## Supplementary Data 1 for "One-stop analysis of DIA proteomics data using MSFragger-DIA and FragPipe computational platform": log_2022-08-08_16-08-59.txt (part 1 of 3)

```
System OS: Windows 10, Architecture: AMD64
Java Info: 11.0.12, Java HotSpot(TM) 64-Bit Server VM, Oracle Corporation


Version info:
FragPipe version 18.0
MSFragger version 3.5
Philosopher version 4.5.1-RC3


LCMS files:
  Experiment/Group: 
  - C:\Data\ccRCC\CCRCC_Discovery_20\mzml\CPTAC_CCRCC_W_JHU_20190112_LUMOS_C3L-00004_NAT.mzML	DIA
  - C:\Data\ccRCC\CCRCC_Discovery_20\mzml\CPTAC_CCRCC_W_JHU_20190112_LUMOS_C3L-00004_T.mzML	DIA
  - C:\Data\ccRCC\CCRCC_Discovery_20\mzml\CPTAC_CCRCC_W_JHU_20190112_LUMOS_C3L-00010_NAT.mzML	DIA
  - C:\Data\ccRCC\CCRCC_Discovery_20\mzml\CPTAC_CCRCC_W_JHU_20190112_LUMOS_C3L-00010_T.mzML	DIA
  - C:\Data\ccRCC\CCRCC_Discovery_20\mzml\CPTAC_CCRCC_W_JHU_20190112_LUMOS_C3L-00011_NAT.mzML	DIA
  - C:\Data\ccRCC\CCRCC_Discovery_20\mzml\CPTAC_CCRCC_W_JHU_20190112_LUMOS_C3L-00011_T.mzML	DIA
  - C:\Data\ccRCC\CCRCC_Discovery_20\mzml\CPTAC_CCRCC_W_JHU_20190112_LUMOS_C3L-00026_NAT.mzML	DIA
  - C:\Data\ccRCC\CCRCC_Discovery_20\mzml\CPTAC_CCRCC_W_JHU_20190112_LUMOS_C3L-00026_T.mzML	DIA
  - C:\Data\ccRCC\CCRCC_Discovery_20\mzml\CPTAC_CCRCC_W_JHU_20190112_LUMOS_C3L-00079_NAT.mzML	DIA
  - C:\Data\ccRCC\CCRCC_Discovery_20\mzml\CPTAC_CCRCC_W_JHU_20190112_LUMOS_C3L-00079_T.mzML	DIA
  - C:\Data\ccRCC\CCRCC_Discovery_20\mzml\CPTAC_CCRCC_W_JHU_20190112_LUMOS_C3L-00088_NAT.mzML	DIA
  - C:\Data\ccRCC\CCRCC_Discovery_20\mzml\CPTAC_CCRCC_W_JHU_20190112_LUMOS_C3L-00088_T.mzML	DIA
  - C:\Data\ccRCC\CCRCC_Discovery_20\mzml\CPTAC_CCRCC_W_JHU_20190112_LUMOS_C3L-00096_NAT.mzML	DIA
  - C:\Data\ccRCC\CCRCC_Discovery_20\mzml\CPTAC_CCRCC_W_JHU_20190112_LUMOS_C3L-00096_T.mzML	DIA
  - C:\Data\ccRCC\CCRCC_Discovery_20\mzml\CPTAC_CCRCC_W_JHU_20190112_LUMOS_C3L-00097_NAT.mzML	DIA
  - C:\Data\ccRCC\CCRCC_Discovery_20\mzml\CPTAC_CCRCC_W_JHU_20190112_LUMOS_C3L-00097_T.mzML	DIA
  - C:\Data\ccRCC\CCRCC_Discovery_20\mzml\CPTAC_CCRCC_W_JHU_20190112_LUMOS_C3L-00103_NAT.mzML	DIA
  - C:\Data\ccRCC\CCRCC_Discovery_20\mzml\CPTAC_CCRCC_W_JHU_20190112_LUMOS_C3L-00103_T.mzML	DIA
  - C:\Data\ccRCC\CCRCC_Discovery_20\mzml\CPTAC_CCRCC_W_JHU_20190112_LUMOS_C3L-00183_NAT.mzML	DIA
  - C:\Data\ccRCC\CCRCC_Discovery_20\mzml\CPTAC_CCRCC_W_JHU_20190112_LUMOS_C3L-00183_T.mzML	DIA


913 commands to execute:
CheckCentroid
java -Xmx109G -cp "C:\FragPipe\FragPipe-18.0\fragpipe\lib\fragpipe-18.0.jar;C:\FragPipe\FragPipe-18.0\fragpipe\tools\batmass-io-1.25.5.jar" com.dmtavt.fragpipe.util.CheckCentroid C:\Data\ccRCC\CCRCC_Discovery_20\mzml\CPTAC_CCRCC_W_JHU_20190112_LUMOS_C3L-00004_NAT.mzML 19
WorkspaceCleanInit [Work dir: C:\Data\ccRCC\CCRCC_Discovery_20\DIAU_nmc1_M1]
C:\FragPipe\philosopher-v4.5.1-RC3.exe workspace --clean --nocheck
WorkspaceCleanInit [Work dir: C:\Data\ccRCC\CCRCC_Discovery_20\DIAU_nmc1_M1]
C:\FragPipe\philosopher-v4.5.1-RC3.exe workspace --init --nocheck --temp C:\Users\nesvi\AppData\Local\Temp\cbe1edc8-f5b2-42e8-afc7-2c7a1c35898c
UmpireSe
java -Xmx109G -Dlibs.thermo.dir="C:\FragPipe\FragPipe-18.0\fragpipe\tools\MSFragger-3.5\ext\thermo" -cp "C:\FragPipe\FragPipe-18.0\fragpipe\tools\DIA_Umpire_SE-2.2.8.jar;C:\FragPipe\FragPipe-18.0\fragpipe\tools\batmass-io-1.25.5.jar" dia_umpire_se.DIA_Umpire_SE C:\Data\ccRCC\CCRCC_Discovery_20\mzml\CPTAC_CCRCC_W_JHU_20190112_LUMOS_C3L-00004_NAT.mzML C:\Data\ccRCC\CCRCC_Discovery_20\DIAU_nmc1_M1\umpire-se.params
UmpireSe
java -cp C:\FragPipe\FragPipe-18.0\fragpipe\lib\fragpipe-18.0.jar;/C:/FragPipe/FragPipe-18.0/fragpipe/lib/commons-io-2.11.0.jar com.github.chhh.utils.FileMove --no-err C:\Data\ccRCC\CCRCC_Discovery_20\mzml\diaumpire_se.log C:\Data\ccRCC\CCRCC_Discovery_20\DIAU_nmc1_M1\diaumpire_se.log
UmpireSe
java -cp C:\FragPipe\FragPipe-18.0\fragpipe\lib\fragpipe-18.0.jar;/C:/FragPipe/FragPipe-18.0/fragpipe/lib/commons-io-2.11.0.jar com.github.chhh.utils.FileMove --no-err C:\Data\ccRCC\CCRCC_Discovery_20\mzml\CPTAC_CCRCC_W_JHU_20190112_LUMOS_C3L-00004_NAT_Peak C:\Data\ccRCC\CCRCC_Discovery_20\DIAU_nmc1_M1\CPTAC_CCRCC_W_JHU_20190112_LUMOS_C3L-00004_NAT_Peak
UmpireSe
java -cp C:\FragPipe\FragPipe-18.0\fragpipe\lib\fragpipe-18.0.jar;/C:/FragPipe/FragPipe-18.0/fragpipe/lib/commons-io-2.11.0.jar com.github.chhh.utils.FileMove --no-err C:\Data\ccRCC\CCRCC_Discovery_20\mzml\CPTAC_CCRCC_W_JHU_20190112_LUMOS_C3L-00004_NAT.DIAWindowsFS C:\Data\ccRCC\CCRCC_Discovery_20\DIAU_nmc1_M1\CPTAC_CCRCC_W_JHU_20190112_LUMOS_C3L-00004_NAT.DIAWindowsFS
UmpireSe
java -cp C:\FragPipe\FragPipe-18.0\fragpipe\lib\fragpipe-18.0.jar;/C:/FragPipe/FragPipe-18.0/fragpipe/lib/commons-io-2.11.0.jar com.github.chhh.utils.FileMove --no-err C:\Data\ccRCC\CCRCC_Discovery_20\mzml\CPTAC_CCRCC_W_JHU_20190112_LUMOS_C3L-00004_NAT.RTidxFS C:\Data\ccRCC\CCRCC_Discovery_20\DIAU_nmc1_M1\CPTAC_CCRCC_W_JHU_20190112_LUMOS_C3L-00004_NAT.RTidxFS
UmpireSe
java -cp C:\FragPipe\FragPipe-18.0\fragpipe\lib\fragpipe-18.0.jar;/C:/FragPipe/FragPipe-18.0/fragpipe/lib/commons-io-2.11.0.jar com.github.chhh.utils.FileMove --no-err C:\Data\ccRCC\CCRCC_Discovery_20\mzml\CPTAC_CCRCC_W_JHU_20190112_LUMOS_C3L-00004_NAT.ScanClusterMapping_Q1 C:\Data\ccRCC\CCRCC_Discovery_20\DIAU_nmc1_M1\CPTAC_CCRCC_W_JHU_20190112_LUMOS_C3L-00004_NAT.ScanClusterMapping_Q1
UmpireSe
java -cp C:\FragPipe\FragPipe-18.0\fragpipe\lib\fragpipe-18.0.jar;/C:/FragPipe/FragPipe-18.0/fragpipe/lib/commons-io-2.11.0.jar com.github.chhh.utils.FileMove --no-err C:\Data\ccRCC\CCRCC_Discovery_20\mzml\CPTAC_CCRCC_W_JHU_20190112_LUMOS_C3L-00004_NAT.ScanClusterMapping_Q2 C:\Data\ccRCC\CCRCC_Discovery_20\DIAU_nmc1_M1\CPTAC_CCRCC_W_JHU_20190112_LUMOS_C3L-00004_NAT.ScanClusterMapping_Q2
UmpireSe
java -cp C:\FragPipe\FragPipe-18.0\fragpipe\lib\fragpipe-18.0.jar;/C:/FragPipe/FragPipe-18.0/fragpipe/lib/commons-io-2.11.0.jar com.github.chhh.utils.FileMove --no-err C:\Data\ccRCC\CCRCC_Discovery_20\mzml\CPTAC_CCRCC_W_JHU_20190112_LUMOS_C3L-00004_NAT.ScanClusterMapping_Q3 C:\Data\ccRCC\CCRCC_Discovery_20\DIAU_nmc1_M1\CPTAC_CCRCC_W_JHU_20190112_LUMOS_C3L-00004_NAT.ScanClusterMapping_Q3
UmpireSe
java -cp C:\FragPipe\FragPipe-18.0\fragpipe\lib\fragpipe-18.0.jar;/C:/FragPipe/FragPipe-18.0/fragpipe/lib/commons-io-2.11.0.jar com.github.chhh.utils.FileMove --no-err C:\Data\ccRCC\CCRCC_Discovery_20\mzml\CPTAC_CCRCC_W_JHU_20190112_LUMOS_C3L-00004_NAT.ScanidxFS C:\Data\ccRCC\CCRCC_Discovery_20\DIAU_nmc1_M1\CPTAC_CCRCC_W_JHU_20190112_LUMOS_C3L-00004_NAT.ScanidxFS
UmpireSe
java -cp C:\FragPipe\FragPipe-18.0\fragpipe\lib\fragpipe-18.0.jar;/C:/FragPipe/FragPipe-18.0/fragpipe/lib/commons-io-2.11.0.jar com.github.chhh.utils.FileMove --no-err C:\Data\ccRCC\CCRCC_Discovery_20\mzml\CPTAC_CCRCC_W_JHU_20190112_LUMOS_C3L-00004_NAT.ScanPosFS C:\Data\ccRCC\CCRCC_Discovery_20\DIAU_nmc1_M1\CPTAC_CCRCC_W_JHU_20190112_LUMOS_C3L-00004_NAT.ScanPosFS
UmpireSe
java -cp C:\FragPipe\FragPipe-18.0\fragpipe\lib\fragpipe-18.0.jar;/C:/FragPipe/FragPipe-18.0/fragpipe/lib/commons-io-2.11.0.jar com.github.chhh.utils.FileMove --no-err C:\Data\ccRCC\CCRCC_Discovery_20\mzml\CPTAC_CCRCC_W_JHU_20190112_LUMOS_C3L-00004_NAT.ScanRTFS C:\Data\ccRCC\CCRCC_Discovery_20\DIAU_nmc1_M1\CPTAC_CCRCC_W_JHU_20190112_LUMOS_C3L-00004_NAT.ScanRTFS
UmpireSe
java -cp C:\FragPipe\FragPipe-18.0\fragpipe\lib\fragpipe-18.0.jar;/C:/FragPipe/FragPipe-18.0/fragpipe/lib/commons-io-2.11.0.jar com.github.chhh.utils.FileMove --no-err C:\Data\ccRCC\CCRCC_Discovery_20\mzml\CPTAC_CCRCC_W_JHU_20190112_LUMOS_C3L-00004_NAT_diasetting.ser C:\Data\ccRCC\CCRCC_Discovery_20\DIAU_nmc1_M1\CPTAC_CCRCC_W_JHU_20190112_LUMOS_C3L-00004_NAT_diasetting.ser
UmpireSe
java -cp C:\FragPipe\FragPipe-18.0\fragpipe\lib\fragpipe-18.0.jar;/C:/FragPipe/FragPipe-18.0/fragpipe/lib/commons-io-2.11.0.jar com.github.chhh.utils.FileMove --no-err C:\Data\ccRCC\CCRCC_Discovery_20\mzml\CPTAC_CCRCC_W_JHU_20190112_LUMOS_C3L-00004_NAT_params.ser C:\Data\ccRCC\CCRCC_Discovery_20\DIAU_nmc1_M1\CPTAC_CCRCC_W_JHU_20190112_LUMOS_C3L-00004_NAT_params.ser
UmpireSe
java -cp C:\FragPipe\FragPipe-18.0\fragpipe\lib\fragpipe-18.0.jar;/C:/FragPipe/FragPipe-18.0/fragpipe/lib/commons-io-2.11.0.jar com.github.chhh.utils.FileMove --no-err C:\Data\ccRCC\CCRCC_Discovery_20\mzml\CPTAC_CCRCC_W_JHU_20190112_LUMOS_C3L-00004_NAT_Q1.mgf C:\Data\ccRCC\CCRCC_Discovery_20\DIAU_nmc1_M1\CPTAC_CCRCC_W_JHU_20190112_LUMOS_C3L-00004_NAT_Q1.mgf
UmpireSe
java -cp C:\FragPipe\FragPipe-18.0\fragpipe\lib\fragpipe-18.0.jar;/C:/FragPipe/FragPipe-18.0/fragpipe/lib/commons-io-2.11.0.jar com.github.chhh.utils.FileMove --no-err C:\Data\ccRCC\CCRCC_Discovery_20\mzml\CPTAC_CCRCC_W_JHU_20190112_LUMOS_C3L-00004_NAT_Q2.mgf C:\Data\ccRCC\CCRCC_Discovery_20\DIAU_nmc1_M1\CPTAC_CCRCC_W_JHU_20190112_LUMOS_C3L-00004_NAT_Q2.mgf
UmpireSe
java -cp C:\FragPipe\FragPipe-18.0\fragpipe\lib\fragpipe-18.0.jar;/C:/FragPipe/FragPipe-18.0/fragpipe/lib/commons-io-2.11.0.jar com.github.chhh.utils.FileMove --no-err C:\Data\ccRCC\CCRCC_Discovery_20\mzml\CPTAC_CCRCC_W_JHU_20190112_LUMOS_C3L-00004_NAT_Q3.mgf C:\Data\ccRCC\CCRCC_Discovery_20\DIAU_nmc1_M1\CPTAC_CCRCC_W_JHU_20190112_LUMOS_C3L-00004_NAT_Q3.mgf
UmpireSe
java -cp C:\FragPipe\FragPipe-18.0\fragpipe\lib\fragpipe-18.0.jar;/C:/FragPipe/FragPipe-18.0/fragpipe/lib/commons-io-2.11.0.jar com.github.chhh.utils.FileMove --no-err C:\Data\ccRCC\CCRCC_Discovery_20\mzml\CPTAC_CCRCC_W_JHU_20190112_LUMOS_C3L-00004_NAT_Q1.mzML C:\Data\ccRCC\CCRCC_Discovery_20\DIAU_nmc1_M1\CPTAC_CCRCC_W_JHU_20190112_LUMOS_C3L-00004_NAT_Q1.mzML
UmpireSe
java -cp C:\FragPipe\FragPipe-18.0\fragpipe\lib\fragpipe-18.0.jar;/C:/FragPipe/FragPipe-18.0/fragpipe/lib/commons-io-2.11.0.jar com.github.chhh.utils.FileMove --no-err C:\Data\ccRCC\CCRCC_Discovery_20\mzml\CPTAC_CCRCC_W_JHU_20190112_LUMOS_C3L-00004_NAT_Q2.mzML C:\Data\ccRCC\CCRCC_Discovery_20\DIAU_nmc1_M1\CPTAC_CCRCC_W_JHU_20190112_LUMOS_C3L-00004_NAT_Q2.mzML
UmpireSe
java -cp C:\FragPipe\FragPipe-18.0\fragpipe\lib\fragpipe-18.0.jar;/C:/FragPipe/FragPipe-18.0/fragpipe/lib/commons-io-2.11.0.jar com.github.chhh.utils.FileMove --no-err C:\Data\ccRCC\CCRCC_Discovery_20\mzml\CPTAC_CCRCC_W_JHU_20190112_LUMOS_C3L-00004_NAT_Q3.mzML C:\Data\ccRCC\CCRCC_Discovery_20\DIAU_nmc1_M1\CPTAC_CCRCC_W_JHU_20190112_LUMOS_C3L-00004_NAT_Q3.mzML
UmpireSe
java -cp C:\FragPipe\FragPipe-18.0\fragpipe\lib\fragpipe-18.0.jar com.github.chhh.utils.FileDelete C:\Data\ccRCC\CCRCC_Discovery_20\DIAU_nmc1_M1\CPTAC_CCRCC_W_JHU_20190112_LUMOS_C3L-00004_NAT_Peak
UmpireSe
java -cp C:\FragPipe\FragPipe-18.0\fragpipe\lib\fragpipe-18.0.jar com.github.chhh.utils.FileDelete C:\Data\ccRCC\CCRCC_Discovery_20\DIAU_nmc1_M1\CPTAC_CCRCC_W_JHU_20190112_LUMOS_C3L-00004_NAT.DIAWindowsFS
UmpireSe
java -cp C:\FragPipe\FragPipe-18.0\fragpipe\lib\fragpipe-18.0.jar com.github.chhh.utils.FileDelete C:\Data\ccRCC\CCRCC_Discovery_20\DIAU_nmc1_M1\CPTAC_CCRCC_W_JHU_20190112_LUMOS_C3L-00004_NAT.RTidxFS
UmpireSe
java -cp C:\FragPipe\FragPipe-18.0\fragpipe\lib\fragpipe-18.0.jar com.github.chhh.utils.FileDelete C:\Data\ccRCC\CCRCC_Discovery_20\DIAU_nmc1_M1\CPTAC_CCRCC_W_JHU_20190112_LUMOS_C3L-00004_NAT.ScanClusterMapping_Q1
UmpireSe
java -cp C:\FragPipe\FragPipe-18.0\fragpipe\lib\fragpipe-18.0.jar com.github.chhh.utils.FileDelete C:\Data\ccRCC\CCRCC_Discovery_20\DIAU_nmc1_M1\CPTAC_CCRCC_W_JHU_20190112_LUMOS_C3L-00004_NAT.ScanClusterMapping_Q2
UmpireSe
java -cp C:\FragPipe\FragPipe-18.0\fragpipe\lib\fragpipe-18.0.jar com.github.chhh.utils.FileDelete C:\Data\ccRCC\CCRCC_Discovery_20\DIAU_nmc1_M1\CPTAC_CCRCC_W_JHU_20190112_LUMOS_C3L-00004_NAT.ScanClusterMapping_Q3
UmpireSe
java -cp C:\FragPipe\FragPipe-18.0\fragpipe\lib\fragpipe-18.0.jar com.github.chhh.utils.FileDelete C:\Data\ccRCC\CCRCC_Discovery_20\DIAU_nmc1_M1\CPTAC_CCRCC_W_JHU_20190112_LUMOS_C3L-00004_NAT.ScanidxFS
UmpireSe
java -cp C:\FragPipe\FragPipe-18.0\fragpipe\lib\fragpipe-18.0.jar com.github.chhh.utils.FileDelete C:\Data\ccRCC\CCRCC_Discovery_20\DIAU_nmc1_M1\CPTAC_CCRCC_W_JHU_20190112_LUMOS_C3L-00004_NAT.ScanPosFS
UmpireSe
java -cp C:\FragPipe\FragPipe-18.0\fragpipe\lib\fragpipe-18.0.jar com.github.chhh.utils.FileDelete C:\Data\ccRCC\CCRCC_Discovery_20\DIAU_nmc1_M1\CPTAC_CCRCC_W_JHU_20190112_LUMOS_C3L-00004_NAT.ScanRTFS
UmpireSe
java -cp C:\FragPipe\FragPipe-18.0\fragpipe\lib\fragpipe-18.0.jar com.github.chhh.utils.FileDelete C:\Data\ccRCC\CCRCC_Discovery_20\DIAU_nmc1_M1\CPTAC_CCRCC_W_JHU_20190112_LUMOS_C3L-00004_NAT_diasetting.ser
UmpireSe
java -cp C:\FragPipe\FragPipe-18.0\fragpipe\lib\fragpipe-18.0.jar com.github.chhh.utils.FileDelete C:\Data\ccRCC\CCRCC_Discovery_20\DIAU_nmc1_M1\CPTAC_CCRCC_W_JHU_20190112_LUMOS_C3L-00004_NAT_params.ser
UmpireSe
java -cp C:\FragPipe\FragPipe-18.0\fragpipe\lib\fragpipe-18.0.jar com.github.chhh.utils.FileDelete C:\Data\ccRCC\CCRCC_Discovery_20\DIAU_nmc1_M1\CPTAC_CCRCC_W_JHU_20190112_LUMOS_C3L-00004_NAT_Q1.mgf
UmpireSe
java -cp C:\FragPipe\FragPipe-18.0\fragpipe\lib\fragpipe-18.0.jar com.github.chhh.utils.FileDelete C:\Data\ccRCC\CCRCC_Discovery_20\DIAU_nmc1_M1\CPTAC_CCRCC_W_JHU_20190112_LUMOS_C3L-00004_NAT_Q2.mgf
UmpireSe
java -cp C:\FragPipe\FragPipe-18.0\fragpipe\lib\fragpipe-18.0.jar com.github.chhh.utils.FileDelete C:\Data\ccRCC\CCRCC_Discovery_20\DIAU_nmc1_M1\CPTAC_CCRCC_W_JHU_20190112_LUMOS_C3L-00004_NAT_Q3.mgf
UmpireSe
java -Xmx109G -Dlibs.thermo.dir="C:\FragPipe\FragPipe-18.0\fragpipe\tools\MSFragger-3.5\ext\thermo" -cp "C:\FragPipe\FragPipe-18.0\fragpipe\tools\DIA_Umpire_SE-2.2.8.jar;C:\FragPipe\FragPipe-18.0\fragpipe\tools\batmass-io-1.25.5.jar" dia_umpire_se.DIA_Umpire_SE C:\Data\ccRCC\CCRCC_Discovery_20\mzml\CPTAC_CCRCC_W_JHU_20190112_LUMOS_C3L-00004_T.mzML C:\Data\ccRCC\CCRCC_Discovery_20\DIAU_nmc1_M1\umpire-se.params
UmpireSe
java -cp C:\FragPipe\FragPipe-18.0\fragpipe\lib\fragpipe-18.0.jar;/C:/FragPipe/FragPipe-18.0/fragpipe/lib/commons-io-2.11.0.jar com.github.chhh.utils.FileMove --no-err C:\Data\ccRCC\CCRCC_Discovery_20\mzml\diaumpire_se.log C:\Data\ccRCC\CCRCC_Discovery_20\DIAU_nmc1_M1\diaumpire_se.log
UmpireSe
java -cp C:\FragPipe\FragPipe-18.0\fragpipe\lib\fragpipe-18.0.jar;/C:/FragPipe/FragPipe-18.0/fragpipe/lib/commons-io-2.11.0.jar com.github.chhh.utils.FileMove --no-err C:\Data\ccRCC\CCRCC_Discovery_20\mzml\CPTAC_CCRCC_W_JHU_20190112_LUMOS_C3L-00004_T_Peak C:\Data\ccRCC\CCRCC_Discovery_20\DIAU_nmc1_M1\CPTAC_CCRCC_W_JHU_20190112_LUMOS_C3L-00004_T_Peak
UmpireSe
java -cp C:\FragPipe\FragPipe-18.0\fragpipe\lib\fragpipe-18.0.jar;/C:/FragPipe/FragPipe-18.0/fragpipe/lib/commons-io-2.11.0.jar com.github.chhh.utils.FileMove --no-err C:\Data\ccRCC\CCRCC_Discovery_20\mzml\CPTAC_CCRCC_W_JHU_20190112_LUMOS_C3L-00004_T.DIAWindowsFS C:\Data\ccRCC\CCRCC_Discovery_20\DIAU_nmc1_M1\CPTAC_CCRCC_W_JHU_20190112_LUMOS_C3L-00004_T.DIAWindowsFS
UmpireSe
java -cp C:\FragPipe\FragPipe-18.0\fragpipe\lib\fragpipe-18.0.jar;/C:/FragPipe/FragPipe-18.0/fragpipe/lib/commons-io-2.11.0.jar com.github.chhh.utils.FileMove --no-err C:\Data\ccRCC\CCRCC_Discovery_20\mzml\CPTAC_CCRCC_W_JHU_20190112_LUMOS_C3L-00004_T.RTidxFS C:\Data\ccRCC\CCRCC_Discovery_20\DIAU_nmc1_M1\CPTAC_CCRCC_W_JHU_20190112_LUMOS_C3L-00004_T.RTidxFS
UmpireSe
java -cp C:\FragPipe\FragPipe-18.0\fragpipe\lib\fragpipe-18.0.jar;/C:/FragPipe/FragPipe-18.0/fragpipe/lib/commons-io-2.11.0.jar com.github.chhh.utils.FileMove --no-err C:\Data\ccRCC\CCRCC_Discovery_20\mzml\CPTAC_CCRCC_W_JHU_20190112_LUMOS_C3L-00004_T.ScanClusterMapping_Q1 C:\Data\ccRCC\CCRCC_Discovery_20\DIAU_nmc1_M1\CPTAC_CCRCC_W_JHU_20190112_LUMOS_C3L-00004_T.ScanClusterMapping_Q1
UmpireSe
java -cp C:\FragPipe\FragPipe-18.0\fragpipe\lib\fragpipe-18.0.jar;/C:/FragPipe/FragPipe-18.0/fragpipe/lib/commons-io-2.11.0.jar com.github.chhh.utils.FileMove --no-err C:\Data\ccRCC\CCRCC_Discovery_20\mzml\CPTAC_CCRCC_W_JHU_20190112_LUMOS_C3L-00004_T.ScanClusterMapping_Q2 C:\Data\ccRCC\CCRCC_Discovery_20\DIAU_nmc1_M1\CPTAC_CCRCC_W_JHU_20190112_LUMOS_C3L-00004_T.ScanClusterMapping_Q2
UmpireSe
java -cp C:\FragPipe\FragPipe-18.0\fragpipe\lib\fragpipe-18.0.jar;/C:/FragPipe/FragPipe-18.0/fragpipe/lib/commons-io-2.11.0.jar com.github.chhh.utils.FileMove --no-err C:\Data\ccRCC\CCRCC_Discovery_20\mzml\CPTAC_CCRCC_W_JHU_20190112_LUMOS_C3L-00004_T.ScanClusterMapping_Q3 C:\Data\ccRCC\CCRCC_Discovery_20\DIAU_nmc1_M1\CPTAC_CCRCC_W_JHU_20190112_LUMOS_C3L-00004_T.ScanClusterMapping_Q3
UmpireSe
java -cp C:\FragPipe\FragPipe-18.0\fragpipe\lib\fragpipe-18.0.jar;/C:/FragPipe/FragPipe-18.0/fragpipe/lib/commons-io-2.11.0.jar com.github.chhh.utils.FileMove --no-err C:\Data\ccRCC\CCRCC_Discovery_20\mzml\CPTAC_CCRCC_W_JHU_20190112_LUMOS_C3L-00004_T.ScanidxFS C:\Data\ccRCC\CCRCC_Discovery_20\DIAU_nmc1_M1\CPTAC_CCRCC_W_JHU_20190112_LUMOS_C3L-00004_T.ScanidxFS
UmpireSe
java -cp C:\FragPipe\FragPipe-18.0\fragpipe\lib\fragpipe-18.0.jar;/C:/FragPipe/FragPipe-18.0/fragpipe/lib/commons-io-2.11.0.jar com.github.chhh.utils.FileMove --no-err C:\Data\ccRCC\CCRCC_Discovery_20\mzml\CPTAC_CCRCC_W_JHU_20190112_LUMOS_C3L-00004_T.ScanPosFS C:\Data\ccRCC\CCRCC_Discovery_20\DIAU_nmc1_M1\CPTAC_CCRCC_W_JHU_20190112_LUMOS_C3L-00004_T.ScanPosFS
UmpireSe
java -cp C:\FragPipe\FragPipe-18.0\fragpipe\lib\fragpipe-18.0.jar;/C:/FragPipe/FragPipe-18.0/fragpipe/lib/commons-io-2.11.0.jar com.github.chhh.utils.FileMove --no-err C:\Data\ccRCC\CCRCC_Discovery_20\mzml\CPTAC_CCRCC_W_JHU_20190112_LUMOS_C3L-00004_T.ScanRTFS C:\Data\ccRCC\CCRCC_Discovery_20\DIAU_nmc1_M1\CPTAC_CCRCC_W_JHU_20190112_LUMOS_C3L-00004_T.ScanRTFS
UmpireSe
java -cp C:\FragPipe\FragPipe-18.0\fragpipe\lib\fragpipe-18.0.jar;/C:/FragPipe/FragPipe-18.0/fragpipe/lib/commons-io-2.11.0.jar com.github.chhh.utils.FileMove --no-err C:\Data\ccRCC\CCRCC_Discovery_20\mzml\CPTAC_CCRCC_W_JHU_20190112_LUMOS_C3L-00004_T_diasetting.ser C:\Data\ccRCC\CCRCC_Discovery_20\DIAU_nmc1_M1\CPTAC_CCRCC_W_JHU_20190112_LUMOS_C3L-00004_T_diasetting.ser
UmpireSe
java -cp C:\FragPipe\FragPipe-18.0\fragpipe\lib\fragpipe-18.0.jar;/C:/FragPipe/FragPipe-18.0/fragpipe/lib/commons-io-2.11.0.jar com.github.chhh.utils.FileMove --no-err C:\Data\ccRCC\CCRCC_Discovery_20\mzml\CPTAC_CCRCC_W_JHU_20190112_LUMOS_C3L-00004_T_params.ser C:\Data\ccRCC\CCRCC_Discovery_20\DIAU_nmc1_M1\CPTAC_CCRCC_W_JHU_20190112_LUMOS_C3L-00004_T_params.ser
UmpireSe
java -cp C:\FragPipe\FragPipe-18.0\fragpipe\lib\fragpipe-18.0.jar;/C:/FragPipe/FragPipe-18.0/fragpipe/lib/commons-io-2.11.0.jar com.github.chhh.utils.FileMove --no-err C:\Data\ccRCC\CCRCC_Discovery_20\mzml\CPTAC_CCRCC_W_JHU_20190112_LUMOS_C3L-00004_T_Q1.mgf C:\Data\ccRCC\CCRCC_Discovery_20\DIAU_nmc1_M1\CPTAC_CCRCC_W_JHU_20190112_LUMOS_C3L-00004_T_Q1.mgf
UmpireSe
java -cp C:\FragPipe\FragPipe-18.0\fragpipe\lib\fragpipe-18.0.jar;/C:/FragPipe/FragPipe-18.0/fragpipe/lib/commons-io-2.11.0.jar com.github.chhh.utils.FileMove --no-err C:\Data\ccRCC\CCRCC_Discovery_20\mzml\CPTAC_CCRCC_W_JHU_20190112_LUMOS_C3L-00004_T_Q2.mgf C:\Data\ccRCC\CCRCC_Discovery_20\DIAU_nmc1_M1\CPTAC_CCRCC_W_JHU_20190112_LUMOS_C3L-00004_T_Q2.mgf
UmpireSe
java -cp C:\FragPipe\FragPipe-18.0\fragpipe\lib\fragpipe-18.0.jar;/C:/FragPipe/FragPipe-18.0/fragpipe/lib/commons-io-2.11.0.jar com.github.chhh.utils.FileMove --no-err C:\Data\ccRCC\CCRCC_Discovery_20\mzml\CPTAC_CCRCC_W_JHU_20190112_LUMOS_C3L-00004_T_Q3.mgf C:\Data\ccRCC\CCRCC_Discovery_20\DIAU_nmc1_M1\CPTAC_CCRCC_W_JHU_20190112_LUMOS_C3L-00004_T_Q3.mgf
UmpireSe
java -cp C:\FragPipe\FragPipe-18.0\fragpipe\lib\fragpipe-18.0.jar;/C:/FragPipe/FragPipe-18.0/fragpipe/lib/commons-io-2.11.0.jar com.github.chhh.utils.FileMove --no-err C:\Data\ccRCC\CCRCC_Discovery_20\mzml\CPTAC_CCRCC_W_JHU_20190112_LUMOS_C3L-00004_T_Q1.mzML C:\Data\ccRCC\CCRCC_Discovery_20\DIAU_nmc1_M1\CPTAC_CCRCC_W_JHU_20190112_LUMOS_C3L-00004_T_Q1.mzML
UmpireSe
java -cp C:\FragPipe\FragPipe-18.0\fragpipe\lib\fragpipe-18.0.jar;/C:/FragPipe/FragPipe-18.0/fragpipe/lib/commons-io-2.11.0.jar com.github.chhh.utils.FileMove --no-err C:\Data\ccRCC\CCRCC_Discovery_20\mzml\CPTAC_CCRCC_W_JHU_20190112_LUMOS_C3L-00004_T_Q2.mzML C:\Data\ccRCC\CCRCC_Discovery_20\DIAU_nmc1_M1\CPTAC_CCRCC_W_JHU_20190112_LUMOS_C3L-00004_T_Q2.mzML
UmpireSe
java -cp C:\FragPipe\FragPipe-18.0\fragpipe\lib\fragpipe-18.0.jar;/C:/FragPipe/FragPipe-18.0/fragpipe/lib/commons-io-2.11.0.jar com.github.chhh.utils.FileMove --no-err C:\Data\ccRCC\CCRCC_Discovery_20\mzml\CPTAC_CCRCC_W_JHU_20190112_LUMOS_C3L-00004_T_Q3.mzML C:\Data\ccRCC\CCRCC_Discovery_20\DIAU_nmc1_M1\CPTAC_CCRCC_W_JHU_20190112_LUMOS_C3L-00004_T_Q3.mzML
UmpireSe
java -cp C:\FragPipe\FragPipe-18.0\fragpipe\lib\fragpipe-18.0.jar com.github.chhh.utils.FileDelete C:\Data\ccRCC\CCRCC_Discovery_20\DIAU_nmc1_M1\CPTAC_CCRCC_W_JHU_20190112_LUMOS_C3L-00004_T_Peak
UmpireSe
java -cp C:\FragPipe\FragPipe-18.0\fragpipe\lib\fragpipe-18.0.jar com.github.chhh.utils.FileDelete C:\Data\ccRCC\CCRCC_Discovery_20\DIAU_nmc1_M1\CPTAC_CCRCC_W_JHU_20190112_LUMOS_C3L-00004_T.DIAWindowsFS
UmpireSe
java -cp C:\FragPipe\FragPipe-18.0\fragpipe\lib\fragpipe-18.0.jar com.github.chhh.utils.FileDelete C:\Data\ccRCC\CCRCC_Discovery_20\DIAU_nmc1_M1\CPTAC_CCRCC_W_JHU_20190112_LUMOS_C3L-00004_T.RTidxFS
UmpireSe
java -cp C:\FragPipe\FragPipe-18.0\fragpipe\lib\fragpipe-18.0.jar com.github.chhh.utils.FileDelete C:\Data\ccRCC\CCRCC_Discovery_20\DIAU_nmc1_M1\CPTAC_CCRCC_W_JHU_20190112_LUMOS_C3L-00004_T.ScanClusterMapping_Q1
UmpireSe
java -cp C:\FragPipe\FragPipe-18.0\fragpipe\lib\fragpipe-18.0.jar com.github.chhh.utils.FileDelete C:\Data\ccRCC\CCRCC_Discovery_20\DIAU_nmc1_M1\CPTAC_CCRCC_W_JHU_20190112_LUMOS_C3L-00004_T.ScanClusterMapping_Q2
UmpireSe
java -cp C:\FragPipe\FragPipe-18.0\fragpipe\lib\fragpipe-18.0.jar com.github.chhh.utils.FileDelete C:\Data\ccRCC\CCRCC_Discovery_20\DIAU_nmc1_M1\CPTAC_CCRCC_W_JHU_20190112_LUMOS_C3L-00004_T.ScanClusterMapping_Q3
UmpireSe
java -cp C:\FragPipe\FragPipe-18.0\fragpipe\lib\fragpipe-18.0.jar com.github.chhh.utils.FileDelete C:\Data\ccRCC\CCRCC_Discovery_20\DIAU_nmc1_M1\CPTAC_CCRCC_W_JHU_20190112_LUMOS_C3L-00004_T.ScanidxFS
UmpireSe
java -cp C:\FragPipe\FragPipe-18.0\fragpipe\lib\fragpipe-18.0.jar com.github.chhh.utils.FileDelete C:\Data\ccRCC\CCRCC_Discovery_20\DIAU_nmc1_M1\CPTAC_CCRCC_W_JHU_20190112_LUMOS_C3L-00004_T.ScanPosFS
UmpireSe
java -cp C:\FragPipe\FragPipe-18.0\fragpipe\lib\fragpipe-18.0.jar com.github.chhh.utils.FileDelete C:\Data\ccRCC\CCRCC_Discovery_20\DIAU_nmc1_M1\CPTAC_CCRCC_W_JHU_20190112_LUMOS_C3L-00004_T.ScanRTFS
UmpireSe
java -cp C:\FragPipe\FragPipe-18.0\fragpipe\lib\fragpipe-18.0.jar com.github.chhh.utils.FileDelete C:\Data\ccRCC\CCRCC_Discovery_20\DIAU_nmc1_M1\CPTAC_CCRCC_W_JHU_20190112_LUMOS_C3L-00004_T_diasetting.ser
UmpireSe
java -cp C:\FragPipe\FragPipe-18.0\fragpipe\lib\fragpipe-18.0.jar com.github.chhh.utils.FileDelete C:\Data\ccRCC\CCRCC_Discovery_20\DIAU_nmc1_M1\CPTAC_CCRCC_W_JHU_20190112_LUMOS_C3L-00004_T_params.ser
UmpireSe
java -cp C:\FragPipe\FragPipe-18.0\fragpipe\lib\fragpipe-18.0.jar com.github.chhh.utils.FileDelete C:\Data\ccRCC\CCRCC_Discovery_20\DIAU_nmc1_M1\CPTAC_CCRCC_W_JHU_20190112_LUMOS_C3L-00004_T_Q1.mgf
UmpireSe
java -cp C:\FragPipe\FragPipe-18.0\fragpipe\lib\fragpipe-18.0.jar com.github.chhh.utils.FileDelete C:\Data\ccRCC\CCRCC_Discovery_20\DIAU_nmc1_M1\CPTAC_CCRCC_W_JHU_20190112_LUMOS_C3L-00004_T_Q2.mgf
UmpireSe
java -cp C:\FragPipe\FragPipe-18.0\fragpipe\lib\fragpipe-18.0.jar com.github.chhh.utils.FileDelete C:\Data\ccRCC\CCRCC_Discovery_20\DIAU_nmc1_M1\CPTAC_CCRCC_W_JHU_20190112_LUMOS_C3L-00004_T_Q3.mgf
UmpireSe
java -Xmx109G -Dlibs.thermo.dir="C:\FragPipe\FragPipe-18.0\fragpipe\tools\MSFragger-3.5\ext\thermo" -cp "C:\FragPipe\FragPipe-18.0\fragpipe\tools\DIA_Umpire_SE-2.2.8.jar;C:\FragPipe\FragPipe-18.0\fragpipe\tools\batmass-io-1.25.5.jar" dia_umpire_se.DIA_Umpire_SE C:\Data\ccRCC\CCRCC_Discovery_20\mzml\CPTAC_CCRCC_W_JHU_20190112_LUMOS_C3L-00010_NAT.mzML C:\Data\ccRCC\CCRCC_Discovery_20\DIAU_nmc1_M1\umpire-se.params
UmpireSe
java -cp C:\FragPipe\FragPipe-18.0\fragpipe\lib\fragpipe-18.0.jar;/C:/FragPipe/FragPipe-18.0/fragpipe/lib/commons-io-2.11.0.jar com.github.chhh.utils.FileMove --no-err C:\Data\ccRCC\CCRCC_Discovery_20\mzml\diaumpire_se.log C:\Data\ccRCC\CCRCC_Discovery_20\DIAU_nmc1_M1\diaumpire_se.log
UmpireSe
java -cp C:\FragPipe\FragPipe-18.0\fragpipe\lib\fragpipe-18.0.jar;/C:/FragPipe/FragPipe-18.0/fragpipe/lib/commons-io-2.11.0.jar com.github.chhh.utils.FileMove --no-err C:\Data\ccRCC\CCRCC_Discovery_20\mzml\CPTAC_CCRCC_W_JHU_20190112_LUMOS_C3L-00010_NAT_Peak C:\Data\ccRCC\CCRCC_Discovery_20\DIAU_nmc1_M1\CPTAC_CCRCC_W_JHU_20190112_LUMOS_C3L-00010_NAT_Peak
UmpireSe
java -cp C:\FragPipe\FragPipe-18.0\fragpipe\lib\fragpipe-18.0.jar;/C:/FragPipe/FragPipe-18.0/fragpipe/lib/commons-io-2.11.0.jar com.github.chhh.utils.FileMove --no-err C:\Data\ccRCC\CCRCC_Discovery_20\mzml\CPTAC_CCRCC_W_JHU_20190112_LUMOS_C3L-00010_NAT.DIAWindowsFS C:\Data\ccRCC\CCRCC_Discovery_20\DIAU_nmc1_M1\CPTAC_CCRCC_W_JHU_20190112_LUMOS_C3L-00010_NAT.DIAWindowsFS
UmpireSe
java -cp C:\FragPipe\FragPipe-18.0\fragpipe\lib\fragpipe-18.0.jar;/C:/FragPipe/FragPipe-18.0/fragpipe/lib/commons-io-2.11.0.jar com.github.chhh.utils.FileMove --no-err C:\Data\ccRCC\CCRCC_Discovery_20\mzml\CPTAC_CCRCC_W_JHU_20190112_LUMOS_C3L-00010_NAT.RTidxFS C:\Data\ccRCC\CCRCC_Discovery_20\DIAU_nmc1_M1\CPTAC_CCRCC_W_JHU_20190112_LUMOS_C3L-00010_NAT.RTidxFS
UmpireSe
java -cp C:\FragPipe\FragPipe-18.0\fragpipe\lib\fragpipe-18.0.jar;/C:/FragPipe/FragPipe-18.0/fragpipe/lib/commons-io-2.11.0.jar com.github.chhh.utils.FileMove --no-err C:\Data\ccRCC\CCRCC_Discovery_20\mzml\CPTAC_CCRCC_W_JHU_20190112_LUMOS_C3L-00010_NAT.ScanClusterMapping_Q1 C:\Data\ccRCC\CCRCC_Discovery_20\DIAU_nmc1_M1\CPTAC_CCRCC_W_JHU_20190112_LUMOS_C3L-00010_NAT.ScanClusterMapping_Q1
UmpireSe
java -cp C:\FragPipe\FragPipe-18.0\fragpipe\lib\fragpipe-18.0.jar;/C:/FragPipe/FragPipe-18.0/fragpipe/lib/commons-io-2.11.0.jar com.github.chhh.utils.FileMove --no-err C:\Data\ccRCC\CCRCC_Discovery_20\mzml\CPTAC_CCRCC_W_JHU_20190112_LUMOS_C3L-00010_NAT.ScanClusterMapping_Q2 C:\Data\ccRCC\CCRCC_Discovery_20\DIAU_nmc1_M1\CPTAC_CCRCC_W_JHU_20190112_LUMOS_C3L-00010_NAT.ScanClusterMapping_Q2
UmpireSe
java -cp C:\FragPipe\FragPipe-18.0\fragpipe\lib\fragpipe-18.0.jar;/C:/FragPipe/FragPipe-18.0/fragpipe/lib/commons-io-2.11.0.jar com.github.chhh.utils.FileMove --no-err C:\Data\ccRCC\CCRCC_Discovery_20\mzml\CPTAC_CCRCC_W_JHU_20190112_LUMOS_C3L-00010_NAT.ScanClusterMapping_Q3 C:\Data\ccRCC\CCRCC_Discovery_20\DIAU_nmc1_M1\CPTAC_CCRCC_W_JHU_20190112_LUMOS_C3L-00010_NAT.ScanClusterMapping_Q3
UmpireSe
java -cp C:\FragPipe\FragPipe-18.0\fragpipe\lib\fragpipe-18.0.jar;/C:/FragPipe/FragPipe-18.0/fragpipe/lib/commons-io-2.11.0.jar com.github.chhh.utils.FileMove --no-err C:\Data\ccRCC\CCRCC_Discovery_20\mzml\CPTAC_CCRCC_W_JHU_20190112_LUMOS_C3L-00010_NAT.ScanidxFS C:\Data\ccRCC\CCRCC_Discovery_20\DIAU_nmc1_M1\CPTAC_CCRCC_W_JHU_20190112_LUMOS_C3L-00010_NAT.ScanidxFS
UmpireSe
java -cp C:\FragPipe\FragPipe-18.0\fragpipe\lib\fragpipe-18.0.jar;/C:/FragPipe/FragPipe-18.0/fragpipe/lib/commons-io-2.11.0.jar com.github.chhh.utils.FileMove --no-err C:\Data\ccRCC\CCRCC_Discovery_20\mzml\CPTAC_CCRCC_W_JHU_20190112_LUMOS_C3L-00010_NAT.ScanPosFS C:\Data\ccRCC\CCRCC_Discovery_20\DIAU_nmc1_M1\CPTAC_CCRCC_W_JHU_20190112_LUMOS_C3L-00010_NAT.ScanPosFS
UmpireSe
java -cp C:\FragPipe\FragPipe-18.0\fragpipe\lib\fragpipe-18.0.jar;/C:/FragPipe/FragPipe-18.0/fragpipe/lib/commons-io-2.11.0.jar com.github.chhh.utils.FileMove --no-err C:\Data\ccRCC\CCRCC_Discovery_20\mzml\CPTAC_CCRCC_W_JHU_20190112_LUMOS_C3L-00010_NAT.ScanRTFS C:\Data\ccRCC\CCRCC_Discovery_20\DIAU_nmc1_M1\CPTAC_CCRCC_W_JHU_20190112_LUMOS_C3L-00010_NAT.ScanRTFS
UmpireSe
java -cp C:\FragPipe\FragPipe-18.0\fragpipe\lib\fragpipe-18.0.jar;/C:/FragPipe/FragPipe-18.0/fragpipe/lib/commons-io-2.11.0.jar com.github.chhh.utils.FileMove --no-err C:\Data\ccRCC\CCRCC_Discovery_20\mzml\CPTAC_CCRCC_W_JHU_20190112_LUMOS_C3L-00010_NAT_diasetting.ser C:\Data\ccRCC\CCRCC_Discovery_20\DIAU_nmc1_M1\CPTAC_CCRCC_W_JHU_20190112_LUMOS_C3L-00010_NAT_diasetting.ser
UmpireSe
java -cp C:\FragPipe\FragPipe-18.0\fragpipe\lib\fragpipe-18.0.jar;/C:/FragPipe/FragPipe-18.0/fragpipe/lib/commons-io-2.11.0.jar com.github.chhh.utils.FileMove --no-err C:\Data\ccRCC\CCRCC_Discovery_20\mzml\CPTAC_CCRCC_W_JHU_20190112_LUMOS_C3L-00010_NAT_params.ser C:\Data\ccRCC\CCRCC_Discovery_20\DIAU_nmc1_M1\CPTAC_CCRCC_W_JHU_20190112_LUMOS_C3L-00010_NAT_params.ser
UmpireSe
java -cp C:\FragPipe\FragPipe-18.0\fragpipe\lib\fragpipe-18.0.jar;/C:/FragPipe/FragPipe-18.0/fragpipe/lib/commons-io-2.11.0.jar com.github.chhh.utils.FileMove --no-err C:\Data\ccRCC\CCRCC_Discovery_20\mzml\CPTAC_CCRCC_W_JHU_20190112_LUMOS_C3L-00010_NAT_Q1.mgf C:\Data\ccRCC\CCRCC_Discovery_20\DIAU_nmc1_M1\CPTAC_CCRCC_W_JHU_20190112_LUMOS_C3L-00010_NAT_Q1.mgf
UmpireSe
java -cp C:\FragPipe\FragPipe-18.0\fragpipe\lib\fragpipe-18.0.jar;/C:/FragPipe/FragPipe-18.0/fragpipe/lib/commons-io-2.11.0.jar com.github.chhh.utils.FileMove --no-err C:\Data\ccRCC\CCRCC_Discovery_20\mzml\CPTAC_CCRCC_W_JHU_20190112_LUMOS_C3L-00010_NAT_Q2.mgf C:\Data\ccRCC\CCRCC_Discovery_20\DIAU_nmc1_M1\CPTAC_CCRCC_W_JHU_20190112_LUMOS_C3L-00010_NAT_Q2.mgf
UmpireSe
java -cp C:\FragPipe\FragPipe-18.0\fragpipe\lib\fragpipe-18.0.jar;/C:/FragPipe/FragPipe-18.0/fragpipe/lib/commons-io-2.11.0.jar com.github.chhh.utils.FileMove --no-err C:\Data\ccRCC\CCRCC_Discovery_20\mzml\CPTAC_CCRCC_W_JHU_20190112_LUMOS_C3L-00010_NAT_Q3.mgf C:\Data\ccRCC\CCRCC_Discovery_20\DIAU_nmc1_M1\CPTAC_CCRCC_W_JHU_20190112_LUMOS_C3L-00010_NAT_Q3.mgf
UmpireSe
java -cp C:\FragPipe\FragPipe-18.0\fragpipe\lib\fragpipe-18.0.jar;/C:/FragPipe/FragPipe-18.0/fragpipe/lib/commons-io-2.11.0.jar com.github.chhh.utils.FileMove --no-err C:\Data\ccRCC\CCRCC_Discovery_20\mzml\CPTAC_CCRCC_W_JHU_20190112_LUMOS_C3L-00010_NAT_Q1.mzML C:\Data\ccRCC\CCRCC_Discovery_20\DIAU_nmc1_M1\CPTAC_CCRCC_W_JHU_20190112_LUMOS_C3L-00010_NAT_Q1.mzML
UmpireSe
java -cp C:\FragPipe\FragPipe-18.0\fragpipe\lib\fragpipe-18.0.jar;/C:/FragPipe/FragPipe-18.0/fragpipe/lib/commons-io-2.11.0.jar com.github.chhh.utils.FileMove --no-err C:\Data\ccRCC\CCRCC_Discovery_20\mzml\CPTAC_CCRCC_W_JHU_20190112_LUMOS_C3L-00010_NAT_Q2.mzML C:\Data\ccRCC\CCRCC_Discovery_20\DIAU_nmc1_M1\CPTAC_CCRCC_W_JHU_20190112_LUMOS_C3L-00010_NAT_Q2.mzML
UmpireSe
java -cp C:\FragPipe\FragPipe-18.0\fragpipe\lib\fragpipe-18.0.jar;/C:/FragPipe/FragPipe-18.0/fragpipe/lib/commons-io-2.11.0.jar com.github.chhh.utils.FileMove --no-err C:\Data\ccRCC\CCRCC_Discovery_20\mzml\CPTAC_CCRCC_W_JHU_20190112_LUMOS_C3L-00010_NAT_Q3.mzML C:\Data\ccRCC\CCRCC_Discovery_20\DIAU_nmc1_M1\CPTAC_CCRCC_W_JHU_20190112_LUMOS_C3L-00010_NAT_Q3.mzML
UmpireSe
java -cp C:\FragPipe\FragPipe-18.0\fragpipe\lib\fragpipe-18.0.jar com.github.chhh.utils.FileDelete C:\Data\ccRCC\CCRCC_Discovery_20\DIAU_nmc1_M1\CPTAC_CCRCC_W_JHU_20190112_LUMOS_C3L-00010_NAT_Peak
UmpireSe
java -cp C:\FragPipe\FragPipe-18.0\fragpipe\lib\fragpipe-18.0.jar com.github.chhh.utils.FileDelete C:\Data\ccRCC\CCRCC_Discovery_20\DIAU_nmc1_M1\CPTAC_CCRCC_W_JHU_20190112_LUMOS_C3L-00010_NAT.DIAWindowsFS
UmpireSe
java -cp C:\FragPipe\FragPipe-18.0\fragpipe\lib\fragpipe-18.0.jar com.github.chhh.utils.FileDelete C:\Data\ccRCC\CCRCC_Discovery_20\DIAU_nmc1_M1\CPTAC_CCRCC_W_JHU_20190112_LUMOS_C3L-00010_NAT.RTidxFS
UmpireSe
java -cp C:\FragPipe\FragPipe-18.0\fragpipe\lib\fragpipe-18.0.jar com.github.chhh.utils.FileDelete C:\Data\ccRCC\CCRCC_Discovery_20\DIAU_nmc1_M1\CPTAC_CCRCC_W_JHU_20190112_LUMOS_C3L-00010_NAT.ScanClusterMapping_Q1
UmpireSe
java -cp C:\FragPipe\FragPipe-18.0\fragpipe\lib\fragpipe-18.0.jar com.github.chhh.utils.FileDelete C:\Data\ccRCC\CCRCC_Discovery_20\DIAU_nmc1_M1\CPTAC_CCRCC_W_JHU_20190112_LUMOS_C3L-00010_NAT.ScanClusterMapping_Q2
UmpireSe
java -cp C:\FragPipe\FragPipe-18.0\fragpipe\lib\fragpipe-18.0.jar com.github.chhh.utils.FileDelete C:\Data\ccRCC\CCRCC_Discovery_20\DIAU_nmc1_M1\CPTAC_CCRCC_W_JHU_20190112_LUMOS_C3L-00010_NAT.ScanClusterMapping_Q3
UmpireSe
java -cp C:\FragPipe\FragPipe-18.0\fragpipe\lib\fragpipe-18.0.jar com.github.chhh.utils.FileDelete C:\Data\ccRCC\CCRCC_Discovery_20\DIAU_nmc1_M1\CPTAC_CCRCC_W_JHU_20190112_LUMOS_C3L-00010_NAT.ScanidxFS
UmpireSe
java -cp C:\FragPipe\FragPipe-18.0\fragpipe\lib\fragpipe-18.0.jar com.github.chhh.utils.FileDelete C:\Data\ccRCC\CCRCC_Discovery_20\DIAU_nmc1_M1\CPTAC_CCRCC_W_JHU_20190112_LUMOS_C3L-00010_NAT.ScanPosFS
UmpireSe
java -cp C:\FragPipe\FragPipe-18.0\fragpipe\lib\fragpipe-18.0.jar com.github.chhh.utils.FileDelete C:\Data\ccRCC\CCRCC_Discovery_20\DIAU_nmc1_M1\CPTAC_CCRCC_W_JHU_20190112_LUMOS_C3L-00010_NAT.ScanRTFS
UmpireSe
java -cp C:\FragPipe\FragPipe-18.0\fragpipe\lib\fragpipe-18.0.jar com.github.chhh.utils.FileDelete C:\Data\ccRCC\CCRCC_Discovery_20\DIAU_nmc1_M1\CPTAC_CCRCC_W_JHU_20190112_LUMOS_C3L-00010_NAT_diasetting.ser
UmpireSe
java -cp C:\FragPipe\FragPipe-18.0\fragpipe\lib\fragpipe-18.0.jar com.github.chhh.utils.FileDelete C:\Data\ccRCC\CCRCC_Discovery_20\DIAU_nmc1_M1\CPTAC_CCRCC_W_JHU_20190112_LUMOS_C3L-00010_NAT_params.ser
UmpireSe
java -cp C:\FragPipe\FragPipe-18.0\fragpipe\lib\fragpipe-18.0.jar com.github.chhh.utils.FileDelete C:\Data\ccRCC\CCRCC_Discovery_20\DIAU_nmc1_M1\CPTAC_CCRCC_W_JHU_20190112_LUMOS_C3L-00010_NAT_Q1.mgf
UmpireSe
java -cp C:\FragPipe\FragPipe-18.0\fragpipe\lib\fragpipe-18.0.jar com.github.chhh.utils.FileDelete C:\Data\ccRCC\CCRCC_Discovery_20\DIAU_nmc1_M1\CPTAC_CCRCC_W_JHU_20190112_LUMOS_C3L-00010_NAT_Q2.mgf
UmpireSe
java -cp C:\FragPipe\FragPipe-18.0\fragpipe\lib\fragpipe-18.0.jar com.github.chhh.utils.FileDelete C:\Data\ccRCC\CCRCC_Discovery_20\DIAU_nmc1_M1\CPTAC_CCRCC_W_JHU_20190112_LUMOS_C3L-00010_NAT_Q3.mgf
UmpireSe
java -Xmx109G -Dlibs.thermo.dir="C:\FragPipe\FragPipe-18.0\fragpipe\tools\MSFragger-3.5\ext\thermo" -cp "C:\FragPipe\FragPipe-18.0\fragpipe\tools\DIA_Umpire_SE-2.2.8.jar;C:\FragPipe\FragPipe-18.0\fragpipe\tools\batmass-io-1.25.5.jar" dia_umpire_se.DIA_Umpire_SE C:\Data\ccRCC\CCRCC_Discovery_20\mzml\CPTAC_CCRCC_W_JHU_20190112_LUMOS_C3L-00010_T.mzML C:\Data\ccRCC\CCRCC_Discovery_20\DIAU_nmc1_M1\umpire-se.params
UmpireSe
java -cp C:\FragPipe\FragPipe-18.0\fragpipe\lib\fragpipe-18.0.jar;/C:/FragPipe/FragPipe-18.0/fragpipe/lib/commons-io-2.11.0.jar com.github.chhh.utils.FileMove --no-err C:\Data\ccRCC\CCRCC_Discovery_20\mzml\diaumpire_se.log C:\Data\ccRCC\CCRCC_Discovery_20\DIAU_nmc1_M1\diaumpire_se.log
UmpireSe
java -cp C:\FragPipe\FragPipe-18.0\fragpipe\lib\fragpipe-18.0.jar;/C:/FragPipe/FragPipe-18.0/fragpipe/lib/commons-io-2.11.0.jar com.github.chhh.utils.FileMove --no-err C:\Data\ccRCC\CCRCC_Discovery_20\mzml\CPTAC_CCRCC_W_JHU_20190112_LUMOS_C3L-00010_T_Peak C:\Data\ccRCC\CCRCC_Discovery_20\DIAU_nmc1_M1\CPTAC_CCRCC_W_JHU_20190112_LUMOS_C3L-00010_T_Peak
UmpireSe
java -cp C:\FragPipe\FragPipe-18.0\fragpipe\lib\fragpipe-18.0.jar;/C:/FragPipe/FragPipe-18.0/fragpipe/lib/commons-io-2.11.0.jar com.github.chhh.utils.FileMove --no-err C:\Data\ccRCC\CCRCC_Discovery_20\mzml\CPTAC_CCRCC_W_JHU_20190112_LUMOS_C3L-00010_T.DIAWindowsFS C:\Data\ccRCC\CCRCC_Discovery_20\DIAU_nmc1_M1\CPTAC_CCRCC_W_JHU_20190112_LUMOS_C3L-00010_T.DIAWindowsFS
UmpireSe
java -cp C:\FragPipe\FragPipe-18.0\fragpipe\lib\fragpipe-18.0.jar;/C:/FragPipe/FragPipe-18.0/fragpipe/lib/commons-io-2.11.0.jar com.github.chhh.utils.FileMove --no-err C:\Data\ccRCC\CCRCC_Discovery_20\mzml\CPTAC_CCRCC_W_JHU_20190112_LUMOS_C3L-00010_T.RTidxFS C:\Data\ccRCC\CCRCC_Discovery_20\DIAU_nmc1_M1\CPTAC_CCRCC_W_JHU_20190112_LUMOS_C3L-00010_T.RTidxFS
UmpireSe
java -cp C:\FragPipe\FragPipe-18.0\fragpipe\lib\fragpipe-18.0.jar;/C:/FragPipe/FragPipe-18.0/fragpipe/lib/commons-io-2.11.0.jar com.github.chhh.utils.FileMove --no-err C:\Data\ccRCC\CCRCC_Discovery_20\mzml\CPTAC_CCRCC_W_JHU_20190112_LUMOS_C3L-00010_T.ScanClusterMapping_Q1 C:\Data\ccRCC\CCRCC_Discovery_20\DIAU_nmc1_M1\CPTAC_CCRCC_W_JHU_20190112_LUMOS_C3L-00010_T.ScanClusterMapping_Q1
UmpireSe
java -cp C:\FragPipe\FragPipe-18.0\fragpipe\lib\fragpipe-18.0.jar;/C:/FragPipe/FragPipe-18.0/fragpipe/lib/commons-io-2.11.0.jar com.github.chhh.utils.FileMove --no-err C:\Data\ccRCC\CCRCC_Discovery_20\mzml\CPTAC_CCRCC_W_JHU_20190112_LUMOS_C3L-00010_T.ScanClusterMapping_Q2 C:\Data\ccRCC\CCRCC_Discovery_20\DIAU_nmc1_M1\CPTAC_CCRCC_W_JHU_20190112_LUMOS_C3L-00010_T.ScanClusterMapping_Q2
UmpireSe
java -cp C:\FragPipe\FragPipe-18.0\fragpipe\lib\fragpipe-18.0.jar;/C:/FragPipe/FragPipe-18.0/fragpipe/lib/commons-io-2.11.0.jar com.github.chhh.utils.FileMove --no-err C:\Data\ccRCC\CCRCC_Discovery_20\mzml\CPTAC_CCRCC_W_JHU_20190112_LUMOS_C3L-00010_T.ScanClusterMapping_Q3 C:\Data\ccRCC\CCRCC_Discovery_20\DIAU_nmc1_M1\CPTAC_CCRCC_W_JHU_20190112_LUMOS_C3L-00010_T.ScanClusterMapping_Q3
UmpireSe
java -cp C:\FragPipe\FragPipe-18.0\fragpipe\lib\fragpipe-18.0.jar;/C:/FragPipe/FragPipe-18.0/fragpipe/lib/commons-io-2.11.0.jar com.github.chhh.utils.FileMove --no-err C:\Data\ccRCC\CCRCC_Discovery_20\mzml\CPTAC_CCRCC_W_JHU_20190112_LUMOS_C3L-00010_T.ScanidxFS C:\Data\ccRCC\CCRCC_Discovery_20\DIAU_nmc1_M1\CPTAC_CCRCC_W_JHU_20190112_LUMOS_C3L-00010_T.ScanidxFS
UmpireSe
java -cp C:\FragPipe\FragPipe-18.0\fragpipe\lib\fragpipe-18.0.jar;/C:/FragPipe/FragPipe-18.0/fragpipe/lib/commons-io-2.11.0.jar com.github.chhh.utils.FileMove --no-err C:\Data\ccRCC\CCRCC_Discovery_20\mzml\CPTAC_CCRCC_W_JHU_20190112_LUMOS_C3L-00010_T.ScanPosFS C:\Data\ccRCC\CCRCC_Discovery_20\DIAU_nmc1_M1\CPTAC_CCRCC_W_JHU_20190112_LUMOS_C3L-00010_T.ScanPosFS
UmpireSe
java -cp C:\FragPipe\FragPipe-18.0\fragpipe\lib\fragpipe-18.0.jar;/C:/FragPipe/FragPipe-18.0/fragpipe/lib/commons-io-2.11.0.jar com.github.chhh.utils.FileMove --no-err C:\Data\ccRCC\CCRCC_Discovery_20\mzml\CPTAC_CCRCC_W_JHU_20190112_LUMOS_C3L-00010_T.ScanRTFS C:\Data\ccRCC\CCRCC_Discovery_20\DIAU_nmc1_M1\CPTAC_CCRCC_W_JHU_20190112_LUMOS_C3L-00010_T.ScanRTFS
UmpireSe
java -cp C:\FragPipe\FragPipe-18.0\fragpipe\lib\fragpipe-18.0.jar;/C:/FragPipe/FragPipe-18.0/fragpipe/lib/commons-io-2.11.0.jar com.github.chhh.utils.FileMove --no-err C:\Data\ccRCC\CCRCC_Discovery_20\mzml\CPTAC_CCRCC_W_JHU_20190112_LUMOS_C3L-00010_T_diasetting.ser C:\Data\ccRCC\CCRCC_Discovery_20\DIAU_nmc1_M1\CPTAC_CCRCC_W_JHU_20190112_LUMOS_C3L-00010_T_diasetting.ser
UmpireSe
java -cp C:\FragPipe\FragPipe-18.0\fragpipe\lib\fragpipe-18.0.jar;/C:/FragPipe/FragPipe-18.0/fragpipe/lib/commons-io-2.11.0.jar com.github.chhh.utils.FileMove --no-err C:\Data\ccRCC\CCRCC_Discovery_20\mzml\CPTAC_CCRCC_W_JHU_20190112_LUMOS_C3L-00010_T_params.ser C:\Data\ccRCC\CCRCC_Discovery_20\DIAU_nmc1_M1\CPTAC_CCRCC_W_JHU_20190112_LUMOS_C3L-00010_T_params.ser
UmpireSe
java -cp C:\FragPipe\FragPipe-18.0\fragpipe\lib\fragpipe-18.0.jar;/C:/FragPipe/FragPipe-18.0/fragpipe/lib/commons-io-2.11.0.jar com.github.chhh.utils.FileMove --no-err C:\Data\ccRCC\CCRCC_Discovery_20\mzml\CPTAC_CCRCC_W_JHU_20190112_LUMOS_C3L-00010_T_Q1.mgf C:\Data\ccRCC\CCRCC_Discovery_20\DIAU_nmc1_M1\CPTAC_CCRCC_W_JHU_20190112_LUMOS_C3L-00010_T_Q1.mgf
UmpireSe
java -cp C:\FragPipe\FragPipe-18.0\fragpipe\lib\fragpipe-18.0.jar;/C:/FragPipe/FragPipe-18.0/fragpipe/lib/commons-io-2.11.0.jar com.github.chhh.utils.FileMove --no-err C:\Data\ccRCC\CCRCC_Discovery_20\mzml\CPTAC_CCRCC_W_JHU_20190112_LUMOS_C3L-00010_T_Q2.mgf C:\Data\ccRCC\CCRCC_Discovery_20\DIAU_nmc1_M1\CPTAC_CCRCC_W_JHU_20190112_LUMOS_C3L-00010_T_Q2.mgf
UmpireSe
java -cp C:\FragPipe\FragPipe-18.0\fragpipe\lib\fragpipe-18.0.jar;/C:/FragPipe/FragPipe-18.0/fragpipe/lib/commons-io-2.11.0.jar com.github.chhh.utils.FileMove --no-err C:\Data\ccRCC\CCRCC_Discovery_20\mzml\CPTAC_CCRCC_W_JHU_20190112_LUMOS_C3L-00010_T_Q3.mgf C:\Data\ccRCC\CCRCC_Discovery_20\DIAU_nmc1_M1\CPTAC_CCRCC_W_JHU_20190112_LUMOS_C3L-00010_T_Q3.mgf
UmpireSe
java -cp C:\FragPipe\FragPipe-18.0\fragpipe\lib\fragpipe-18.0.jar;/C:/FragPipe/FragPipe-18.0/fragpipe/lib/commons-io-2.11.0.jar com.github.chhh.utils.FileMove --no-err C:\Data\ccRCC\CCRCC_Discovery_20\mzml\CPTAC_CCRCC_W_JHU_20190112_LUMOS_C3L-00010_T_Q1.mzML C:\Data\ccRCC\CCRCC_Discovery_20\DIAU_nmc1_M1\CPTAC_CCRCC_W_JHU_20190112_LUMOS_C3L-00010_T_Q1.mzML
UmpireSe
java -cp C:\FragPipe\FragPipe-18.0\fragpipe\lib\fragpipe-18.0.jar;/C:/FragPipe/FragPipe-18.0/fragpipe/lib/commons-io-2.11.0.jar com.github.chhh.utils.FileMove --no-err C:\Data\ccRCC\CCRCC_Discovery_20\mzml\CPTAC_CCRCC_W_JHU_20190112_LUMOS_C3L-00010_T_Q2.mzML C:\Data\ccRCC\CCRCC_Discovery_20\DIAU_nmc1_M1\CPTAC_CCRCC_W_JHU_20190112_LUMOS_C3L-00010_T_Q2.mzML
UmpireSe
java -cp C:\FragPipe\FragPipe-18.0\fragpipe\lib\fragpipe-18.0.jar;/C:/FragPipe/FragPipe-18.0/fragpipe/lib/commons-io-2.11.0.jar com.github.chhh.utils.FileMove --no-err C:\Data\ccRCC\CCRCC_Discovery_20\mzml\CPTAC_CCRCC_W_JHU_20190112_LUMOS_C3L-00010_T_Q3.mzML C:\Data\ccRCC\CCRCC_Discovery_20\DIAU_nmc1_M1\CPTAC_CCRCC_W_JHU_20190112_LUMOS_C3L-00010_T_Q3.mzML
UmpireSe
java -cp C:\FragPipe\FragPipe-18.0\fragpipe\lib\fragpipe-18.0.jar com.github.chhh.utils.FileDelete C:\Data\ccRCC\CCRCC_Discovery_20\DIAU_nmc1_M1\CPTAC_CCRCC_W_JHU_20190112_LUMOS_C3L-00010_T_Peak
UmpireSe
java -cp C:\FragPipe\FragPipe-18.0\fragpipe\lib\fragpipe-18.0.jar com.github.chhh.utils.FileDelete C:\Data\ccRCC\CCRCC_Discovery_20\DIAU_nmc1_M1\CPTAC_CCRCC_W_JHU_20190112_LUMOS_C3L-00010_T.DIAWindowsFS
UmpireSe
java -cp C:\FragPipe\FragPipe-18.0\fragpipe\lib\fragpipe-18.0.jar com.github.chhh.utils.FileDelete C:\Data\ccRCC\CCRCC_Discovery_20\DIAU_nmc1_M1\CPTAC_CCRCC_W_JHU_20190112_LUMOS_C3L-00010_T.RTidxFS
UmpireSe
java -cp C:\FragPipe\FragPipe-18.0\fragpipe\lib\fragpipe-18.0.jar com.github.chhh.utils.FileDelete C:\Data\ccRCC\CCRCC_Discovery_20\DIAU_nmc1_M1\CPTAC_CCRCC_W_JHU_20190112_LUMOS_C3L-00010_T.ScanClusterMapping_Q1
UmpireSe
java -cp C:\FragPipe\FragPipe-18.0\fragpipe\lib\fragpipe-18.0.jar com.github.chhh.utils.FileDelete C:\Data\ccRCC\CCRCC_Discovery_20\DIAU_nmc1_M1\CPTAC_CCRCC_W_JHU_20190112_LUMOS_C3L-00010_T.ScanClusterMapping_Q2
UmpireSe
java -cp C:\FragPipe\FragPipe-18.0\fragpipe\lib\fragpipe-18.0.jar com.github.chhh.utils.FileDelete C:\Data\ccRCC\CCRCC_Discovery_20\DIAU_nmc1_M1\CPTAC_CCRCC_W_JHU_20190112_LUMOS_C3L-00010_T.ScanClusterMapping_Q3
UmpireSe
java -cp C:\FragPipe\FragPipe-18.0\fragpipe\lib\fragpipe-18.0.jar com.github.chhh.utils.FileDelete C:\Data\ccRCC\CCRCC_Discovery_20\DIAU_nmc1_M1\CPTAC_CCRCC_W_JHU_20190112_LUMOS_C3L-00010_T.ScanidxFS
UmpireSe
java -cp C:\FragPipe\FragPipe-18.0\fragpipe\lib\fragpipe-18.0.jar com.github.chhh.utils.FileDelete C:\Data\ccRCC\CCRCC_Discovery_20\DIAU_nmc1_M1\CPTAC_CCRCC_W_JHU_20190112_LUMOS_C3L-00010_T.ScanPosFS
UmpireSe
java -cp C:\FragPipe\FragPipe-18.0\fragpipe\lib\fragpipe-18.0.jar com.github.chhh.utils.FileDelete C:\Data\ccRCC\CCRCC_Discovery_20\DIAU_nmc1_M1\CPTAC_CCRCC_W_JHU_20190112_LUMOS_C3L-00010_T.ScanRTFS
UmpireSe
java -cp C:\FragPipe\FragPipe-18.0\fragpipe\lib\fragpipe-18.0.jar com.github.chhh.utils.FileDelete C:\Data\ccRCC\CCRCC_Discovery_20\DIAU_nmc1_M1\CPTAC_CCRCC_W_JHU_20190112_LUMOS_C3L-00010_T_diasetting.ser
UmpireSe
java -cp C:\FragPipe\FragPipe-18.0\fragpipe\lib\fragpipe-18.0.jar com.github.chhh.utils.FileDelete C:\Data\ccRCC\CCRCC_Discovery_20\DIAU_nmc1_M1\CPTAC_CCRCC_W_JHU_20190112_LUMOS_C3L-00010_T_params.ser
UmpireSe
java -cp C:\FragPipe\FragPipe-18.0\fragpipe\lib\fragpipe-18.0.jar com.github.chhh.utils.FileDelete C:\Data\ccRCC\CCRCC_Discovery_20\DIAU_nmc1_M1\CPTAC_CCRCC_W_JHU_20190112_LUMOS_C3L-00010_T_Q1.mgf
UmpireSe
java -cp C:\FragPipe\FragPipe-18.0\fragpipe\lib\fragpipe-18.0.jar com.github.chhh.utils.FileDelete C:\Data\ccRCC\CCRCC_Discovery_20\DIAU_nmc1_M1\CPTAC_CCRCC_W_JHU_20190112_LUMOS_C3L-00010_T_Q2.mgf
UmpireSe
java -cp C:\FragPipe\FragPipe-18.0\fragpipe\lib\fragpipe-18.0.jar com.github.chhh.utils.FileDelete C:\Data\ccRCC\CCRCC_Discovery_20\DIAU_nmc1_M1\CPTAC_CCRCC_W_JHU_20190112_LUMOS_C3L-00010_T_Q3.mgf
UmpireSe
java -Xmx109G -Dlibs.thermo.dir="C:\FragPipe\FragPipe-18.0\fragpipe\tools\MSFragger-3.5\ext\thermo" -cp "C:\FragPipe\FragPipe-18.0\fragpipe\tools\DIA_Umpire_SE-2.2.8.jar;C:\FragPipe\FragPipe-18.0\fragpipe\tools\batmass-io-1.25.5.jar" dia_umpire_se.DIA_Umpire_SE C:\Data\ccRCC\CCRCC_Discovery_20\mzml\CPTAC_CCRCC_W_JHU_20190112_LUMOS_C3L-00011_NAT.mzML C:\Data\ccRCC\CCRCC_Discovery_20\DIAU_nmc1_M1\umpire-se.params
UmpireSe
java -cp C:\FragPipe\FragPipe-18.0\fragpipe\lib\fragpipe-18.0.jar;/C:/FragPipe/FragPipe-18.0/fragpipe/lib/commons-io-2.11.0.jar com.github.chhh.utils.FileMove --no-err C:\Data\ccRCC\CCRCC_Discovery_20\mzml\diaumpire_se.log C:\Data\ccRCC\CCRCC_Discovery_20\DIAU_nmc1_M1\diaumpire_se.log
UmpireSe
java -cp C:\FragPipe\FragPipe-18.0\fragpipe\lib\fragpipe-18.0.jar;/C:/FragPipe/FragPipe-18.0/fragpipe/lib/commons-io-2.11.0.jar com.github.chhh.utils.FileMove --no-err C:\Data\ccRCC\CCRCC_Discovery_20\mzml\CPTAC_CCRCC_W_JHU_20190112_LUMOS_C3L-00011_NAT_Peak C:\Data\ccRCC\CCRCC_Discovery_20\DIAU_nmc1_M1\CPTAC_CCRCC_W_JHU_20190112_LUMOS_C3L-00011_NAT_Peak
UmpireSe
java -cp C:\FragPipe\FragPipe-18.0\fragpipe\lib\fragpipe-18.0.jar;/C:/FragPipe/FragPipe-18.0/fragpipe/lib/commons-io-2.11.0.jar com.github.chhh.utils.FileMove --no-err C:\Data\ccRCC\CCRCC_Discovery_20\mzml\CPTAC_CCRCC_W_JHU_20190112_LUMOS_C3L-00011_NAT.DIAWindowsFS C:\Data\ccRCC\CCRCC_Discovery_20\DIAU_nmc1_M1\CPTAC_CCRCC_W_JHU_20190112_LUMOS_C3L-00011_NAT.DIAWindowsFS
UmpireSe
java -cp C:\FragPipe\FragPipe-18.0\fragpipe\lib\fragpipe-18.0.jar;/C:/FragPipe/FragPipe-18.0/fragpipe/lib/commons-io-2.11.0.jar com.github.chhh.utils.FileMove --no-err C:\Data\ccRCC\CCRCC_Discovery_20\mzml\CPTAC_CCRCC_W_JHU_20190112_LUMOS_C3L-00011_NAT.RTidxFS C:\Data\ccRCC\CCRCC_Discovery_20\DIAU_nmc1_M1\CPTAC_CCRCC_W_JHU_20190112_LUMOS_C3L-00011_NAT.RTidxFS
UmpireSe
java -cp C:\FragPipe\FragPipe-18.0\fragpipe\lib\fragpipe-18.0.jar;/C:/FragPipe/FragPipe-18.0/fragpipe/lib/commons-io-2.11.0.jar com.github.chhh.utils.FileMove --no-err C:\Data\ccRCC\CCRCC_Discovery_20\mzml\CPTAC_CCRCC_W_JHU_20190112_LUMOS_C3L-00011_NAT.ScanClusterMapping_Q1 C:\Data\ccRCC\CCRCC_Discovery_20\DIAU_nmc1_M1\CPTAC_CCRCC_W_JHU_20190112_LUMOS_C3L-00011_NAT.ScanClusterMapping_Q1
UmpireSe
java -cp C:\FragPipe\FragPipe-18.0\fragpipe\lib\fragpipe-18.0.jar;/C:/FragPipe/FragPipe-18.0/fragpipe/lib/commons-io-2.11.0.jar com.github.chhh.utils.FileMove --no-err C:\Data\ccRCC\CCRCC_Discovery_20\mzml\CPTAC_CCRCC_W_JHU_20190112_LUMOS_C3L-00011_NAT.ScanClusterMapping_Q2 C:\Data\ccRCC\CCRCC_Discovery_20\DIAU_nmc1_M1\CPTAC_CCRCC_W_JHU_20190112_LUMOS_C3L-00011_NAT.ScanClusterMapping_Q2
UmpireSe
java -cp C:\FragPipe\FragPipe-18.0\fragpipe\lib\fragpipe-18.0.jar;/C:/FragPipe/FragPipe-18.0/fragpipe/lib/commons-io-2.11.0.jar com.github.chhh.utils.FileMove --no-err C:\Data\ccRCC\CCRCC_Discovery_20\mzml\CPTAC_CCRCC_W_JHU_20190112_LUMOS_C3L-00011_NAT.ScanClusterMapping_Q3 C:\Data\ccRCC\CCRCC_Discovery_20\DIAU_nmc1_M1\CPTAC_CCRCC_W_JHU_20190112_LUMOS_C3L-00011_NAT.ScanClusterMapping_Q3
UmpireSe
java -cp C:\FragPipe\FragPipe-18.0\fragpipe\lib\fragpipe-18.0.jar;/C:/FragPipe/FragPipe-18.0/fragpipe/lib/commons-io-2.11.0.jar com.github.chhh.utils.FileMove --no-err C:\Data\ccRCC\CCRCC_Discovery_20\mzml\CPTAC_CCRCC_W_JHU_20190112_LUMOS_C3L-00011_NAT.ScanidxFS C:\Data\ccRCC\CCRCC_Discovery_20\DIAU_nmc1_M1\CPTAC_CCRCC_W_JHU_20190112_LUMOS_C3L-00011_NAT.ScanidxFS
UmpireSe
java -cp C:\FragPipe\FragPipe-18.0\fragpipe\lib\fragpipe-18.0.jar;/C:/FragPipe/FragPipe-18.0/fragpipe/lib/commons-io-2.11.0.jar com.github.chhh.utils.FileMove --no-err C:\Data\ccRCC\CCRCC_Discovery_20\mzml\CPTAC_CCRCC_W_JHU_20190112_LUMOS_C3L-00011_NAT.ScanPosFS C:\Data\ccRCC\CCRCC_Discovery_20\DIAU_nmc1_M1\CPTAC_CCRCC_W_JHU_20190112_LUMOS_C3L-00011_NAT.ScanPosFS
UmpireSe
java -cp C:\FragPipe\FragPipe-18.0\fragpipe\lib\fragpipe-18.0.jar;/C:/FragPipe/FragPipe-18.0/fragpipe/lib/commons-io-2.11.0.jar com.github.chhh.utils.FileMove --no-err C:\Data\ccRCC\CCRCC_Discovery_20\mzml\CPTAC_CCRCC_W_JHU_20190112_LUMOS_C3L-00011_NAT.ScanRTFS C:\Data\ccRCC\CCRCC_Discovery_20\DIAU_nmc1_M1\CPTAC_CCRCC_W_JHU_20190112_LUMOS_C3L-00011_NAT.ScanRTFS
UmpireSe
java -cp C:\FragPipe\FragPipe-18.0\fragpipe\lib\fragpipe-18.0.jar;/C:/FragPipe/FragPipe-18.0/fragpipe/lib/commons-io-2.11.0.jar com.github.chhh.utils.FileMove --no-err C:\Data\ccRCC\CCRCC_Discovery_20\mzml\CPTAC_CCRCC_W_JHU_20190112_LUMOS_C3L-00011_NAT_diasetting.ser C:\Data\ccRCC\CCRCC_Discovery_20\DIAU_nmc1_M1\CPTAC_CCRCC_W_JHU_20190112_LUMOS_C3L-00011_NAT_diasetting.ser
UmpireSe
java -cp C:\FragPipe\FragPipe-18.0\fragpipe\lib\fragpipe-18.0.jar;/C:/FragPipe/FragPipe-18.0/fragpipe/lib/commons-io-2.11.0.jar com.github.chhh.utils.FileMove --no-err C:\Data\ccRCC\CCRCC_Discovery_20\mzml\CPTAC_CCRCC_W_JHU_20190112_LUMOS_C3L-00011_NAT_params.ser C:\Data\ccRCC\CCRCC_Discovery_20\DIAU_nmc1_M1\CPTAC_CCRCC_W_JHU_20190112_LUMOS_C3L-00011_NAT_params.ser
UmpireSe
java -cp C:\FragPipe\FragPipe-18.0\fragpipe\lib\fragpipe-18.0.jar;/C:/FragPipe/FragPipe-18.0/fragpipe/lib/commons-io-2.11.0.jar com.github.chhh.utils.FileMove --no-err C:\Data\ccRCC\CCRCC_Discovery_20\mzml\CPTAC_CCRCC_W_JHU_20190112_LUMOS_C3L-00011_NAT_Q1.mgf C:\Data\ccRCC\CCRCC_Discovery_20\DIAU_nmc1_M1\CPTAC_CCRCC_W_JHU_20190112_LUMOS_C3L-00011_NAT_Q1.mgf
UmpireSe
java -cp C:\FragPipe\FragPipe-18.0\fragpipe\lib\fragpipe-18.0.jar;/C:/FragPipe/FragPipe-18.0/fragpipe/lib/commons-io-2.11.0.jar com.github.chhh.utils.FileMove --no-err C:\Data\ccRCC\CCRCC_Discovery_20\mzml\CPTAC_CCRCC_W_JHU_20190112_LUMOS_C3L-00011_NAT_Q2.mgf C:\Data\ccRCC\CCRCC_Discovery_20\DIAU_nmc1_M1\CPTAC_CCRCC_W_JHU_20190112_LUMOS_C3L-00011_NAT_Q2.mgf
UmpireSe
java -cp C:\FragPipe\FragPipe-18.0\fragpipe\lib\fragpipe-18.0.jar;/C:/FragPipe/FragPipe-18.0/fragpipe/lib/commons-io-2.11.0.jar com.github.chhh.utils.FileMove --no-err C:\Data\ccRCC\CCRCC_Discovery_20\mzml\CPTAC_CCRCC_W_JHU_20190112_LUMOS_C3L-00011_NAT_Q3.mgf C:\Data\ccRCC\CCRCC_Discovery_20\DIAU_nmc1_M1\CPTAC_CCRCC_W_JHU_20190112_LUMOS_C3L-00011_NAT_Q3.mgf
UmpireSe
java -cp C:\FragPipe\FragPipe-18.0\fragpipe\lib\fragpipe-18.0.jar;/C:/FragPipe/FragPipe-18.0/fragpipe/lib/commons-io-2.11.0.jar com.github.chhh.utils.FileMove --no-err C:\Data\ccRCC\CCRCC_Discovery_20\mzml\CPTAC_CCRCC_W_JHU_20190112_LUMOS_C3L-00011_NAT_Q1.mzML C:\Data\ccRCC\CCRCC_Discovery_20\DIAU_nmc1_M1\CPTAC_CCRCC_W_JHU_20190112_LUMOS_C3L-00011_NAT_Q1.mzML
UmpireSe
java -cp C:\FragPipe\FragPipe-18.0\fragpipe\lib\fragpipe-18.0.jar;/C:/FragPipe/FragPipe-18.0/fragpipe/lib/commons-io-2.11.0.jar com.github.chhh.utils.FileMove --no-err C:\Data\ccRCC\CCRCC_Discovery_20\mzml\CPTAC_CCRCC_W_JHU_20190112_LUMOS_C3L-00011_NAT_Q2.mzML C:\Data\ccRCC\CCRCC_Discovery_20\DIAU_nmc1_M1\CPTAC_CCRCC_W_JHU_20190112_LUMOS_C3L-00011_NAT_Q2.mzML
UmpireSe
java -cp C:\FragPipe\FragPipe-18.0\fragpipe\lib\fragpipe-18.0.jar;/C:/FragPipe/FragPipe-18.0/fragpipe/lib/commons-io-2.11.0.jar com.github.chhh.utils.FileMove --no-err C:\Data\ccRCC\CCRCC_Discovery_20\mzml\CPTAC_CCRCC_W_JHU_20190112_LUMOS_C3L-00011_NAT_Q3.mzML C:\Data\ccRCC\CCRCC_Discovery_20\DIAU_nmc1_M1\CPTAC_CCRCC_W_JHU_20190112_LUMOS_C3L-00011_NAT_Q3.mzML
UmpireSe
java -cp C:\FragPipe\FragPipe-18.0\fragpipe\lib\fragpipe-18.0.jar com.github.chhh.utils.FileDelete C:\Data\ccRCC\CCRCC_Discovery_20\DIAU_nmc1_M1\CPTAC_CCRCC_W_JHU_20190112_LUMOS_C3L-00011_NAT_Peak
UmpireSe
java -cp C:\FragPipe\FragPipe-18.0\fragpipe\lib\fragpipe-18.0.jar com.github.chhh.utils.FileDelete C:\Data\ccRCC\CCRCC_Discovery_20\DIAU_nmc1_M1\CPTAC_CCRCC_W_JHU_20190112_LUMOS_C3L-00011_NAT.DIAWindowsFS
UmpireSe
java -cp C:\FragPipe\FragPipe-18.0\fragpipe\lib\fragpipe-18.0.jar com.github.chhh.utils.FileDelete C:\Data\ccRCC\CCRCC_Discovery_20\DIAU_nmc1_M1\CPTAC_CCRCC_W_JHU_20190112_LUMOS_C3L-00011_NAT.RTidxFS
UmpireSe
java -cp C:\FragPipe\FragPipe-18.0\fragpipe\lib\fragpipe-18.0.jar com.github.chhh.utils.FileDelete C:\Data\ccRCC\CCRCC_Discovery_20\DIAU_nmc1_M1\CPTAC_CCRCC_W_JHU_20190112_LUMOS_C3L-00011_NAT.ScanClusterMapping_Q1
UmpireSe
java -cp C:\FragPipe\FragPipe-18.0\fragpipe\lib\fragpipe-18.0.jar com.github.chhh.utils.FileDelete C:\Data\ccRCC\CCRCC_Discovery_20\DIAU_nmc1_M1\CPTAC_CCRCC_W_JHU_20190112_LUMOS_C3L-00011_NAT.ScanClusterMapping_Q2
UmpireSe
java -cp C:\FragPipe\FragPipe-18.0\fragpipe\lib\fragpipe-18.0.jar com.github.chhh.utils.FileDelete C:\Data\ccRCC\CCRCC_Discovery_20\DIAU_nmc1_M1\CPTAC_CCRCC_W_JHU_20190112_LUMOS_C3L-00011_NAT.ScanClusterMapping_Q3
UmpireSe
java -cp C:\FragPipe\FragPipe-18.0\fragpipe\lib\fragpipe-18.0.jar com.github.chhh.utils.FileDelete C:\Data\ccRCC\CCRCC_Discovery_20\DIAU_nmc1_M1\CPTAC_CCRCC_W_JHU_20190112_LUMOS_C3L-00011_NAT.ScanidxFS
UmpireSe
java -cp C:\FragPipe\FragPipe-18.0\fragpipe\lib\fragpipe-18.0.jar com.github.chhh.utils.FileDelete C:\Data\ccRCC\CCRCC_Discovery_20\DIAU_nmc1_M1\CPTAC_CCRCC_W_JHU_20190112_LUMOS_C3L-00011_NAT.ScanPosFS
UmpireSe
java -cp C:\FragPipe\FragPipe-18.0\fragpipe\lib\fragpipe-18.0.jar com.github.chhh.utils.FileDelete C:\Data\ccRCC\CCRCC_Discovery_20\DIAU_nmc1_M1\CPTAC_CCRCC_W_JHU_20190112_LUMOS_C3L-00011_NAT.ScanRTFS
UmpireSe
java -cp C:\FragPipe\FragPipe-18.0\fragpipe\lib\fragpipe-18.0.jar com.github.chhh.utils.FileDelete C:\Data\ccRCC\CCRCC_Discovery_20\DIAU_nmc1_M1\CPTAC_CCRCC_W_JHU_20190112_LUMOS_C3L-00011_NAT_diasetting.ser
UmpireSe
java -cp C:\FragPipe\FragPipe-18.0\fragpipe\lib\fragpipe-18.0.jar com.github.chhh.utils.FileDelete C:\Data\ccRCC\CCRCC_Discovery_20\DIAU_nmc1_M1\CPTAC_CCRCC_W_JHU_20190112_LUMOS_C3L-00011_NAT_params.ser
UmpireSe
java -cp C:\FragPipe\FragPipe-18.0\fragpipe\lib\fragpipe-18.0.jar com.github.chhh.utils.FileDelete C:\Data\ccRCC\CCRCC_Discovery_20\DIAU_nmc1_M1\CPTAC_CCRCC_W_JHU_20190112_LUMOS_C3L-00011_NAT_Q1.mgf
UmpireSe
java -cp C:\FragPipe\FragPipe-18.0\fragpipe\lib\fragpipe-18.0.jar com.github.chhh.utils.FileDelete C:\Data\ccRCC\CCRCC_Discovery_20\DIAU_nmc1_M1\CPTAC_CCRCC_W_JHU_20190112_LUMOS_C3L-00011_NAT_Q2.mgf
UmpireSe
java -cp C:\FragPipe\FragPipe-18.0\fragpipe\lib\fragpipe-18.0.jar com.github.chhh.utils.FileDelete C:\Data\ccRCC\CCRCC_Discovery_20\DIAU_nmc1_M1\CPTAC_CCRCC_W_JHU_20190112_LUMOS_C3L-00011_NAT_Q3.mgf
UmpireSe
java -Xmx109G -Dlibs.thermo.dir="C:\FragPipe\FragPipe-18.0\fragpipe\tools\MSFragger-3.5\ext\thermo" -cp "C:\FragPipe\FragPipe-18.0\fragpipe\tools\DIA_Umpire_SE-2.2.8.jar;C:\FragPipe\FragPipe-18.0\fragpipe\tools\batmass-io-1.25.5.jar" dia_umpire_se.DIA_Umpire_SE C:\Data\ccRCC\CCRCC_Discovery_20\mzml\CPTAC_CCRCC_W_JHU_20190112_LUMOS_C3L-00011_T.mzML C:\Data\ccRCC\CCRCC_Discovery_20\DIAU_nmc1_M1\umpire-se.params
UmpireSe
java -cp C:\FragPipe\FragPipe-18.0\fragpipe\lib\fragpipe-18.0.jar;/C:/FragPipe/FragPipe-18.0/fragpipe/lib/commons-io-2.11.0.jar com.github.chhh.utils.FileMove --no-err C:\Data\ccRCC\CCRCC_Discovery_20\mzml\diaumpire_se.log C:\Data\ccRCC\CCRCC_Discovery_20\DIAU_nmc1_M1\diaumpire_se.log
UmpireSe
java -cp C:\FragPipe\FragPipe-18.0\fragpipe\lib\fragpipe-18.0.jar;/C:/FragPipe/FragPipe-18.0/fragpipe/lib/commons-io-2.11.0.jar com.github.chhh.utils.FileMove --no-err C:\Data\ccRCC\CCRCC_Discovery_20\mzml\CPTAC_CCRCC_W_JHU_20190112_LUMOS_C3L-00011_T_Peak C:\Data\ccRCC\CCRCC_Discovery_20\DIAU_nmc1_M1\CPTAC_CCRCC_W_JHU_20190112_LUMOS_C3L-00011_T_Peak
UmpireSe
java -cp C:\FragPipe\FragPipe-18.0\fragpipe\lib\fragpipe-18.0.jar;/C:/FragPipe/FragPipe-18.0/fragpipe/lib/commons-io-2.11.0.jar com.github.chhh.utils.FileMove --no-err C:\Data\ccRCC\CCRCC_Discovery_20\mzml\CPTAC_CCRCC_W_JHU_20190112_LUMOS_C3L-00011_T.DIAWindowsFS C:\Data\ccRCC\CCRCC_Discovery_20\DIAU_nmc1_M1\CPTAC_CCRCC_W_JHU_20190112_LUMOS_C3L-00011_T.DIAWindowsFS
UmpireSe
java -cp C:\FragPipe\FragPipe-18.0\fragpipe\lib\fragpipe-18.0.jar;/C:/FragPipe/FragPipe-18.0/fragpipe/lib/commons-io-2.11.0.jar com.github.chhh.utils.FileMove --no-err C:\Data\ccRCC\CCRCC_Discovery_20\mzml\CPTAC_CCRCC_W_JHU_20190112_LUMOS_C3L-00011_T.RTidxFS C:\Data\ccRCC\CCRCC_Discovery_20\DIAU_nmc1_M1\CPTAC_CCRCC_W_JHU_20190112_LUMOS_C3L-00011_T.RTidxFS
UmpireSe
java -cp C:\FragPipe\FragPipe-18.0\fragpipe\lib\fragpipe-18.0.jar;/C:/FragPipe/FragPipe-18.0/fragpipe/lib/commons-io-2.11.0.jar com.github.chhh.utils.FileMove --no-err C:\Data\ccRCC\CCRCC_Discovery_20\mzml\CPTAC_CCRCC_W_JHU_20190112_LUMOS_C3L-00011_T.ScanClusterMapping_Q1 C:\Data\ccRCC\CCRCC_Discovery_20\DIAU_nmc1_M1\CPTAC_CCRCC_W_JHU_20190112_LUMOS_C3L-00011_T.ScanClusterMapping_Q1
UmpireSe
java -cp C:\FragPipe\FragPipe-18.0\fragpipe\lib\fragpipe-18.0.jar;/C:/FragPipe/FragPipe-18.0/fragpipe/lib/commons-io-2.11.0.jar com.github.chhh.utils.FileMove --no-err C:\Data\ccRCC\CCRCC_Discovery_20\mzml\CPTAC_CCRCC_W_JHU_20190112_LUMOS_C3L-00011_T.ScanClusterMapping_Q2 C:\Data\ccRCC\CCRCC_Discovery_20\DIAU_nmc1_M1\CPTAC_CCRCC_W_JHU_20190112_LUMOS_C3L-00011_T.ScanClusterMapping_Q2
UmpireSe
java -cp C:\FragPipe\FragPipe-18.0\fragpipe\lib\fragpipe-18.0.jar;/C:/FragPipe/FragPipe-18.0/fragpipe/lib/commons-io-2.11.0.jar com.github.chhh.utils.FileMove --no-err C:\Data\ccRCC\CCRCC_Discovery_20\mzml\CPTAC_CCRCC_W_JHU_20190112_LUMOS_C3L-00011_T.ScanClusterMapping_Q3 C:\Data\ccRCC\CCRCC_Discovery_20\DIAU_nmc1_M1\CPTAC_CCRCC_W_JHU_20190112_LUMOS_C3L-00011_T.ScanClusterMapping_Q3
UmpireSe
java -cp C:\FragPipe\FragPipe-18.0\fragpipe\lib\fragpipe-18.0.jar;/C:/FragPipe/FragPipe-18.0/fragpipe/lib/commons-io-2.11.0.jar com.github.chhh.utils.FileMove --no-err C:\Data\ccRCC\CCRCC_Discovery_20\mzml\CPTAC_CCRCC_W_JHU_20190112_LUMOS_C3L-00011_T.ScanidxFS C:\Data\ccRCC\CCRCC_Discovery_20\DIAU_nmc1_M1\CPTAC_CCRCC_W_JHU_20190112_LUMOS_C3L-00011_T.ScanidxFS
UmpireSe
java -cp C:\FragPipe\FragPipe-18.0\fragpipe\lib\fragpipe-18.0.jar;/C:/FragPipe/FragPipe-18.0/fragpipe/lib/commons-io-2.11.0.jar com.github.chhh.utils.FileMove --no-err C:\Data\ccRCC\CCRCC_Discovery_20\mzml\CPTAC_CCRCC_W_JHU_20190112_LUMOS_C3L-00011_T.ScanPosFS C:\Data\ccRCC\CCRCC_Discovery_20\DIAU_nmc1_M1\CPTAC_CCRCC_W_JHU_20190112_LUMOS_C3L-00011_T.ScanPosFS
UmpireSe
java -cp C:\FragPipe\FragPipe-18.0\fragpipe\lib\fragpipe-18.0.jar;/C:/FragPipe/FragPipe-18.0/fragpipe/lib/commons-io-2.11.0.jar com.github.chhh.utils.FileMove --no-err C:\Data\ccRCC\CCRCC_Discovery_20\mzml\CPTAC_CCRCC_W_JHU_20190112_LUMOS_C3L-00011_T.ScanRTFS C:\Data\ccRCC\CCRCC_Discovery_20\DIAU_nmc1_M1\CPTAC_CCRCC_W_JHU_20190112_LUMOS_C3L-00011_T.ScanRTFS
UmpireSe
java -cp C:\FragPipe\FragPipe-18.0\fragpipe\lib\fragpipe-18.0.jar;/C:/FragPipe/FragPipe-18.0/fragpipe/lib/commons-io-2.11.0.jar com.github.chhh.utils.FileMove --no-err C:\Data\ccRCC\CCRCC_Discovery_20\mzml\CPTAC_CCRCC_W_JHU_20190112_LUMOS_C3L-00011_T_diasetting.ser C:\Data\ccRCC\CCRCC_Discovery_20\DIAU_nmc1_M1\CPTAC_CCRCC_W_JHU_20190112_LUMOS_C3L-00011_T_diasetting.ser
UmpireSe
java -cp C:\FragPipe\FragPipe-18.0\fragpipe\lib\fragpipe-18.0.jar;/C:/FragPipe/FragPipe-18.0/fragpipe/lib/commons-io-2.11.0.jar com.github.chhh.utils.FileMove --no-err C:\Data\ccRCC\CCRCC_Discovery_20\mzml\CPTAC_CCRCC_W_JHU_20190112_LUMOS_C3L-00011_T_params.ser C:\Data\ccRCC\CCRCC_Discovery_20\DIAU_nmc1_M1\CPTAC_CCRCC_W_JHU_20190112_LUMOS_C3L-00011_T_params.ser
UmpireSe
java -cp C:\FragPipe\FragPipe-18.0\fragpipe\lib\fragpipe-18.0.jar;/C:/FragPipe/FragPipe-18.0/fragpipe/lib/commons-io-2.11.0.jar com.github.chhh.utils.FileMove --no-err C:\Data\ccRCC\CCRCC_Discovery_20\mzml\CPTAC_CCRCC_W_JHU_20190112_LUMOS_C3L-00011_T_Q1.mgf C:\Data\ccRCC\CCRCC_Discovery_20\DIAU_nmc1_M1\CPTAC_CCRCC_W_JHU_20190112_LUMOS_C3L-00011_T_Q1.mgf
UmpireSe
java -cp C:\FragPipe\FragPipe-18.0\fragpipe\lib\fragpipe-18.0.jar;/C:/FragPipe/FragPipe-18.0/fragpipe/lib/commons-io-2.11.0.jar com.github.chhh.utils.FileMove --no-err C:\Data\ccRCC\CCRCC_Discovery_20\mzml\CPTAC_CCRCC_W_JHU_20190112_LUMOS_C3L-00011_T_Q2.mgf C:\Data\ccRCC\CCRCC_Discovery_20\DIAU_nmc1_M1\CPTAC_CCRCC_W_JHU_20190112_LUMOS_C3L-00011_T_Q2.mgf
UmpireSe
java -cp C:\FragPipe\FragPipe-18.0\fragpipe\lib\fragpipe-18.0.jar;/C:/FragPipe/FragPipe-18.0/fragpipe/lib/commons-io-2.11.0.jar com.github.chhh.utils.FileMove --no-err C:\Data\ccRCC\CCRCC_Discovery_20\mzml\CPTAC_CCRCC_W_JHU_20190112_LUMOS_C3L-00011_T_Q3.mgf C:\Data\ccRCC\CCRCC_Discovery_20\DIAU_nmc1_M1\CPTAC_CCRCC_W_JHU_20190112_LUMOS_C3L-00011_T_Q3.mgf
UmpireSe
java -cp C:\FragPipe\FragPipe-18.0\fragpipe\lib\fragpipe-18.0.jar;/C:/FragPipe/FragPipe-18.0/fragpipe/lib/commons-io-2.11.0.jar com.github.chhh.utils.FileMove --no-err C:\Data\ccRCC\CCRCC_Discovery_20\mzml\CPTAC_CCRCC_W_JHU_20190112_LUMOS_C3L-00011_T_Q1.mzML C:\Data\ccRCC\CCRCC_Discovery_20\DIAU_nmc1_M1\CPTAC_CCRCC_W_JHU_20190112_LUMOS_C3L-00011_T_Q1.mzML
UmpireSe
java -cp C:\FragPipe\FragPipe-18.0\fragpipe\lib\fragpipe-18.0.jar;/C:/FragPipe/FragPipe-18.0/fragpipe/lib/commons-io-2.11.0.jar com.github.chhh.utils.FileMove --no-err C:\Data\ccRCC\CCRCC_Discovery_20\mzml\CPTAC_CCRCC_W_JHU_20190112_LUMOS_C3L-00011_T_Q2.mzML C:\Data\ccRCC\CCRCC_Discovery_20\DIAU_nmc1_M1\CPTAC_CCRCC_W_JHU_20190112_LUMOS_C3L-00011_T_Q2.mzML
UmpireSe
java -cp C:\FragPipe\FragPipe-18.0\fragpipe\lib\fragpipe-18.0.jar;/C:/FragPipe/FragPipe-18.0/fragpipe/lib/commons-io-2.11.0.jar com.github.chhh.utils.FileMove --no-err C:\Data\ccRCC\CCRCC_Discovery_20\mzml\CPTAC_CCRCC_W_JHU_20190112_LUMOS_C3L-00011_T_Q3.mzML C:\Data\ccRCC\CCRCC_Discovery_20\DIAU_nmc1_M1\CPTAC_CCRCC_W_JHU_20190112_LUMOS_C3L-00011_T_Q3.mzML
UmpireSe
java -cp C:\FragPipe\FragPipe-18.0\fragpipe\lib\fragpipe-18.0.jar com.github.chhh.utils.FileDelete C:\Data\ccRCC\CCRCC_Discovery_20\DIAU_nmc1_M1\CPTAC_CCRCC_W_JHU_20190112_LUMOS_C3L-00011_T_Peak
UmpireSe
java -cp C:\FragPipe\FragPipe-18.0\fragpipe\lib\fragpipe-18.0.jar com.github.chhh.utils.FileDelete C:\Data\ccRCC\CCRCC_Discovery_20\DIAU_nmc1_M1\CPTAC_CCRCC_W_JHU_20190112_LUMOS_C3L-00011_T.DIAWindowsFS
UmpireSe
java -cp C:\FragPipe\FragPipe-18.0\fragpipe\lib\fragpipe-18.0.jar com.github.chhh.utils.FileDelete C:\Data\ccRCC\CCRCC_Discovery_20\DIAU_nmc1_M1\CPTAC_CCRCC_W_JHU_20190112_LUMOS_C3L-00011_T.RTidxFS
UmpireSe
java -cp C:\FragPipe\FragPipe-18.0\fragpipe\lib\fragpipe-18.0.jar com.github.chhh.utils.FileDelete C:\Data\ccRCC\CCRCC_Discovery_20\DIAU_nmc1_M1\CPTAC_CCRCC_W_JHU_20190112_LUMOS_C3L-00011_T.ScanClusterMapping_Q1
UmpireSe
java -cp C:\FragPipe\FragPipe-18.0\fragpipe\lib\fragpipe-18.0.jar com.github.chhh.utils.FileDelete C:\Data\ccRCC\CCRCC_Discovery_20\DIAU_nmc1_M1\CPTAC_CCRCC_W_JHU_20190112_LUMOS_C3L-00011_T.ScanClusterMapping_Q2
UmpireSe
java -cp C:\FragPipe\FragPipe-18.0\fragpipe\lib\fragpipe-18.0.jar com.github.chhh.utils.FileDelete C:\Data\ccRCC\CCRCC_Discovery_20\DIAU_nmc1_M1\CPTAC_CCRCC_W_JHU_20190112_LUMOS_C3L-00011_T.ScanClusterMapping_Q3
UmpireSe
java -cp C:\FragPipe\FragPipe-18.0\fragpipe\lib\fragpipe-18.0.jar com.github.chhh.utils.FileDelete C:\Data\ccRCC\CCRCC_Discovery_20\DIAU_nmc1_M1\CPTAC_CCRCC_W_JHU_20190112_LUMOS_C3L-00011_T.ScanidxFS
UmpireSe
java -cp C:\FragPipe\FragPipe-18.0\fragpipe\lib\fragpipe-18.0.jar com.github.chhh.utils.FileDelete C:\Data\ccRCC\CCRCC_Discovery_20\DIAU_nmc1_M1\CPTAC_CCRCC_W_JHU_20190112_LUMOS_C3L-00011_T.ScanPosFS
UmpireSe
java -cp C:\FragPipe\FragPipe-18.0\fragpipe\lib\fragpipe-18.0.jar com.github.chhh.utils.FileDelete C:\Data\ccRCC\CCRCC_Discovery_20\DIAU_nmc1_M1\CPTAC_CCRCC_W_JHU_20190112_LUMOS_C3L-00011_T.ScanRTFS
UmpireSe
java -cp C:\FragPipe\FragPipe-18.0\fragpipe\lib\fragpipe-18.0.jar com.github.chhh.utils.FileDelete C:\Data\ccRCC\CCRCC_Discovery_20\DIAU_nmc1_M1\CPTAC_CCRCC_W_JHU_20190112_LUMOS_C3L-00011_T_diasetting.ser
UmpireSe
java -cp C:\FragPipe\FragPipe-18.0\fragpipe\lib\fragpipe-18.0.jar com.github.chhh.utils.FileDelete C:\Data\ccRCC\CCRCC_Discovery_20\DIAU_nmc1_M1\CPTAC_CCRCC_W_JHU_20190112_LUMOS_C3L-00011_T_params.ser
UmpireSe
java -cp C:\FragPipe\FragPipe-18.0\fragpipe\lib\fragpipe-18.0.jar com.github.chhh.utils.FileDelete C:\Data\ccRCC\CCRCC_Discovery_20\DIAU_nmc1_M1\CPTAC_CCRCC_W_JHU_20190112_LUMOS_C3L-00011_T_Q1.mgf
UmpireSe
java -cp C:\FragPipe\FragPipe-18.0\fragpipe\lib\fragpipe-18.0.jar com.github.chhh.utils.FileDelete C:\Data\ccRCC\CCRCC_Discovery_20\DIAU_nmc1_M1\CPTAC_CCRCC_W_JHU_20190112_LUMOS_C3L-00011_T_Q2.mgf
UmpireSe
java -cp C:\FragPipe\FragPipe-18.0\fragpipe\lib\fragpipe-18.0.jar com.github.chhh.utils.FileDelete C:\Data\ccRCC\CCRCC_Discovery_20\DIAU_nmc1_M1\CPTAC_CCRCC_W_JHU_20190112_LUMOS_C3L-00011_T_Q3.mgf
UmpireSe
java -Xmx109G -Dlibs.thermo.dir="C:\FragPipe\FragPipe-18.0\fragpipe\tools\MSFragger-3.5\ext\thermo" -cp "C:\FragPipe\FragPipe-18.0\fragpipe\tools\DIA_Umpire_SE-2.2.8.jar;C:\FragPipe\FragPipe-18.0\fragpipe\tools\batmass-io-1.25.5.jar" dia_umpire_se.DIA_Umpire_SE C:\Data\ccRCC\CCRCC_Discovery_20\mzml\CPTAC_CCRCC_W_JHU_20190112_LUMOS_C3L-00026_NAT.mzML C:\Data\ccRCC\CCRCC_Discovery_20\DIAU_nmc1_M1\umpire-se.params
UmpireSe
java -cp C:\FragPipe\FragPipe-18.0\fragpipe\lib\fragpipe-18.0.jar;/C:/FragPipe/FragPipe-18.0/fragpipe/lib/commons-io-2.11.0.jar com.github.chhh.utils.FileMove --no-err C:\Data\ccRCC\CCRCC_Discovery_20\mzml\diaumpire_se.log C:\Data\ccRCC\CCRCC_Discovery_20\DIAU_nmc1_M1\diaumpire_se.log
UmpireSe
java -cp C:\FragPipe\FragPipe-18.0\fragpipe\lib\fragpipe-18.0.jar;/C:/FragPipe/FragPipe-18.0/fragpipe/lib/commons-io-2.11.0.jar com.github.chhh.utils.FileMove --no-err C:\Data\ccRCC\CCRCC_Discovery_20\mzml\CPTAC_CCRCC_W_JHU_20190112_LUMOS_C3L-00026_NAT_Peak C:\Data\ccRCC\CCRCC_Discovery_20\DIAU_nmc1_M1\CPTAC_CCRCC_W_JHU_20190112_LUMOS_C3L-00026_NAT_Peak
UmpireSe
java -cp C:\FragPipe\FragPipe-18.0\fragpipe\lib\fragpipe-18.0.jar;/C:/FragPipe/FragPipe-18.0/fragpipe/lib/commons-io-2.11.0.jar com.github.chhh.utils.FileMove --no-err C:\Data\ccRCC\CCRCC_Discovery_20\mzml\CPTAC_CCRCC_W_JHU_20190112_LUMOS_C3L-00026_NAT.DIAWindowsFS C:\Data\ccRCC\CCRCC_Discovery_20\DIAU_nmc1_M1\CPTAC_CCRCC_W_JHU_20190112_LUMOS_C3L-00026_NAT.DIAWindowsFS
UmpireSe
java -cp C:\FragPipe\FragPipe-18.0\fragpipe\lib\fragpipe-18.0.jar;/C:/FragPipe/FragPipe-18.0/fragpipe/lib/commons-io-2.11.0.jar com.github.chhh.utils.FileMove --no-err C:\Data\ccRCC\CCRCC_Discovery_20\mzml\CPTAC_CCRCC_W_JHU_20190112_LUMOS_C3L-00026_NAT.RTidxFS C:\Data\ccRCC\CCRCC_Discovery_20\DIAU_nmc1_M1\CPTAC_CCRCC_W_JHU_20190112_LUMOS_C3L-00026_NAT.RTidxFS
UmpireSe
java -cp C:\FragPipe\FragPipe-18.0\fragpipe\lib\fragpipe-18.0.jar;/C:/FragPipe/FragPipe-18.0/fragpipe/lib/commons-io-2.11.0.jar com.github.chhh.utils.FileMove --no-err C:\Data\ccRCC\CCRCC_Discovery_20\mzml\CPTAC_CCRCC_W_JHU_20190112_LUMOS_C3L-00026_NAT.ScanClusterMapping_Q1 C:\Data\ccRCC\CCRCC_Discovery_20\DIAU_nmc1_M1\CPTAC_CCRCC_W_JHU_20190112_LUMOS_C3L-00026_NAT.ScanClusterMapping_Q1
UmpireSe
java -cp C:\FragPipe\FragPipe-18.0\fragpipe\lib\fragpipe-18.0.jar;/C:/FragPipe/FragPipe-18.0/fragpipe/lib/commons-io-2.11.0.jar com.github.chhh.utils.FileMove --no-err C:\Data\ccRCC\CCRCC_Discovery_20\mzml\CPTAC_CCRCC_W_JHU_20190112_LUMOS_C3L-00026_NAT.ScanClusterMapping_Q2 C:\Data\ccRCC\CCRCC_Discovery_20\DIAU_nmc1_M1\CPTAC_CCRCC_W_JHU_20190112_LUMOS_C3L-00026_NAT.ScanClusterMapping_Q2
UmpireSe
java -cp C:\FragPipe\FragPipe-18.0\fragpipe\lib\fragpipe-18.0.jar;/C:/FragPipe/FragPipe-18.0/fragpipe/lib/commons-io-2.11.0.jar com.github.chhh.utils.FileMove --no-err C:\Data\ccRCC\CCRCC_Discovery_20\mzml\CPTAC_CCRCC_W_JHU_20190112_LUMOS_C3L-00026_NAT.ScanClusterMapping_Q3 C:\Data\ccRCC\CCRCC_Discovery_20\DIAU_nmc1_M1\CPTAC_CCRCC_W_JHU_20190112_LUMOS_C3L-00026_NAT.ScanClusterMapping_Q3
UmpireSe
java -cp C:\FragPipe\FragPipe-18.0\fragpipe\lib\fragpipe-18.0.jar;/C:/FragPipe/FragPipe-18.0/fragpipe/lib/commons-io-2.11.0.jar com.github.chhh.utils.FileMove --no-err C:\Data\ccRCC\CCRCC_Discovery_20\mzml\CPTAC_CCRCC_W_JHU_20190112_LUMOS_C3L-00026_NAT.ScanidxFS C:\Data\ccRCC\CCRCC_Discovery_20\DIAU_nmc1_M1\CPTAC_CCRCC_W_JHU_20190112_LUMOS_C3L-00026_NAT.ScanidxFS
UmpireSe
java -cp C:\FragPipe\FragPipe-18.0\fragpipe\lib\fragpipe-18.0.jar;/C:/FragPipe/FragPipe-18.0/fragpipe/lib/commons-io-2.11.0.jar com.github.chhh.utils.FileMove --no-err C:\Data\ccRCC\CCRCC_Discovery_20\mzml\CPTAC_CCRCC_W_JHU_20190112_LUMOS_C3L-00026_NAT.ScanPosFS C:\Data\ccRCC\CCRCC_Discovery_20\DIAU_nmc1_M1\CPTAC_CCRCC_W_JHU_20190112_LUMOS_C3L-00026_NAT.ScanPosFS
UmpireSe
java -cp C:\FragPipe\FragPipe-18.0\fragpipe\lib\fragpipe-18.0.jar;/C:/FragPipe/FragPipe-18.0/fragpipe/lib/commons-io-2.11.0.jar com.github.chhh.utils.FileMove --no-err C:\Data\ccRCC\CCRCC_Discovery_20\mzml\CPTAC_CCRCC_W_JHU_20190112_LUMOS_C3L-00026_NAT.ScanRTFS C:\Data\ccRCC\CCRCC_Discovery_20\DIAU_nmc1_M1\CPTAC_CCRCC_W_JHU_20190112_LUMOS_C3L-00026_NAT.ScanRTFS
UmpireSe
java -cp C:\FragPipe\FragPipe-18.0\fragpipe\lib\fragpipe-18.0.jar;/C:/FragPipe/FragPipe-18.0/fragpipe/lib/commons-io-2.11.0.jar com.github.chhh.utils.FileMove --no-err C:\Data\ccRCC\CCRCC_Discovery_20\mzml\CPTAC_CCRCC_W_JHU_20190112_LUMOS_C3L-00026_NAT_diasetting.ser C:\Data\ccRCC\CCRCC_Discovery_20\DIAU_nmc1_M1\CPTAC_CCRCC_W_JHU_20190112_LUMOS_C3L-00026_NAT_diasetting.ser
UmpireSe
java -cp C:\FragPipe\FragPipe-18.0\fragpipe\lib\fragpipe-18.0.jar;/C:/FragPipe/FragPipe-18.0/fragpipe/lib/commons-io-2.11.0.jar com.github.chhh.utils.FileMove --no-err C:\Data\ccRCC\CCRCC_Discovery_20\mzml\CPTAC_CCRCC_W_JHU_20190112_LUMOS_C3L-00026_NAT_params.ser C:\Data\ccRCC\CCRCC_Discovery_20\DIAU_nmc1_M1\CPTAC_CCRCC_W_JHU_20190112_LUMOS_C3L-00026_NAT_params.ser
UmpireSe
java -cp C:\FragPipe\FragPipe-18.0\fragpipe\lib\fragpipe-18.0.jar;/C:/FragPipe/FragPipe-18.0/fragpipe/lib/commons-io-2.11.0.jar com.github.chhh.utils.FileMove --no-err C:\Data\ccRCC\CCRCC_Discovery_20\mzml\CPTAC_CCRCC_W_JHU_20190112_LUMOS_C3L-00026_NAT_Q1.mgf C:\Data\ccRCC\CCRCC_Discovery_20\DIAU_nmc1_M1\CPTAC_CCRCC_W_JHU_20190112_LUMOS_C3L-00026_NAT_Q1.mgf
UmpireSe
java -cp C:\FragPipe\FragPipe-18.0\fragpipe\lib\fragpipe-18.0.jar;/C:/FragPipe/FragPipe-18.0/fragpipe/lib/commons-io-2.11.0.jar com.github.chhh.utils.FileMove --no-err C:\Data\ccRCC\CCRCC_Discovery_20\mzml\CPTAC_CCRCC_W_JHU_20190112_LUMOS_C3L-00026_NAT_Q2.mgf C:\Data\ccRCC\CCRCC_Discovery_20\DIAU_nmc1_M1\CPTAC_CCRCC_W_JHU_20190112_LUMOS_C3L-00026_NAT_Q2.mgf
UmpireSe
java -cp C:\FragPipe\FragPipe-18.0\fragpipe\lib\fragpipe-18.0.jar;/C:/FragPipe/FragPipe-18.0/fragpipe/lib/commons-io-2.11.0.jar com.github.chhh.utils.FileMove --no-err C:\Data\ccRCC\CCRCC_Discovery_20\mzml\CPTAC_CCRCC_W_JHU_20190112_LUMOS_C3L-00026_NAT_Q3.mgf C:\Data\ccRCC\CCRCC_Discovery_20\DIAU_nmc1_M1\CPTAC_CCRCC_W_JHU_20190112_LUMOS_C3L-00026_NAT_Q3.mgf
UmpireSe
java -cp C:\FragPipe\FragPipe-18.0\fragpipe\lib\fragpipe-18.0.jar;/C:/FragPipe/FragPipe-18.0/fragpipe/lib/commons-io-2.11.0.jar com.github.chhh.utils.FileMove --no-err C:\Data\ccRCC\CCRCC_Discovery_20\mzml\CPTAC_CCRCC_W_JHU_20190112_LUMOS_C3L-00026_NAT_Q1.mzML C:\Data\ccRCC\CCRCC_Discovery_20\DIAU_nmc1_M1\CPTAC_CCRCC_W_JHU_20190112_LUMOS_C3L-00026_NAT_Q1.mzML
UmpireSe
java -cp C:\FragPipe\FragPipe-18.0\fragpipe\lib\fragpipe-18.0.jar;/C:/FragPipe/FragPipe-18.0/fragpipe/lib/commons-io-2.11.0.jar com.github.chhh.utils.FileMove --no-err C:\Data\ccRCC\CCRCC_Discovery_20\mzml\CPTAC_CCRCC_W_JHU_20190112_LUMOS_C3L-00026_NAT_Q2.mzML C:\Data\ccRCC\CCRCC_Discovery_20\DIAU_nmc1_M1\CPTAC_CCRCC_W_JHU_20190112_LUMOS_C3L-00026_NAT_Q2.mzML
UmpireSe
java -cp C:\FragPipe\FragPipe-18.0\fragpipe\lib\fragpipe-18.0.jar;/C:/FragPipe/FragPipe-18.0/fragpipe/lib/commons-io-2.11.0.jar com.github.chhh.utils.FileMove --no-err C:\Data\ccRCC\CCRCC_Discovery_20\mzml\CPTAC_CCRCC_W_JHU_20190112_LUMOS_C3L-00026_NAT_Q3.mzML C:\Data\ccRCC\CCRCC_Discovery_20\DIAU_nmc1_M1\CPTAC_CCRCC_W_JHU_20190112_LUMOS_C3L-00026_NAT_Q3.mzML
UmpireSe
java -cp C:\FragPipe\FragPipe-18.0\fragpipe\lib\fragpipe-18.0.jar com.github.chhh.utils.FileDelete C:\Data\ccRCC\CCRCC_Discovery_20\DIAU_nmc1_M1\CPTAC_CCRCC_W_JHU_20190112_LUMOS_C3L-00026_NAT_Peak
UmpireSe
java -cp C:\FragPipe\FragPipe-18.0\fragpipe\lib\fragpipe-18.0.jar com.github.chhh.utils.FileDelete C:\Data\ccRCC\CCRCC_Discovery_20\DIAU_nmc1_M1\CPTAC_CCRCC_W_JHU_20190112_LUMOS_C3L-00026_NAT.DIAWindowsFS
UmpireSe
java -cp C:\FragPipe\FragPipe-18.0\fragpipe\lib\fragpipe-18.0.jar com.github.chhh.utils.FileDelete C:\Data\ccRCC\CCRCC_Discovery_20\DIAU_nmc1_M1\CPTAC_CCRCC_W_JHU_20190112_LUMOS_C3L-00026_NAT.RTidxFS
UmpireSe
java -cp C:\FragPipe\FragPipe-18.0\fragpipe\lib\fragpipe-18.0.jar com.github.chhh.utils.FileDelete C:\Data\ccRCC\CCRCC_Discovery_20\DIAU_nmc1_M1\CPTAC_CCRCC_W_JHU_20190112_LUMOS_C3L-00026_NAT.ScanClusterMapping_Q1
UmpireSe
java -cp C:\FragPipe\FragPipe-18.0\fragpipe\lib\fragpipe-18.0.jar com.github.chhh.utils.FileDelete C:\Data\ccRCC\CCRCC_Discovery_20\DIAU_nmc1_M1\CPTAC_CCRCC_W_JHU_20190112_LUMOS_C3L-00026_NAT.ScanClusterMapping_Q2
UmpireSe
java -cp C:\FragPipe\FragPipe-18.0\fragpipe\lib\fragpipe-18.0.jar com.github.chhh.utils.FileDelete C:\Data\ccRCC\CCRCC_Discovery_20\DIAU_nmc1_M1\CPTAC_CCRCC_W_JHU_20190112_LUMOS_C3L-00026_NAT.ScanClusterMapping_Q3
UmpireSe
java -cp C:\FragPipe\FragPipe-18.0\fragpipe\lib\fragpipe-18.0.jar com.github.chhh.utils.FileDelete C:\Data\ccRCC\CCRCC_Discovery_20\DIAU_nmc1_M1\CPTAC_CCRCC_W_JHU_20190112_LUMOS_C3L-00026_NAT.ScanidxFS
UmpireSe
java -cp C:\FragPipe\FragPipe-18.0\fragpipe\lib\fragpipe-18.0.jar com.github.chhh.utils.FileDelete C:\Data\ccRCC\CCRCC_Discovery_20\DIAU_nmc1_M1\CPTAC_CCRCC_W_JHU_20190112_LUMOS_C3L-00026_NAT.ScanPosFS
UmpireSe
java -cp C:\FragPipe\FragPipe-18.0\fragpipe\lib\fragpipe-18.0.jar com.github.chhh.utils.FileDelete C:\Data\ccRCC\CCRCC_Discovery_20\DIAU_nmc1_M1\CPTAC_CCRCC_W_JHU_20190112_LUMOS_C3L-00026_NAT.ScanRTFS
UmpireSe
java -cp C:\FragPipe\FragPipe-18.0\fragpipe\lib\fragpipe-18.0.jar com.github.chhh.utils.FileDelete C:\Data\ccRCC\CCRCC_Discovery_20\DIAU_nmc1_M1\CPTAC_CCRCC_W_JHU_20190112_LUMOS_C3L-00026_NAT_diasetting.ser
UmpireSe
java -cp C:\FragPipe\FragPipe-18.0\fragpipe\lib\fragpipe-18.0.jar com.github.chhh.utils.FileDelete C:\Data\ccRCC\CCRCC_Discovery_20\DIAU_nmc1_M1\CPTAC_CCRCC_W_JHU_20190112_LUMOS_C3L-00026_NAT_params.ser
UmpireSe
java -cp C:\FragPipe\FragPipe-18.0\fragpipe\lib\fragpipe-18.0.jar com.github.chhh.utils.FileDelete C:\Data\ccRCC\CCRCC_Discovery_20\DIAU_nmc1_M1\CPTAC_CCRCC_W_JHU_20190112_LUMOS_C3L-00026_NAT_Q1.mgf
UmpireSe
java -cp C:\FragPipe\FragPipe-18.0\fragpipe\lib\fragpipe-18.0.jar com.github.chhh.utils.FileDelete C:\Data\ccRCC\CCRCC_Discovery_20\DIAU_nmc1_M1\CPTAC_CCRCC_W_JHU_20190112_LUMOS_C3L-00026_NAT_Q2.mgf
UmpireSe
java -cp C:\FragPipe\FragPipe-18.0\fragpipe\lib\fragpipe-18.0.jar com.github.chhh.utils.FileDelete C:\Data\ccRCC\CCRCC_Discovery_20\DIAU_nmc1_M1\CPTAC_CCRCC_W_JHU_20190112_LUMOS_C3L-00026_NAT_Q3.mgf
UmpireSe
java -Xmx109G -Dlibs.thermo.dir="C:\FragPipe\FragPipe-18.0\fragpipe\tools\MSFragger-3.5\ext\thermo" -cp "C:\FragPipe\FragPipe-18.0\fragpipe\tools\DIA_Umpire_SE-2.2.8.jar;C:\FragPipe\FragPipe-18.0\fragpipe\tools\batmass-io-1.25.5.jar" dia_umpire_se.DIA_Umpire_SE C:\Data\ccRCC\CCRCC_Discovery_20\mzml\CPTAC_CCRCC_W_JHU_20190112_LUMOS_C3L-00026_T.mzML C:\Data\ccRCC\CCRCC_Discovery_20\DIAU_nmc1_M1\umpire-se.params
UmpireSe
java -cp C:\FragPipe\FragPipe-18.0\fragpipe\lib\fragpipe-18.0.jar;/C:/FragPipe/FragPipe-18.0/fragpipe/lib/commons-io-2.11.0.jar com.github.chhh.utils.FileMove --no-err C:\Data\ccRCC\CCRCC_Discovery_20\mzml\diaumpire_se.log C:\Data\ccRCC\CCRCC_Discovery_20\DIAU_nmc1_M1\diaumpire_se.log
UmpireSe
java -cp C:\FragPipe\FragPipe-18.0\fragpipe\lib\fragpipe-18.0.jar;/C:/FragPipe/FragPipe-18.0/fragpipe/lib/commons-io-2.11.0.jar com.github.chhh.utils.FileMove --no-err C:\Data\ccRCC\CCRCC_Discovery_20\mzml\CPTAC_CCRCC_W_JHU_20190112_LUMOS_C3L-00026_T_Peak C:\Data\ccRCC\CCRCC_Discovery_20\DIAU_nmc1_M1\CPTAC_CCRCC_W_JHU_20190112_LUMOS_C3L-00026_T_Peak
UmpireSe
java -cp C:\FragPipe\FragPipe-18.0\fragpipe\lib\fragpipe-18.0.jar;/C:/FragPipe/FragPipe-18.0/fragpipe/lib/commons-io-2.11.0.jar com.github.chhh.utils.FileMove --no-err C:\Data\ccRCC\CCRCC_Discovery_20\mzml\CPTAC_CCRCC_W_JHU_20190112_LUMOS_C3L-00026_T.DIAWindowsFS C:\Data\ccRCC\CCRCC_Discovery_20\DIAU_nmc1_M1\CPTAC_CCRCC_W_JHU_20190112_LUMOS_C3L-00026_T.DIAWindowsFS
UmpireSe
java -cp C:\FragPipe\FragPipe-18.0\fragpipe\lib\fragpipe-18.0.jar;/C:/FragPipe/FragPipe-18.0/fragpipe/lib/commons-io-2.11.0.jar com.github.chhh.utils.FileMove --no-err C:\Data\ccRCC\CCRCC_Discovery_20\mzml\CPTAC_CCRCC_W_JHU_20190112_LUMOS_C3L-00026_T.RTidxFS C:\Data\ccRCC\CCRCC_Discovery_20\DIAU_nmc1_M1\CPTAC_CCRCC_W_JHU_20190112_LUMOS_C3L-00026_T.RTidxFS
UmpireSe
java -cp C:\FragPipe\FragPipe-18.0\fragpipe\lib\fragpipe-18.0.jar;/C:/FragPipe/FragPipe-18.0/fragpipe/lib/commons-io-2.11.0.jar com.github.chhh.utils.FileMove --no-err C:\Data\ccRCC\CCRCC_Discovery_20\mzml\CPTAC_CCRCC_W_JHU_20190112_LUMOS_C3L-00026_T.ScanClusterMapping_Q1 C:\Data\ccRCC\CCRCC_Discovery_20\DIAU_nmc1_M1\CPTAC_CCRCC_W_JHU_20190112_LUMOS_C3L-00026_T.ScanClusterMapping_Q1
UmpireSe
java -cp C:\FragPipe\FragPipe-18.0\fragpipe\lib\fragpipe-18.0.jar;/C:/FragPipe/FragPipe-18.0/fragpipe/lib/commons-io-2.11.0.jar com.github.chhh.utils.FileMove --no-err C:\Data\ccRCC\CCRCC_Discovery_20\mzml\CPTAC_CCRCC_W_JHU_20190112_LUMOS_C3L-00026_T.ScanClusterMapping_Q2 C:\Data\ccRCC\CCRCC_Discovery_20\DIAU_nmc1_M1\CPTAC_CCRCC_W_JHU_20190112_LUMOS_C3L-00026_T.ScanClusterMapping_Q2
UmpireSe
java -cp C:\FragPipe\FragPipe-18.0\fragpipe\lib\fragpipe-18.0.jar;/C:/FragPipe/FragPipe-18.0/fragpipe/lib/commons-io-2.11.0.jar com.github.chhh.utils.FileMove --no-err C:\Data\ccRCC\CCRCC_Discovery_20\mzml\CPTAC_CCRCC_W_JHU_20190112_LUMOS_C3L-00026_T.ScanClusterMapping_Q3 C:\Data\ccRCC\CCRCC_Discovery_20\DIAU_nmc1_M1\CPTAC_CCRCC_W_JHU_20190112_LUMOS_C3L-00026_T.ScanClusterMapping_Q3
UmpireSe
java -cp C:\FragPipe\FragPipe-18.0\fragpipe\lib\fragpipe-18.0.jar;/C:/FragPipe/FragPipe-18.0/fragpipe/lib/commons-io-2.11.0.jar com.github.chhh.utils.FileMove --no-err C:\Data\ccRCC\CCRCC_Discovery_20\mzml\CPTAC_CCRCC_W_JHU_20190112_LUMOS_C3L-00026_T.ScanidxFS C:\Data\ccRCC\CCRCC_Discovery_20\DIAU_nmc1_M1\CPTAC_CCRCC_W_JHU_20190112_LUMOS_C3L-00026_T.ScanidxFS
UmpireSe
java -cp C:\FragPipe\FragPipe-18.0\fragpipe\lib\fragpipe-18.0.jar;/C:/FragPipe/FragPipe-18.0/fragpipe/lib/commons-io-2.11.0.jar com.github.chhh.utils.FileMove --no-err C:\Data\ccRCC\CCRCC_Discovery_20\mzml\CPTAC_CCRCC_W_JHU_20190112_LUMOS_C3L-00026_T.ScanPosFS C:\Data\ccRCC\CCRCC_Discovery_20\DIAU_nmc1_M1\CPTAC_CCRCC_W_JHU_20190112_LUMOS_C3L-00026_T.ScanPosFS
UmpireSe
java -cp C:\FragPipe\FragPipe-18.0\fragpipe\lib\fragpipe-18.0.jar;/C:/FragPipe/FragPipe-18.0/fragpipe/lib/commons-io-2.11.0.jar com.github.chhh.utils.FileMove --no-err C:\Data\ccRCC\CCRCC_Discovery_20\mzml\CPTAC_CCRCC_W_JHU_20190112_LUMOS_C3L-00026_T.ScanRTFS C:\Data\ccRCC\CCRCC_Discovery_20\DIAU_nmc1_M1\CPTAC_CCRCC_W_JHU_20190112_LUMOS_C3L-00026_T.ScanRTFS
UmpireSe
java -cp C:\FragPipe\FragPipe-18.0\fragpipe\lib\fragpipe-18.0.jar;/C:/FragPipe/FragPipe-18.0/fragpipe/lib/commons-io-2.11.0.jar com.github.chhh.utils.FileMove --no-err C:\Data\ccRCC\CCRCC_Discovery_20\mzml\CPTAC_CCRCC_W_JHU_20190112_LUMOS_C3L-00026_T_diasetting.ser C:\Data\ccRCC\CCRCC_Discovery_20\DIAU_nmc1_M1\CPTAC_CCRCC_W_JHU_20190112_LUMOS_C3L-00026_T_diasetting.ser
UmpireSe
java -cp C:\FragPipe\FragPipe-18.0\fragpipe\lib\fragpipe-18.0.jar;/C:/FragPipe/FragPipe-18.0/fragpipe/lib/commons-io-2.11.0.jar com.github.chhh.utils.FileMove --no-err C:\Data\ccRCC\CCRCC_Discovery_20\mzml\CPTAC_CCRCC_W_JHU_20190112_LUMOS_C3L-00026_T_params.ser C:\Data\ccRCC\CCRCC_Discovery_20\DIAU_nmc1_M1\CPTAC_CCRCC_W_JHU_20190112_LUMOS_C3L-00026_T_params.ser
UmpireSe
java -cp C:\FragPipe\FragPipe-18.0\fragpipe\lib\fragpipe-18.0.jar;/C:/FragPipe/FragPipe-18.0/fragpipe/lib/commons-io-2.11.0.jar com.github.chhh.utils.FileMove --no-err C:\Data\ccRCC\CCRCC_Discovery_20\mzml\CPTAC_CCRCC_W_JHU_20190112_LUMOS_C3L-00026_T_Q1.mgf C:\Data\ccRCC\CCRCC_Discovery_20\DIAU_nmc1_M1\CPTAC_CCRCC_W_JHU_20190112_LUMOS_C3L-00026_T_Q1.mgf
UmpireSe
java -cp C:\FragPipe\FragPipe-18.0\fragpipe\lib\fragpipe-18.0.jar;/C:/FragPipe/FragPipe-18.0/fragpipe/lib/commons-io-2.11.0.jar com.github.chhh.utils.FileMove --no-err C:\Data\ccRCC\CCRCC_Discovery_20\mzml\CPTAC_CCRCC_W_JHU_20190112_LUMOS_C3L-00026_T_Q2.mgf C:\Data\ccRCC\CCRCC_Discovery_20\DIAU_nmc1_M1\CPTAC_CCRCC_W_JHU_20190112_LUMOS_C3L-00026_T_Q2.mgf
UmpireSe
java -cp C:\FragPipe\FragPipe-18.0\fragpipe\lib\fragpipe-18.0.jar;/C:/FragPipe/FragPipe-18.0/fragpipe/lib/commons-io-2.11.0.jar com.github.chhh.utils.FileMove --no-err C:\Data\ccRCC\CCRCC_Discovery_20\mzml\CPTAC_CCRCC_W_JHU_20190112_LUMOS_C3L-00026_T_Q3.mgf C:\Data\ccRCC\CCRCC_Discovery_20\DIAU_nmc1_M1\CPTAC_CCRCC_W_JHU_20190112_LUMOS_C3L-00026_T_Q3.mgf
UmpireSe
java -cp C:\FragPipe\FragPipe-18.0\fragpipe\lib\fragpipe-18.0.jar;/C:/FragPipe/FragPipe-18.0/fragpipe/lib/commons-io-2.11.0.jar com.github.chhh.utils.FileMove --no-err C:\Data\ccRCC\CCRCC_Discovery_20\mzml\CPTAC_CCRCC_W_JHU_20190112_LUMOS_C3L-00026_T_Q1.mzML C:\Data\ccRCC\CCRCC_Discovery_20\DIAU_nmc1_M1\CPTAC_CCRCC_W_JHU_20190112_LUMOS_C3L-00026_T_Q1.mzML
UmpireSe
java -cp C:\FragPipe\FragPipe-18.0\fragpipe\lib\fragpipe-18.0.jar;/C:/FragPipe/FragPipe-18.0/fragpipe/lib/commons-io-2.11.0.jar com.github.chhh.utils.FileMove --no-err C:\Data\ccRCC\CCRCC_Discovery_20\mzml\CPTAC_CCRCC_W_JHU_20190112_LUMOS_C3L-00026_T_Q2.mzML C:\Data\ccRCC\CCRCC_Discovery_20\DIAU_nmc1_M1\CPTAC_CCRCC_W_JHU_20190112_LUMOS_C3L-00026_T_Q2.mzML
UmpireSe
java -cp C:\FragPipe\FragPipe-18.0\fragpipe\lib\fragpipe-18.0.jar;/C:/FragPipe/FragPipe-18.0/fragpipe/lib/commons-io-2.11.0.jar com.github.chhh.utils.FileMove --no-err C:\Data\ccRCC\CCRCC_Discovery_20\mzml\CPTAC_CCRCC_W_JHU_20190112_LUMOS_C3L-00026_T_Q3.mzML C:\Data\ccRCC\CCRCC_Discovery_20\DIAU_nmc1_M1\CPTAC_CCRCC_W_JHU_20190112_LUMOS_C3L-00026_T_Q3.mzML
UmpireSe
java -cp C:\FragPipe\FragPipe-18.0\fragpipe\lib\fragpipe-18.0.jar com.github.chhh.utils.FileDelete C:\Data\ccRCC\CCRCC_Discovery_20\DIAU_nmc1_M1\CPTAC_CCRCC_W_JHU_20190112_LUMOS_C3L-00026_T_Peak
UmpireSe
java -cp C:\FragPipe\FragPipe-18.0\fragpipe\lib\fragpipe-18.0.jar com.github.chhh.utils.FileDelete C:\Data\ccRCC\CCRCC_Discovery_20\DIAU_nmc1_M1\CPTAC_CCRCC_W_JHU_20190112_LUMOS_C3L-00026_T.DIAWindowsFS
UmpireSe
java -cp C:\FragPipe\FragPipe-18.0\fragpipe\lib\fragpipe-18.0.jar com.github.chhh.utils.FileDelete C:\Data\ccRCC\CCRCC_Discovery_20\DIAU_nmc1_M1\CPTAC_CCRCC_W_JHU_20190112_LUMOS_C3L-00026_T.RTidxFS
UmpireSe
java -cp C:\FragPipe\FragPipe-18.0\fragpipe\lib\fragpipe-18.0.jar com.github.chhh.utils.FileDelete C:\Data\ccRCC\CCRCC_Discovery_20\DIAU_nmc1_M1\CPTAC_CCRCC_W_JHU_20190112_LUMOS_C3L-00026_T.ScanClusterMapping_Q1
UmpireSe
java -cp C:\FragPipe\FragPipe-18.0\fragpipe\lib\fragpipe-18.0.jar com.github.chhh.utils.FileDelete C:\Data\ccRCC\CCRCC_Discovery_20\DIAU_nmc1_M1\CPTAC_CCRCC_W_JHU_20190112_LUMOS_C3L-00026_T.ScanClusterMapping_Q2
UmpireSe
java -cp C:\FragPipe\FragPipe-18.0\fragpipe\lib\fragpipe-18.0.jar com.github.chhh.utils.FileDelete C:\Data\ccRCC\CCRCC_Discovery_20\DIAU_nmc1_M1\CPTAC_CCRCC_W_JHU_20190112_LUMOS_C3L-00026_T.ScanClusterMapping_Q3
UmpireSe
java -cp C:\FragPipe\FragPipe-18.0\fragpipe\lib\fragpipe-18.0.jar com.github.chhh.utils.FileDelete C:\Data\ccRCC\CCRCC_Discovery_20\DIAU_nmc1_M1\CPTAC_CCRCC_W_JHU_20190112_LUMOS_C3L-00026_T.ScanidxFS
UmpireSe
java -cp C:\FragPipe\FragPipe-18.0\fragpipe\lib\fragpipe-18.0.jar com.github.chhh.utils.FileDelete C:\Data\ccRCC\CCRCC_Discovery_20\DIAU_nmc1_M1\CPTAC_CCRCC_W_JHU_20190112_LUMOS_C3L-00026_T.ScanPosFS
UmpireSe
java -cp C:\FragPipe\FragPipe-18.0\fragpipe\lib\fragpipe-18.0.jar com.github.chhh.utils.FileDelete C:\Data\ccRCC\CCRCC_Discovery_20\DIAU_nmc1_M1\CPTAC_CCRCC_W_JHU_20190112_LUMOS_C3L-00026_T.ScanRTFS
UmpireSe
java -cp C:\FragPipe\FragPipe-18.0\fragpipe\lib\fragpipe-18.0.jar com.github.chhh.utils.FileDelete C:\Data\ccRCC\CCRCC_Discovery_20\DIAU_nmc1_M1\CPTAC_CCRCC_W_JHU_20190112_LUMOS_C3L-00026_T_diasetting.ser
UmpireSe
java -cp C:\FragPipe\FragPipe-18.0\fragpipe\lib\fragpipe-18.0.jar com.github.chhh.utils.FileDelete C:\Data\ccRCC\CCRCC_Discovery_20\DIAU_nmc1_M1\CPTAC_CCRCC_W_JHU_20190112_LUMOS_C3L-00026_T_params.ser
UmpireSe
java -cp C:\FragPipe\FragPipe-18.0\fragpipe\lib\fragpipe-18.0.jar com.github.chhh.utils.FileDelete C:\Data\ccRCC\CCRCC_Discovery_20\DIAU_nmc1_M1\CPTAC_CCRCC_W_JHU_20190112_LUMOS_C3L-00026_T_Q1.mgf
UmpireSe
java -cp C:\FragPipe\FragPipe-18.0\fragpipe\lib\fragpipe-18.0.jar com.github.chhh.utils.FileDelete C:\Data\ccRCC\CCRCC_Discovery_20\DIAU_nmc1_M1\CPTAC_CCRCC_W_JHU_20190112_LUMOS_C3L-00026_T_Q2.mgf
UmpireSe
java -cp C:\FragPipe\FragPipe-18.0\fragpipe\lib\fragpipe-18.0.jar com.github.chhh.utils.FileDelete C:\Data\ccRCC\CCRCC_Discovery_20\DIAU_nmc1_M1\CPTAC_CCRCC_W_JHU_20190112_LUMOS_C3L-00026_T_Q3.mgf
UmpireSe
java -Xmx109G -Dlibs.thermo.dir="C:\FragPipe\FragPipe-18.0\fragpipe\tools\MSFragger-3.5\ext\thermo" -cp "C:\FragPipe\FragPipe-18.0\fragpipe\tools\DIA_Umpire_SE-2.2.8.jar;C:\FragPipe\FragPipe-18.0\fragpipe\tools\batmass-io-1.25.5.jar" dia_umpire_se.DIA_Umpire_SE C:\Data\ccRCC\CCRCC_Discovery_20\mzml\CPTAC_CCRCC_W_JHU_20190112_LUMOS_C3L-00079_NAT.mzML C:\Data\ccRCC\CCRCC_Discovery_20\DIAU_nmc1_M1\umpire-se.params
UmpireSe
java -cp C:\FragPipe\FragPipe-18.0\fragpipe\lib\fragpipe-18.0.jar;/C:/FragPipe/FragPipe-18.0/fragpipe/lib/commons-io-2.11.0.jar com.github.chhh.utils.FileMove --no-err C:\Data\ccRCC\CCRCC_Discovery_20\mzml\diaumpire_se.log C:\Data\ccRCC\CCRCC_Discovery_20\DIAU_nmc1_M1\diaumpire_se.log
UmpireSe
java -cp C:\FragPipe\FragPipe-18.0\fragpipe\lib\fragpipe-18.0.jar;/C:/FragPipe/FragPipe-18.0/fragpipe/lib/commons-io-2.11.0.jar com.github.chhh.utils.FileMove --no-err C:\Data\ccRCC\CCRCC_Discovery_20\mzml\CPTAC_CCRCC_W_JHU_20190112_LUMOS_C3L-00079_NAT_Peak C:\Data\ccRCC\CCRCC_Discovery_20\DIAU_nmc1_M1\CPTAC_CCRCC_W_JHU_20190112_LUMOS_C3L-00079_NAT_Peak
UmpireSe
java -cp C:\FragPipe\FragPipe-18.0\fragpipe\lib\fragpipe-18.0.jar;/C:/FragPipe/FragPipe-18.0/fragpipe/lib/commons-io-2.11.0.jar com.github.chhh.utils.FileMove --no-err C:\Data\ccRCC\CCRCC_Discovery_20\mzml\CPTAC_CCRCC_W_JHU_20190112_LUMOS_C3L-00079_NAT.DIAWindowsFS C:\Data\ccRCC\CCRCC_Discovery_20\DIAU_nmc1_M1\CPTAC_CCRCC_W_JHU_20190112_LUMOS_C3L-00079_NAT.DIAWindowsFS
UmpireSe
java -cp C:\FragPipe\FragPipe-18.0\fragpipe\lib\fragpipe-18.0.jar;/C:/FragPipe/FragPipe-18.0/fragpipe/lib/commons-io-2.11.0.jar com.github.chhh.utils.FileMove --no-err C:\Data\ccRCC\CCRCC_Discovery_20\mzml\CPTAC_CCRCC_W_JHU_20190112_LUMOS_C3L-00079_NAT.RTidxFS C:\Data\ccRCC\CCRCC_Discovery_20\DIAU_nmc1_M1\CPTAC_CCRCC_W_JHU_20190112_LUMOS_C3L-00079_NAT.RTidxFS
UmpireSe
java -cp C:\FragPipe\FragPipe-18.0\fragpipe\lib\fragpipe-18.0.jar;/C:/FragPipe/FragPipe-18.0/fragpipe/lib/commons-io-2.11.0.jar com.github.chhh.utils.FileMove --no-err C:\Data\ccRCC\CCRCC_Discovery_20\mzml\CPTAC_CCRCC_W_JHU_20190112_LUMOS_C3L-00079_NAT.ScanClusterMapping_Q1 C:\Data\ccRCC\CCRCC_Discovery_20\DIAU_nmc1_M1\CPTAC_CCRCC_W_JHU_20190112_LUMOS_C3L-00079_NAT.ScanClusterMapping_Q1
UmpireSe
java -cp C:\FragPipe\FragPipe-18.0\fragpipe\lib\fragpipe-18.0.jar;/C:/FragPipe/FragPipe-18.0/fragpipe/lib/commons-io-2.11.0.jar com.github.chhh.utils.FileMove --no-err C:\Data\ccRCC\CCRCC_Discovery_20\mzml\CPTAC_CCRCC_W_JHU_20190112_LUMOS_C3L-00079_NAT.ScanClusterMapping_Q2 C:\Data\ccRCC\CCRCC_Discovery_20\DIAU_nmc1_M1\CPTAC_CCRCC_W_JHU_20190112_LUMOS_C3L-00079_NAT.ScanClusterMapping_Q2
UmpireSe
java -cp C:\FragPipe\FragPipe-18.0\fragpipe\lib\fragpipe-18.0.jar;/C:/FragPipe/FragPipe-18.0/fragpipe/lib/commons-io-2.11.0.jar com.github.chhh.utils.FileMove --no-err C:\Data\ccRCC\CCRCC_Discovery_20\mzml\CPTAC_CCRCC_W_JHU_20190112_LUMOS_C3L-00079_NAT.ScanClusterMapping_Q3 C:\Data\ccRCC\CCRCC_Discovery_20\DIAU_nmc1_M1\CPTAC_CCRCC_W_JHU_20190112_LUMOS_C3L-00079_NAT.ScanClusterMapping_Q3
UmpireSe
java -cp C:\FragPipe\FragPipe-18.0\fragpipe\lib\fragpipe-18.0.jar;/C:/FragPipe/FragPipe-18.0/fragpipe/lib/commons-io-2.11.0.jar com.github.chhh.utils.FileMove --no-err C:\Data\ccRCC\CCRCC_Discovery_20\mzml\CPTAC_CCRCC_W_JHU_20190112_LUMOS_C3L-00079_NAT.ScanidxFS C:\Data\ccRCC\CCRCC_Discovery_20\DIAU_nmc1_M1\CPTAC_CCRCC_W_JHU_20190112_LUMOS_C3L-00079_NAT.ScanidxFS
UmpireSe
java -cp C:\FragPipe\FragPipe-18.0\fragpipe\lib\fragpipe-18.0.jar;/C:/FragPipe/FragPipe-18.0/fragpipe/lib/commons-io-2.11.0.jar com.github.chhh.utils.FileMove --no-err C:\Data\ccRCC\CCRCC_Discovery_20\mzml\CPTAC_CCRCC_W_JHU_20190112_LUMOS_C3L-00079_NAT.ScanPosFS C:\Data\ccRCC\CCRCC_Discovery_20\DIAU_nmc1_M1\CPTAC_CCRCC_W_JHU_20190112_LUMOS_C3L-00079_NAT.ScanPosFS
UmpireSe
java -cp C:\FragPipe\FragPipe-18.0\fragpipe\lib\fragpipe-18.0.jar;/C:/FragPipe/FragPipe-18.0/fragpipe/lib/commons-io-2.11.0.jar com.github.chhh.utils.FileMove --no-err C:\Data\ccRCC\CCRCC_Discovery_20\mzml\CPTAC_CCRCC_W_JHU_20190112_LUMOS_C3L-00079_NAT.ScanRTFS C:\Data\ccRCC\CCRCC_Discovery_20\DIAU_nmc1_M1\CPTAC_CCRCC_W_JHU_20190112_LUMOS_C3L-00079_NAT.ScanRTFS
UmpireSe
java -cp C:\FragPipe\FragPipe-18.0\fragpipe\lib\fragpipe-18.0.jar;/C:/FragPipe/FragPipe-18.0/fragpipe/lib/commons-io-2.11.0.jar com.github.chhh.utils.FileMove --no-err C:\Data\ccRCC\CCRCC_Discovery_20\mzml\CPTAC_CCRCC_W_JHU_20190112_LUMOS_C3L-00079_NAT_diasetting.ser C:\Data\ccRCC\CCRCC_Discovery_20\DIAU_nmc1_M1\CPTAC_CCRCC_W_JHU_20190112_LUMOS_C3L-00079_NAT_diasetting.ser
UmpireSe
java -cp C:\FragPipe\FragPipe-18.0\fragpipe\lib\fragpipe-18.0.jar;/C:/FragPipe/FragPipe-18.0/fragpipe/lib/commons-io-2.11.0.jar com.github.chhh.utils.FileMove --no-err C:\Data\ccRCC\CCRCC_Discovery_20\mzml\CPTAC_CCRCC_W_JHU_20190112_LUMOS_C3L-00079_NAT_params.ser C:\Data\ccRCC\CCRCC_Discovery_20\DIAU_nmc1_M1\CPTAC_CCRCC_W_JHU_20190112_LUMOS_C3L-00079_NAT_params.ser
UmpireSe
java -cp C:\FragPipe\FragPipe-18.0\fragpipe\lib\fragpipe-18.0.jar;/C:/FragPipe/FragPipe-18.0/fragpipe/lib/commons-io-2.11.0.jar com.github.chhh.utils.FileMove --no-err C:\Data\ccRCC\CCRCC_Discovery_20\mzml\CPTAC_CCRCC_W_JHU_20190112_LUMOS_C3L-00079_NAT_Q1.mgf C:\Data\ccRCC\CCRCC_Discovery_20\DIAU_nmc1_M1\CPTAC_CCRCC_W_JHU_20190112_LUMOS_C3L-00079_NAT_Q1.mgf
UmpireSe
java -cp C:\FragPipe\FragPipe-18.0\fragpipe\lib\fragpipe-18.0.jar;/C:/FragPipe/FragPipe-18.0/fragpipe/lib/commons-io-2.11.0.jar com.github.chhh.utils.FileMove --no-err C:\Data\ccRCC\CCRCC_Discovery_20\mzml\CPTAC_CCRCC_W_JHU_20190112_LUMOS_C3L-00079_NAT_Q2.mgf C:\Data\ccRCC\CCRCC_Discovery_20\DIAU_nmc1_M1\CPTAC_CCRCC_W_JHU_20190112_LUMOS_C3L-00079_NAT_Q2.mgf
UmpireSe
java -cp C:\FragPipe\FragPipe-18.0\fragpipe\lib\fragpipe-18.0.jar;/C:/FragPipe/FragPipe-18.0/fragpipe/lib/commons-io-2.11.0.jar com.github.chhh.utils.FileMove --no-err C:\Data\ccRCC\CCRCC_Discovery_20\mzml\CPTAC_CCRCC_W_JHU_20190112_LUMOS_C3L-00079_NAT_Q3.mgf C:\Data\ccRCC\CCRCC_Discovery_20\DIAU_nmc1_M1\CPTAC_CCRCC_W_JHU_20190112_LUMOS_C3L-00079_NAT_Q3.mgf
UmpireSe
java -cp C:\FragPipe\FragPipe-18.0\fragpipe\lib\fragpipe-18.0.jar;/C:/FragPipe/FragPipe-18.0/fragpipe/lib/commons-io-2.11.0.jar com.github.chhh.utils.FileMove --no-err C:\Data\ccRCC\CCRCC_Discovery_20\mzml\CPTAC_CCRCC_W_JHU_20190112_LUMOS_C3L-00079_NAT_Q1.mzML C:\Data\ccRCC\CCRCC_Discovery_20\DIAU_nmc1_M1\CPTAC_CCRCC_W_JHU_20190112_LUMOS_C3L-00079_NAT_Q1.mzML
UmpireSe
java -cp C:\FragPipe\FragPipe-18.0\fragpipe\lib\fragpipe-18.0.jar;/C:/FragPipe/FragPipe-18.0/fragpipe/lib/commons-io-2.11.0.jar com.github.chhh.utils.FileMove --no-err C:\Data\ccRCC\CCRCC_Discovery_20\mzml\CPTAC_CCRCC_W_JHU_20190112_LUMOS_C3L-00079_NAT_Q2.mzML C:\Data\ccRCC\CCRCC_Discovery_20\DIAU_nmc1_M1\CPTAC_CCRCC_W_JHU_20190112_LUMOS_C3L-00079_NAT_Q2.mzML
UmpireSe
java -cp C:\FragPipe\FragPipe-18.0\fragpipe\lib\fragpipe-18.0.jar;/C:/FragPipe/FragPipe-18.0/fragpipe/lib/commons-io-2.11.0.jar com.github.chhh.utils.FileMove --no-err C:\Data\ccRCC\CCRCC_Discovery_20\mzml\CPTAC_CCRCC_W_JHU_20190112_LUMOS_C3L-00079_NAT_Q3.mzML C:\Data\ccRCC\CCRCC_Discovery_20\DIAU_nmc1_M1\CPTAC_CCRCC_W_JHU_20190112_LUMOS_C3L-00079_NAT_Q3.mzML
UmpireSe
java -cp C:\FragPipe\FragPipe-18.0\fragpipe\lib\fragpipe-18.0.jar com.github.chhh.utils.FileDelete C:\Data\ccRCC\CCRCC_Discovery_20\DIAU_nmc1_M1\CPTAC_CCRCC_W_JHU_20190112_LUMOS_C3L-00079_NAT_Peak
UmpireSe
java -cp C:\FragPipe\FragPipe-18.0\fragpipe\lib\fragpipe-18.0.jar com.github.chhh.utils.FileDelete C:\Data\ccRCC\CCRCC_Discovery_20\DIAU_nmc1_M1\CPTAC_CCRCC_W_JHU_20190112_LUMOS_C3L-00079_NAT.DIAWindowsFS
UmpireSe
java -cp C:\FragPipe\FragPipe-18.0\fragpipe\lib\fragpipe-18.0.jar com.github.chhh.utils.FileDelete C:\Data\ccRCC\CCRCC_Discovery_20\DIAU_nmc1_M1\CPTAC_CCRCC_W_JHU_20190112_LUMOS_C3L-00079_NAT.RTidxFS
UmpireSe
java -cp C:\FragPipe\FragPipe-18.0\fragpipe\lib\fragpipe-18.0.jar com.github.chhh.utils.FileDelete C:\Data\ccRCC\CCRCC_Discovery_20\DIAU_nmc1_M1\CPTAC_CCRCC_W_JHU_20190112_LUMOS_C3L-00079_NAT.ScanClusterMapping_Q1
UmpireSe
java -cp C:\FragPipe\FragPipe-18.0\fragpipe\lib\fragpipe-18.0.jar com.github.chhh.utils.FileDelete C:\Data\ccRCC\CCRCC_Discovery_20\DIAU_nmc1_M1\CPTAC_CCRCC_W_JHU_20190112_LUMOS_C3L-00079_NAT.ScanClusterMapping_Q2
UmpireSe
java -cp C:\FragPipe\FragPipe-18.0\fragpipe\lib\fragpipe-18.0.jar com.github.chhh.utils.FileDelete C:\Data\ccRCC\CCRCC_Discovery_20\DIAU_nmc1_M1\CPTAC_CCRCC_W_JHU_20190112_LUMOS_C3L-00079_NAT.ScanClusterMapping_Q3
UmpireSe
java -cp C:\FragPipe\FragPipe-18.0\fragpipe\lib\fragpipe-18.0.jar com.github.chhh.utils.FileDelete C:\Data\ccRCC\CCRCC_Discovery_20\DIAU_nmc1_M1\CPTAC_CCRCC_W_JHU_20190112_LUMOS_C3L-00079_NAT.ScanidxFS
UmpireSe
java -cp C:\FragPipe\FragPipe-18.0\fragpipe\lib\fragpipe-18.0.jar com.github.chhh.utils.FileDelete C:\Data\ccRCC\CCRCC_Discovery_20\DIAU_nmc1_M1\CPTAC_CCRCC_W_JHU_20190112_LUMOS_C3L-00079_NAT.ScanPosFS
UmpireSe
java -cp C:\FragPipe\FragPipe-18.0\fragpipe\lib\fragpipe-18.0.jar com.github.chhh.utils.FileDelete C:\Data\ccRCC\CCRCC_Discovery_20\DIAU_nmc1_M1\CPTAC_CCRCC_W_JHU_20190112_LUMOS_C3L-00079_NAT.ScanRTFS
UmpireSe
java -cp C:\FragPipe\FragPipe-18.0\fragpipe\lib\fragpipe-18.0.jar com.github.chhh.utils.FileDelete C:\Data\ccRCC\CCRCC_Discovery_20\DIAU_nmc1_M1\CPTAC_CCRCC_W_JHU_20190112_LUMOS_C3L-00079_NAT_diasetting.ser
UmpireSe
java -cp C:\FragPipe\FragPipe-18.0\fragpipe\lib\fragpipe-18.0.jar com.github.chhh.utils.FileDelete C:\Data\ccRCC\CCRCC_Discovery_20\DIAU_nmc1_M1\CPTAC_CCRCC_W_JHU_20190112_LUMOS_C3L-00079_NAT_params.ser
UmpireSe
java -cp C:\FragPipe\FragPipe-18.0\fragpipe\lib\fragpipe-18.0.jar com.github.chhh.utils.FileDelete C:\Data\ccRCC\CCRCC_Discovery_20\DIAU_nmc1_M1\CPTAC_CCRCC_W_JHU_20190112_LUMOS_C3L-00079_NAT_Q1.mgf
UmpireSe
java -cp C:\FragPipe\FragPipe-18.0\fragpipe\lib\fragpipe-18.0.jar com.github.chhh.utils.FileDelete C:\Data\ccRCC\CCRCC_Discovery_20\DIAU_nmc1_M1\CPTAC_CCRCC_W_JHU_20190112_LUMOS_C3L-00079_NAT_Q2.mgf
UmpireSe
java -cp C:\FragPipe\FragPipe-18.0\fragpipe\lib\fragpipe-18.0.jar com.github.chhh.utils.FileDelete C:\Data\ccRCC\CCRCC_Discovery_20\DIAU_nmc1_M1\CPTAC_CCRCC_W_JHU_20190112_LUMOS_C3L-00079_NAT_Q3.mgf
UmpireSe
java -Xmx109G -Dlibs.thermo.dir="C:\FragPipe\FragPipe-18.0\fragpipe\tools\MSFragger-3.5\ext\thermo" -cp "C:\FragPipe\FragPipe-18.0\fragpipe\tools\DIA_Umpire_SE-2.2.8.jar;C:\FragPipe\FragPipe-18.0\fragpipe\tools\batmass-io-1.25.5.jar" dia_umpire_se.DIA_Umpire_SE C:\Data\ccRCC\CCRCC_Discovery_20\mzml\CPTAC_CCRCC_W_JHU_20190112_LUMOS_C3L-00079_T.mzML C:\Data\ccRCC\CCRCC_Discovery_20\DIAU_nmc1_M1\umpire-se.params
UmpireSe
java -cp C:\FragPipe\FragPipe-18.0\fragpipe\lib\fragpipe-18.0.jar;/C:/FragPipe/FragPipe-18.0/fragpipe/lib/commons-io-2.11.0.jar com.github.chhh.utils.FileMove --no-err C:\Data\ccRCC\CCRCC_Discovery_20\mzml\diaumpire_se.log C:\Data\ccRCC\CCRCC_Discovery_20\DIAU_nmc1_M1\diaumpire_se.log
UmpireSe
java -cp C:\FragPipe\FragPipe-18.0\fragpipe\lib\fragpipe-18.0.jar;/C:/FragPipe/FragPipe-18.0/fragpipe/lib/commons-io-2.11.0.jar com.github.chhh.utils.FileMove --no-err C:\Data\ccRCC\CCRCC_Discovery_20\mzml\CPTAC_CCRCC_W_JHU_20190112_LUMOS_C3L-00079_T_Peak C:\Data\ccRCC\CCRCC_Discovery_20\DIAU_nmc1_M1\CPTAC_CCRCC_W_JHU_20190112_LUMOS_C3L-00079_T_Peak
UmpireSe
java -cp C:\FragPipe\FragPipe-18.0\fragpipe\lib\fragpipe-18.0.jar;/C:/FragPipe/FragPipe-18.0/fragpipe/lib/commons-io-2.11.0.jar com.github.chhh.utils.FileMove --no-err C:\Data\ccRCC\CCRCC_Discovery_20\mzml\CPTAC_CCRCC_W_JHU_20190112_LUMOS_C3L-00079_T.DIAWindowsFS C:\Data\ccRCC\CCRCC_Discovery_20\DIAU_nmc1_M1\CPTAC_CCRCC_W_JHU_20190112_LUMOS_C3L-00079_T.DIAWindowsFS
UmpireSe
java -cp C:\FragPipe\FragPipe-18.0\fragpipe\lib\fragpipe-18.0.jar;/C:/FragPipe/FragPipe-18.0/fragpipe/lib/commons-io-2.11.0.jar com.github.chhh.utils.FileMove --no-err C:\Data\ccRCC\CCRCC_Discovery_20\mzml\CPTAC_CCRCC_W_JHU_20190112_LUMOS_C3L-00079_T.RTidxFS C:\Data\ccRCC\CCRCC_Discovery_20\DIAU_nmc1_M1\CPTAC_CCRCC_W_JHU_20190112_LUMOS_C3L-00079_T.RTidxFS
UmpireSe
java -cp C:\FragPipe\FragPipe-18.0\fragpipe\lib\fragpipe-18.0.jar;/C:/FragPipe/FragPipe-18.0/fragpipe/lib/commons-io-2.11.0.jar com.github.chhh.utils.FileMove --no-err C:\Data\ccRCC\CCRCC_Discovery_20\mzml\CPTAC_CCRCC_W_JHU_20190112_LUMOS_C3L-00079_T.ScanClusterMapping_Q1 C:\Data\ccRCC\CCRCC_Discovery_20\DIAU_nmc1_M1\CPTAC_CCRCC_W_JHU_20190112_LUMOS_C3L-00079_T.ScanClusterMapping_Q1
UmpireSe
java -cp C:\FragPipe\FragPipe-18.0\fragpipe\lib\fragpipe-18.0.jar;/C:/FragPipe/FragPipe-18.0/fragpipe/lib/commons-io-2.11.0.jar com.github.chhh.utils.FileMove --no-err C:\Data\ccRCC\CCRCC_Discovery_20\mzml\CPTAC_CCRCC_W_JHU_20190112_LUMOS_C3L-00079_T.ScanClusterMapping_Q2 C:\Data\ccRCC\CCRCC_Discovery_20\DIAU_nmc1_M1\CPTAC_CCRCC_W_JHU_20190112_LUMOS_C3L-00079_T.ScanClusterMapping_Q2
UmpireSe
java -cp C:\FragPipe\FragPipe-18.0\fragpipe\lib\fragpipe-18.0.jar;/C:/FragPipe/FragPipe-18.0/fragpipe/lib/commons-io-2.11.0.jar com.github.chhh.utils.FileMove --no-err C:\Data\ccRCC\CCRCC_Discovery_20\mzml\CPTAC_CCRCC_W_JHU_20190112_LUMOS_C3L-00079_T.ScanClusterMapping_Q3 C:\Data\ccRCC\CCRCC_Discovery_20\DIAU_nmc1_M1\CPTAC_CCRCC_W_JHU_20190112_LUMOS_C3L-00079_T.ScanClusterMapping_Q3
UmpireSe
java -cp C:\FragPipe\FragPipe-18.0\fragpipe\lib\fragpipe-18.0.jar;/C:/FragPipe/FragPipe-18.0/fragpipe/lib/commons-io-2.11.0.jar com.github.chhh.utils.FileMove --no-err C:\Data\ccRCC\CCRCC_Discovery_20\mzml\CPTAC_CCRCC_W_JHU_20190112_LUMOS_C3L-00079_T.ScanidxFS C:\Data\ccRCC\CCRCC_Discovery_20\DIAU_nmc1_M1\CPTAC_CCRCC_W_JHU_20190112_LUMOS_C3L-00079_T.ScanidxFS
UmpireSe
java -cp C:\FragPipe\FragPipe-18.0\fragpipe\lib\fragpipe-18.0.jar;/C:/FragPipe/FragPipe-18.0/fragpipe/lib/commons-io-2.11.0.jar com.github.chhh.utils.FileMove --no-err C:\Data\ccRCC\CCRCC_Discovery_20\mzml\CPTAC_CCRCC_W_JHU_20190112_LUMOS_C3L-00079_T.ScanPosFS C:\Data\ccRCC\CCRCC_Discovery_20\DIAU_nmc1_M1\CPTAC_CCRCC_W_JHU_20190112_LUMOS_C3L-00079_T.ScanPosFS
UmpireSe
java -cp C:\FragPipe\FragPipe-18.0\fragpipe\lib\fragpipe-18.0.jar;/C:/FragPipe/FragPipe-18.0/fragpipe/lib/commons-io-2.11.0.jar com.github.chhh.utils.FileMove --no-err C:\Data\ccRCC\CCRCC_Discovery_20\mzml\CPTAC_CCRCC_W_JHU_20190112_LUMOS_C3L-00079_T.ScanRTFS C:\Data\ccRCC\CCRCC_Discovery_20\DIAU_nmc1_M1\CPTAC_CCRCC_W_JHU_20190112_LUMOS_C3L-00079_T.ScanRTFS
UmpireSe
java -cp C:\FragPipe\FragPipe-18.0\fragpipe\lib\fragpipe-18.0.jar;/C:/FragPipe/FragPipe-18.0/fragpipe/lib/commons-io-2.11.0.jar com.github.chhh.utils.FileMove --no-err C:\Data\ccRCC\CCRCC_Discovery_20\mzml\CPTAC_CCRCC_W_JHU_20190112_LUMOS_C3L-00079_T_diasetting.ser C:\Data\ccRCC\CCRCC_Discovery_20\DIAU_nmc1_M1\CPTAC_CCRCC_W_JHU_20190112_LUMOS_C3L-00079_T_diasetting.ser
UmpireSe
java -cp C:\FragPipe\FragPipe-18.0\fragpipe\lib\fragpipe-18.0.jar;/C:/FragPipe/FragPipe-18.0/fragpipe/lib/commons-io-2.11.0.jar com.github.chhh.utils.FileMove --no-err C:\Data\ccRCC\CCRCC_Discovery_20\mzml\CPTAC_CCRCC_W_JHU_20190112_LUMOS_C3L-00079_T_params.ser C:\Data\ccRCC\CCRCC_Discovery_20\DIAU_nmc1_M1\CPTAC_CCRCC_W_JHU_20190112_LUMOS_C3L-00079_T_params.ser
UmpireSe
java -cp C:\FragPipe\FragPipe-18.0\fragpipe\lib\fragpipe-18.0.jar;/C:/FragPipe/FragPipe-18.0/fragpipe/lib/commons-io-2.11.0.jar com.github.chhh.utils.FileMove --no-err C:\Data\ccRCC\CCRCC_Discovery_20\mzml\CPTAC_CCRCC_W_JHU_20190112_LUMOS_C3L-00079_T_Q1.mgf C:\Data\ccRCC\CCRCC_Discovery_20\DIAU_nmc1_M1\CPTAC_CCRCC_W_JHU_20190112_LUMOS_C3L-00079_T_Q1.mgf
UmpireSe
java -cp C:\FragPipe\FragPipe-18.0\fragpipe\lib\fragpipe-18.0.jar;/C:/FragPipe/FragPipe-18.0/fragpipe/lib/commons-io-2.11.0.jar com.github.chhh.utils.FileMove --no-err C:\Data\ccRCC\CCRCC_Discovery_20\mzml\CPTAC_CCRCC_W_JHU_20190112_LUMOS_C3L-00079_T_Q2.mgf C:\Data\ccRCC\CCRCC_Discovery_20\DIAU_nmc1_M1\CPTAC_CCRCC_W_JHU_20190112_LUMOS_C3L-00079_T_Q2.mgf
UmpireSe
java -cp C:\FragPipe\FragPipe-18.0\fragpipe\lib\fragpipe-18.0.jar;/C:/FragPipe/FragPipe-18.0/fragpipe/lib/commons-io-2.11.0.jar com.github.chhh.utils.FileMove --no-err C:\Data\ccRCC\CCRCC_Discovery_20\mzml\CPTAC_CCRCC_W_JHU_20190112_LUMOS_C3L-00079_T_Q3.mgf C:\Data\ccRCC\CCRCC_Discovery_20\DIAU_nmc1_M1\CPTAC_CCRCC_W_JHU_20190112_LUMOS_C3L-00079_T_Q3.mgf
UmpireSe
java -cp C:\FragPipe\FragPipe-18.0\fragpipe\lib\fragpipe-18.0.jar;/C:/FragPipe/FragPipe-18.0/fragpipe/lib/commons-io-2.11.0.jar com.github.chhh.utils.FileMove --no-err C:\Data\ccRCC\CCRCC_Discovery_20\mzml\CPTAC_CCRCC_W_JHU_20190112_LUMOS_C3L-00079_T_Q1.mzML C:\Data\ccRCC\CCRCC_Discovery_20\DIAU_nmc1_M1\CPTAC_CCRCC_W_JHU_20190112_LUMOS_C3L-00079_T_Q1.mzML
UmpireSe
java -cp C:\FragPipe\FragPipe-18.0\fragpipe\lib\fragpipe-18.0.jar;/C:/FragPipe/FragPipe-18.0/fragpipe/lib/commons-io-2.11.0.jar com.github.chhh.utils.FileMove --no-err C:\Data\ccRCC\CCRCC_Discovery_20\mzml\CPTAC_CCRCC_W_JHU_20190112_LUMOS_C3L-00079_T_Q2.mzML C:\Data\ccRCC\CCRCC_Discovery_20\DIAU_nmc1_M1\CPTAC_CCRCC_W_JHU_20190112_LUMOS_C3L-00079_T_Q2.mzML
UmpireSe
java -cp C:\FragPipe\FragPipe-18.0\fragpipe\lib\fragpipe-18.0.jar;/C:/FragPipe/FragPipe-18.0/fragpipe/lib/commons-io-2.11.0.jar com.github.chhh.utils.FileMove --no-err C:\Data\ccRCC\CCRCC_Discovery_20\mzml\CPTAC_CCRCC_W_JHU_20190112_LUMOS_C3L-00079_T_Q3.mzML C:\Data\ccRCC\CCRCC_Discovery_20\DIAU_nmc1_M1\CPTAC_CCRCC_W_JHU_20190112_LUMOS_C3L-00079_T_Q3.mzML
UmpireSe
java -cp C:\FragPipe\FragPipe-18.0\fragpipe\lib\fragpipe-18.0.jar com.github.chhh.utils.FileDelete C:\Data\ccRCC\CCRCC_Discovery_20\DIAU_nmc1_M1\CPTAC_CCRCC_W_JHU_20190112_LUMOS_C3L-00079_T_Peak
UmpireSe
java -cp C:\FragPipe\FragPipe-18.0\fragpipe\lib\fragpipe-18.0.jar com.github.chhh.utils.FileDelete C:\Data\ccRCC\CCRCC_Discovery_20\DIAU_nmc1_M1\CPTAC_CCRCC_W_JHU_20190112_LUMOS_C3L-00079_T.DIAWindowsFS
UmpireSe
java -cp C:\FragPipe\FragPipe-18.0\fragpipe\lib\fragpipe-18.0.jar com.github.chhh.utils.FileDelete C:\Data\ccRCC\CCRCC_Discovery_20\DIAU_nmc1_M1\CPTAC_CCRCC_W_JHU_20190112_LUMOS_C3L-00079_T.RTidxFS
UmpireSe
java -cp C:\FragPipe\FragPipe-18.0\fragpipe\lib\fragpipe-18.0.jar com.github.chhh.utils.FileDelete C:\Data\ccRCC\CCRCC_Discovery_20\DIAU_nmc1_M1\CPTAC_CCRCC_W_JHU_20190112_LUMOS_C3L-00079_T.ScanClusterMapping_Q1
UmpireSe
java -cp C:\FragPipe\FragPipe-18.0\fragpipe\lib\fragpipe-18.0.jar com.github.chhh.utils.FileDelete C:\Data\ccRCC\CCRCC_Discovery_20\DIAU_nmc1_M1\CPTAC_CCRCC_W_JHU_20190112_LUMOS_C3L-00079_T.ScanClusterMapping_Q2
UmpireSe
java -cp C:\FragPipe\FragPipe-18.0\fragpipe\lib\fragpipe-18.0.jar com.github.chhh.utils.FileDelete C:\Data\ccRCC\CCRCC_Discovery_20\DIAU_nmc1_M1\CPTAC_CCRCC_W_JHU_20190112_LUMOS_C3L-00079_T.ScanClusterMapping_Q3
UmpireSe
java -cp C:\FragPipe\FragPipe-18.0\fragpipe\lib\fragpipe-18.0.jar com.github.chhh.utils.FileDelete C:\Data\ccRCC\CCRCC_Discovery_20\DIAU_nmc1_M1\CPTAC_CCRCC_W_JHU_20190112_LUMOS_C3L-00079_T.ScanidxFS
UmpireSe
java -cp C:\FragPipe\FragPipe-18.0\fragpipe\lib\fragpipe-18.0.jar com.github.chhh.utils.FileDelete C:\Data\ccRCC\CCRCC_Discovery_20\DIAU_nmc1_M1\CPTAC_CCRCC_W_JHU_20190112_LUMOS_C3L-00079_T.ScanPosFS
UmpireSe
java -cp C:\FragPipe\FragPipe-18.0\fragpipe\lib\fragpipe-18.0.jar com.github.chhh.utils.FileDelete C:\Data\ccRCC\CCRCC_Discovery_20\DIAU_nmc1_M1\CPTAC_CCRCC_W_JHU_20190112_LUMOS_C3L-00079_T.ScanRTFS
UmpireSe
java -cp C:\FragPipe\FragPipe-18.0\fragpipe\lib\fragpipe-18.0.jar com.github.chhh.utils.FileDelete C:\Data\ccRCC\CCRCC_Discovery_20\DIAU_nmc1_M1\CPTAC_CCRCC_W_JHU_20190112_LUMOS_C3L-00079_T_diasetting.ser
UmpireSe
java -cp C:\FragPipe\FragPipe-18.0\fragpipe\lib\fragpipe-18.0.jar com.github.chhh.utils.FileDelete C:\Data\ccRCC\CCRCC_Discovery_20\DIAU_nmc1_M1\CPTAC_CCRCC_W_JHU_20190112_LUMOS_C3L-00079_T_params.ser
UmpireSe
java -cp C:\FragPipe\FragPipe-18.0\fragpipe\lib\fragpipe-18.0.jar com.github.chhh.utils.FileDelete C:\Data\ccRCC\CCRCC_Discovery_20\DIAU_nmc1_M1\CPTAC_CCRCC_W_JHU_20190112_LUMOS_C3L-00079_T_Q1.mgf
UmpireSe
java -cp C:\FragPipe\FragPipe-18.0\fragpipe\lib\fragpipe-18.0.jar com.github.chhh.utils.FileDelete C:\Data\ccRCC\CCRCC_Discovery_20\DIAU_nmc1_M1\CPTAC_CCRCC_W_JHU_20190112_LUMOS_C3L-00079_T_Q2.mgf
UmpireSe
java -cp C:\FragPipe\FragPipe-18.0\fragpipe\lib\fragpipe-18.0.jar com.github.chhh.utils.FileDelete C:\Data\ccRCC\CCRCC_Discovery_20\DIAU_nmc1_M1\CPTAC_CCRCC_W_JHU_20190112_LUMOS_C3L-00079_T_Q3.mgf
UmpireSe
java -Xmx109G -Dlibs.thermo.dir="C:\FragPipe\FragPipe-18.0\fragpipe\tools\MSFragger-3.5\ext\thermo" -cp "C:\FragPipe\FragPipe-18.0\fragpipe\tools\DIA_Umpire_SE-2.2.8.jar;C:\FragPipe\FragPipe-18.0\fragpipe\tools\batmass-io-1.25.5.jar" dia_umpire_se.DIA_Umpire_SE C:\Data\ccRCC\CCRCC_Discovery_20\mzml\CPTAC_CCRCC_W_JHU_20190112_LUMOS_C3L-00088_NAT.mzML C:\Data\ccRCC\CCRCC_Discovery_20\DIAU_nmc1_M1\umpire-se.params
UmpireSe
java -cp C:\FragPipe\FragPipe-18.0\fragpipe\lib\fragpipe-18.0.jar;/C:/FragPipe/FragPipe-18.0/fragpipe/lib/commons-io-2.11.0.jar com.github.chhh.utils.FileMove --no-err C:\Data\ccRCC\CCRCC_Discovery_20\mzml\diaumpire_se.log C:\Data\ccRCC\CCRCC_Discovery_20\DIAU_nmc1_M1\diaumpire_se.log
UmpireSe
java -cp C:\FragPipe\FragPipe-18.0\fragpipe\lib\fragpipe-18.0.jar;/C:/FragPipe/FragPipe-18.0/fragpipe/lib/commons-io-2.11.0.jar com.github.chhh.utils.FileMove --no-err C:\Data\ccRCC\CCRCC_Discovery_20\mzml\CPTAC_CCRCC_W_JHU_20190112_LUMOS_C3L-00088_NAT_Peak C:\Data\ccRCC\CCRCC_Discovery_20\DIAU_nmc1_M1\CPTAC_CCRCC_W_JHU_20190112_LUMOS_C3L-00088_NAT_Peak
UmpireSe
java -cp C:\FragPipe\FragPipe-18.0\fragpipe\lib\fragpipe-18.0.jar;/C:/FragPipe/FragPipe-18.0/fragpipe/lib/commons-io-2.11.0.jar com.github.chhh.utils.FileMove --no-err C:\Data\ccRCC\CCRCC_Discovery_20\mzml\CPTAC_CCRCC_W_JHU_20190112_LUMOS_C3L-00088_NAT.DIAWindowsFS C:\Data\ccRCC\CCRCC_Discovery_20\DIAU_nmc1_M1\CPTAC_CCRCC_W_JHU_20190112_LUMOS_C3L-00088_NAT.DIAWindowsFS
UmpireSe
java -cp C:\FragPipe\FragPipe-18.0\fragpipe\lib\fragpipe-18.0.jar;/C:/FragPipe/FragPipe-18.0/fragpipe/lib/commons-io-2.11.0.jar com.github.chhh.utils.FileMove --no-err C:\Data\ccRCC\CCRCC_Discovery_20\mzml\CPTAC_CCRCC_W_JHU_20190112_LUMOS_C3L-00088_NAT.RTidxFS C:\Data\ccRCC\CCRCC_Discovery_20\DIAU_nmc1_M1\CPTAC_CCRCC_W_JHU_20190112_LUMOS_C3L-00088_NAT.RTidxFS
UmpireSe
java -cp C:\FragPipe\FragPipe-18.0\fragpipe\lib\fragpipe-18.0.jar;/C:/FragPipe/FragPipe-18.0/fragpipe/lib/commons-io-2.11.0.jar com.github.chhh.utils.FileMove --no-err C:\Data\ccRCC\CCRCC_Discovery_20\mzml\CPTAC_CCRCC_W_JHU_20190112_LUMOS_C3L-00088_NAT.ScanClusterMapping_Q1 C:\Data\ccRCC\CCRCC_Discovery_20\DIAU_nmc1_M1\CPTAC_CCRCC_W_JHU_20190112_LUMOS_C3L-00088_NAT.ScanClusterMapping_Q1
UmpireSe
java -cp C:\FragPipe\FragPipe-18.0\fragpipe\lib\fragpipe-18.0.jar;/C:/FragPipe/FragPipe-18.0/fragpipe/lib/commons-io-2.11.0.jar com.github.chhh.utils.FileMove --no-err C:\Data\ccRCC\CCRCC_Discovery_20\mzml\CPTAC_CCRCC_W_JHU_20190112_LUMOS_C3L-00088_NAT.ScanClusterMapping_Q2 C:\Data\ccRCC\CCRCC_Discovery_20\DIAU_nmc1_M1\CPTAC_CCRCC_W_JHU_20190112_LUMOS_C3L-00088_NAT.ScanClusterMapping_Q2
UmpireSe
java -cp C:\FragPipe\FragPipe-18.0\fragpipe\lib\fragpipe-18.0.jar;/C:/FragPipe/FragPipe-18.0/fragpipe/lib/commons-io-2.11.0.jar com.github.chhh.utils.FileMove --no-err C:\Data\ccRCC\CCRCC_Discovery_20\mzml\CPTAC_CCRCC_W_JHU_20190112_LUMOS_C3L-00088_NAT.ScanClusterMapping_Q3 C:\Data\ccRCC\CCRCC_Discovery_20\DIAU_nmc1_M1\CPTAC_CCRCC_W_JHU_20190112_LUMOS_C3L-00088_NAT.ScanClusterMapping_Q3
UmpireSe
java -cp C:\FragPipe\FragPipe-18.0\fragpipe\lib\fragpipe-18.0.jar;/C:/FragPipe/FragPipe-18.0/fragpipe/lib/commons-io-2.11.0.jar com.github.chhh.utils.FileMove --no-err C:\Data\ccRCC\CCRCC_Discovery_20\mzml\CPTAC_CCRCC_W_JHU_20190112_LUMOS_C3L-00088_NAT.ScanidxFS C:\Data\ccRCC\CCRCC_Discovery_20\DIAU_nmc1_M1\CPTAC_CCRCC_W_JHU_20190112_LUMOS_C3L-00088_NAT.ScanidxFS
UmpireSe
java -cp C:\FragPipe\FragPipe-18.0\fragpipe\lib\fragpipe-18.0.jar;/C:/FragPipe/FragPipe-18.0/fragpipe/lib/commons-io-2.11.0.jar com.github.chhh.utils.FileMove --no-err C:\Data\ccRCC\CCRCC_Discovery_20\mzml\CPTAC_CCRCC_W_JHU_20190112_LUMOS_C3L-00088_NAT.ScanPosFS C:\Data\ccRCC\CCRCC_Discovery_20\DIAU_nmc1_M1\CPTAC_CCRCC_W_JHU_20190112_LUMOS_C3L-00088_NAT.ScanPosFS
UmpireSe
java -cp C:\FragPipe\FragPipe-18.0\fragpipe\lib\fragpipe-18.0.jar;/C:/FragPipe/FragPipe-18.0/fragpipe/lib/commons-io-2.11.0.jar com.github.chhh.utils.FileMove --no-err C:\Data\ccRCC\CCRCC_Discovery_20\mzml\CPTAC_CCRCC_W_JHU_20190112_LUMOS_C3L-00088_NAT.ScanRTFS C:\Data\ccRCC\CCRCC_Discovery_20\DIAU_nmc1_M1\CPTAC_CCRCC_W_JHU_20190112_LUMOS_C3L-00088_NAT.ScanRTFS
UmpireSe
java -cp C:\FragPipe\FragPipe-18.0\fragpipe\lib\fragpipe-18.0.jar;/C:/FragPipe/FragPipe-18.0/fragpipe/lib/commons-io-2.11.0.jar com.github.chhh.utils.FileMove --no-err C:\Data\ccRCC\CCRCC_Discovery_20\mzml\CPTAC_CCRCC_W_JHU_20190112_LUMOS_C3L-00088_NAT_diasetting.ser C:\Data\ccRCC\CCRCC_Discovery_20\DIAU_nmc1_M1\CPTAC_CCRCC_W_JHU_20190112_LUMOS_C3L-00088_NAT_diasetting.ser
UmpireSe
java -cp C:\FragPipe\FragPipe-18.0\fragpipe\lib\fragpipe-18.0.jar;/C:/FragPipe/FragPipe-18.0/fragpipe/lib/commons-io-2.11.0.jar com.github.chhh.utils.FileMove --no-err C:\Data\ccRCC\CCRCC_Discovery_20\mzml\CPTAC_CCRCC_W_JHU_20190112_LUMOS_C3L-00088_NAT_params.ser C:\Data\ccRCC\CCRCC_Discovery_20\DIAU_nmc1_M1\CPTAC_CCRCC_W_JHU_20190112_LUMOS_C3L-00088_NAT_params.ser
UmpireSe
java -cp C:\FragPipe\FragPipe-18.0\fragpipe\lib\fragpipe-18.0.jar;/C:/FragPipe/FragPipe-18.0/fragpipe/lib/commons-io-2.11.0.jar com.github.chhh.utils.FileMove --no-err C:\Data\ccRCC\CCRCC_Discovery_20\mzml\CPTAC_CCRCC_W_JHU_20190112_LUMOS_C3L-00088_NAT_Q1.mgf C:\Data\ccRCC\CCRCC_Discovery_20\DIAU_nmc1_M1\CPTAC_CCRCC_W_JHU_20190112_LUMOS_C3L-00088_NAT_Q1.mgf
UmpireSe
java -cp C:\FragPipe\FragPipe-18.0\fragpipe\lib\fragpipe-18.0.jar;/C:/FragPipe/FragPipe-18.0/fragpipe/lib/commons-io-2.11.0.jar com.github.chhh.utils.FileMove --no-err C:\Data\ccRCC\CCRCC_Discovery_20\mzml\CPTAC_CCRCC_W_JHU_20190112_LUMOS_C3L-00088_NAT_Q2.mgf C:\Data\ccRCC\CCRCC_Discovery_20\DIAU_nmc1_M1\CPTAC_CCRCC_W_JHU_20190112_LUMOS_C3L-00088_NAT_Q2.mgf
UmpireSe
java -cp C:\FragPipe\FragPipe-18.0\fragpipe\lib\fragpipe-18.0.jar;/C:/FragPipe/FragPipe-18.0/fragpipe/lib/commons-io-2.11.0.jar com.github.chhh.utils.FileMove --no-err C:\Data\ccRCC\CCRCC_Discovery_20\mzml\CPTAC_CCRCC_W_JHU_20190112_LUMOS_C3L-00088_NAT_Q3.mgf C:\Data\ccRCC\CCRCC_Discovery_20\DIAU_nmc1_M1\CPTAC_CCRCC_W_JHU_20190112_LUMOS_C3L-00088_NAT_Q3.mgf
UmpireSe
java -cp C:\FragPipe\FragPipe-18.0\fragpipe\lib\fragpipe-18.0.jar;/C:/FragPipe/FragPipe-18.0/fragpipe/lib/commons-io-2.11.0.jar com.github.chhh.utils.FileMove --no-err C:\Data\ccRCC\CCRCC_Discovery_20\mzml\CPTAC_CCRCC_W_JHU_20190112_LUMOS_C3L-00088_NAT_Q1.mzML C:\Data\ccRCC\CCRCC_Discovery_20\DIAU_nmc1_M1\CPTAC_CCRCC_W_JHU_20190112_LUMOS_C3L-00088_NAT_Q1.mzML
UmpireSe
java -cp C:\FragPipe\FragPipe-18.0\fragpipe\lib\fragpipe-18.0.jar;/C:/FragPipe/FragPipe-18.0/fragpipe/lib/commons-io-2.11.0.jar com.github.chhh.utils.FileMove --no-err C:\Data\ccRCC\CCRCC_Discovery_20\mzml\CPTAC_CCRCC_W_JHU_20190112_LUMOS_C3L-00088_NAT_Q2.mzML C:\Data\ccRCC\CCRCC_Discovery_20\DIAU_nmc1_M1\CPTAC_CCRCC_W_JHU_20190112_LUMOS_C3L-00088_NAT_Q2.mzML
UmpireSe
java -cp C:\FragPipe\FragPipe-18.0\fragpipe\lib\fragpipe-18.0.jar;/C:/FragPipe/FragPipe-18.0/fragpipe/lib/commons-io-2.11.0.jar com.github.chhh.utils.FileMove --no-err C:\Data\ccRCC\CCRCC_Discovery_20\mzml\CPTAC_CCRCC_W_JHU_20190112_LUMOS_C3L-00088_NAT_Q3.mzML C:\Data\ccRCC\CCRCC_Discovery_20\DIAU_nmc1_M1\CPTAC_CCRCC_W_JHU_20190112_LUMOS_C3L-00088_NAT_Q3.mzML
UmpireSe
java -cp C:\FragPipe\FragPipe-18.0\fragpipe\lib\fragpipe-18.0.jar com.github.chhh.utils.FileDelete C:\Data\ccRCC\CCRCC_Discovery_20\DIAU_nmc1_M1\CPTAC_CCRCC_W_JHU_20190112_LUMOS_C3L-00088_NAT_Peak
UmpireSe
java -cp C:\FragPipe\FragPipe-18.0\fragpipe\lib\fragpipe-18.0.jar com.github.chhh.utils.FileDelete C:\Data\ccRCC\CCRCC_Discovery_20\DIAU_nmc1_M1\CPTAC_CCRCC_W_JHU_20190112_LUMOS_C3L-00088_NAT.DIAWindowsFS
UmpireSe
java -cp C:\FragPipe\FragPipe-18.0\fragpipe\lib\fragpipe-18.0.jar com.github.chhh.utils.FileDelete C:\Data\ccRCC\CCRCC_Discovery_20\DIAU_nmc1_M1\CPTAC_CCRCC_W_JHU_20190112_LUMOS_C3L-00088_NAT.RTidxFS
UmpireSe
java -cp C:\FragPipe\FragPipe-18.0\fragpipe\lib\fragpipe-18.0.jar com.github.chhh.utils.FileDelete C:\Data\ccRCC\CCRCC_Discovery_20\DIAU_nmc1_M1\CPTAC_CCRCC_W_JHU_20190112_LUMOS_C3L-00088_NAT.ScanClusterMapping_Q1
UmpireSe
java -cp C:\FragPipe\FragPipe-18.0\fragpipe\lib\fragpipe-18.0.jar com.github.chhh.utils.FileDelete C:\Data\ccRCC\CCRCC_Discovery_20\DIAU_nmc1_M1\CPTAC_CCRCC_W_JHU_20190112_LUMOS_C3L-00088_NAT.ScanClusterMapping_Q2
UmpireSe
java -cp C:\FragPipe\FragPipe-18.0\fragpipe\lib\fragpipe-18.0.jar com.github.chhh.utils.FileDelete C:\Data\ccRCC\CCRCC_Discovery_20\DIAU_nmc1_M1\CPTAC_CCRCC_W_JHU_20190112_LUMOS_C3L-00088_NAT.ScanClusterMapping_Q3
UmpireSe
java -cp C:\FragPipe\FragPipe-18.0\fragpipe\lib\fragpipe-18.0.jar com.github.chhh.utils.FileDelete C:\Data\ccRCC\CCRCC_Discovery_20\DIAU_nmc1_M1\CPTAC_CCRCC_W_JHU_20190112_LUMOS_C3L-00088_NAT.ScanidxFS
UmpireSe
java -cp C:\FragPipe\FragPipe-18.0\fragpipe\lib\fragpipe-18.0.jar com.github.chhh.utils.FileDelete C:\Data\ccRCC\CCRCC_Discovery_20\DIAU_nmc1_M1\CPTAC_CCRCC_W_JHU_20190112_LUMOS_C3L-00088_NAT.ScanPosFS
UmpireSe
java -cp C:\FragPipe\FragPipe-18.0\fragpipe\lib\fragpipe-18.0.jar com.github.chhh.utils.FileDelete C:\Data\ccRCC\CCRCC_Discovery_20\DIAU_nmc1_M1\CPTAC_CCRCC_W_JHU_20190112_LUMOS_C3L-00088_NAT.ScanRTFS
UmpireSe
java -cp C:\FragPipe\FragPipe-18.0\fragpipe\lib\fragpipe-18.0.jar com.github.chhh.utils.FileDelete C:\Data\ccRCC\CCRCC_Discovery_20\DIAU_nmc1_M1\CPTAC_CCRCC_W_JHU_20190112_LUMOS_C3L-00088_NAT_diasetting.ser
UmpireSe
java -cp C:\FragPipe\FragPipe-18.0\fragpipe\lib\fragpipe-18.0.jar com.github.chhh.utils.FileDelete C:\Data\ccRCC\CCRCC_Discovery_20\DIAU_nmc1_M1\CPTAC_CCRCC_W_JHU_20190112_LUMOS_C3L-00088_NAT_params.ser
UmpireSe
java -cp C:\FragPipe\FragPipe-18.0\fragpipe\lib\fragpipe-18.0.jar com.github.chhh.utils.FileDelete C:\Data\ccRCC\CCRCC_Discovery_20\DIAU_nmc1_M1\CPTAC_CCRCC_W_JHU_20190112_LUMOS_C3L-00088_NAT_Q1.mgf
UmpireSe
java -cp C:\FragPipe\FragPipe-18.0\fragpipe\lib\fragpipe-18.0.jar com.github.chhh.utils.FileDelete C:\Data\ccRCC\CCRCC_Discovery_20\DIAU_nmc1_M1\CPTAC_CCRCC_W_JHU_20190112_LUMOS_C3L-00088_NAT_Q2.mgf
UmpireSe
java -cp C:\FragPipe\FragPipe-18.0\fragpipe\lib\fragpipe-18.0.jar com.github.chhh.utils.FileDelete C:\Data\ccRCC\CCRCC_Discovery_20\DIAU_nmc1_M1\CPTAC_CCRCC_W_JHU_20190112_LUMOS_C3L-00088_NAT_Q3.mgf
UmpireSe
java -Xmx109G -Dlibs.thermo.dir="C:\FragPipe\FragPipe-18.0\fragpipe\tools\MSFragger-3.5\ext\thermo" -cp "C:\FragPipe\FragPipe-18.0\fragpipe\tools\DIA_Umpire_SE-2.2.8.jar;C:\FragPipe\FragPipe-18.0\fragpipe\tools\batmass-io-1.25.5.jar" dia_umpire_se.DIA_Umpire_SE C:\Data\ccRCC\CCRCC_Discovery_20\mzml\CPTAC_CCRCC_W_JHU_20190112_LUMOS_C3L-00088_T.mzML C:\Data\ccRCC\CCRCC_Discovery_20\DIAU_nmc1_M1\umpire-se.params
UmpireSe
java -cp C:\FragPipe\FragPipe-18.0\fragpipe\lib\fragpipe-18.0.jar;/C:/FragPipe/FragPipe-18.0/fragpipe/lib/commons-io-2.11.0.jar com.github.chhh.utils.FileMove --no-err C:\Data\ccRCC\CCRCC_Discovery_20\mzml\diaumpire_se.log C:\Data\ccRCC\CCRCC_Discovery_20\DIAU_nmc1_M1\diaumpire_se.log
UmpireSe
java -cp C:\FragPipe\FragPipe-18.0\fragpipe\lib\fragpipe-18.0.jar;/C:/FragPipe/FragPipe-18.0/fragpipe/lib/commons-io-2.11.0.jar com.github.chhh.utils.FileMove --no-err C:\Data\ccRCC\CCRCC_Discovery_20\mzml\CPTAC_CCRCC_W_JHU_20190112_LUMOS_C3L-00088_T_Peak C:\Data\ccRCC\CCRCC_Discovery_20\DIAU_nmc1_M1\CPTAC_CCRCC_W_JHU_20190112_LUMOS_C3L-00088_T_Peak
UmpireSe
java -cp C:\FragPipe\FragPipe-18.0\fragpipe\lib\fragpipe-18.0.jar;/C:/FragPipe/FragPipe-18.0/fragpipe/lib/commons-io-2.11.0.jar com.github.chhh.utils.FileMove --no-err C:\Data\ccRCC\CCRCC_Discovery_20\mzml\CPTAC_CCRCC_W_JHU_20190112_LUMOS_C3L-00088_T.DIAWindowsFS C:\Data\ccRCC\CCRCC_Discovery_20\DIAU_nmc1_M1\CPTAC_CCRCC_W_JHU_20190112_LUMOS_C3L-00088_T.DIAWindowsFS
UmpireSe
java -cp C:\FragPipe\FragPipe-18.0\fragpipe\lib\fragpipe-18.0.jar;/C:/FragPipe/FragPipe-18.0/fragpipe/lib/commons-io-2.11.0.jar com.github.chhh.utils.FileMove --no-err C:\Data\ccRCC\CCRCC_Discovery_20\mzml\CPTAC_CCRCC_W_JHU_20190112_LUMOS_C3L-00088_T.RTidxFS C:\Data\ccRCC\CCRCC_Discovery_20\DIAU_nmc1_M1\CPTAC_CCRCC_W_JHU_20190112_LUMOS_C3L-00088_T.RTidxFS
UmpireSe
java -cp C:\FragPipe\FragPipe-18.0\fragpipe\lib\fragpipe-18.0.jar;/C:/FragPipe/FragPipe-18.0/fragpipe/lib/commons-io-2.11.0.jar com.github.chhh.utils.FileMove --no-err C:\Data\ccRCC\CCRCC_Discovery_20\mzml\CPTAC_CCRCC_W_JHU_20190112_LUMOS_C3L-00088_T.ScanClusterMapping_Q1 C:\Data\ccRCC\CCRCC_Discovery_20\DIAU_nmc1_M1\CPTAC_CCRCC_W_JHU_20190112_LUMOS_C3L-00088_T.ScanClusterMapping_Q1
UmpireSe
java -cp C:\FragPipe\FragPipe-18.0\fragpipe\lib\fragpipe-18.0.jar;/C:/FragPipe/FragPipe-18.0/fragpipe/lib/commons-io-2.11.0.jar com.github.chhh.utils.FileMove --no-err C:\Data\ccRCC\CCRCC_Discovery_20\mzml\CPTAC_CCRCC_W_JHU_20190112_LUMOS_C3L-00088_T.ScanClusterMapping_Q2 C:\Data\ccRCC\CCRCC_Discovery_20\DIAU_nmc1_M1\CPTAC_CCRCC_W_JHU_20190112_LUMOS_C3L-00088_T.ScanClusterMapping_Q2
UmpireSe
java -cp C:\FragPipe\FragPipe-18.0\fragpipe\lib\fragpipe-18.0.jar;/C:/FragPipe/FragPipe-18.0/fragpipe/lib/commons-io-2.11.0.jar com.github.chhh.utils.FileMove --no-err C:\Data\ccRCC\CCRCC_Discovery_20\mzml\CPTAC_CCRCC_W_JHU_20190112_LUMOS_C3L-00088_T.ScanClusterMapping_Q3 C:\Data\ccRCC\CCRCC_Discovery_20\DIAU_nmc1_M1\CPTAC_CCRCC_W_JHU_20190112_LUMOS_C3L-00088_T.ScanClusterMapping_Q3
UmpireSe
java -cp C:\FragPipe\FragPipe-18.0\fragpipe\lib\fragpipe-18.0.jar;/C:/FragPipe/FragPipe-18.0/fragpipe/lib/commons-io-2.11.0.jar com.github.chhh.utils.FileMove --no-err C:\Data\ccRCC\CCRCC_Discovery_20\mzml\CPTAC_CCRCC_W_JHU_20190112_LUMOS_C3L-00088_T.ScanidxFS C:\Data\ccRCC\CCRCC_Discovery_20\DIAU_nmc1_M1\CPTAC_CCRCC_W_JHU_20190112_LUMOS_C3L-00088_T.ScanidxFS
UmpireSe
java -cp C:\FragPipe\FragPipe-18.0\fragpipe\lib\fragpipe-18.0.jar;/C:/FragPipe/FragPipe-18.0/fragpipe/lib/commons-io-2.11.0.jar com.github.chhh.utils.FileMove --no-err C:\Data\ccRCC\CCRCC_Discovery_20\mzml\CPTAC_CCRCC_W_JHU_20190112_LUMOS_C3L-00088_T.ScanPosFS C:\Data\ccRCC\CCRCC_Discovery_20\DIAU_nmc1_M1\CPTAC_CCRCC_W_JHU_20190112_LUMOS_C3L-00088_T.ScanPosFS
UmpireSe
java -cp C:\FragPipe\FragPipe-18.0\fragpipe\lib\fragpipe-18.0.jar;/C:/FragPipe/FragPipe-18.0/fragpipe/lib/commons-io-2.11.0.jar com.github.chhh.utils.FileMove --no-err C:\Data\ccRCC\CCRCC_Discovery_20\mzml\CPTAC_CCRCC_W_JHU_20190112_LUMOS_C3L-00088_T.ScanRTFS C:\Data\ccRCC\CCRCC_Discovery_20\DIAU_nmc1_M1\CPTAC_CCRCC_W_JHU_20190112_LUMOS_C3L-00088_T.ScanRTFS
UmpireSe
java -cp C:\FragPipe\FragPipe-18.0\fragpipe\lib\fragpipe-18.0.jar;/C:/FragPipe/FragPipe-18.0/fragpipe/lib/commons-io-2.11.0.jar com.github.chhh.utils.FileMove --no-err C:\Data\ccRCC\CCRCC_Discovery_20\mzml\CPTAC_CCRCC_W_JHU_20190112_LUMOS_C3L-00088_T_diasetting.ser C:\Data\ccRCC\CCRCC_Discovery_20\DIAU_nmc1_M1\CPTAC_CCRCC_W_JHU_20190112_LUMOS_C3L-00088_T_diasetting.ser
UmpireSe
java -cp C:\FragPipe\FragPipe-18.0\fragpipe\lib\fragpipe-18.0.jar;/C:/FragPipe/FragPipe-18.0/fragpipe/lib/commons-io-2.11.0.jar com.github.chhh.utils.FileMove --no-err C:\Data\ccRCC\CCRCC_Discovery_20\mzml\CPTAC_CCRCC_W_JHU_20190112_LUMOS_C3L-00088_T_params.ser C:\Data\ccRCC\CCRCC_Discovery_20\DIAU_nmc1_M1\CPTAC_CCRCC_W_JHU_20190112_LUMOS_C3L-00088_T_params.ser
UmpireSe
java -cp C:\FragPipe\FragPipe-18.0\fragpipe\lib\fragpipe-18.0.jar;/C:/FragPipe/FragPipe-18.0/fragpipe/lib/commons-io-2.11.0.jar com.github.chhh.utils.FileMove --no-err C:\Data\ccRCC\CCRCC_Discovery_20\mzml\CPTAC_CCRCC_W_JHU_20190112_LUMOS_C3L-00088_T_Q1.mgf C:\Data\ccRCC\CCRCC_Discovery_20\DIAU_nmc1_M1\CPTAC_CCRCC_W_JHU_20190112_LUMOS_C3L-00088_T_Q1.mgf
UmpireSe
java -cp C:\FragPipe\FragPipe-18.0\fragpipe\lib\fragpipe-18.0.jar;/C:/FragPipe/FragPipe-18.0/fragpipe/lib/commons-io-2.11.0.jar com.github.chhh.utils.FileMove --no-err C:\Data\ccRCC\CCRCC_Discovery_20\mzml\CPTAC_CCRCC_W_JHU_20190112_LUMOS_C3L-00088_T_Q2.mgf C:\Data\ccRCC\CCRCC_Discovery_20\DIAU_nmc1_M1\CPTAC_CCRCC_W_JHU_20190112_LUMOS_C3L-00088_T_Q2.mgf
UmpireSe
java -cp C:\FragPipe\FragPipe-18.0\fragpipe\lib\fragpipe-18.0.jar;/C:/FragPipe/FragPipe-18.0/fragpipe/lib/commons-io-2.11.0.jar com.github.chhh.utils.FileMove --no-err C:\Data\ccRCC\CCRCC_Discovery_20\mzml\CPTAC_CCRCC_W_JHU_20190112_LUMOS_C3L-00088_T_Q3.mgf C:\Data\ccRCC\CCRCC_Discovery_20\DIAU_nmc1_M1\CPTAC_CCRCC_W_JHU_20190112_LUMOS_C3L-00088_T_Q3.mgf
UmpireSe
java -cp C:\FragPipe\FragPipe-18.0\fragpipe\lib\fragpipe-18.0.jar;/C:/FragPipe/FragPipe-18.0/fragpipe/lib/commons-io-2.11.0.jar com.github.chhh.utils.FileMove --no-err C:\Data\ccRCC\CCRCC_Discovery_20\mzml\CPTAC_CCRCC_W_JHU_20190112_LUMOS_C3L-00088_T_Q1.mzML C:\Data\ccRCC\CCRCC_Discovery_20\DIAU_nmc1_M1\CPTAC_CCRCC_W_JHU_20190112_LUMOS_C3L-00088_T_Q1.mzML
UmpireSe
java -cp C:\FragPipe\FragPipe-18.0\fragpipe\lib\fragpipe-18.0.jar;/C:/FragPipe/FragPipe-18.0/fragpipe/lib/commons-io-2.11.0.jar com.github.chhh.utils.FileMove --no-err C:\Data\ccRCC\CCRCC_Discovery_20\mzml\CPTAC_CCRCC_W_JHU_20190112_LUMOS_C3L-00088_T_Q2.mzML C:\Data\ccRCC\CCRCC_Discovery_20\DIAU_nmc1_M1\CPTAC_CCRCC_W_JHU_20190112_LUMOS_C3L-00088_T_Q2.mzML
UmpireSe
java -cp C:\FragPipe\FragPipe-18.0\fragpipe\lib\fragpipe-18.0.jar;/C:/FragPipe/FragPipe-18.0/fragpipe/lib/commons-io-2.11.0.jar com.github.chhh.utils.FileMove --no-err C:\Data\ccRCC\CCRCC_Discovery_20\mzml\CPTAC_CCRCC_W_JHU_20190112_LUMOS_C3L-00088_T_Q3.mzML C:\Data\ccRCC\CCRCC_Discovery_20\DIAU_nmc1_M1\CPTAC_CCRCC_W_JHU_20190112_LUMOS_C3L-00088_T_Q3.mzML
UmpireSe
java -cp C:\FragPipe\FragPipe-18.0\fragpipe\lib\fragpipe-18.0.jar com.github.chhh.utils.FileDelete C:\Data\ccRCC\CCRCC_Discovery_20\DIAU_nmc1_M1\CPTAC_CCRCC_W_JHU_20190112_LUMOS_C3L-00088_T_Peak
UmpireSe
java -cp C:\FragPipe\FragPipe-18.0\fragpipe\lib\fragpipe-18.0.jar com.github.chhh.utils.FileDelete C:\Data\ccRCC\CCRCC_Discovery_20\DIAU_nmc1_M1\CPTAC_CCRCC_W_JHU_20190112_LUMOS_C3L-00088_T.DIAWindowsFS
UmpireSe
java -cp C:\FragPipe\FragPipe-18.0\fragpipe\lib\fragpipe-18.0.jar com.github.chhh.utils.FileDelete C:\Data\ccRCC\CCRCC_Discovery_20\DIAU_nmc1_M1\CPTAC_CCRCC_W_JHU_20190112_LUMOS_C3L-00088_T.RTidxFS
UmpireSe
java -cp C:\FragPipe\FragPipe-18.0\fragpipe\lib\fragpipe-18.0.jar com.github.chhh.utils.FileDelete C:\Data\ccRCC\CCRCC_Discovery_20\DIAU_nmc1_M1\CPTAC_CCRCC_W_JHU_20190112_LUMOS_C3L-00088_T.ScanClusterMapping_Q1
UmpireSe
java -cp C:\FragPipe\FragPipe-18.0\fragpipe\lib\fragpipe-18.0.jar com.github.chhh.utils.FileDelete C:\Data\ccRCC\CCRCC_Discovery_20\DIAU_nmc1_M1\CPTAC_CCRCC_W_JHU_20190112_LUMOS_C3L-00088_T.ScanClusterMapping_Q2
UmpireSe
java -cp C:\FragPipe\FragPipe-18.0\fragpipe\lib\fragpipe-18.0.jar com.github.chhh.utils.FileDelete C:\Data\ccRCC\CCRCC_Discovery_20\DIAU_nmc1_M1\CPTAC_CCRCC_W_JHU_20190112_LUMOS_C3L-00088_T.ScanClusterMapping_Q3
UmpireSe
java -cp C:\FragPipe\FragPipe-18.0\fragpipe\lib\fragpipe-18.0.jar com.github.chhh.utils.FileDelete C:\Data\ccRCC\CCRCC_Discovery_20\DIAU_nmc1_M1\CPTAC_CCRCC_W_JHU_20190112_LUMOS_C3L-00088_T.ScanidxFS
UmpireSe
java -cp C:\FragPipe\FragPipe-18.0\fragpipe\lib\fragpipe-18.0.jar com.github.chhh.utils.FileDelete C:\Data\ccRCC\CCRCC_Discovery_20\DIAU_nmc1_M1\CPTAC_CCRCC_W_JHU_20190112_LUMOS_C3L-00088_T.ScanPosFS
UmpireSe
java -cp C:\FragPipe\FragPipe-18.0\fragpipe\lib\fragpipe-18.0.jar com.github.chhh.utils.FileDelete C:\Data\ccRCC\CCRCC_Discovery_20\DIAU_nmc1_M1\CPTAC_CCRCC_W_JHU_20190112_LUMOS_C3L-00088_T.ScanRTFS
UmpireSe
java -cp C:\FragPipe\FragPipe-18.0\fragpipe\lib\fragpipe-18.0.jar com.github.chhh.utils.FileDelete C:\Data\ccRCC\CCRCC_Discovery_20\DIAU_nmc1_M1\CPTAC_CCRCC_W_JHU_20190112_LUMOS_C3L-00088_T_diasetting.ser
UmpireSe
java -cp C:\FragPipe\FragPipe-18.0\fragpipe\lib\fragpipe-18.0.jar com.github.chhh.utils.FileDelete C:\Data\ccRCC\CCRCC_Discovery_20\DIAU_nmc1_M1\CPTAC_CCRCC_W_JHU_20190112_LUMOS_C3L-00088_T_params.ser
UmpireSe
java -cp C:\FragPipe\FragPipe-18.0\fragpipe\lib\fragpipe-18.0.jar com.github.chhh.utils.FileDelete C:\Data\ccRCC\CCRCC_Discovery_20\DIAU_nmc1_M1\CPTAC_CCRCC_W_JHU_20190112_LUMOS_C3L-00088_T_Q1.mgf
UmpireSe
java -cp C:\FragPipe\FragPipe-18.0\fragpipe\lib\fragpipe-18.0.jar com.github.chhh.utils.FileDelete C:\Data\ccRCC\CCRCC_Discovery_20\DIAU_nmc1_M1\CPTAC_CCRCC_W_JHU_20190112_LUMOS_C3L-00088_T_Q2.mgf
UmpireSe
java -cp C:\FragPipe\FragPipe-18.0\fragpipe\lib\fragpipe-18.0.jar com.github.chhh.utils.FileDelete C:\Data\ccRCC\CCRCC_Discovery_20\DIAU_nmc1_M1\CPTAC_CCRCC_W_JHU_20190112_LUMOS_C3L-00088_T_Q3.mgf
UmpireSe
java -Xmx109G -Dlibs.thermo.dir="C:\FragPipe\FragPipe-18.0\fragpipe\tools\MSFragger-3.5\ext\thermo" -cp "C:\FragPipe\FragPipe-18.0\fragpipe\tools\DIA_Umpire_SE-2.2.8.jar;C:\FragPipe\FragPipe-18.0\fragpipe\tools\batmass-io-1.25.5.jar" dia_umpire_se.DIA_Umpire_SE C:\Data\ccRCC\CCRCC_Discovery_20\mzml\CPTAC_CCRCC_W_JHU_20190112_LUMOS_C3L-00096_NAT.mzML C:\Data\ccRCC\CCRCC_Discovery_20\DIAU_nmc1_M1\umpire-se.params
UmpireSe
java -cp C:\FragPipe\FragPipe-18.0\fragpipe\lib\fragpipe-18.0.jar;/C:/FragPipe/FragPipe-18.0/fragpipe/lib/commons-io-2.11.0.jar com.github.chhh.utils.FileMove --no-err C:\Data\ccRCC\CCRCC_Discovery_20\mzml\diaumpire_se.log C:\Data\ccRCC\CCRCC_Discovery_20\DIAU_nmc1_M1\diaumpire_se.log
UmpireSe
java -cp C:\FragPipe\FragPipe-18.0\fragpipe\lib\fragpipe-18.0.jar;/C:/FragPipe/FragPipe-18.0/fragpipe/lib/commons-io-2.11.0.jar com.github.chhh.utils.FileMove --no-err C:\Data\ccRCC\CCRCC_Discovery_20\mzml\CPTAC_CCRCC_W_JHU_20190112_LUMOS_C3L-00096_NAT_Peak C:\Data\ccRCC\CCRCC_Discovery_20\DIAU_nmc1_M1\CPTAC_CCRCC_W_JHU_20190112_LUMOS_C3L-00096_NAT_Peak
UmpireSe
java -cp C:\FragPipe\FragPipe-18.0\fragpipe\lib\fragpipe-18.0.jar;/C:/FragPipe/FragPipe-18.0/fragpipe/lib/commons-io-2.11.0.jar com.github.chhh.utils.FileMove --no-err C:\Data\ccRCC\CCRCC_Discovery_20\mzml\CPTAC_CCRCC_W_JHU_20190112_LUMOS_C3L-00096_NAT.DIAWindowsFS C:\Data\ccRCC\CCRCC_Discovery_20\DIAU_nmc1_M1\CPTAC_CCRCC_W_JHU_20190112_LUMOS_C3L-00096_NAT.DIAWindowsFS
UmpireSe
java -cp C:\FragPipe\FragPipe-18.0\fragpipe\lib\fragpipe-18.0.jar;/C:/FragPipe/FragPipe-18.0/fragpipe/lib/commons-io-2.11.0.jar com.github.chhh.utils.FileMove --no-err C:\Data\ccRCC\CCRCC_Discovery_20\mzml\CPTAC_CCRCC_W_JHU_20190112_LUMOS_C3L-00096_NAT.RTidxFS C:\Data\ccRCC\CCRCC_Discovery_20\DIAU_nmc1_M1\CPTAC_CCRCC_W_JHU_20190112_LUMOS_C3L-00096_NAT.RTidxFS
UmpireSe
java -cp C:\FragPipe\FragPipe-18.0\fragpipe\lib\fragpipe-18.0.jar;/C:/FragPipe/FragPipe-18.0/fragpipe/lib/commons-io-2.11.0.jar com.github.chhh.utils.FileMove --no-err C:\Data\ccRCC\CCRCC_Discovery_20\mzml\CPTAC_CCRCC_W_JHU_20190112_LUMOS_C3L-00096_NAT.ScanClusterMapping_Q1 C:\Data\ccRCC\CCRCC_Discovery_20\DIAU_nmc1_M1\CPTAC_CCRCC_W_JHU_20190112_LUMOS_C3L-00096_NAT.ScanClusterMapping_Q1
UmpireSe
java -cp C:\FragPipe\FragPipe-18.0\fragpipe\lib\fragpipe-18.0.jar;/C:/FragPipe/FragPipe-18.0/fragpipe/lib/commons-io-2.11.0.jar com.github.chhh.utils.FileMove --no-err C:\Data\ccRCC\CCRCC_Discovery_20\mzml\CPTAC_CCRCC_W_JHU_20190112_LUMOS_C3L-00096_NAT.ScanClusterMapping_Q2 C:\Data\ccRCC\CCRCC_Discovery_20\DIAU_nmc1_M1\CPTAC_CCRCC_W_JHU_20190112_LUMOS_C3L-00096_NAT.ScanClusterMapping_Q2
UmpireSe
java -cp C:\FragPipe\FragPipe-18.0\fragpipe\lib\fragpipe-18.0.jar;/C:/FragPipe/FragPipe-18.0/fragpipe/lib/commons-io-2.11.0.jar com.github.chhh.utils.FileMove --no-err C:\Data\ccRCC\CCRCC_Discovery_20\mzml\CPTAC_CCRCC_W_JHU_20190112_LUMOS_C3L-00096_NAT.ScanClusterMapping_Q3 C:\Data\ccRCC\CCRCC_Discovery_20\DIAU_nmc1_M1\CPTAC_CCRCC_W_JHU_20190112_LUMOS_C3L-00096_NAT.ScanClusterMapping_Q3
UmpireSe
java -cp C:\FragPipe\FragPipe-18.0\fragpipe\lib\fragpipe-18.0.jar;/C:/FragPipe/FragPipe-18.0/fragpipe/lib/commons-io-2.11.0.jar com.github.chhh.utils.FileMove --no-err C:\Data\ccRCC\CCRCC_Discovery_20\mzml\CPTAC_CCRCC_W_JHU_20190112_LUMOS_C3L-00096_NAT.ScanidxFS C:\Data\ccRCC\CCRCC_Discovery_20\DIAU_nmc1_M1\CPTAC_CCRCC_W_JHU_20190112_LUMOS_C3L-00096_NAT.ScanidxFS
UmpireSe
java -cp C:\FragPipe\FragPipe-18.0\fragpipe\lib\fragpipe-18.0.jar;/C:/FragPipe/FragPipe-18.0/fragpipe/lib/commons-io-2.11.0.jar com.github.chhh.utils.FileMove --no-err C:\Data\ccRCC\CCRCC_Discovery_20\mzml\CPTAC_CCRCC_W_JHU_20190112_LUMOS_C3L-00096_NAT.ScanPosFS C:\Data\ccRCC\CCRCC_Discovery_20\DIAU_nmc1_M1\CPTAC_CCRCC_W_JHU_20190112_LUMOS_C3L-00096_NAT.ScanPosFS
UmpireSe
java -cp C:\FragPipe\FragPipe-18.0\fragpipe\lib\fragpipe-18.0.jar;/C:/FragPipe/FragPipe-18.0/fragpipe/lib/commons-io-2.11.0.jar com.github.chhh.utils.FileMove --no-err C:\Data\ccRCC\CCRCC_Discovery_20\mzml\CPTAC_CCRCC_W_JHU_20190112_LUMOS_C3L-00096_NAT.ScanRTFS C:\Data\ccRCC\CCRCC_Discovery_20\DIAU_nmc1_M1\CPTAC_CCRCC_W_JHU_20190112_LUMOS_C3L-00096_NAT.ScanRTFS
UmpireSe
java -cp C:\FragPipe\FragPipe-18.0\fragpipe\lib\fragpipe-18.0.jar;/C:/FragPipe/FragPipe-18.0/fragpipe/lib/commons-io-2.11.0.jar com.github.chhh.utils.FileMove --no-err C:\Data\ccRCC\CCRCC_Discovery_20\mzml\CPTAC_CCRCC_W_JHU_20190112_LUMOS_C3L-00096_NAT_diasetting.ser C:\Data\ccRCC\CCRCC_Discovery_20\DIAU_nmc1_M1\CPTAC_CCRCC_W_JHU_20190112_LUMOS_C3L-00096_NAT_diasetting.ser
UmpireSe
java -cp C:\FragPipe\FragPipe-18.0\fragpipe\lib\fragpipe-18.0.jar;/C:/FragPipe/FragPipe-18.0/fragpipe/lib/commons-io-2.11.0.jar com.github.chhh.utils.FileMove --no-err C:\Data\ccRCC\CCRCC_Discovery_20\mzml\CPTAC_CCRCC_W_JHU_20190112_LUMOS_C3L-00096_NAT_params.ser C:\Data\ccRCC\CCRCC_Discovery_20\DIAU_nmc1_M1\CPTAC_CCRCC_W_JHU_20190112_LUMOS_C3L-00096_NAT_params.ser
UmpireSe
java -cp C:\FragPipe\FragPipe-18.0\fragpipe\lib\fragpipe-18.0.jar;/C:/FragPipe/FragPipe-18.0/fragpipe/lib/commons-io-2.11.0.jar com.github.chhh.utils.FileMove --no-err C:\Data\ccRCC\CCRCC_Discovery_20\mzml\CPTAC_CCRCC_W_JHU_20190112_LUMOS_C3L-00096_NAT_Q1.mgf C:\Data\ccRCC\CCRCC_Discovery_20\DIAU_nmc1_M1\CPTAC_CCRCC_W_JHU_20190112_LUMOS_C3L-00096_NAT_Q1.mgf
UmpireSe
java -cp C:\FragPipe\FragPipe-18.0\fragpipe\lib\fragpipe-18.0.jar;/C:/FragPipe/FragPipe-18.0/fragpipe/lib/commons-io-2.11.0.jar com.github.chhh.utils.FileMove --no-err C:\Data\ccRCC\CCRCC_Discovery_20\mzml\CPTAC_CCRCC_W_JHU_20190112_LUMOS_C3L-00096_NAT_Q2.mgf C:\Data\ccRCC\CCRCC_Discovery_20\DIAU_nmc1_M1\CPTAC_CCRCC_W_JHU_20190112_LUMOS_C3L-00096_NAT_Q2.mgf
UmpireSe
java -cp C:\FragPipe\FragPipe-18.0\fragpipe\lib\fragpipe-18.0.jar;/C:/FragPipe/FragPipe-18.0/fragpipe/lib/commons-io-2.11.0.jar com.github.chhh.utils.FileMove --no-err C:\Data\ccRCC\CCRCC_Discovery_20\mzml\CPTAC_CCRCC_W_JHU_20190112_LUMOS_C3L-00096_NAT_Q3.mgf C:\Data\ccRCC\CCRCC_Discovery_20\DIAU_nmc1_M1\CPTAC_CCRCC_W_JHU_20190112_LUMOS_C3L-00096_NAT_Q3.mgf
UmpireSe
java -cp C:\FragPipe\FragPipe-18.0\fragpipe\lib\fragpipe-18.0.jar;/C:/FragPipe/FragPipe-18.0/fragpipe/lib/commons-io-2.11.0.jar com.github.chhh.utils.FileMove --no-err C:\Data\ccRCC\CCRCC_Discovery_20\mzml\CPTAC_CCRCC_W_JHU_20190112_LUMOS_C3L-00096_NAT_Q1.mzML C:\Data\ccRCC\CCRCC_Discovery_20\DIAU_nmc1_M1\CPTAC_CCRCC_W_JHU_20190112_LUMOS_C3L-00096_NAT_Q1.mzML
UmpireSe
java -cp C:\FragPipe\FragPipe-18.0\fragpipe\lib\fragpipe-18.0.jar;/C:/FragPipe/FragPipe-18.0/fragpipe/lib/commons-io-2.11.0.jar com.github.chhh.utils.FileMove --no-err C:\Data\ccRCC\CCRCC_Discovery_20\mzml\CPTAC_CCRCC_W_JHU_20190112_LUMOS_C3L-00096_NAT_Q2.mzML C:\Data\ccRCC\CCRCC_Discovery_20\DIAU_nmc1_M1\CPTAC_CCRCC_W_JHU_20190112_LUMOS_C3L-00096_NAT_Q2.mzML
UmpireSe
java -cp C:\FragPipe\FragPipe-18.0\fragpipe\lib\fragpipe-18.0.jar;/C:/FragPipe/FragPipe-18.0/fragpipe/lib/commons-io-2.11.0.jar com.github.chhh.utils.FileMove --no-err C:\Data\ccRCC\CCRCC_Discovery_20\mzml\CPTAC_CCRCC_W_JHU_20190112_LUMOS_C3L-00096_NAT_Q3.mzML C:\Data\ccRCC\CCRCC_Discovery_20\DIAU_nmc1_M1\CPTAC_CCRCC_W_JHU_20190112_LUMOS_C3L-00096_NAT_Q3.mzML
UmpireSe
java -cp C:\FragPipe\FragPipe-18.0\fragpipe\lib\fragpipe-18.0.jar com.github.chhh.utils.FileDelete C:\Data\ccRCC\CCRCC_Discovery_20\DIAU_nmc1_M1\CPTAC_CCRCC_W_JHU_20190112_LUMOS_C3L-00096_NAT_Peak
UmpireSe
java -cp C:\FragPipe\FragPipe-18.0\fragpipe\lib\fragpipe-18.0.jar com.github.chhh.utils.FileDelete C:\Data\ccRCC\CCRCC_Discovery_20\DIAU_nmc1_M1\CPTAC_CCRCC_W_JHU_20190112_LUMOS_C3L-00096_NAT.DIAWindowsFS
UmpireSe
java -cp C:\FragPipe\FragPipe-18.0\fragpipe\lib\fragpipe-18.0.jar com.github.chhh.utils.FileDelete C:\Data\ccRCC\CCRCC_Discovery_20\DIAU_nmc1_M1\CPTAC_CCRCC_W_JHU_20190112_LUMOS_C3L-00096_NAT.RTidxFS
UmpireSe
java -cp C:\FragPipe\FragPipe-18.0\fragpipe\lib\fragpipe-18.0.jar com.github.chhh.utils.FileDelete C:\Data\ccRCC\CCRCC_Discovery_20\DIAU_nmc1_M1\CPTAC_CCRCC_W_JHU_20190112_LUMOS_C3L-00096_NAT.ScanClusterMapping_Q1
UmpireSe
java -cp C:\FragPipe\FragPipe-18.0\fragpipe\lib\fragpipe-18.0.jar com.github.chhh.utils.FileDelete C:\Data\ccRCC\CCRCC_Discovery_20\DIAU_nmc1_M1\CPTAC_CCRCC_W_JHU_20190112_LUMOS_C3L-00096_NAT.ScanClusterMapping_Q2
UmpireSe
java -cp C:\FragPipe\FragPipe-18.0\fragpipe\lib\fragpipe-18.0.jar com.github.chhh.utils.FileDelete C:\Data\ccRCC\CCRCC_Discovery_20\DIAU_nmc1_M1\CPTAC_CCRCC_W_JHU_20190112_LUMOS_C3L-00096_NAT.ScanClusterMapping_Q3
UmpireSe
java -cp C:\FragPipe\FragPipe-18.0\fragpipe\lib\fragpipe-18.0.jar com.github.chhh.utils.FileDelete C:\Data\ccRCC\CCRCC_Discovery_20\DIAU_nmc1_M1\CPTAC_CCRCC_W_JHU_20190112_LUMOS_C3L-00096_NAT.ScanidxFS
UmpireSe
java -cp C:\FragPipe\FragPipe-18.0\fragpipe\lib\fragpipe-18.0.jar com.github.chhh.utils.FileDelete C:\Data\ccRCC\CCRCC_Discovery_20\DIAU_nmc1_M1\CPTAC_CCRCC_W_JHU_20190112_LUMOS_C3L-00096_NAT.ScanPosFS
UmpireSe
java -cp C:\FragPipe\FragPipe-18.0\fragpipe\lib\fragpipe-18.0.jar com.github.chhh.utils.FileDelete C:\Data\ccRCC\CCRCC_Discovery_20\DIAU_nmc1_M1\CPTAC_CCRCC_W_JHU_20190112_LUMOS_C3L-00096_NAT.ScanRTFS
UmpireSe
java -cp C:\FragPipe\FragPipe-18.0\fragpipe\lib\fragpipe-18.0.jar com.github.chhh.utils.FileDelete C:\Data\ccRCC\CCRCC_Discovery_20\DIAU_nmc1_M1\CPTAC_CCRCC_W_JHU_20190112_LUMOS_C3L-00096_NAT_diasetting.ser
UmpireSe
java -cp C:\FragPipe\FragPipe-18.0\fragpipe\lib\fragpipe-18.0.jar com.github.chhh.utils.FileDelete C:\Data\ccRCC\CCRCC_Discovery_20\DIAU_nmc1_M1\CPTAC_CCRCC_W_JHU_20190112_LUMOS_C3L-00096_NAT_params.ser
UmpireSe
java -cp C:\FragPipe\FragPipe-18.0\fragpipe\lib\fragpipe-18.0.jar com.github.chhh.utils.FileDelete C:\Data\ccRCC\CCRCC_Discovery_20\DIAU_nmc1_M1\CPTAC_CCRCC_W_JHU_20190112_LUMOS_C3L-00096_NAT_Q1.mgf
UmpireSe
java -cp C:\FragPipe\FragPipe-18.0\fragpipe\lib\fragpipe-18.0.jar com.github.chhh.utils.FileDelete C:\Data\ccRCC\CCRCC_Discovery_20\DIAU_nmc1_M1\CPTAC_CCRCC_W_JHU_20190112_LUMOS_C3L-00096_NAT_Q2.mgf
UmpireSe
java -cp C:\FragPipe\FragPipe-18.0\fragpipe\lib\fragpipe-18.0.jar com.github.chhh.utils.FileDelete C:\Data\ccRCC\CCRCC_Discovery_20\DIAU_nmc1_M1\CPTAC_CCRCC_W_JHU_20190112_LUMOS_C3L-00096_NAT_Q3.mgf
UmpireSe
java -Xmx109G -Dlibs.thermo.dir="C:\FragPipe\FragPipe-18.0\fragpipe\tools\MSFragger-3.5\ext\thermo" -cp "C:\FragPipe\FragPipe-18.0\fragpipe\tools\DIA_Umpire_SE-2.2.8.jar;C:\FragPipe\FragPipe-18.0\fragpipe\tools\batmass-io-1.25.5.jar" dia_umpire_se.DIA_Umpire_SE C:\Data\ccRCC\CCRCC_Discovery_20\mzml\CPTAC_CCRCC_W_JHU_20190112_LUMOS_C3L-00096_T.mzML C:\Data\ccRCC\CCRCC_Discovery_20\DIAU_nmc1_M1\umpire-se.params
UmpireSe
java -cp C:\FragPipe\FragPipe-18.0\fragpipe\lib\fragpipe-18.0.jar;/C:/FragPipe/FragPipe-18.0/fragpipe/lib/commons-io-2.11.0.jar com.github.chhh.utils.FileMove --no-err C:\Data\ccRCC\CCRCC_Discovery_20\mzml\diaumpire_se.log C:\Data\ccRCC\CCRCC_Discovery_20\DIAU_nmc1_M1\diaumpire_se.log
UmpireSe
java -cp C:\FragPipe\FragPipe-18.0\fragpipe\lib\fragpipe-18.0.jar;/C:/FragPipe/FragPipe-18.0/fragpipe/lib/commons-io-2.11.0.jar com.github.chhh.utils.FileMove --no-err C:\Data\ccRCC\CCRCC_Discovery_20\mzml\CPTAC_CCRCC_W_JHU_20190112_LUMOS_C3L-00096_T_Peak C:\Data\ccRCC\CCRCC_Discovery_20\DIAU_nmc1_M1\CPTAC_CCRCC_W_JHU_20190112_LUMOS_C3L-00096_T_Peak
UmpireSe
java -cp C:\FragPipe\FragPipe-18.0\fragpipe\lib\fragpipe-18.0.jar;/C:/FragPipe/FragPipe-18.0/fragpipe/lib/commons-io-2.11.0.jar com.github.chhh.utils.FileMove --no-err C:\Data\ccRCC\CCRCC_Discovery_20\mzml\CPTAC_CCRCC_W_JHU_20190112_LUMOS_C3L-00096_T.DIAWindowsFS C:\Data\ccRCC\CCRCC_Discovery_20\DIAU_nmc1_M1\CPTAC_CCRCC_W_JHU_20190112_LUMOS_C3L-00096_T.DIAWindowsFS
UmpireSe
java -cp C:\FragPipe\FragPipe-18.0\fragpipe\lib\fragpipe-18.0.jar;/C:/FragPipe/FragPipe-18.0/fragpipe/lib/commons-io-2.11.0.jar com.github.chhh.utils.FileMove --no-err C:\Data\ccRCC\CCRCC_Discovery_20\mzml\CPTAC_CCRCC_W_JHU_20190112_LUMOS_C3L-00096_T.RTidxFS C:\Data\ccRCC\CCRCC_Discovery_20\DIAU_nmc1_M1\CPTAC_CCRCC_W_JHU_20190112_LUMOS_C3L-00096_T.RTidxFS
UmpireSe
java -cp C:\FragPipe\FragPipe-18.0\fragpipe\lib\fragpipe-18.0.jar;/C:/FragPipe/FragPipe-18.0/fragpipe/lib/commons-io-2.11.0.jar com.github.chhh.utils.FileMove --no-err C:\Data\ccRCC\CCRCC_Discovery_20\mzml\CPTAC_CCRCC_W_JHU_20190112_LUMOS_C3L-00096_T.ScanClusterMapping_Q1 C:\Data\ccRCC\CCRCC_Discovery_20\DIAU_nmc1_M1\CPTAC_CCRCC_W_JHU_20190112_LUMOS_C3L-00096_T.ScanClusterMapping_Q1
UmpireSe
java -cp C:\FragPipe\FragPipe-18.0\fragpipe\lib\fragpipe-18.0.jar;/C:/FragPipe/FragPipe-18.0/fragpipe/lib/commons-io-2.11.0.jar com.github.chhh.utils.FileMove --no-err C:\Data\ccRCC\CCRCC_Discovery_20\mzml\CPTAC_CCRCC_W_JHU_20190112_LUMOS_C3L-00096_T.ScanClusterMapping_Q2 C:\Data\ccRCC\CCRCC_Discovery_20\DIAU_nmc1_M1\CPTAC_CCRCC_W_JHU_20190112_LUMOS_C3L-00096_T.ScanClusterMapping_Q2
UmpireSe
java -cp C:\FragPipe\FragPipe-18.0\fragpipe\lib\fragpipe-18.0.jar;/C:/FragPipe/FragPipe-18.0/fragpipe/lib/commons-io-2.11.0.jar com.github.chhh.utils.FileMove --no-err C:\Data\ccRCC\CCRCC_Discovery_20\mzml\CPTAC_CCRCC_W_JHU_20190112_LUMOS_C3L-00096_T.ScanClusterMapping_Q3 C:\Data\ccRCC\CCRCC_Discovery_20\DIAU_nmc1_M1\CPTAC_CCRCC_W_JHU_20190112_LUMOS_C3L-00096_T.ScanClusterMapping_Q3
UmpireSe
java -cp C:\FragPipe\FragPipe-18.0\fragpipe\lib\fragpipe-18.0.jar;/C:/FragPipe/FragPipe-18.0/fragpipe/lib/commons-io-2.11.0.jar com.github.chhh.utils.FileMove --no-err C:\Data\ccRCC\CCRCC_Discovery_20\mzml\CPTAC_CCRCC_W_JHU_20190112_LUMOS_C3L-00096_T.ScanidxFS C:\Data\ccRCC\CCRCC_Discovery_20\DIAU_nmc1_M1\CPTAC_CCRCC_W_JHU_20190112_LUMOS_C3L-00096_T.ScanidxFS
UmpireSe
java -cp C:\FragPipe\FragPipe-18.0\fragpipe\lib\fragpipe-18.0.jar;/C:/FragPipe/FragPipe-18.0/fragpipe/lib/commons-io-2.11.0.jar com.github.chhh.utils.FileMove --no-err C:\Data\ccRCC\CCRCC_Discovery_20\mzml\CPTAC_CCRCC_W_JHU_20190112_LUMOS_C3L-00096_T.ScanPosFS C:\Data\ccRCC\CCRCC_Discovery_20\DIAU_nmc1_M1\CPTAC_CCRCC_W_JHU_20190112_LUMOS_C3L-00096_T.ScanPosFS
UmpireSe
java -cp C:\FragPipe\FragPipe-18.0\fragpipe\lib\fragpipe-18.0.jar;/C:/FragPipe/FragPipe-18.0/fragpipe/lib/commons-io-2.11.0.jar com.github.chhh.utils.FileMove --no-err C:\Data\ccRCC\CCRCC_Discovery_20\mzml\CPTAC_CCRCC_W_JHU_20190112_LUMOS_C3L-00096_T.ScanRTFS C:\Data\ccRCC\CCRCC_Discovery_20\DIAU_nmc1_M1\CPTAC_CCRCC_W_JHU_20190112_LUMOS_C3L-00096_T.ScanRTFS
UmpireSe
java -cp C:\FragPipe\FragPipe-18.0\fragpipe\lib\fragpipe-18.0.jar;/C:/FragPipe/FragPipe-18.0/fragpipe/lib/commons-io-2.11.0.jar com.github.chhh.utils.FileMove --no-err C:\Data\ccRCC\CCRCC_Discovery_20\mzml\CPTAC_CCRCC_W_JHU_20190112_LUMOS_C3L-00096_T_diasetting.ser C:\Data\ccRCC\CCRCC_Discovery_20\DIAU_nmc1_M1\CPTAC_CCRCC_W_JHU_20190112_LUMOS_C3L-00096_T_diasetting.ser
UmpireSe
java -cp C:\FragPipe\FragPipe-18.0\fragpipe\lib\fragpipe-18.0.jar;/C:/FragPipe/FragPipe-18.0/fragpipe/lib/commons-io-2.11.0.jar com.github.chhh.utils.FileMove --no-err C:\Data\ccRCC\CCRCC_Discovery_20\mzml\CPTAC_CCRCC_W_JHU_20190112_LUMOS_C3L-00096_T_params.ser C:\Data\ccRCC\CCRCC_Discovery_20\DIAU_nmc1_M1\CPTAC_CCRCC_W_JHU_20190112_LUMOS_C3L-00096_T_params.ser
UmpireSe
java -cp C:\FragPipe\FragPipe-18.0\fragpipe\lib\fragpipe-18.0.jar;/C:/FragPipe/FragPipe-18.0/fragpipe/lib/commons-io-2.11.0.jar com.github.chhh.utils.FileMove --no-err C:\Data\ccRCC\CCRCC_Discovery_20\mzml\CPTAC_CCRCC_W_JHU_20190112_LUMOS_C3L-00096_T_Q1.mgf C:\Data\ccRCC\CCRCC_Discovery_20\DIAU_nmc1_M1\CPTAC_CCRCC_W_JHU_20190112_LUMOS_C3L-00096_T_Q1.mgf
UmpireSe
java -cp C:\FragPipe\FragPipe-18.0\fragpipe\lib\fragpipe-18.0.jar;/C:/FragPipe/FragPipe-18.0/fragpipe/lib/commons-io-2.11.0.jar com.github.chhh.utils.FileMove --no-err C:\Data\ccRCC\CCRCC_Discovery_20\mzml\CPTAC_CCRCC_W_JHU_20190112_LUMOS_C3L-00096_T_Q2.mgf C:\Data\ccRCC\CCRCC_Discovery_20\DIAU_nmc1_M1\CPTAC_CCRCC_W_JHU_20190112_LUMOS_C3L-00096_T_Q2.mgf
UmpireSe
java -cp C:\FragPipe\FragPipe-18.0\fragpipe\lib\fragpipe-18.0.jar;/C:/FragPipe/FragPipe-18.0/fragpipe/lib/commons-io-2.11.0.jar com.github.chhh.utils.FileMove --no-err C:\Data\ccRCC\CCRCC_Discovery_20\mzml\CPTAC_CCRCC_W_JHU_20190112_LUMOS_C3L-00096_T_Q3.mgf C:\Data\ccRCC\CCRCC_Discovery_20\DIAU_nmc1_M1\CPTAC_CCRCC_W_JHU_20190112_LUMOS_C3L-00096_T_Q3.mgf
UmpireSe
java -cp C:\FragPipe\FragPipe-18.0\fragpipe\lib\fragpipe-18.0.jar;/C:/FragPipe/FragPipe-18.0/fragpipe/lib/commons-io-2.11.0.jar com.github.chhh.utils.FileMove --no-err C:\Data\ccRCC\CCRCC_Discovery_20\mzml\CPTAC_CCRCC_W_JHU_20190112_LUMOS_C3L-00096_T_Q1.mzML C:\Data\ccRCC\CCRCC_Discovery_20\DIAU_nmc1_M1\CPTAC_CCRCC_W_JHU_20190112_LUMOS_C3L-00096_T_Q1.mzML
UmpireSe
java -cp C:\FragPipe\FragPipe-18.0\fragpipe\lib\fragpipe-18.0.jar;/C:/FragPipe/FragPipe-18.0/fragpipe/lib/commons-io-2.11.0.jar com.github.chhh.utils.FileMove --no-err C:\Data\ccRCC\CCRCC_Discovery_20\mzml\CPTAC_CCRCC_W_JHU_20190112_LUMOS_C3L-00096_T_Q2.mzML C:\Data\ccRCC\CCRCC_Discovery_20\DIAU_nmc1_M1\CPTAC_CCRCC_W_JHU_20190112_LUMOS_C3L-00096_T_Q2.mzML
UmpireSe
java -cp C:\FragPipe\FragPipe-18.0\fragpipe\lib\fragpipe-18.0.jar;/C:/FragPipe/FragPipe-18.0/fragpipe/lib/commons-io-2.11.0.jar com.github.chhh.utils.FileMove --no-err C:\Data\ccRCC\CCRCC_Discovery_20\mzml\CPTAC_CCRCC_W_JHU_20190112_LUMOS_C3L-00096_T_Q3.mzML C:\Data\ccRCC\CCRCC_Discovery_20\DIAU_nmc1_M1\CPTAC_CCRCC_W_JHU_20190112_LUMOS_C3L-00096_T_Q3.mzML
UmpireSe
java -cp C:\FragPipe\FragPipe-18.0\fragpipe\lib\fragpipe-18.0.jar com.github.chhh.utils.FileDelete C:\Data\ccRCC\CCRCC_Discovery_20\DIAU_nmc1_M1\CPTAC_CCRCC_W_JHU_20190112_LUMOS_C3L-00096_T_Peak
UmpireSe
java -cp C:\FragPipe\FragPipe-18.0\fragpipe\lib\fragpipe-18.0.jar com.github.chhh.utils.FileDelete C:\Data\ccRCC\CCRCC_Discovery_20\DIAU_nmc1_M1\CPTAC_CCRCC_W_JHU_20190112_LUMOS_C3L-00096_T.DIAWindowsFS
UmpireSe
java -cp C:\FragPipe\FragPipe-18.0\fragpipe\lib\fragpipe-18.0.jar com.github.chhh.utils.FileDelete C:\Data\ccRCC\CCRCC_Discovery_20\DIAU_nmc1_M1\CPTAC_CCRCC_W_JHU_20190112_LUMOS_C3L-00096_T.RTidxFS
UmpireSe
java -cp C:\FragPipe\FragPipe-18.0\fragpipe\lib\fragpipe-18.0.jar com.github.chhh.utils.FileDelete C:\Data\ccRCC\CCRCC_Discovery_20\DIAU_nmc1_M1\CPTAC_CCRCC_W_JHU_20190112_LUMOS_C3L-00096_T.ScanClusterMapping_Q1
UmpireSe
java -cp C:\FragPipe\FragPipe-18.0\fragpipe\lib\fragpipe-18.0.jar com.github.chhh.utils.FileDelete C:\Data\ccRCC\CCRCC_Discovery_20\DIAU_nmc1_M1\CPTAC_CCRCC_W_JHU_20190112_LUMOS_C3L-00096_T.ScanClusterMapping_Q2
UmpireSe
java -cp C:\FragPipe\FragPipe-18.0\fragpipe\lib\fragpipe-18.0.jar com.github.chhh.utils.FileDelete C:\Data\ccRCC\CCRCC_Discovery_20\DIAU_nmc1_M1\CPTAC_CCRCC_W_JHU_20190112_LUMOS_C3L-00096_T.ScanClusterMapping_Q3
UmpireSe
java -cp C:\FragPipe\FragPipe-18.0\fragpipe\lib\fragpipe-18.0.jar com.github.chhh.utils.FileDelete C:\Data\ccRCC\CCRCC_Discovery_20\DIAU_nmc1_M1\CPTAC_CCRCC_W_JHU_20190112_LUMOS_C3L-00096_T.ScanidxFS
UmpireSe
java -cp C:\FragPipe\FragPipe-18.0\fragpipe\lib\fragpipe-18.0.jar com.github.chhh.utils.FileDelete C:\Data\ccRCC\CCRCC_Discovery_20\DIAU_nmc1_M1\CPTAC_CCRCC_W_JHU_20190112_LUMOS_C3L-00096_T.ScanPosFS
UmpireSe
java -cp C:\FragPipe\FragPipe-18.0\fragpipe\lib\fragpipe-18.0.jar com.github.chhh.utils.FileDelete C:\Data\ccRCC\CCRCC_Discovery_20\DIAU_nmc1_M1\CPTAC_CCRCC_W_JHU_20190112_LUMOS_C3L-00096_T.ScanRTFS
UmpireSe
java -cp C:\FragPipe\FragPipe-18.0\fragpipe\lib\fragpipe-18.0.jar com.github.chhh.utils.FileDelete C:\Data\ccRCC\CCRCC_Discovery_20\DIAU_nmc1_M1\CPTAC_CCRCC_W_JHU_20190112_LUMOS_C3L-00096_T_diasetting.ser
UmpireSe
java -cp C:\FragPipe\FragPipe-18.0\fragpipe\lib\fragpipe-18.0.jar com.github.chhh.utils.FileDelete C:\Data\ccRCC\CCRCC_Discovery_20\DIAU_nmc1_M1\CPTAC_CCRCC_W_JHU_20190112_LUMOS_C3L-00096_T_params.ser
UmpireSe
java -cp C:\FragPipe\FragPipe-18.0\fragpipe\lib\fragpipe-18.0.jar com.github.chhh.utils.FileDelete C:\Data\ccRCC\CCRCC_Discovery_20\DIAU_nmc1_M1\CPTAC_CCRCC_W_JHU_20190112_LUMOS_C3L-00096_T_Q1.mgf
UmpireSe
java -cp C:\FragPipe\FragPipe-18.0\fragpipe\lib\fragpipe-18.0.jar com.github.chhh.utils.FileDelete C:\Data\ccRCC\CCRCC_Discovery_20\DIAU_nmc1_M1\CPTAC_CCRCC_W_JHU_20190112_LUMOS_C3L-00096_T_Q2.mgf
UmpireSe
java -cp C:\FragPipe\FragPipe-18.0\fragpipe\lib\fragpipe-18.0.jar com.github.chhh.utils.FileDelete C:\Data\ccRCC\CCRCC_Discovery_20\DIAU_nmc1_M1\CPTAC_CCRCC_W_JHU_20190112_LUMOS_C3L-00096_T_Q3.mgf
UmpireSe
java -Xmx109G -Dlibs.thermo.dir="C:\FragPipe\FragPipe-18.0\fragpipe\tools\MSFragger-3.5\ext\thermo" -cp "C:\FragPipe\FragPipe-18.0\fragpipe\tools\DIA_Umpire_SE-2.2.8.jar;C:\FragPipe\FragPipe-18.0\fragpipe\tools\batmass-io-1.25.5.jar" dia_umpire_se.DIA_Umpire_SE C:\Data\ccRCC\CCRCC_Discovery_20\mzml\CPTAC_CCRCC_W_JHU_20190112_LUMOS_C3L-00097_NAT.mzML C:\Data\ccRCC\CCRCC_Discovery_20\DIAU_nmc1_M1\umpire-se.params
UmpireSe
java -cp C:\FragPipe\FragPipe-18.0\fragpipe\lib\fragpipe-18.0.jar;/C:/FragPipe/FragPipe-18.0/fragpipe/lib/commons-io-2.11.0.jar com.github.chhh.utils.FileMove --no-err C:\Data\ccRCC\CCRCC_Discovery_20\mzml\diaumpire_se.log C:\Data\ccRCC\CCRCC_Discovery_20\DIAU_nmc1_M1\diaumpire_se.log
UmpireSe
java -cp C:\FragPipe\FragPipe-18.0\fragpipe\lib\fragpipe-18.0.jar;/C:/FragPipe/FragPipe-18.0/fragpipe/lib/commons-io-2.11.0.jar com.github.chhh.utils.FileMove --no-err C:\Data\ccRCC\CCRCC_Discovery_20\mzml\CPTAC_CCRCC_W_JHU_20190112_LUMOS_C3L-00097_NAT_Peak C:\Data\ccRCC\CCRCC_Discovery_20\DIAU_nmc1_M1\CPTAC_CCRCC_W_JHU_20190112_LUMOS_C3L-00097_NAT_Peak
UmpireSe
java -cp C:\FragPipe\FragPipe-18.0\fragpipe\lib\fragpipe-18.0.jar;/C:/FragPipe/FragPipe-18.0/fragpipe/lib/commons-io-2.11.0.jar com.github.chhh.utils.FileMove --no-err C:\Data\ccRCC\CCRCC_Discovery_20\mzml\CPTAC_CCRCC_W_JHU_20190112_LUMOS_C3L-00097_NAT.DIAWindowsFS C:\Data\ccRCC\CCRCC_Discovery_20\DIAU_nmc1_M1\CPTAC_CCRCC_W_JHU_20190112_LUMOS_C3L-00097_NAT.DIAWindowsFS
UmpireSe
java -cp C:\FragPipe\FragPipe-18.0\fragpipe\lib\fragpipe-18.0.jar;/C:/FragPipe/FragPipe-18.0/fragpipe/lib/commons-io-2.11.0.jar com.github.chhh.utils.FileMove --no-err C:\Data\ccRCC\CCRCC_Discovery_20\mzml\CPTAC_CCRCC_W_JHU_20190112_LUMOS_C3L-00097_NAT.RTidxFS C:\Data\ccRCC\CCRCC_Discovery_20\DIAU_nmc1_M1\CPTAC_CCRCC_W_JHU_20190112_LUMOS_C3L-00097_NAT.RTidxFS
UmpireSe
java -cp C:\FragPipe\FragPipe-18.0\fragpipe\lib\fragpipe-18.0.jar;/C:/FragPipe/FragPipe-18.0/fragpipe/lib/commons-io-2.11.0.jar com.github.chhh.utils.FileMove --no-err C:\Data\ccRCC\CCRCC_Discovery_20\mzml\CPTAC_CCRCC_W_JHU_20190112_LUMOS_C3L-00097_NAT.ScanClusterMapping_Q1 C:\Data\ccRCC\CCRCC_Discovery_20\DIAU_nmc1_M1\CPTAC_CCRCC_W_JHU_20190112_LUMOS_C3L-00097_NAT.ScanClusterMapping_Q1
UmpireSe
java -cp C:\FragPipe\FragPipe-18.0\fragpipe\lib\fragpipe-18.0.jar;/C:/FragPipe/FragPipe-18.0/fragpipe/lib/commons-io-2.11.0.jar com.github.chhh.utils.FileMove --no-err C:\Data\ccRCC\CCRCC_Discovery_20\mzml\CPTAC_CCRCC_W_JHU_20190112_LUMOS_C3L-00097_NAT.ScanClusterMapping_Q2 C:\Data\ccRCC\CCRCC_Discovery_20\DIAU_nmc1_M1\CPTAC_CCRCC_W_JHU_20190112_LUMOS_C3L-00097_NAT.ScanClusterMapping_Q2
UmpireSe
java -cp C:\FragPipe\FragPipe-18.0\fragpipe\lib\fragpipe-18.0.jar;/C:/FragPipe/FragPipe-18.0/fragpipe/lib/commons-io-2.11.0.jar com.github.chhh.utils.FileMove --no-err C:\Data\ccRCC\CCRCC_Discovery_20\mzml\CPTAC_CCRCC_W_JHU_20190112_LUMOS_C3L-00097_NAT.ScanClusterMapping_Q3 C:\Data\ccRCC\CCRCC_Discovery_20\DIAU_nmc1_M1\CPTAC_CCRCC_W_JHU_20190112_LUMOS_C3L-00097_NAT.ScanClusterMapping_Q3
UmpireSe
java -cp C:\FragPipe\FragPipe-18.0\fragpipe\lib\fragpipe-18.0.jar;/C:/FragPipe/FragPipe-18.0/fragpipe/lib/commons-io-2.11.0.jar com.github.chhh.utils.FileMove --no-err C:\Data\ccRCC\CCRCC_Discovery_20\mzml\CPTAC_CCRCC_W_JHU_20190112_LUMOS_C3L-00097_NAT.ScanidxFS C:\Data\ccRCC\CCRCC_Discovery_20\DIAU_nmc1_M1\CPTAC_CCRCC_W_JHU_20190112_LUMOS_C3L-00097_NAT.ScanidxFS
UmpireSe
java -cp C:\FragPipe\FragPipe-18.0\fragpipe\lib\fragpipe-18.0.jar;/C:/FragPipe/FragPipe-18.0/fragpipe/lib/commons-io-2.11.0.jar com.github.chhh.utils.FileMove --no-err C:\Data\ccRCC\CCRCC_Discovery_20\mzml\CPTAC_CCRCC_W_JHU_20190112_LUMOS_C3L-00097_NAT.ScanPosFS C:\Data\ccRCC\CCRCC_Discovery_20\DIAU_nmc1_M1\CPTAC_CCRCC_W_JHU_20190112_LUMOS_C3L-00097_NAT.ScanPosFS
UmpireSe
java -cp C:\FragPipe\FragPipe-18.0\fragpipe\lib\fragpipe-18.0.jar;/C:/FragPipe/FragPipe-18.0/fragpipe/lib/commons-io-2.11.0.jar com.github.chhh.utils.FileMove --no-err C:\Data\ccRCC\CCRCC_Discovery_20\mzml\CPTAC_CCRCC_W_JHU_20190112_LUMOS_C3L-00097_NAT.ScanRTFS C:\Data\ccRCC\CCRCC_Discovery_20\DIAU_nmc1_M1\CPTAC_CCRCC_W_JHU_20190112_LUMOS_C3L-00097_NAT.ScanRTFS
UmpireSe
java -cp C:\FragPipe\FragPipe-18.0\fragpipe\lib\fragpipe-18.0.jar;/C:/FragPipe/FragPipe-18.0/fragpipe/lib/commons-io-2.11.0.jar com.github.chhh.utils.FileMove --no-err C:\Data\ccRCC\CCRCC_Discovery_20\mzml\CPTAC_CCRCC_W_JHU_20190112_LUMOS_C3L-00097_NAT_diasetting.ser C:\Data\ccRCC\CCRCC_Discovery_20\DIAU_nmc1_M1\CPTAC_CCRCC_W_JHU_20190112_LUMOS_C3L-00097_NAT_diasetting.ser
UmpireSe
java -cp C:\FragPipe\FragPipe-18.0\fragpipe\lib\fragpipe-18.0.jar;/C:/FragPipe/FragPipe-18.0/fragpipe/lib/commons-io-2.11.0.jar com.github.chhh.utils.FileMove --no-err C:\Data\ccRCC\CCRCC_Discovery_20\mzml\CPTAC_CCRCC_W_JHU_20190112_LUMOS_C3L-00097_NAT_params.ser C:\Data\ccRCC\CCRCC_Discovery_20\DIAU_nmc1_M1\CPTAC_CCRCC_W_JHU_20190112_LUMOS_C3L-00097_NAT_params.ser
UmpireSe
java -cp C:\FragPipe\FragPipe-18.0\fragpipe\lib\fragpipe-18.0.jar;/C:/FragPipe/FragPipe-18.0/fragpipe/lib/commons-io-2.11.0.jar com.github.chhh.utils.FileMove --no-err C:\Data\ccRCC\CCRCC_Discovery_20\mzml\CPTAC_CCRCC_W_JHU_20190112_LUMOS_C3L-00097_NAT_Q1.mgf C:\Data\ccRCC\CCRCC_Discovery_20\DIAU_nmc1_M1\CPTAC_CCRCC_W_JHU_20190112_LUMOS_C3L-00097_NAT_Q1.mgf
UmpireSe
java -cp C:\FragPipe\FragPipe-18.0\fragpipe\lib\fragpipe-18.0.jar;/C:/FragPipe/FragPipe-18.0/fragpipe/lib/commons-io-2.11.0.jar com.github.chhh.utils.FileMove --no-err C:\Data\ccRCC\CCRCC_Discovery_20\mzml\CPTAC_CCRCC_W_JHU_20190112_LUMOS_C3L-00097_NAT_Q2.mgf C:\Data\ccRCC\CCRCC_Discovery_20\DIAU_nmc1_M1\CPTAC_CCRCC_W_JHU_20190112_LUMOS_C3L-00097_NAT_Q2.mgf
UmpireSe
java -cp C:\FragPipe\FragPipe-18.0\fragpipe\lib\fragpipe-18.0.jar;/C:/FragPipe/FragPipe-18.0/fragpipe/lib/commons-io-2.11.0.jar com.github.chhh.utils.FileMove --no-err C:\Data\ccRCC\CCRCC_Discovery_20\mzml\CPTAC_CCRCC_W_JHU_20190112_LUMOS_C3L-00097_NAT_Q3.mgf C:\Data\ccRCC\CCRCC_Discovery_20\DIAU_nmc1_M1\CPTAC_CCRCC_W_JHU_20190112_LUMOS_C3L-00097_NAT_Q3.mgf
UmpireSe
java -cp C:\FragPipe\FragPipe-18.0\fragpipe\lib\fragpipe-18.0.jar;/C:/FragPipe/FragPipe-18.0/fragpipe/lib/commons-io-2.11.0.jar com.github.chhh.utils.FileMove --no-err C:\Data\ccRCC\CCRCC_Discovery_20\mzml\CPTAC_CCRCC_W_JHU_20190112_LUMOS_C3L-00097_NAT_Q1.mzML C:\Data\ccRCC\CCRCC_Discovery_20\DIAU_nmc1_M1\CPTAC_CCRCC_W_JHU_20190112_LUMOS_C3L-00097_NAT_Q1.mzML
UmpireSe
java -cp C:\FragPipe\FragPipe-18.0\fragpipe\lib\fragpipe-18.0.jar;/C:/FragPipe/FragPipe-18.0/fragpipe/lib/commons-io-2.11.0.jar com.github.chhh.utils.FileMove --no-err C:\Data\ccRCC\CCRCC_Discovery_20\mzml\CPTAC_CCRCC_W_JHU_20190112_LUMOS_C3L-00097_NAT_Q2.mzML C:\Data\ccRCC\CCRCC_Discovery_20\DIAU_nmc1_M1\CPTAC_CCRCC_W_JHU_20190112_LUMOS_C3L-00097_NAT_Q2.mzML
UmpireSe
java -cp C:\FragPipe\FragPipe-18.0\fragpipe\lib\fragpipe-18.0.jar;/C:/FragPipe/FragPipe-18.0/fragpipe/lib/commons-io-2.11.0.jar com.github.chhh.utils.FileMove --no-err C:\Data\ccRCC\CCRCC_Discovery_20\mzml\CPTAC_CCRCC_W_JHU_20190112_LUMOS_C3L-00097_NAT_Q3.mzML C:\Data\ccRCC\CCRCC_Discovery_20\DIAU_nmc1_M1\CPTAC_CCRCC_W_JHU_20190112_LUMOS_C3L-00097_NAT_Q3.mzML
UmpireSe
java -cp C:\FragPipe\FragPipe-18.0\fragpipe\lib\fragpipe-18.0.jar com.github.chhh.utils.FileDelete C:\Data\ccRCC\CCRCC_Discovery_20\DIAU_nmc1_M1\CPTAC_CCRCC_W_JHU_20190112_LUMOS_C3L-00097_NAT_Peak
UmpireSe
java -cp C:\FragPipe\FragPipe-18.0\fragpipe\lib\fragpipe-18.0.jar com.github.chhh.utils.FileDelete C:\Data\ccRCC\CCRCC_Discovery_20\DIAU_nmc1_M1\CPTAC_CCRCC_W_JHU_20190112_LUMOS_C3L-00097_NAT.DIAWindowsFS
UmpireSe
java -cp C:\FragPipe\FragPipe-18.0\fragpipe\lib\fragpipe-18.0.jar com.github.chhh.utils.FileDelete C:\Data\ccRCC\CCRCC_Discovery_20\DIAU_nmc1_M1\CPTAC_CCRCC_W_JHU_20190112_LUMOS_C3L-00097_NAT.RTidxFS
UmpireSe
java -cp C:\FragPipe\FragPipe-18.0\fragpipe\lib\fragpipe-18.0.jar com.github.chhh.utils.FileDelete C:\Data\ccRCC\CCRCC_Discovery_20\DIAU_nmc1_M1\CPTAC_CCRCC_W_JHU_20190112_LUMOS_C3L-00097_NAT.ScanClusterMapping_Q1
UmpireSe
java -cp C:\FragPipe\FragPipe-18.0\fragpipe\lib\fragpipe-18.0.jar com.github.chhh.utils.FileDelete C:\Data\ccRCC\CCRCC_Discovery_20\DIAU_nmc1_M1\CPTAC_CCRCC_W_JHU_20190112_LUMOS_C3L-00097_NAT.ScanClusterMapping_Q2
UmpireSe
java -cp C:\FragPipe\FragPipe-18.0\fragpipe\lib\fragpipe-18.0.jar com.github.chhh.utils.FileDelete C:\Data\ccRCC\CCRCC_Discovery_20\DIAU_nmc1_M1\CPTAC_CCRCC_W_JHU_20190112_LUMOS_C3L-00097_NAT.ScanClusterMapping_Q3
UmpireSe
java -cp C:\FragPipe\FragPipe-18.0\fragpipe\lib\fragpipe-18.0.jar com.github.chhh.utils.FileDelete C:\Data\ccRCC\CCRCC_Discovery_20\DIAU_nmc1_M1\CPTAC_CCRCC_W_JHU_20190112_LUMOS_C3L-00097_NAT.ScanidxFS
UmpireSe
java -cp C:\FragPipe\FragPipe-18.0\fragpipe\lib\fragpipe-18.0.jar com.github.chhh.utils.FileDelete C:\Data\ccRCC\CCRCC_Discovery_20\DIAU_nmc1_M1\CPTAC_CCRCC_W_JHU_20190112_LUMOS_C3L-00097_NAT.ScanPosFS
UmpireSe
java -cp C:\FragPipe\FragPipe-18.0\fragpipe\lib\fragpipe-18.0.jar com.github.chhh.utils.FileDelete C:\Data\ccRCC\CCRCC_Discovery_20\DIAU_nmc1_M1\CPTAC_CCRCC_W_JHU_20190112_LUMOS_C3L-00097_NAT.ScanRTFS
UmpireSe
java -cp C:\FragPipe\FragPipe-18.0\fragpipe\lib\fragpipe-18.0.jar com.github.chhh.utils.FileDelete C:\Data\ccRCC\CCRCC_Discovery_20\DIAU_nmc1_M1\CPTAC_CCRCC_W_JHU_20190112_LUMOS_C3L-00097_NAT_diasetting.ser
UmpireSe
java -cp C:\FragPipe\FragPipe-18.0\fragpipe\lib\fragpipe-18.0.jar com.github.chhh.utils.FileDelete C:\Data\ccRCC\CCRCC_Discovery_20\DIAU_nmc1_M1\CPTAC_CCRCC_W_JHU_20190112_LUMOS_C3L-00097_NAT_params.ser
UmpireSe
java -cp C:\FragPipe\FragPipe-18.0\fragpipe\lib\fragpipe-18.0.jar com.github.chhh.utils.FileDelete C:\Data\ccRCC\CCRCC_Discovery_20\DIAU_nmc1_M1\CPTAC_CCRCC_W_JHU_20190112_LUMOS_C3L-00097_NAT_Q1.mgf
UmpireSe
java -cp C:\FragPipe\FragPipe-18.0\fragpipe\lib\fragpipe-18.0.jar com.github.chhh.utils.FileDelete C:\Data\ccRCC\CCRCC_Discovery_20\DIAU_nmc1_M1\CPTAC_CCRCC_W_JHU_20190112_LUMOS_C3L-00097_NAT_Q2.mgf
UmpireSe
java -cp C:\FragPipe\FragPipe-18.0\fragpipe\lib\fragpipe-18.0.jar com.github.chhh.utils.FileDelete C:\Data\ccRCC\CCRCC_Discovery_20\DIAU_nmc1_M1\CPTAC_CCRCC_W_JHU_20190112_LUMOS_C3L-00097_NAT_Q3.mgf
UmpireSe
java -Xmx109G -Dlibs.thermo.dir="C:\FragPipe\FragPipe-18.0\fragpipe\tools\MSFragger-3.5\ext\thermo" -cp "C:\FragPipe\FragPipe-18.0\fragpipe\tools\DIA_Umpire_SE-2.2.8.jar;C:\FragPipe\FragPipe-18.0\fragpipe\tools\batmass-io-1.25.5.jar" dia_umpire_se.DIA_Umpire_SE C:\Data\ccRCC\CCRCC_Discovery_20\mzml\CPTAC_CCRCC_W_JHU_20190112_LUMOS_C3L-00097_T.mzML C:\Data\ccRCC\CCRCC_Discovery_20\DIAU_nmc1_M1\umpire-se.params
UmpireSe
java -cp C:\FragPipe\FragPipe-18.0\fragpipe\lib\fragpipe-18.0.jar;/C:/FragPipe/FragPipe-18.0/fragpipe/lib/commons-io-2.11.0.jar com.github.chhh.utils.FileMove --no-err C:\Data\ccRCC\CCRCC_Discovery_20\mzml\diaumpire_se.log C:\Data\ccRCC\CCRCC_Discovery_20\DIAU_nmc1_M1\diaumpire_se.log
UmpireSe
java -cp C:\FragPipe\FragPipe-18.0\fragpipe\lib\fragpipe-18.0.jar;/C:/FragPipe/FragPipe-18.0/fragpipe/lib/commons-io-2.11.0.jar com.github.chhh.utils.FileMove --no-err C:\Data\ccRCC\CCRCC_Discovery_20\mzml\CPTAC_CCRCC_W_JHU_20190112_LUMOS_C3L-00097_T_Peak C:\Data\ccRCC\CCRCC_Discovery_20\DIAU_nmc1_M1\CPTAC_CCRCC_W_JHU_20190112_LUMOS_C3L-00097_T_Peak
UmpireSe
java -cp C:\FragPipe\FragPipe-18.0\fragpipe\lib\fragpipe-18.0.jar;/C:/FragPipe/FragPipe-18.0/fragpipe/lib/commons-io-2.11.0.jar com.github.chhh.utils.FileMove --no-err C:\Data\ccRCC\CCRCC_Discovery_20\mzml\CPTAC_CCRCC_W_JHU_20190112_LUMOS_C3L-00097_T.DIAWindowsFS C:\Data\ccRCC\CCRCC_Discovery_20\DIAU_nmc1_M1\CPTAC_CCRCC_W_JHU_20190112_LUMOS_C3L-00097_T.DIAWindowsFS
UmpireSe
java -cp C:\FragPipe\FragPipe-18.0\fragpipe\lib\fragpipe-18.0.jar;/C:/FragPipe/FragPipe-18.0/fragpipe/lib/commons-io-2.11.0.jar com.github.chhh.utils.FileMove --no-err C:\Data\ccRCC\CCRCC_Discovery_20\mzml\CPTAC_CCRCC_W_JHU_20190112_LUMOS_C3L-00097_T.RTidxFS C:\Data\ccRCC\CCRCC_Discovery_20\DIAU_nmc1_M1\CPTAC_CCRCC_W_JHU_20190112_LUMOS_C3L-00097_T.RTidxFS
UmpireSe
java -cp C:\FragPipe\FragPipe-18.0\fragpipe\lib\fragpipe-18.0.jar;/C:/FragPipe/FragPipe-18.0/fragpipe/lib/commons-io-2.11.0.jar com.github.chhh.utils.FileMove --no-err C:\Data\ccRCC\CCRCC_Discovery_20\mzml\CPTAC_CCRCC_W_JHU_20190112_LUMOS_C3L-00097_T.ScanClusterMapping_Q1 C:\Data\ccRCC\CCRCC_Discovery_20\DIAU_nmc1_M1\CPTAC_CCRCC_W_JHU_20190112_LUMOS_C3L-00097_T.ScanClusterMapping_Q1
UmpireSe
java -cp C:\FragPipe\FragPipe-18.0\fragpipe\lib\fragpipe-18.0.jar;/C:/FragPipe/FragPipe-18.0/fragpipe/lib/commons-io-2.11.0.jar com.github.chhh.utils.FileMove --no-err C:\Data\ccRCC\CCRCC_Discovery_20\mzml\CPTAC_CCRCC_W_JHU_20190112_LUMOS_C3L-00097_T.ScanClusterMapping_Q2 C:\Data\ccRCC\CCRCC_Discovery_20\DIAU_nmc1_M1\CPTAC_CCRCC_W_JHU_20190112_LUMOS_C3L-00097_T.ScanClusterMapping_Q2
UmpireSe
java -cp C:\FragPipe\FragPipe-18.0\fragpipe\lib\fragpipe-18.0.jar;/C:/FragPipe/FragPipe-18.0/fragpipe/lib/commons-io-2.11.0.jar com.github.chhh.utils.FileMove --no-err C:\Data\ccRCC\CCRCC_Discovery_20\mzml\CPTAC_CCRCC_W_JHU_20190112_LUMOS_C3L-00097_T.ScanClusterMapping_Q3 C:\Data\ccRCC\CCRCC_Discovery_20\DIAU_nmc1_M1\CPTAC_CCRCC_W_JHU_20190112_LUMOS_C3L-00097_T.ScanClusterMapping_Q3
UmpireSe
java -cp C:\FragPipe\FragPipe-18.0\fragpipe\lib\fragpipe-18.0.jar;/C:/FragPipe/FragPipe-18.0/fragpipe/lib/commons-io-2.11.0.jar com.github.chhh.utils.FileMove --no-err C:\Data\ccRCC\CCRCC_Discovery_20\mzml\CPTAC_CCRCC_W_JHU_20190112_LUMOS_C3L-00097_T.ScanidxFS C:\Data\ccRCC\CCRCC_Discovery_20\DIAU_nmc1_M1\CPTAC_CCRCC_W_JHU_20190112_LUMOS_C3L-00097_T.ScanidxFS
UmpireSe
java -cp C:\FragPipe\FragPipe-18.0\fragpipe\lib\fragpipe-18.0.jar;/C:/FragPipe/FragPipe-18.0/fragpipe/lib/commons-io-2.11.0.jar com.github.chhh.utils.FileMove --no-err C:\Data\ccRCC\CCRCC_Discovery_20\mzml\CPTAC_CCRCC_W_JHU_20190112_LUMOS_C3L-00097_T.ScanPosFS C:\Data\ccRCC\CCRCC_Discovery_20\DIAU_nmc1_M1\CPTAC_CCRCC_W_JHU_20190112_LUMOS_C3L-00097_T.ScanPosFS
UmpireSe
java -cp C:\FragPipe\FragPipe-18.0\fragpipe\lib\fragpipe-18.0.jar;/C:/FragPipe/FragPipe-18.0/fragpipe/lib/commons-io-2.11.0.jar com.github.chhh.utils.FileMove --no-err C:\Data\ccRCC\CCRCC_Discovery_20\mzml\CPTAC_CCRCC_W_JHU_20190112_LUMOS_C3L-00097_T.ScanRTFS C:\Data\ccRCC\CCRCC_Discovery_20\DIAU_nmc1_M1\CPTAC_CCRCC_W_JHU_20190112_LUMOS_C3L-00097_T.ScanRTFS
UmpireSe
java -cp C:\FragPipe\FragPipe-18.0\fragpipe\lib\fragpipe-18.0.jar;/C:/FragPipe/FragPipe-18.0/fragpipe/lib/commons-io-2.11.0.jar com.github.chhh.utils.FileMove --no-err C:\Data\ccRCC\CCRCC_Discovery_20\mzml\CPTAC_CCRCC_W_JHU_20190112_LUMOS_C3L-00097_T_diasetting.ser C:\Data\ccRCC\CCRCC_Discovery_20\DIAU_nmc1_M1\CPTAC_CCRCC_W_JHU_20190112_LUMOS_C3L-00097_T_diasetting.ser
UmpireSe
java -cp C:\FragPipe\FragPipe-18.0\fragpipe\lib\fragpipe-18.0.jar;/C:/FragPipe/FragPipe-18.0/fragpipe/lib/commons-io-2.11.0.jar com.github.chhh.utils.FileMove --no-err C:\Data\ccRCC\CCRCC_Discovery_20\mzml\CPTAC_CCRCC_W_JHU_20190112_LUMOS_C3L-00097_T_params.ser C:\Data\ccRCC\CCRCC_Discovery_20\DIAU_nmc1_M1\CPTAC_CCRCC_W_JHU_20190112_LUMOS_C3L-00097_T_params.ser
UmpireSe
java -cp C:\FragPipe\FragPipe-18.0\fragpipe\lib\fragpipe-18.0.jar;/C:/FragPipe/FragPipe-18.0/fragpipe/lib/commons-io-2.11.0.jar com.github.chhh.utils.FileMove --no-err C:\Data\ccRCC\CCRCC_Discovery_20\mzml\CPTAC_CCRCC_W_JHU_20190112_LUMOS_C3L-00097_T_Q1.mgf C:\Data\ccRCC\CCRCC_Discovery_20\DIAU_nmc1_M1\CPTAC_CCRCC_W_JHU_20190112_LUMOS_C3L-00097_T_Q1.mgf
UmpireSe
java -cp C:\FragPipe\FragPipe-18.0\fragpipe\lib\fragpipe-18.0.jar;/C:/FragPipe/FragPipe-18.0/fragpipe/lib/commons-io-2.11.0.jar com.github.chhh.utils.FileMove --no-err C:\Data\ccRCC\CCRCC_Discovery_20\mzml\CPTAC_CCRCC_W_JHU_20190112_LUMOS_C3L-00097_T_Q2.mgf C:\Data\ccRCC\CCRCC_Discovery_20\DIAU_nmc1_M1\CPTAC_CCRCC_W_JHU_20190112_LUMOS_C3L-00097_T_Q2.mgf
UmpireSe
java -cp C:\FragPipe\FragPipe-18.0\fragpipe\lib\fragpipe-18.0.jar;/C:/FragPipe/FragPipe-18.0/fragpipe/lib/commons-io-2.11.0.jar com.github.chhh.utils.FileMove --no-err C:\Data\ccRCC\CCRCC_Discovery_20\mzml\CPTAC_CCRCC_W_JHU_20190112_LUMOS_C3L-00097_T_Q3.mgf C:\Data\ccRCC\CCRCC_Discovery_20\DIAU_nmc1_M1\CPTAC_CCRCC_W_JHU_20190112_LUMOS_C3L-00097_T_Q3.mgf
UmpireSe
java -cp C:\FragPipe\FragPipe-18.0\fragpipe\lib\fragpipe-18.0.jar;/C:/FragPipe/FragPipe-18.0/fragpipe/lib/commons-io-2.11.0.jar com.github.chhh.utils.FileMove --no-err C:\Data\ccRCC\CCRCC_Discovery_20\mzml\CPTAC_CCRCC_W_JHU_20190112_LUMOS_C3L-00097_T_Q1.mzML C:\Data\ccRCC\CCRCC_Discovery_20\DIAU_nmc1_M1\CPTAC_CCRCC_W_JHU_20190112_LUMOS_C3L-00097_T_Q1.mzML
UmpireSe
java -cp C:\FragPipe\FragPipe-18.0\fragpipe\lib\fragpipe-18.0.jar;/C:/FragPipe/FragPipe-18.0/fragpipe/lib/commons-io-2.11.0.jar com.github.chhh.utils.FileMove --no-err C:\Data\ccRCC\CCRCC_Discovery_20\mzml\CPTAC_CCRCC_W_JHU_20190112_LUMOS_C3L-00097_T_Q2.mzML C:\Data\ccRCC\CCRCC_Discovery_20\DIAU_nmc1_M1\CPTAC_CCRCC_W_JHU_20190112_LUMOS_C3L-00097_T_Q2.mzML
UmpireSe
java -cp C:\FragPipe\FragPipe-18.0\fragpipe\lib\fragpipe-18.0.jar;/C:/FragPipe/FragPipe-18.0/fragpipe/lib/commons-io-2.11.0.jar com.github.chhh.utils.FileMove --no-err C:\Data\ccRCC\CCRCC_Discovery_20\mzml\CPTAC_CCRCC_W_JHU_20190112_LUMOS_C3L-00097_T_Q3.mzML C:\Data\ccRCC\CCRCC_Discovery_20\DIAU_nmc1_M1\CPTAC_CCRCC_W_JHU_20190112_LUMOS_C3L-00097_T_Q3.mzML
UmpireSe
java -cp C:\FragPipe\FragPipe-18.0\fragpipe\lib\fragpipe-18.0.jar com.github.chhh.utils.FileDelete C:\Data\ccRCC\CCRCC_Discovery_20\DIAU_nmc1_M1\CPTAC_CCRCC_W_JHU_20190112_LUMOS_C3L-00097_T_Peak
UmpireSe
java -cp C:\FragPipe\FragPipe-18.0\fragpipe\lib\fragpipe-18.0.jar com.github.chhh.utils.FileDelete C:\Data\ccRCC\CCRCC_Discovery_20\DIAU_nmc1_M1\CPTAC_CCRCC_W_JHU_20190112_LUMOS_C3L-00097_T.DIAWindowsFS
UmpireSe
java -cp C:\FragPipe\FragPipe-18.0\fragpipe\lib\fragpipe-18.0.jar com.github.chhh.utils.FileDelete C:\Data\ccRCC\CCRCC_Discovery_20\DIAU_nmc1_M1\CPTAC_CCRCC_W_JHU_20190112_LUMOS_C3L-00097_T.RTidxFS
UmpireSe
java -cp C:\FragPipe\FragPipe-18.0\fragpipe\lib\fragpipe-18.0.jar com.github.chhh.utils.FileDelete C:\Data\ccRCC\CCRCC_Discovery_20\DIAU_nmc1_M1\CPTAC_CCRCC_W_JHU_20190112_LUMOS_C3L-00097_T.ScanClusterMapping_Q1
UmpireSe
java -cp C:\FragPipe\FragPipe-18.0\fragpipe\lib\fragpipe-18.0.jar com.github.chhh.utils.FileDelete C:\Data\ccRCC\CCRCC_Discovery_20\DIAU_nmc1_M1\CPTAC_CCRCC_W_JHU_20190112_LUMOS_C3L-00097_T.ScanClusterMapping_Q2
UmpireSe
java -cp C:\FragPipe\FragPipe-18.0\fragpipe\lib\fragpipe-18.0.jar com.github.chhh.utils.FileDelete C:\Data\ccRCC\CCRCC_Discovery_20\DIAU_nmc1_M1\CPTAC_CCRCC_W_JHU_20190112_LUMOS_C3L-00097_T.ScanClusterMapping_Q3
UmpireSe
java -cp C:\FragPipe\FragPipe-18.0\fragpipe\lib\fragpipe-18.0.jar com.github.chhh.utils.FileDelete C:\Data\ccRCC\CCRCC_Discovery_20\DIAU_nmc1_M1\CPTAC_CCRCC_W_JHU_20190112_LUMOS_C3L-00097_T.ScanidxFS
UmpireSe
java -cp C:\FragPipe\FragPipe-18.0\fragpipe\lib\fragpipe-18.0.jar com.github.chhh.utils.FileDelete C:\Data\ccRCC\CCRCC_Discovery_20\DIAU_nmc1_M1\CPTAC_CCRCC_W_JHU_20190112_LUMOS_C3L-00097_T.ScanPosFS
UmpireSe
java -cp C:\FragPipe\FragPipe-18.0\fragpipe\lib\fragpipe-18.0.jar com.github.chhh.utils.FileDelete C:\Data\ccRCC\CCRCC_Discovery_20\DIAU_nmc1_M1\CPTAC_CCRCC_W_JHU_20190112_LUMOS_C3L-00097_T.ScanRTFS
UmpireSe
java -cp C:\FragPipe\FragPipe-18.0\fragpipe\lib\fragpipe-18.0.jar com.github.chhh.utils.FileDelete C:\Data\ccRCC\CCRCC_Discovery_20\DIAU_nmc1_M1\CPTAC_CCRCC_W_JHU_20190112_LUMOS_C3L-00097_T_diasetting.ser
UmpireSe
java -cp C:\FragPipe\FragPipe-18.0\fragpipe\lib\fragpipe-18.0.jar com.github.chhh.utils.FileDelete C:\Data\ccRCC\CCRCC_Discovery_20\DIAU_nmc1_M1\CPTAC_CCRCC_W_JHU_20190112_LUMOS_C3L-00097_T_params.ser
UmpireSe
java -cp C:\FragPipe\FragPipe-18.0\fragpipe\lib\fragpipe-18.0.jar com.github.chhh.utils.FileDelete C:\Data\ccRCC\CCRCC_Discovery_20\DIAU_nmc1_M1\CPTAC_CCRCC_W_JHU_20190112_LUMOS_C3L-00097_T_Q1.mgf
UmpireSe
java -cp C:\FragPipe\FragPipe-18.0\fragpipe\lib\fragpipe-18.0.jar com.github.chhh.utils.FileDelete C:\Data\ccRCC\CCRCC_Discovery_20\DIAU_nmc1_M1\CPTAC_CCRCC_W_JHU_20190112_LUMOS_C3L-00097_T_Q2.mgf
UmpireSe
java -cp C:\FragPipe\FragPipe-18.0\fragpipe\lib\fragpipe-18.0.jar com.github.chhh.utils.FileDelete C:\Data\ccRCC\CCRCC_Discovery_20\DIAU_nmc1_M1\CPTAC_CCRCC_W_JHU_20190112_LUMOS_C3L-00097_T_Q3.mgf
UmpireSe
java -Xmx109G -Dlibs.thermo.dir="C:\FragPipe\FragPipe-18.0\fragpipe\tools\MSFragger-3.5\ext\thermo" -cp "C:\FragPipe\FragPipe-18.0\fragpipe\tools\DIA_Umpire_SE-2.2.8.jar;C:\FragPipe\FragPipe-18.0\fragpipe\tools\batmass-io-1.25.5.jar" dia_umpire_se.DIA_Umpire_SE C:\Data\ccRCC\CCRCC_Discovery_20\mzml\CPTAC_CCRCC_W_JHU_20190112_LUMOS_C3L-00103_NAT.mzML C:\Data\ccRCC\CCRCC_Discovery_20\DIAU_nmc1_M1\umpire-se.params
UmpireSe
java -cp C:\FragPipe\FragPipe-18.0\fragpipe\lib\fragpipe-18.0.jar;/C:/FragPipe/FragPipe-18.0/fragpipe/lib/commons-io-2.11.0.jar com.github.chhh.utils.FileMove --no-err C:\Data\ccRCC\CCRCC_Discovery_20\mzml\diaumpire_se.log C:\Data\ccRCC\CCRCC_Discovery_20\DIAU_nmc1_M1\diaumpire_se.log
UmpireSe
java -cp C:\FragPipe\FragPipe-18.0\fragpipe\lib\fragpipe-18.0.jar;/C:/FragPipe/FragPipe-18.0/fragpipe/lib/commons-io-2.11.0.jar com.github.chhh.utils.FileMove --no-err C:\Data\ccRCC\CCRCC_Discovery_20\mzml\CPTAC_CCRCC_W_JHU_20190112_LUMOS_C3L-00103_NAT_Peak C:\Data\ccRCC\CCRCC_Discovery_20\DIAU_nmc1_M1\CPTAC_CCRCC_W_JHU_20190112_LUMOS_C3L-00103_NAT_Peak
UmpireSe
java -cp C:\FragPipe\FragPipe-18.0\fragpipe\lib\fragpipe-18.0.jar;/C:/FragPipe/FragPipe-18.0/fragpipe/lib/commons-io-2.11.0.jar com.github.chhh.utils.FileMove --no-err C:\Data\ccRCC\CCRCC_Discovery_20\mzml\CPTAC_CCRCC_W_JHU_20190112_LUMOS_C3L-00103_NAT.DIAWindowsFS C:\Data\ccRCC\CCRCC_Discovery_20\DIAU_nmc1_M1\CPTAC_CCRCC_W_JHU_20190112_LUMOS_C3L-00103_NAT.DIAWindowsFS
UmpireSe
java -cp C:\FragPipe\FragPipe-18.0\fragpipe\lib\fragpipe-18.0.jar;/C:/FragPipe/FragPipe-18.0/fragpipe/lib/commons-io-2.11.0.jar com.github.chhh.utils.FileMove --no-err C:\Data\ccRCC\CCRCC_Discovery_20\mzml\CPTAC_CCRCC_W_JHU_20190112_LUMOS_C3L-00103_NAT.RTidxFS C:\Data\ccRCC\CCRCC_Discovery_20\DIAU_nmc1_M1\CPTAC_CCRCC_W_JHU_20190112_LUMOS_C3L-00103_NAT.RTidxFS
UmpireSe
java -cp C:\FragPipe\FragPipe-18.0\fragpipe\lib\fragpipe-18.0.jar;/C:/FragPipe/FragPipe-18.0/fragpipe/lib/commons-io-2.11.0.jar com.github.chhh.utils.FileMove --no-err C:\Data\ccRCC\CCRCC_Discovery_20\mzml\CPTAC_CCRCC_W_JHU_20190112_LUMOS_C3L-00103_NAT.ScanClusterMapping_Q1 C:\Data\ccRCC\CCRCC_Discovery_20\DIAU_nmc1_M1\CPTAC_CCRCC_W_JHU_20190112_LUMOS_C3L-00103_NAT.ScanClusterMapping_Q1
UmpireSe
java -cp C:\FragPipe\FragPipe-18.0\fragpipe\lib\fragpipe-18.0.jar;/C:/FragPipe/FragPipe-18.0/fragpipe/lib/commons-io-2.11.0.jar com.github.chhh.utils.FileMove --no-err C:\Data\ccRCC\CCRCC_Discovery_20\mzml\CPTAC_CCRCC_W_JHU_20190112_LUMOS_C3L-00103_NAT.ScanClusterMapping_Q2 C:\Data\ccRCC\CCRCC_Discovery_20\DIAU_nmc1_M1\CPTAC_CCRCC_W_JHU_20190112_LUMOS_C3L-00103_NAT.ScanClusterMapping_Q2
UmpireSe
java -cp C:\FragPipe\FragPipe-18.0\fragpipe\lib\fragpipe-18.0.jar;/C:/FragPipe/FragPipe-18.0/fragpipe/lib/commons-io-2.11.0.jar com.github.chhh.utils.FileMove --no-err C:\Data\ccRCC\CCRCC_Discovery_20\mzml\CPTAC_CCRCC_W_JHU_20190112_LUMOS_C3L-00103_NAT.ScanClusterMapping_Q3 C:\Data\ccRCC\CCRCC_Discovery_20\DIAU_nmc1_M1\CPTAC_CCRCC_W_JHU_20190112_LUMOS_C3L-00103_NAT.ScanClusterMapping_Q3
UmpireSe
java -cp C:\FragPipe\FragPipe-18.0\fragpipe\lib\fragpipe-18.0.jar;/C:/FragPipe/FragPipe-18.0/fragpipe/lib/commons-io-2.11.0.jar com.github.chhh.utils.FileMove --no-err C:\Data\ccRCC\CCRCC_Discovery_20\mzml\CPTAC_CCRCC_W_JHU_20190112_LUMOS_C3L-00103_NAT.ScanidxFS C:\Data\ccRCC\CCRCC_Discovery_20\DIAU_nmc1_M1\CPTAC_CCRCC_W_JHU_20190112_LUMOS_C3L-00103_NAT.ScanidxFS
UmpireSe
java -cp C:\FragPipe\FragPipe-18.0\fragpipe\lib\fragpipe-18.0.jar;/C:/FragPipe/FragPipe-18.0/fragpipe/lib/commons-io-2.11.0.jar com.github.chhh.utils.FileMove --no-err C:\Data\ccRCC\CCRCC_Discovery_20\mzml\CPTAC_CCRCC_W_JHU_20190112_LUMOS_C3L-00103_NAT.ScanPosFS C:\Data\ccRCC\CCRCC_Discovery_20\DIAU_nmc1_M1\CPTAC_CCRCC_W_JHU_20190112_LUMOS_C3L-00103_NAT.ScanPosFS
UmpireSe
java -cp C:\FragPipe\FragPipe-18.0\fragpipe\lib\fragpipe-18.0.jar;/C:/FragPipe/FragPipe-18.0/fragpipe/lib/commons-io-2.11.0.jar com.github.chhh.utils.FileMove --no-err C:\Data\ccRCC\CCRCC_Discovery_20\mzml\CPTAC_CCRCC_W_JHU_20190112_LUMOS_C3L-00103_NAT.ScanRTFS C:\Data\ccRCC\CCRCC_Discovery_20\DIAU_nmc1_M1\CPTAC_CCRCC_W_JHU_20190112_LUMOS_C3L-00103_NAT.ScanRTFS
UmpireSe
java -cp C:\FragPipe\FragPipe-18.0\fragpipe\lib\fragpipe-18.0.jar;/C:/FragPipe/FragPipe-18.0/fragpipe/lib/commons-io-2.11.0.jar com.github.chhh.utils.FileMove --no-err C:\Data\ccRCC\CCRCC_Discovery_20\mzml\CPTAC_CCRCC_W_JHU_20190112_LUMOS_C3L-00103_NAT_diasetting.ser C:\Data\ccRCC\CCRCC_Discovery_20\DIAU_nmc1_M1\CPTAC_CCRCC_W_JHU_20190112_LUMOS_C3L-00103_NAT_diasetting.ser
UmpireSe
java -cp C:\FragPipe\FragPipe-18.0\fragpipe\lib\fragpipe-18.0.jar;/C:/FragPipe/FragPipe-18.0/fragpipe/lib/commons-io-2.11.0.jar com.github.chhh.utils.FileMove --no-err C:\Data\ccRCC\CCRCC_Discovery_20\mzml\CPTAC_CCRCC_W_JHU_20190112_LUMOS_C3L-00103_NAT_params.ser C:\Data\ccRCC\CCRCC_Discovery_20\DIAU_nmc1_M1\CPTAC_CCRCC_W_JHU_20190112_LUMOS_C3L-00103_NAT_params.ser
UmpireSe
java -cp C:\FragPipe\FragPipe-18.0\fragpipe\lib\fragpipe-18.0.jar;/C:/FragPipe/FragPipe-18.0/fragpipe/lib/commons-io-2.11.0.jar com.github.chhh.utils.FileMove --no-err C:\Data\ccRCC\CCRCC_Discovery_20\mzml\CPTAC_CCRCC_W_JHU_20190112_LUMOS_C3L-00103_NAT_Q1.mgf C:\Data\ccRCC\CCRCC_Discovery_20\DIAU_nmc1_M1\CPTAC_CCRCC_W_JHU_20190112_LUMOS_C3L-00103_NAT_Q1.mgf
UmpireSe
java -cp C:\FragPipe\FragPipe-18.0\fragpipe\lib\fragpipe-18.0.jar;/C:/FragPipe/FragPipe-18.0/fragpipe/lib/commons-io-2.11.0.jar com.github.chhh.utils.FileMove --no-err C:\Data\ccRCC\CCRCC_Discovery_20\mzml\CPTAC_CCRCC_W_JHU_20190112_LUMOS_C3L-00103_NAT_Q2.mgf C:\Data\ccRCC\CCRCC_Discovery_20\DIAU_nmc1_M1\CPTAC_CCRCC_W_JHU_20190112_LUMOS_C3L-00103_NAT_Q2.mgf
UmpireSe
java -cp C:\FragPipe\FragPipe-18.0\fragpipe\lib\fragpipe-18.0.jar;/C:/FragPipe/FragPipe-18.0/fragpipe/lib/commons-io-2.11.0.jar com.github.chhh.utils.FileMove --no-err C:\Data\ccRCC\CCRCC_Discovery_20\mzml\CPTAC_CCRCC_W_JHU_20190112_LUMOS_C3L-00103_NAT_Q3.mgf C:\Data\ccRCC\CCRCC_Discovery_20\DIAU_nmc1_M1\CPTAC_CCRCC_W_JHU_20190112_LUMOS_C3L-00103_NAT_Q3.mgf
UmpireSe
java -cp C:\FragPipe\FragPipe-18.0\fragpipe\lib\fragpipe-18.0.jar;/C:/FragPipe/FragPipe-18.0/fragpipe/lib/commons-io-2.11.0.jar com.github.chhh.utils.FileMove --no-err C:\Data\ccRCC\CCRCC_Discovery_20\mzml\CPTAC_CCRCC_W_JHU_20190112_LUMOS_C3L-00103_NAT_Q1.mzML C:\Data\ccRCC\CCRCC_Discovery_20\DIAU_nmc1_M1\CPTAC_CCRCC_W_JHU_20190112_LUMOS_C3L-00103_NAT_Q1.mzML
UmpireSe
java -cp C:\FragPipe\FragPipe-18.0\fragpipe\lib\fragpipe-18.0.jar;/C:/FragPipe/FragPipe-18.0/fragpipe/lib/commons-io-2.11.0.jar com.github.chhh.utils.FileMove --no-err C:\Data\ccRCC\CCRCC_Discovery_20\mzml\CPTAC_CCRCC_W_JHU_20190112_LUMOS_C3L-00103_NAT_Q2.mzML C:\Data\ccRCC\CCRCC_Discovery_20\DIAU_nmc1_M1\CPTAC_CCRCC_W_JHU_20190112_LUMOS_C3L-00103_NAT_Q2.mzML
UmpireSe
java -cp C:\FragPipe\FragPipe-18.0\fragpipe\lib\fragpipe-18.0.jar;/C:/FragPipe/FragPipe-18.0/fragpipe/lib/commons-io-2.11.0.jar com.github.chhh.utils.FileMove --no-err C:\Data\ccRCC\CCRCC_Discovery_20\mzml\CPTAC_CCRCC_W_JHU_20190112_LUMOS_C3L-00103_NAT_Q3.mzML C:\Data\ccRCC\CCRCC_Discovery_20\DIAU_nmc1_M1\CPTAC_CCRCC_W_JHU_20190112_LUMOS_C3L-00103_NAT_Q3.mzML
UmpireSe
java -cp C:\FragPipe\FragPipe-18.0\fragpipe\lib\fragpipe-18.0.jar com.github.chhh.utils.FileDelete C:\Data\ccRCC\CCRCC_Discovery_20\DIAU_nmc1_M1\CPTAC_CCRCC_W_JHU_20190112_LUMOS_C3L-00103_NAT_Peak
UmpireSe
java -cp C:\FragPipe\FragPipe-18.0\fragpipe\lib\fragpipe-18.0.jar com.github.chhh.utils.FileDelete C:\Data\ccRCC\CCRCC_Discovery_20\DIAU_nmc1_M1\CPTAC_CCRCC_W_JHU_20190112_LUMOS_C3L-00103_NAT.DIAWindowsFS
UmpireSe
java -cp C:\FragPipe\FragPipe-18.0\fragpipe\lib\fragpipe-18.0.jar com.github.chhh.utils.FileDelete C:\Data\ccRCC\CCRCC_Discovery_20\DIAU_nmc1_M1\CPTAC_CCRCC_W_JHU_20190112_LUMOS_C3L-00103_NAT.RTidxFS
UmpireSe
java -cp C:\FragPipe\FragPipe-18.0\fragpipe\lib\fragpipe-18.0.jar com.github.chhh.utils.FileDelete C:\Data\ccRCC\CCRCC_Discovery_20\DIAU_nmc1_M1\CPTAC_CCRCC_W_JHU_20190112_LUMOS_C3L-00103_NAT.ScanClusterMapping_Q1
UmpireSe
java -cp C:\FragPipe\FragPipe-18.0\fragpipe\lib\fragpipe-18.0.jar com.github.chhh.utils.FileDelete C:\Data\ccRCC\CCRCC_Discovery_20\DIAU_nmc1_M1\CPTAC_CCRCC_W_JHU_20190112_LUMOS_C3L-00103_NAT.ScanClusterMapping_Q2
UmpireSe
java -cp C:\FragPipe\FragPipe-18.0\fragpipe\lib\fragpipe-18.0.jar com.github.chhh.utils.FileDelete C:\Data\ccRCC\CCRCC_Discovery_20\DIAU_nmc1_M1\CPTAC_CCRCC_W_JHU_20190112_LUMOS_C3L-00103_NAT.ScanClusterMapping_Q3
UmpireSe
java -cp C:\FragPipe\FragPipe-18.0\fragpipe\lib\fragpipe-18.0.jar com.github.chhh.utils.FileDelete C:\Data\ccRCC\CCRCC_Discovery_20\DIAU_nmc1_M1\CPTAC_CCRCC_W_JHU_20190112_LUMOS_C3L-00103_NAT.ScanidxFS
UmpireSe
java -cp C:\FragPipe\FragPipe-18.0\fragpipe\lib\fragpipe-18.0.jar com.github.chhh.utils.FileDelete C:\Data\ccRCC\CCRCC_Discovery_20\DIAU_nmc1_M1\CPTAC_CCRCC_W_JHU_20190112_LUMOS_C3L-00103_NAT.ScanPosFS
UmpireSe
java -cp C:\FragPipe\FragPipe-18.0\fragpipe\lib\fragpipe-18.0.jar com.github.chhh.utils.FileDelete C:\Data\ccRCC\CCRCC_Discovery_20\DIAU_nmc1_M1\CPTAC_CCRCC_W_JHU_20190112_LUMOS_C3L-00103_NAT.ScanRTFS
UmpireSe
java -cp C:\FragPipe\FragPipe-18.0\fragpipe\lib\fragpipe-18.0.jar com.github.chhh.utils.FileDelete C:\Data\ccRCC\CCRCC_Discovery_20\DIAU_nmc1_M1\CPTAC_CCRCC_W_JHU_20190112_LUMOS_C3L-00103_NAT_diasetting.ser
UmpireSe
java -cp C:\FragPipe\FragPipe-18.0\fragpipe\lib\fragpipe-18.0.jar com.github.chhh.utils.FileDelete C:\Data\ccRCC\CCRCC_Discovery_20\DIAU_nmc1_M1\CPTAC_CCRCC_W_JHU_20190112_LUMOS_C3L-00103_NAT_params.ser
UmpireSe
java -cp C:\FragPipe\FragPipe-18.0\fragpipe\lib\fragpipe-18.0.jar com.github.chhh.utils.FileDelete C:\Data\ccRCC\CCRCC_Discovery_20\DIAU_nmc1_M1\CPTAC_CCRCC_W_JHU_20190112_LUMOS_C3L-00103_NAT_Q1.mgf
UmpireSe
java -cp C:\FragPipe\FragPipe-18.0\fragpipe\lib\fragpipe-18.0.jar com.github.chhh.utils.FileDelete C:\Data\ccRCC\CCRCC_Discovery_20\DIAU_nmc1_M1\CPTAC_CCRCC_W_JHU_20190112_LUMOS_C3L-00103_NAT_Q2.mgf
UmpireSe
java -cp C:\FragPipe\FragPipe-18.0\fragpipe\lib\fragpipe-18.0.jar com.github.chhh.utils.FileDelete C:\Data\ccRCC\CCRCC_Discovery_20\DIAU_nmc1_M1\CPTAC_CCRCC_W_JHU_20190112_LUMOS_C3L-00103_NAT_Q3.mgf
UmpireSe
java -Xmx109G -Dlibs.thermo.dir="C:\FragPipe\FragPipe-18.0\fragpipe\tools\MSFragger-3.5\ext\thermo" -cp "C:\FragPipe\FragPipe-18.0\fragpipe\tools\DIA_Umpire_SE-2.2.8.jar;C:\FragPipe\FragPipe-18.0\fragpipe\tools\batmass-io-1.25.5.jar" dia_umpire_se.DIA_Umpire_SE C:\Data\ccRCC\CCRCC_Discovery_20\mzml\CPTAC_CCRCC_W_JHU_20190112_LUMOS_C3L-00103_T.mzML C:\Data\ccRCC\CCRCC_Discovery_20\DIAU_nmc1_M1\umpire-se.params
UmpireSe
java -cp C:\FragPipe\FragPipe-18.0\fragpipe\lib\fragpipe-18.0.jar;/C:/FragPipe/FragPipe-18.0/fragpipe/lib/commons-io-2.11.0.jar com.github.chhh.utils.FileMove --no-err C:\Data\ccRCC\CCRCC_Discovery_20\mzml\diaumpire_se.log C:\Data\ccRCC\CCRCC_Discovery_20\DIAU_nmc1_M1\diaumpire_se.log
UmpireSe
java -cp C:\FragPipe\FragPipe-18.0\fragpipe\lib\fragpipe-18.0.jar;/C:/FragPipe/FragPipe-18.0/fragpipe/lib/commons-io-2.11.0.jar com.github.chhh.utils.FileMove --no-err C:\Data\ccRCC\CCRCC_Discovery_20\mzml\CPTAC_CCRCC_W_JHU_20190112_LUMOS_C3L-00103_T_Peak C:\Data\ccRCC\CCRCC_Discovery_20\DIAU_nmc1_M1\CPTAC_CCRCC_W_JHU_20190112_LUMOS_C3L-00103_T_Peak
UmpireSe
java -cp C:\FragPipe\FragPipe-18.0\fragpipe\lib\fragpipe-18.0.jar;/C:/FragPipe/FragPipe-18.0/fragpipe/lib/commons-io-2.11.0.jar com.github.chhh.utils.FileMove --no-err C:\Data\ccRCC\CCRCC_Discovery_20\mzml\CPTAC_CCRCC_W_JHU_20190112_LUMOS_C3L-00103_T.DIAWindowsFS C:\Data\ccRCC\CCRCC_Discovery_20\DIAU_nmc1_M1\CPTAC_CCRCC_W_JHU_20190112_LUMOS_C3L-00103_T.DIAWindowsFS
UmpireSe
java -cp C:\FragPipe\FragPipe-18.0\fragpipe\lib\fragpipe-18.0.jar;/C:/FragPipe/FragPipe-18.0/fragpipe/lib/commons-io-2.11.0.jar com.github.chhh.utils.FileMove --no-err C:\Data\ccRCC\CCRCC_Discovery_20\mzml\CPTAC_CCRCC_W_JHU_20190112_LUMOS_C3L-00103_T.RTidxFS C:\Data\ccRCC\CCRCC_Discovery_20\DIAU_nmc1_M1\CPTAC_CCRCC_W_JHU_20190112_LUMOS_C3L-00103_T.RTidxFS
UmpireSe
java -cp C:\FragPipe\FragPipe-18.0\fragpipe\lib\fragpipe-18.0.jar;/C:/FragPipe/FragPipe-18.0/fragpipe/lib/commons-io-2.11.0.jar com.github.chhh.utils.FileMove --no-err C:\Data\ccRCC\CCRCC_Discovery_20\mzml\CPTAC_CCRCC_W_JHU_20190112_LUMOS_C3L-00103_T.ScanClusterMapping_Q1 C:\Data\ccRCC\CCRCC_Discovery_20\DIAU_nmc1_M1\CPTAC_CCRCC_W_JHU_20190112_LUMOS_C3L-00103_T.ScanClusterMapping_Q1
UmpireSe
java -cp C:\FragPipe\FragPipe-18.0\fragpipe\lib\fragpipe-18.0.jar;/C:/FragPipe/FragPipe-18.0/fragpipe/lib/commons-io-2.11.0.jar com.github.chhh.utils.FileMove --no-err C:\Data\ccRCC\CCRCC_Discovery_20\mzml\CPTAC_CCRCC_W_JHU_20190112_LUMOS_C3L-00103_T.ScanClusterMapping_Q2 C:\Data\ccRCC\CCRCC_Discovery_20\DIAU_nmc1_M1\CPTAC_CCRCC_W_JHU_20190112_LUMOS_C3L-00103_T.ScanClusterMapping_Q2
UmpireSe
java -cp C:\FragPipe\FragPipe-18.0\fragpipe\lib\fragpipe-18.0.jar;/C:/FragPipe/FragPipe-18.0/fragpipe/lib/commons-io-2.11.0.jar com.github.chhh.utils.FileMove --no-err C:\Data\ccRCC\CCRCC_Discovery_20\mzml\CPTAC_CCRCC_W_JHU_20190112_LUMOS_C3L-00103_T.ScanClusterMapping_Q3 C:\Data\ccRCC\CCRCC_Discovery_20\DIAU_nmc1_M1\CPTAC_CCRCC_W_JHU_20190112_LUMOS_C3L-00103_T.ScanClusterMapping_Q3
UmpireSe
java -cp C:\FragPipe\FragPipe-18.0\fragpipe\lib\fragpipe-18.0.jar;/C:/FragPipe/FragPipe-18.0/fragpipe/lib/commons-io-2.11.0.jar com.github.chhh.utils.FileMove --no-err C:\Data\ccRCC\CCRCC_Discovery_20\mzml\CPTAC_CCRCC_W_JHU_20190112_LUMOS_C3L-00103_T.ScanidxFS C:\Data\ccRCC\CCRCC_Discovery_20\DIAU_nmc1_M1\CPTAC_CCRCC_W_JHU_20190112_LUMOS_C3L-00103_T.ScanidxFS
UmpireSe
java -cp C:\FragPipe\FragPipe-18.0\fragpipe\lib\fragpipe-18.0.jar;/C:/FragPipe/FragPipe-18.0/fragpipe/lib/commons-io-2.11.0.jar com.github.chhh.utils.FileMove --no-err C:\Data\ccRCC\CCRCC_Discovery_20\mzml\CPTAC_CCRCC_W_JHU_20190112_LUMOS_C3L-00103_T.ScanPosFS C:\Data\ccRCC\CCRCC_Discovery_20\DIAU_nmc1_M1\CPTAC_CCRCC_W_JHU_20190112_LUMOS_C3L-00103_T.ScanPosFS
UmpireSe
java -cp C:\FragPipe\FragPipe-18.0\fragpipe\lib\fragpipe-18.0.jar;/C:/FragPipe/FragPipe-18.0/fragpipe/lib/commons-io-2.11.0.jar com.github.chhh.utils.FileMove --no-err C:\Data\ccRCC\CCRCC_Discovery_20\mzml\CPTAC_CCRCC_W_JHU_20190112_LUMOS_C3L-00103_T.ScanRTFS C:\Data\ccRCC\CCRCC_Discovery_20\DIAU_nmc1_M1\CPTAC_CCRCC_W_JHU_20190112_LUMOS_C3L-00103_T.ScanRTFS
UmpireSe
java -cp C:\FragPipe\FragPipe-18.0\fragpipe\lib\fragpipe-18.0.jar;/C:/FragPipe/FragPipe-18.0/fragpipe/lib/commons-io-2.11.0.jar com.github.chhh.utils.FileMove --no-err C:\Data\ccRCC\CCRCC_Discovery_20\mzml\CPTAC_CCRCC_W_JHU_20190112_LUMOS_C3L-00103_T_diasetting.ser C:\Data\ccRCC\CCRCC_Discovery_20\DIAU_nmc1_M1\CPTAC_CCRCC_W_JHU_20190112_LUMOS_C3L-00103_T_diasetting.ser
UmpireSe
java -cp C:\FragPipe\FragPipe-18.0\fragpipe\lib\fragpipe-18.0.jar;/C:/FragPipe/FragPipe-18.0/fragpipe/lib/commons-io-2.11.0.jar com.github.chhh.utils.FileMove --no-err C:\Data\ccRCC\CCRCC_Discovery_20\mzml\CPTAC_CCRCC_W_JHU_20190112_LUMOS_C3L-00103_T_params.ser C:\Data\ccRCC\CCRCC_Discovery_20\DIAU_nmc1_M1\CPTAC_CCRCC_W_JHU_20190112_LUMOS_C3L-00103_T_params.ser
UmpireSe
java -cp C:\FragPipe\FragPipe-18.0\fragpipe\lib\fragpipe-18.0.jar;/C:/FragPipe/FragPipe-18.0/fragpipe/lib/commons-io-2.11.0.jar com.github.chhh.utils.FileMove --no-err C:\Data\ccRCC\CCRCC_Discovery_20\mzml\CPTAC_CCRCC_W_JHU_20190112_LUMOS_C3L-00103_T_Q1.mgf C:\Data\ccRCC\CCRCC_Discovery_20\DIAU_nmc1_M1\CPTAC_CCRCC_W_JHU_20190112_LUMOS_C3L-00103_T_Q1.mgf
UmpireSe
java -cp C:\FragPipe\FragPipe-18.0\fragpipe\lib\fragpipe-18.0.jar;/C:/FragPipe/FragPipe-18.0/fragpipe/lib/commons-io-2.11.0.jar com.github.chhh.utils.FileMove --no-err C:\Data\ccRCC\CCRCC_Discovery_20\mzml\CPTAC_CCRCC_W_JHU_20190112_LUMOS_C3L-00103_T_Q2.mgf C:\Data\ccRCC\CCRCC_Discovery_20\DIAU_nmc1_M1\CPTAC_CCRCC_W_JHU_20190112_LUMOS_C3L-00103_T_Q2.mgf
UmpireSe
java -cp C:\FragPipe\FragPipe-18.0\fragpipe\lib\fragpipe-18.0.jar;/C:/FragPipe/FragPipe-18.0/fragpipe/lib/commons-io-2.11.0.jar com.github.chhh.utils.FileMove --no-err C:\Data\ccRCC\CCRCC_Discovery_20\mzml\CPTAC_CCRCC_W_JHU_20190112_LUMOS_C3L-00103_T_Q3.mgf C:\Data\ccRCC\CCRCC_Discovery_20\DIAU_nmc1_M1\CPTAC_CCRCC_W_JHU_20190112_LUMOS_C3L-00103_T_Q3.mgf
UmpireSe
java -cp C:\FragPipe\FragPipe-18.0\fragpipe\lib\fragpipe-18.0.jar;/C:/FragPipe/FragPipe-18.0/fragpipe/lib/commons-io-2.11.0.jar com.github.chhh.utils.FileMove --no-err C:\Data\ccRCC\CCRCC_Discovery_20\mzml\CPTAC_CCRCC_W_JHU_20190112_LUMOS_C3L-00103_T_Q1.mzML C:\Data\ccRCC\CCRCC_Discovery_20\DIAU_nmc1_M1\CPTAC_CCRCC_W_JHU_20190112_LUMOS_C3L-00103_T_Q1.mzML
UmpireSe
java -cp C:\FragPipe\FragPipe-18.0\fragpipe\lib\fragpipe-18.0.jar;/C:/FragPipe/FragPipe-18.0/fragpipe/lib/commons-io-2.11.0.jar com.github.chhh.utils.FileMove --no-err C:\Data\ccRCC\CCRCC_Discovery_20\mzml\CPTAC_CCRCC_W_JHU_20190112_LUMOS_C3L-00103_T_Q2.mzML C:\Data\ccRCC\CCRCC_Discovery_20\DIAU_nmc1_M1\CPTAC_CCRCC_W_JHU_20190112_LUMOS_C3L-00103_T_Q2.mzML
UmpireSe
java -cp C:\FragPipe\FragPipe-18.0\fragpipe\lib\fragpipe-18.0.jar;/C:/FragPipe/FragPipe-18.0/fragpipe/lib/commons-io-2.11.0.jar com.github.chhh.utils.FileMove --no-err C:\Data\ccRCC\CCRCC_Discovery_20\mzml\CPTAC_CCRCC_W_JHU_20190112_LUMOS_C3L-00103_T_Q3.mzML C:\Data\ccRCC\CCRCC_Discovery_20\DIAU_nmc1_M1\CPTAC_CCRCC_W_JHU_20190112_LUMOS_C3L-00103_T_Q3.mzML
UmpireSe
java -cp C:\FragPipe\FragPipe-18.0\fragpipe\lib\fragpipe-18.0.jar com.github.chhh.utils.FileDelete C:\Data\ccRCC\CCRCC_Discovery_20\DIAU_nmc1_M1\CPTAC_CCRCC_W_JHU_20190112_LUMOS_C3L-00103_T_Peak
UmpireSe
java -cp C:\FragPipe\FragPipe-18.0\fragpipe\lib\fragpipe-18.0.jar com.github.chhh.utils.FileDelete C:\Data\ccRCC\CCRCC_Discovery_20\DIAU_nmc1_M1\CPTAC_CCRCC_W_JHU_20190112_LUMOS_C3L-00103_T.DIAWindowsFS
UmpireSe
java -cp C:\FragPipe\FragPipe-18.0\fragpipe\lib\fragpipe-18.0.jar com.github.chhh.utils.FileDelete C:\Data\ccRCC\CCRCC_Discovery_20\DIAU_nmc1_M1\CPTAC_CCRCC_W_JHU_20190112_LUMOS_C3L-00103_T.RTidxFS
UmpireSe
java -cp C:\FragPipe\FragPipe-18.0\fragpipe\lib\fragpipe-18.0.jar com.github.chhh.utils.FileDelete C:\Data\ccRCC\CCRCC_Discovery_20\DIAU_nmc1_M1\CPTAC_CCRCC_W_JHU_20190112_LUMOS_C3L-00103_T.ScanClusterMapping_Q1
UmpireSe
java -cp C:\FragPipe\FragPipe-18.0\fragpipe\lib\fragpipe-18.0.jar com.github.chhh.utils.FileDelete C:\Data\ccRCC\CCRCC_Discovery_20\DIAU_nmc1_M1\CPTAC_CCRCC_W_JHU_20190112_LUMOS_C3L-00103_T.ScanClusterMapping_Q2
UmpireSe
java -cp C:\FragPipe\FragPipe-18.0\fragpipe\lib\fragpipe-18.0.jar com.github.chhh.utils.FileDelete C:\Data\ccRCC\CCRCC_Discovery_20\DIAU_nmc1_M1\CPTAC_CCRCC_W_JHU_20190112_LUMOS_C3L-00103_T.ScanClusterMapping_Q3
UmpireSe
java -cp C:\FragPipe\FragPipe-18.0\fragpipe\lib\fragpipe-18.0.jar com.github.chhh.utils.FileDelete C:\Data\ccRCC\CCRCC_Discovery_20\DIAU_nmc1_M1\CPTAC_CCRCC_W_JHU_20190112_LUMOS_C3L-00103_T.ScanidxFS
UmpireSe
java -cp C:\FragPipe\FragPipe-18.0\fragpipe\lib\fragpipe-18.0.jar com.github.chhh.utils.FileDelete C:\Data\ccRCC\CCRCC_Discovery_20\DIAU_nmc1_M1\CPTAC_CCRCC_W_JHU_20190112_LUMOS_C3L-00103_T.ScanPosFS
UmpireSe
java -cp C:\FragPipe\FragPipe-18.0\fragpipe\lib\fragpipe-18.0.jar com.github.chhh.utils.FileDelete C:\Data\ccRCC\CCRCC_Discovery_20\DIAU_nmc1_M1\CPTAC_CCRCC_W_JHU_20190112_LUMOS_C3L-00103_T.ScanRTFS
UmpireSe
java -cp C:\FragPipe\FragPipe-18.0\fragpipe\lib\fragpipe-18.0.jar com.github.chhh.utils.FileDelete C:\Data\ccRCC\CCRCC_Discovery_20\DIAU_nmc1_M1\CPTAC_CCRCC_W_JHU_20190112_LUMOS_C3L-00103_T_diasetting.ser
UmpireSe
java -cp C:\FragPipe\FragPipe-18.0\fragpipe\lib\fragpipe-18.0.jar com.github.chhh.utils.FileDelete C:\Data\ccRCC\CCRCC_Discovery_20\DIAU_nmc1_M1\CPTAC_CCRCC_W_JHU_20190112_LUMOS_C3L-00103_T_params.ser
UmpireSe
java -cp C:\FragPipe\FragPipe-18.0\fragpipe\lib\fragpipe-18.0.jar com.github.chhh.utils.FileDelete C:\Data\ccRCC\CCRCC_Discovery_20\DIAU_nmc1_M1\CPTAC_CCRCC_W_JHU_20190112_LUMOS_C3L-00103_T_Q1.mgf
UmpireSe
java -cp C:\FragPipe\FragPipe-18.0\fragpipe\lib\fragpipe-18.0.jar com.github.chhh.utils.FileDelete C:\Data\ccRCC\CCRCC_Discovery_20\DIAU_nmc1_M1\CPTAC_CCRCC_W_JHU_20190112_LUMOS_C3L-00103_T_Q2.mgf
UmpireSe
java -cp C:\FragPipe\FragPipe-18.0\fragpipe\lib\fragpipe-18.0.jar com.github.chhh.utils.FileDelete C:\Data\ccRCC\CCRCC_Discovery_20\DIAU_nmc1_M1\CPTAC_CCRCC_W_JHU_20190112_LUMOS_C3L-00103_T_Q3.mgf
UmpireSe
java -Xmx109G -Dlibs.thermo.dir="C:\FragPipe\FragPipe-18.0\fragpipe\tools\MSFragger-3.5\ext\thermo" -cp "C:\FragPipe\FragPipe-18.0\fragpipe\tools\DIA_Umpire_SE-2.2.8.jar;C:\FragPipe\FragPipe-18.0\fragpipe\tools\batmass-io-1.25.5.jar" dia_umpire_se.DIA_Umpire_SE C:\Data\ccRCC\CCRCC_Discovery_20\mzml\CPTAC_CCRCC_W_JHU_20190112_LUMOS_C3L-00183_NAT.mzML C:\Data\ccRCC\CCRCC_Discovery_20\DIAU_nmc1_M1\umpire-se.params
UmpireSe
java -cp C:\FragPipe\FragPipe-18.0\fragpipe\lib\fragpipe-18.0.jar;/C:/FragPipe/FragPipe-18.0/fragpipe/lib/commons-io-2.11.0.jar com.github.chhh.utils.FileMove --no-err C:\Data\ccRCC\CCRCC_Discovery_20\mzml\diaumpire_se.log C:\Data\ccRCC\CCRCC_Discovery_20\DIAU_nmc1_M1\diaumpire_se.log
UmpireSe
java -cp C:\FragPipe\FragPipe-18.0\fragpipe\lib\fragpipe-18.0.jar;/C:/FragPipe/FragPipe-18.0/fragpipe/lib/commons-io-2.11.0.jar com.github.chhh.utils.FileMove --no-err C:\Data\ccRCC\CCRCC_Discovery_20\mzml\CPTAC_CCRCC_W_JHU_20190112_LUMOS_C3L-00183_NAT_Peak C:\Data\ccRCC\CCRCC_Discovery_20\DIAU_nmc1_M1\CPTAC_CCRCC_W_JHU_20190112_LUMOS_C3L-00183_NAT_Peak
UmpireSe
java -cp C:\FragPipe\FragPipe-18.0\fragpipe\lib\fragpipe-18.0.jar;/C:/FragPipe/FragPipe-18.0/fragpipe/lib/commons-io-2.11.0.jar com.github.chhh.utils.FileMove --no-err C:\Data\ccRCC\CCRCC_Discovery_20\mzml\CPTAC_CCRCC_W_JHU_20190112_LUMOS_C3L-00183_NAT.DIAWindowsFS C:\Data\ccRCC\CCRCC_Discovery_20\DIAU_nmc1_M1\CPTAC_CCRCC_W_JHU_20190112_LUMOS_C3L-00183_NAT.DIAWindowsFS
UmpireSe
java -cp C:\FragPipe\FragPipe-18.0\fragpipe\lib\fragpipe-18.0.jar;/C:/FragPipe/FragPipe-18.0/fragpipe/lib/commons-io-2.11.0.jar com.github.chhh.utils.FileMove --no-err C:\Data\ccRCC\CCRCC_Discovery_20\mzml\CPTAC_CCRCC_W_JHU_20190112_LUMOS_C3L-00183_NAT.RTidxFS C:\Data\ccRCC\CCRCC_Discovery_20\DIAU_nmc1_M1\CPTAC_CCRCC_W_JHU_20190112_LUMOS_C3L-00183_NAT.RTidxFS
UmpireSe
java -cp C:\FragPipe\FragPipe-18.0\fragpipe\lib\fragpipe-18.0.jar;/C:/FragPipe/FragPipe-18.0/fragpipe/lib/commons-io-2.11.0.jar com.github.chhh.utils.FileMove --no-err C:\Data\ccRCC\CCRCC_Discovery_20\mzml\CPTAC_CCRCC_W_JHU_20190112_LUMOS_C3L-00183_NAT.ScanClusterMapping_Q1 C:\Data\ccRCC\CCRCC_Discovery_20\DIAU_nmc1_M1\CPTAC_CCRCC_W_JHU_20190112_LUMOS_C3L-00183_NAT.ScanClusterMapping_Q1
UmpireSe
java -cp C:\FragPipe\FragPipe-18.0\fragpipe\lib\fragpipe-18.0.jar;/C:/FragPipe/FragPipe-18.0/fragpipe/lib/commons-io-2.11.0.jar com.github.chhh.utils.FileMove --no-err C:\Data\ccRCC\CCRCC_Discovery_20\mzml\CPTAC_CCRCC_W_JHU_20190112_LUMOS_C3L-00183_NAT.ScanClusterMapping_Q2 C:\Data\ccRCC\CCRCC_Discovery_20\DIAU_nmc1_M1\CPTAC_CCRCC_W_JHU_20190112_LUMOS_C3L-00183_NAT.ScanClusterMapping_Q2
UmpireSe
java -cp C:\FragPipe\FragPipe-18.0\fragpipe\lib\fragpipe-18.0.jar;/C:/FragPipe/FragPipe-18.0/fragpipe/lib/commons-io-2.11.0.jar com.github.chhh.utils.FileMove --no-err C:\Data\ccRCC\CCRCC_Discovery_20\mzml\CPTAC_CCRCC_W_JHU_20190112_LUMOS_C3L-00183_NAT.ScanClusterMapping_Q3 C:\Data\ccRCC\CCRCC_Discovery_20\DIAU_nmc1_M1\CPTAC_CCRCC_W_JHU_20190112_LUMOS_C3L-00183_NAT.ScanClusterMapping_Q3
UmpireSe
java -cp C:\FragPipe\FragPipe-18.0\fragpipe\lib\fragpipe-18.0.jar;/C:/FragPipe/FragPipe-18.0/fragpipe/lib/commons-io-2.11.0.jar com.github.chhh.utils.FileMove --no-err C:\Data\ccRCC\CCRCC_Discovery_20\mzml\CPTAC_CCRCC_W_JHU_20190112_LUMOS_C3L-00183_NAT.ScanidxFS C:\Data\ccRCC\CCRCC_Discovery_20\DIAU_nmc1_M1\CPTAC_CCRCC_W_JHU_20190112_LUMOS_C3L-00183_NAT.ScanidxFS
UmpireSe
java -cp C:\FragPipe\FragPipe-18.0\fragpipe\lib\fragpipe-18.0.jar;/C:/FragPipe/FragPipe-18.0/fragpipe/lib/commons-io-2.11.0.jar com.github.chhh.utils.FileMove --no-err C:\Data\ccRCC\CCRCC_Discovery_20\mzml\CPTAC_CCRCC_W_JHU_20190112_LUMOS_C3L-00183_NAT.ScanPosFS C:\Data\ccRCC\CCRCC_Discovery_20\DIAU_nmc1_M1\CPTAC_CCRCC_W_JHU_20190112_LUMOS_C3L-00183_NAT.ScanPosFS
UmpireSe
java -cp C:\FragPipe\FragPipe-18.0\fragpipe\lib\fragpipe-18.0.jar;/C:/FragPipe/FragPipe-18.0/fragpipe/lib/commons-io-2.11.0.jar com.github.chhh.utils.FileMove --no-err C:\Data\ccRCC\CCRCC_Discovery_20\mzml\CPTAC_CCRCC_W_JHU_20190112_LUMOS_C3L-00183_NAT.ScanRTFS C:\Data\ccRCC\CCRCC_Discovery_20\DIAU_nmc1_M1\CPTAC_CCRCC_W_JHU_20190112_LUMOS_C3L-00183_NAT.ScanRTFS
UmpireSe
java -cp C:\FragPipe\FragPipe-18.0\fragpipe\lib\fragpipe-18.0.jar;/C:/FragPipe/FragPipe-18.0/fragpipe/lib/commons-io-2.11.0.jar com.github.chhh.utils.FileMove --no-err C:\Data\ccRCC\CCRCC_Discovery_20\mzml\CPTAC_CCRCC_W_JHU_20190112_LUMOS_C3L-00183_NAT_diasetting.ser C:\Data\ccRCC\CCRCC_Discovery_20\DIAU_nmc1_M1\CPTAC_CCRCC_W_JHU_20190112_LUMOS_C3L-00183_NAT_diasetting.ser
UmpireSe
java -cp C:\FragPipe\FragPipe-18.0\fragpipe\lib\fragpipe-18.0.jar;/C:/FragPipe/FragPipe-18.0/fragpipe/lib/commons-io-2.11.0.jar com.github.chhh.utils.FileMove --no-err C:\Data\ccRCC\CCRCC_Discovery_20\mzml\CPTAC_CCRCC_W_JHU_20190112_LUMOS_C3L-00183_NAT_params.ser C:\Data\ccRCC\CCRCC_Discovery_20\DIAU_nmc1_M1\CPTAC_CCRCC_W_JHU_20190112_LUMOS_C3L-00183_NAT_params.ser
UmpireSe
java -cp C:\FragPipe\FragPipe-18.0\fragpipe\lib\fragpipe-18.0.jar;/C:/FragPipe/FragPipe-18.0/fragpipe/lib/commons-io-2.11.0.jar com.github.chhh.utils.FileMove --no-err C:\Data\ccRCC\CCRCC_Discovery_20\mzml\CPTAC_CCRCC_W_JHU_20190112_LUMOS_C3L-00183_NAT_Q1.mgf C:\Data\ccRCC\CCRCC_Discovery_20\DIAU_nmc1_M1\CPTAC_CCRCC_W_JHU_20190112_LUMOS_C3L-00183_NAT_Q1.mgf
UmpireSe
java -cp C:\FragPipe\FragPipe-18.0\fragpipe\lib\fragpipe-18.0.jar;/C:/FragPipe/FragPipe-18.0/fragpipe/lib/commons-io-2.11.0.jar com.github.chhh.utils.FileMove --no-err C:\Data\ccRCC\CCRCC_Discovery_20\mzml\CPTAC_CCRCC_W_JHU_20190112_LUMOS_C3L-00183_NAT_Q2.mgf C:\Data\ccRCC\CCRCC_Discovery_20\DIAU_nmc1_M1\CPTAC_CCRCC_W_JHU_20190112_LUMOS_C3L-00183_NAT_Q2.mgf
UmpireSe
java -cp C:\FragPipe\FragPipe-18.0\fragpipe\lib\fragpipe-18.0.jar;/C:/FragPipe/FragPipe-18.0/fragpipe/lib/commons-io-2.11.0.jar com.github.chhh.utils.FileMove --no-err C:\Data\ccRCC\CCRCC_Discovery_20\mzml\CPTAC_CCRCC_W_JHU_20190112_LUMOS_C3L-00183_NAT_Q3.mgf C:\Data\ccRCC\CCRCC_Discovery_20\DIAU_nmc1_M1\CPTAC_CCRCC_W_JHU_20190112_LUMOS_C3L-00183_NAT_Q3.mgf
UmpireSe
java -cp C:\FragPipe\FragPipe-18.0\fragpipe\lib\fragpipe-18.0.jar;/C:/FragPipe/FragPipe-18.0/fragpipe/lib/commons-io-2.11.0.jar com.github.chhh.utils.FileMove --no-err C:\Data\ccRCC\CCRCC_Discovery_20\mzml\CPTAC_CCRCC_W_JHU_20190112_LUMOS_C3L-00183_NAT_Q1.mzML C:\Data\ccRCC\CCRCC_Discovery_20\DIAU_nmc1_M1\CPTAC_CCRCC_W_JHU_20190112_LUMOS_C3L-00183_NAT_Q1.mzML
UmpireSe
java -cp C:\FragPipe\FragPipe-18.0\fragpipe\lib\fragpipe-18.0.jar;/C:/FragPipe/FragPipe-18.0/fragpipe/lib/commons-io-2.11.0.jar com.github.chhh.utils.FileMove --no-err C:\Data\ccRCC\CCRCC_Discovery_20\mzml\CPTAC_CCRCC_W_JHU_20190112_LUMOS_C3L-00183_NAT_Q2.mzML C:\Data\ccRCC\CCRCC_Discovery_20\DIAU_nmc1_M1\CPTAC_CCRCC_W_JHU_20190112_LUMOS_C3L-00183_NAT_Q2.mzML
UmpireSe
java -cp C:\FragPipe\FragPipe-18.0\fragpipe\lib\fragpipe-18.0.jar;/C:/FragPipe/FragPipe-18.0/fragpipe/lib/commons-io-2.11.0.jar com.github.chhh.utils.FileMove --no-err C:\Data\ccRCC\CCRCC_Discovery_20\mzml\CPTAC_CCRCC_W_JHU_20190112_LUMOS_C3L-00183_NAT_Q3.mzML C:\Data\ccRCC\CCRCC_Discovery_20\DIAU_nmc1_M1\CPTAC_CCRCC_W_JHU_20190112_LUMOS_C3L-00183_NAT_Q3.mzML
UmpireSe
java -cp C:\FragPipe\FragPipe-18.0\fragpipe\lib\fragpipe-18.0.jar com.github.chhh.utils.FileDelete C:\Data\ccRCC\CCRCC_Discovery_20\DIAU_nmc1_M1\CPTAC_CCRCC_W_JHU_20190112_LUMOS_C3L-00183_NAT_Peak
UmpireSe
java -cp C:\FragPipe\FragPipe-18.0\fragpipe\lib\fragpipe-18.0.jar com.github.chhh.utils.FileDelete C:\Data\ccRCC\CCRCC_Discovery_20\DIAU_nmc1_M1\CPTAC_CCRCC_W_JHU_20190112_LUMOS_C3L-00183_NAT.DIAWindowsFS
UmpireSe
java -cp C:\FragPipe\FragPipe-18.0\fragpipe\lib\fragpipe-18.0.jar com.github.chhh.utils.FileDelete C:\Data\ccRCC\CCRCC_Discovery_20\DIAU_nmc1_M1\CPTAC_CCRCC_W_JHU_20190112_LUMOS_C3L-00183_NAT.RTidxFS
UmpireSe
java -cp C:\FragPipe\FragPipe-18.0\fragpipe\lib\fragpipe-18.0.jar com.github.chhh.utils.FileDelete C:\Data\ccRCC\CCRCC_Discovery_20\DIAU_nmc1_M1\CPTAC_CCRCC_W_JHU_20190112_LUMOS_C3L-00183_NAT.ScanClusterMapping_Q1
UmpireSe
java -cp C:\FragPipe\FragPipe-18.0\fragpipe\lib\fragpipe-18.0.jar com.github.chhh.utils.FileDelete C:\Data\ccRCC\CCRCC_Discovery_20\DIAU_nmc1_M1\CPTAC_CCRCC_W_JHU_20190112_LUMOS_C3L-00183_NAT.ScanClusterMapping_Q2
UmpireSe
java -cp C:\FragPipe\FragPipe-18.0\fragpipe\lib\fragpipe-18.0.jar com.github.chhh.utils.FileDelete C:\Data\ccRCC\CCRCC_Discovery_20\DIAU_nmc1_M1\CPTAC_CCRCC_W_JHU_20190112_LUMOS_C3L-00183_NAT.ScanClusterMapping_Q3
UmpireSe
java -cp C:\FragPipe\FragPipe-18.0\fragpipe\lib\fragpipe-18.0.jar com.github.chhh.utils.FileDelete C:\Data\ccRCC\CCRCC_Discovery_20\DIAU_nmc1_M1\CPTAC_CCRCC_W_JHU_20190112_LUMOS_C3L-00183_NAT.ScanidxFS
UmpireSe
java -cp C:\FragPipe\FragPipe-18.0\fragpipe\lib\fragpipe-18.0.jar com.github.chhh.utils.FileDelete C:\Data\ccRCC\CCRCC_Discovery_20\DIAU_nmc1_M1\CPTAC_CCRCC_W_JHU_20190112_LUMOS_C3L-00183_NAT.ScanPosFS
UmpireSe
java -cp C:\FragPipe\FragPipe-18.0\fragpipe\lib\fragpipe-18.0.jar com.github.chhh.utils.FileDelete C:\Data\ccRCC\CCRCC_Discovery_20\DIAU_nmc1_M1\CPTAC_CCRCC_W_JHU_20190112_LUMOS_C3L-00183_NAT.ScanRTFS
UmpireSe
java -cp C:\FragPipe\FragPipe-18.0\fragpipe\lib\fragpipe-18.0.jar com.github.chhh.utils.FileDelete C:\Data\ccRCC\CCRCC_Discovery_20\DIAU_nmc1_M1\CPTAC_CCRCC_W_JHU_20190112_LUMOS_C3L-00183_NAT_diasetting.ser
UmpireSe
java -cp C:\FragPipe\FragPipe-18.0\fragpipe\lib\fragpipe-18.0.jar com.github.chhh.utils.FileDelete C:\Data\ccRCC\CCRCC_Discovery_20\DIAU_nmc1_M1\CPTAC_CCRCC_W_JHU_20190112_LUMOS_C3L-00183_NAT_params.ser
UmpireSe
java -cp C:\FragPipe\FragPipe-18.0\fragpipe\lib\fragpipe-18.0.jar com.github.chhh.utils.FileDelete C:\Data\ccRCC\CCRCC_Discovery_20\DIAU_nmc1_M1\CPTAC_CCRCC_W_JHU_20190112_LUMOS_C3L-00183_NAT_Q1.mgf
UmpireSe
java -cp C:\FragPipe\FragPipe-18.0\fragpipe\lib\fragpipe-18.0.jar com.github.chhh.utils.FileDelete C:\Data\ccRCC\CCRCC_Discovery_20\DIAU_nmc1_M1\CPTAC_CCRCC_W_JHU_20190112_LUMOS_C3L-00183_NAT_Q2.mgf
UmpireSe
java -cp C:\FragPipe\FragPipe-18.0\fragpipe\lib\fragpipe-18.0.jar com.github.chhh.utils.FileDelete C:\Data\ccRCC\CCRCC_Discovery_20\DIAU_nmc1_M1\CPTAC_CCRCC_W_JHU_20190112_LUMOS_C3L-00183_NAT_Q3.mgf
UmpireSe
java -Xmx109G -Dlibs.thermo.dir="C:\FragPipe\FragPipe-18.0\fragpipe\tools\MSFragger-3.5\ext\thermo" -cp "C:\FragPipe\FragPipe-18.0\fragpipe\tools\DIA_Umpire_SE-2.2.8.jar;C:\FragPipe\FragPipe-18.0\fragpipe\tools\batmass-io-1.25.5.jar" dia_umpire_se.DIA_Umpire_SE C:\Data\ccRCC\CCRCC_Discovery_20\mzml\CPTAC_CCRCC_W_JHU_20190112_LUMOS_C3L-00183_T.mzML C:\Data\ccRCC\CCRCC_Discovery_20\DIAU_nmc1_M1\umpire-se.params
UmpireSe
java -cp C:\FragPipe\FragPipe-18.0\fragpipe\lib\fragpipe-18.0.jar;/C:/FragPipe/FragPipe-18.0/fragpipe/lib/commons-io-2.11.0.jar com.github.chhh.utils.FileMove --no-err C:\Data\ccRCC\CCRCC_Discovery_20\mzml\diaumpire_se.log C:\Data\ccRCC\CCRCC_Discovery_20\DIAU_nmc1_M1\diaumpire_se.log
UmpireSe
java -cp C:\FragPipe\FragPipe-18.0\fragpipe\lib\fragpipe-18.0.jar;/C:/FragPipe/FragPipe-18.0/fragpipe/lib/commons-io-2.11.0.jar com.github.chhh.utils.FileMove --no-err C:\Data\ccRCC\CCRCC_Discovery_20\mzml\CPTAC_CCRCC_W_JHU_20190112_LUMOS_C3L-00183_T_Peak C:\Data\ccRCC\CCRCC_Discovery_20\DIAU_nmc1_M1\CPTAC_CCRCC_W_JHU_20190112_LUMOS_C3L-00183_T_Peak
UmpireSe
java -cp C:\FragPipe\FragPipe-18.0\fragpipe\lib\fragpipe-18.0.jar;/C:/FragPipe/FragPipe-18.0/fragpipe/lib/commons-io-2.11.0.jar com.github.chhh.utils.FileMove --no-err C:\Data\ccRCC\CCRCC_Discovery_20\mzml\CPTAC_CCRCC_W_JHU_20190112_LUMOS_C3L-00183_T.DIAWindowsFS C:\Data\ccRCC\CCRCC_Discovery_20\DIAU_nmc1_M1\CPTAC_CCRCC_W_JHU_20190112_LUMOS_C3L-00183_T.DIAWindowsFS
UmpireSe
java -cp C:\FragPipe\FragPipe-18.0\fragpipe\lib\fragpipe-18.0.jar;/C:/FragPipe/FragPipe-18.0/fragpipe/lib/commons-io-2.11.0.jar com.github.chhh.utils.FileMove --no-err C:\Data\ccRCC\CCRCC_Discovery_20\mzml\CPTAC_CCRCC_W_JHU_20190112_LUMOS_C3L-00183_T.RTidxFS C:\Data\ccRCC\CCRCC_Discovery_20\DIAU_nmc1_M1\CPTAC_CCRCC_W_JHU_20190112_LUMOS_C3L-00183_T.RTidxFS
UmpireSe
java -cp C:\FragPipe\FragPipe-18.0\fragpipe\lib\fragpipe-18.0.jar;/C:/FragPipe/FragPipe-18.0/fragpipe/lib/commons-io-2.11.0.jar com.github.chhh.utils.FileMove --no-err C:\Data\ccRCC\CCRCC_Discovery_20\mzml\CPTAC_CCRCC_W_JHU_20190112_LUMOS_C3L-00183_T.ScanClusterMapping_Q1 C:\Data\ccRCC\CCRCC_Discovery_20\DIAU_nmc1_M1\CPTAC_CCRCC_W_JHU_20190112_LUMOS_C3L-00183_T.ScanClusterMapping_Q1
UmpireSe
java -cp C:\FragPipe\FragPipe-18.0\fragpipe\lib\fragpipe-18.0.jar;/C:/FragPipe/FragPipe-18.0/fragpipe/lib/commons-io-2.11.0.jar com.github.chhh.utils.FileMove --no-err C:\Data\ccRCC\CCRCC_Discovery_20\mzml\CPTAC_CCRCC_W_JHU_20190112_LUMOS_C3L-00183_T.ScanClusterMapping_Q2 C:\Data\ccRCC\CCRCC_Discovery_20\DIAU_nmc1_M1\CPTAC_CCRCC_W_JHU_20190112_LUMOS_C3L-00183_T.ScanClusterMapping_Q2
UmpireSe
java -cp C:\FragPipe\FragPipe-18.0\fragpipe\lib\fragpipe-18.0.jar;/C:/FragPipe/FragPipe-18.0/fragpipe/lib/commons-io-2.11.0.jar com.github.chhh.utils.FileMove --no-err C:\Data\ccRCC\CCRCC_Discovery_20\mzml\CPTAC_CCRCC_W_JHU_20190112_LUMOS_C3L-00183_T.ScanClusterMapping_Q3 C:\Data\ccRCC\CCRCC_Discovery_20\DIAU_nmc1_M1\CPTAC_CCRCC_W_JHU_20190112_LUMOS_C3L-00183_T.ScanClusterMapping_Q3
UmpireSe
java -cp C:\FragPipe\FragPipe-18.0\fragpipe\lib\fragpipe-18.0.jar;/C:/FragPipe/FragPipe-18.0/fragpipe/lib/commons-io-2.11.0.jar com.github.chhh.utils.FileMove --no-err C:\Data\ccRCC\CCRCC_Discovery_20\mzml\CPTAC_CCRCC_W_JHU_20190112_LUMOS_C3L-00183_T.ScanidxFS C:\Data\ccRCC\CCRCC_Discovery_20\DIAU_nmc1_M1\CPTAC_CCRCC_W_JHU_20190112_LUMOS_C3L-00183_T.ScanidxFS
UmpireSe
java -cp C:\FragPipe\FragPipe-18.0\fragpipe\lib\fragpipe-18.0.jar;/C:/FragPipe/FragPipe-18.0/fragpipe/lib/commons-io-2.11.0.jar com.github.chhh.utils.FileMove --no-err C:\Data\ccRCC\CCRCC_Discovery_20\mzml\CPTAC_CCRCC_W_JHU_20190112_LUMOS_C3L-00183_T.ScanPosFS C:\Data\ccRCC\CCRCC_Discovery_20\DIAU_nmc1_M1\CPTAC_CCRCC_W_JHU_20190112_LUMOS_C3L-00183_T.ScanPosFS
UmpireSe
java -cp C:\FragPipe\FragPipe-18.0\fragpipe\lib\fragpipe-18.0.jar;/C:/FragPipe/FragPipe-18.0/fragpipe/lib/commons-io-2.11.0.jar com.github.chhh.utils.FileMove --no-err C:\Data\ccRCC\CCRCC_Discovery_20\mzml\CPTAC_CCRCC_W_JHU_20190112_LUMOS_C3L-00183_T.ScanRTFS C:\Data\ccRCC\CCRCC_Discovery_20\DIAU_nmc1_M1\CPTAC_CCRCC_W_JHU_20190112_LUMOS_C3L-00183_T.ScanRTFS
UmpireSe
java -cp C:\FragPipe\FragPipe-18.0\fragpipe\lib\fragpipe-18.0.jar;/C:/FragPipe/FragPipe-18.0/fragpipe/lib/commons-io-2.11.0.jar com.github.chhh.utils.FileMove --no-err C:\Data\ccRCC\CCRCC_Discovery_20\mzml\CPTAC_CCRCC_W_JHU_20190112_LUMOS_C3L-00183_T_diasetting.ser C:\Data\ccRCC\CCRCC_Discovery_20\DIAU_nmc1_M1\CPTAC_CCRCC_W_JHU_20190112_LUMOS_C3L-00183_T_diasetting.ser
UmpireSe
java -cp C:\FragPipe\FragPipe-18.0\fragpipe\lib\fragpipe-18.0.jar;/C:/FragPipe/FragPipe-18.0/fragpipe/lib/commons-io-2.11.0.jar com.github.chhh.utils.FileMove --no-err C:\Data\ccRCC\CCRCC_Discovery_20\mzml\CPTAC_CCRCC_W_JHU_20190112_LUMOS_C3L-00183_T_params.ser C:\Data\ccRCC\CCRCC_Discovery_20\DIAU_nmc1_M1\CPTAC_CCRCC_W_JHU_20190112_LUMOS_C3L-00183_T_params.ser
UmpireSe
java -cp C:\FragPipe\FragPipe-18.0\fragpipe\lib\fragpipe-18.0.jar;/C:/FragPipe/FragPipe-18.0/fragpipe/lib/commons-io-2.11.0.jar com.github.chhh.utils.FileMove --no-err C:\Data\ccRCC\CCRCC_Discovery_20\mzml\CPTAC_CCRCC_W_JHU_20190112_LUMOS_C3L-00183_T_Q1.mgf C:\Data\ccRCC\CCRCC_Discovery_20\DIAU_nmc1_M1\CPTAC_CCRCC_W_JHU_20190112_LUMOS_C3L-00183_T_Q1.mgf
UmpireSe
java -cp C:\FragPipe\FragPipe-18.0\fragpipe\lib\fragpipe-18.0.jar;/C:/FragPipe/FragPipe-18.0/fragpipe/lib/commons-io-2.11.0.jar com.github.chhh.utils.FileMove --no-err C:\Data\ccRCC\CCRCC_Discovery_20\mzml\CPTAC_CCRCC_W_JHU_20190112_LUMOS_C3L-00183_T_Q2.mgf C:\Data\ccRCC\CCRCC_Discovery_20\DIAU_nmc1_M1\CPTAC_CCRCC_W_JHU_20190112_LUMOS_C3L-00183_T_Q2.mgf
UmpireSe
java -cp C:\FragPipe\FragPipe-18.0\fragpipe\lib\fragpipe-18.0.jar;/C:/FragPipe/FragPipe-18.0/fragpipe/lib/commons-io-2.11.0.jar com.github.chhh.utils.FileMove --no-err C:\Data\ccRCC\CCRCC_Discovery_20\mzml\CPTAC_CCRCC_W_JHU_20190112_LUMOS_C3L-00183_T_Q3.mgf C:\Data\ccRCC\CCRCC_Discovery_20\DIAU_nmc1_M1\CPTAC_CCRCC_W_JHU_20190112_LUMOS_C3L-00183_T_Q3.mgf
UmpireSe
java -cp C:\FragPipe\FragPipe-18.0\fragpipe\lib\fragpipe-18.0.jar;/C:/FragPipe/FragPipe-18.0/fragpipe/lib/commons-io-2.11.0.jar com.github.chhh.utils.FileMove --no-err C:\Data\ccRCC\CCRCC_Discovery_20\mzml\CPTAC_CCRCC_W_JHU_20190112_LUMOS_C3L-00183_T_Q1.mzML C:\Data\ccRCC\CCRCC_Discovery_20\DIAU_nmc1_M1\CPTAC_CCRCC_W_JHU_20190112_LUMOS_C3L-00183_T_Q1.mzML
UmpireSe
java -cp C:\FragPipe\FragPipe-18.0\fragpipe\lib\fragpipe-18.0.jar;/C:/FragPipe/FragPipe-18.0/fragpipe/lib/commons-io-2.11.0.jar com.github.chhh.utils.FileMove --no-err C:\Data\ccRCC\CCRCC_Discovery_20\mzml\CPTAC_CCRCC_W_JHU_20190112_LUMOS_C3L-00183_T_Q2.mzML C:\Data\ccRCC\CCRCC_Discovery_20\DIAU_nmc1_M1\CPTAC_CCRCC_W_JHU_20190112_LUMOS_C3L-00183_T_Q2.mzML
UmpireSe
java -cp C:\FragPipe\FragPipe-18.0\fragpipe\lib\fragpipe-18.0.jar;/C:/FragPipe/FragPipe-18.0/fragpipe/lib/commons-io-2.11.0.jar com.github.chhh.utils.FileMove --no-err C:\Data\ccRCC\CCRCC_Discovery_20\mzml\CPTAC_CCRCC_W_JHU_20190112_LUMOS_C3L-00183_T_Q3.mzML C:\Data\ccRCC\CCRCC_Discovery_20\DIAU_nmc1_M1\CPTAC_CCRCC_W_JHU_20190112_LUMOS_C3L-00183_T_Q3.mzML
UmpireSe
java -cp C:\FragPipe\FragPipe-18.0\fragpipe\lib\fragpipe-18.0.jar com.github.chhh.utils.FileDelete C:\Data\ccRCC\CCRCC_Discovery_20\DIAU_nmc1_M1\CPTAC_CCRCC_W_JHU_20190112_LUMOS_C3L-00183_T_Peak
UmpireSe
java -cp C:\FragPipe\FragPipe-18.0\fragpipe\lib\fragpipe-18.0.jar com.github.chhh.utils.FileDelete C:\Data\ccRCC\CCRCC_Discovery_20\DIAU_nmc1_M1\CPTAC_CCRCC_W_JHU_20190112_LUMOS_C3L-00183_T.DIAWindowsFS
UmpireSe
java -cp C:\FragPipe\FragPipe-18.0\fragpipe\lib\fragpipe-18.0.jar com.github.chhh.utils.FileDelete C:\Data\ccRCC\CCRCC_Discovery_20\DIAU_nmc1_M1\CPTAC_CCRCC_W_JHU_20190112_LUMOS_C3L-00183_T.RTidxFS
UmpireSe
java -cp C:\FragPipe\FragPipe-18.0\fragpipe\lib\fragpipe-18.0.jar com.github.chhh.utils.FileDelete C:\Data\ccRCC\CCRCC_Discovery_20\DIAU_nmc1_M1\CPTAC_CCRCC_W_JHU_20190112_LUMOS_C3L-00183_T.ScanClusterMapping_Q1
UmpireSe
java -cp C:\FragPipe\FragPipe-18.0\fragpipe\lib\fragpipe-18.0.jar com.github.chhh.utils.FileDelete C:\Data\ccRCC\CCRCC_Discovery_20\DIAU_nmc1_M1\CPTAC_CCRCC_W_JHU_20190112_LUMOS_C3L-00183_T.ScanClusterMapping_Q2
UmpireSe
java -cp C:\FragPipe\FragPipe-18.0\fragpipe\lib\fragpipe-18.0.jar com.github.chhh.utils.FileDelete C:\Data\ccRCC\CCRCC_Discovery_20\DIAU_nmc1_M1\CPTAC_CCRCC_W_JHU_20190112_LUMOS_C3L-00183_T.ScanClusterMapping_Q3
UmpireSe
java -cp C:\FragPipe\FragPipe-18.0\fragpipe\lib\fragpipe-18.0.jar com.github.chhh.utils.FileDelete C:\Data\ccRCC\CCRCC_Discovery_20\DIAU_nmc1_M1\CPTAC_CCRCC_W_JHU_20190112_LUMOS_C3L-00183_T.ScanidxFS
UmpireSe
java -cp C:\FragPipe\FragPipe-18.0\fragpipe\lib\fragpipe-18.0.jar com.github.chhh.utils.FileDelete C:\Data\ccRCC\CCRCC_Discovery_20\DIAU_nmc1_M1\CPTAC_CCRCC_W_JHU_20190112_LUMOS_C3L-00183_T.ScanPosFS
UmpireSe
java -cp C:\FragPipe\FragPipe-18.0\fragpipe\lib\fragpipe-18.0.jar com.github.chhh.utils.FileDelete C:\Data\ccRCC\CCRCC_Discovery_20\DIAU_nmc1_M1\CPTAC_CCRCC_W_JHU_20190112_LUMOS_C3L-00183_T.ScanRTFS
UmpireSe
java -cp C:\FragPipe\FragPipe-18.0\fragpipe\lib\fragpipe-18.0.jar com.github.chhh.utils.FileDelete C:\Data\ccRCC\CCRCC_Discovery_20\DIAU_nmc1_M1\CPTAC_CCRCC_W_JHU_20190112_LUMOS_C3L-00183_T_diasetting.ser
UmpireSe
java -cp C:\FragPipe\FragPipe-18.0\fragpipe\lib\fragpipe-18.0.jar com.github.chhh.utils.FileDelete C:\Data\ccRCC\CCRCC_Discovery_20\DIAU_nmc1_M1\CPTAC_CCRCC_W_JHU_20190112_LUMOS_C3L-00183_T_params.ser
UmpireSe
java -cp C:\FragPipe\FragPipe-18.0\fragpipe\lib\fragpipe-18.0.jar com.github.chhh.utils.FileDelete C:\Data\ccRCC\CCRCC_Discovery_20\DIAU_nmc1_M1\CPTAC_CCRCC_W_JHU_20190112_LUMOS_C3L-00183_T_Q1.mgf
UmpireSe
java -cp C:\FragPipe\FragPipe-18.0\fragpipe\lib\fragpipe-18.0.jar com.github.chhh.utils.FileDelete C:\Data\ccRCC\CCRCC_Discovery_20\DIAU_nmc1_M1\CPTAC_CCRCC_W_JHU_20190112_LUMOS_C3L-00183_T_Q2.mgf
UmpireSe
java -cp C:\FragPipe\FragPipe-18.0\fragpipe\lib\fragpipe-18.0.jar com.github.chhh.utils.FileDelete C:\Data\ccRCC\CCRCC_Discovery_20\DIAU_nmc1_M1\CPTAC_CCRCC_W_JHU_20190112_LUMOS_C3L-00183_T_Q3.mgf
MSFragger [Work dir: C:\Data\ccRCC\CCRCC_Discovery_20\DIAU_nmc1_M1]
java -jar -Dfile.encoding=UTF-8 -Xmx109G C:\FragPipe\FragPipe-18.0\fragpipe\tools\MSFragger-3.5\MSFragger-3.5.jar C:\Data\ccRCC\CCRCC_Discovery_20\DIAU_nmc1_M1\fragger_dda.params C:\Data\ccRCC\CCRCC_Discovery_20\DIAU_nmc1_M1\CPTAC_CCRCC_W_JHU_20190112_LUMOS_C3L-00004_NAT_Q1.mzML C:\Data\ccRCC\CCRCC_Discovery_20\DIAU_nmc1_M1\CPTAC_CCRCC_W_JHU_20190112_LUMOS_C3L-00004_NAT_Q2.mzML C:\Data\ccRCC\CCRCC_Discovery_20\DIAU_nmc1_M1\CPTAC_CCRCC_W_JHU_20190112_LUMOS_C3L-00004_NAT_Q3.mzML C:\Data\ccRCC\CCRCC_Discovery_20\DIAU_nmc1_M1\CPTAC_CCRCC_W_JHU_20190112_LUMOS_C3L-00004_T_Q1.mzML C:\Data\ccRCC\CCRCC_Discovery_20\DIAU_nmc1_M1\CPTAC_CCRCC_W_JHU_20190112_LUMOS_C3L-00004_T_Q2.mzML C:\Data\ccRCC\CCRCC_Discovery_20\DIAU_nmc1_M1\CPTAC_CCRCC_W_JHU_20190112_LUMOS_C3L-00004_T_Q3.mzML C:\Data\ccRCC\CCRCC_Discovery_20\DIAU_nmc1_M1\CPTAC_CCRCC_W_JHU_20190112_LUMOS_C3L-00010_NAT_Q1.mzML C:\Data\ccRCC\CCRCC_Discovery_20\DIAU_nmc1_M1\CPTAC_CCRCC_W_JHU_20190112_LUMOS_C3L-00010_NAT_Q2.mzML C:\Data\ccRCC\CCRCC_Discovery_20\DIAU_nmc1_M1\CPTAC_CCRCC_W_JHU_20190112_LUMOS_C3L-00010_NAT_Q3.mzML C:\Data\ccRCC\CCRCC_Discovery_20\DIAU_nmc1_M1\CPTAC_CCRCC_W_JHU_20190112_LUMOS_C3L-00010_T_Q1.mzML C:\Data\ccRCC\CCRCC_Discovery_20\DIAU_nmc1_M1\CPTAC_CCRCC_W_JHU_20190112_LUMOS_C3L-00010_T_Q2.mzML C:\Data\ccRCC\CCRCC_Discovery_20\DIAU_nmc1_M1\CPTAC_CCRCC_W_JHU_20190112_LUMOS_C3L-00010_T_Q3.mzML C:\Data\ccRCC\CCRCC_Discovery_20\DIAU_nmc1_M1\CPTAC_CCRCC_W_JHU_20190112_LUMOS_C3L-00011_NAT_Q1.mzML C:\Data\ccRCC\CCRCC_Discovery_20\DIAU_nmc1_M1\CPTAC_CCRCC_W_JHU_20190112_LUMOS_C3L-00011_NAT_Q2.mzML C:\Data\ccRCC\CCRCC_Discovery_20\DIAU_nmc1_M1\CPTAC_CCRCC_W_JHU_20190112_LUMOS_C3L-00011_NAT_Q3.mzML C:\Data\ccRCC\CCRCC_Discovery_20\DIAU_nmc1_M1\CPTAC_CCRCC_W_JHU_20190112_LUMOS_C3L-00011_T_Q1.mzML C:\Data\ccRCC\CCRCC_Discovery_20\DIAU_nmc1_M1\CPTAC_CCRCC_W_JHU_20190112_LUMOS_C3L-00011_T_Q2.mzML C:\Data\ccRCC\CCRCC_Discovery_20\DIAU_nmc1_M1\CPTAC_CCRCC_W_JHU_20190112_LUMOS_C3L-00011_T_Q3.mzML C:\Data\ccRCC\CCRCC_Discovery_20\DIAU_nmc1_M1\CPTAC_CCRCC_W_JHU_20190112_LUMOS_C3L-00026_NAT_Q1.mzML C:\Data\ccRCC\CCRCC_Discovery_20\DIAU_nmc1_M1\CPTAC_CCRCC_W_JHU_20190112_LUMOS_C3L-00026_NAT_Q2.mzML C:\Data\ccRCC\CCRCC_Discovery_20\DIAU_nmc1_M1\CPTAC_CCRCC_W_JHU_20190112_LUMOS_C3L-00026_NAT_Q3.mzML C:\Data\ccRCC\CCRCC_Discovery_20\DIAU_nmc1_M1\CPTAC_CCRCC_W_JHU_20190112_LUMOS_C3L-00026_T_Q1.mzML C:\Data\ccRCC\CCRCC_Discovery_20\DIAU_nmc1_M1\CPTAC_CCRCC_W_JHU_20190112_LUMOS_C3L-00026_T_Q2.mzML C:\Data\ccRCC\CCRCC_Discovery_20\DIAU_nmc1_M1\CPTAC_CCRCC_W_JHU_20190112_LUMOS_C3L-00026_T_Q3.mzML C:\Data\ccRCC\CCRCC_Discovery_20\DIAU_nmc1_M1\CPTAC_CCRCC_W_JHU_20190112_LUMOS_C3L-00079_NAT_Q1.mzML C:\Data\ccRCC\CCRCC_Discovery_20\DIAU_nmc1_M1\CPTAC_CCRCC_W_JHU_20190112_LUMOS_C3L-00079_NAT_Q2.mzML C:\Data\ccRCC\CCRCC_Discovery_20\DIAU_nmc1_M1\CPTAC_CCRCC_W_JHU_20190112_LUMOS_C3L-00079_NAT_Q3.mzML C:\Data\ccRCC\CCRCC_Discovery_20\DIAU_nmc1_M1\CPTAC_CCRCC_W_JHU_20190112_LUMOS_C3L-00079_T_Q1.mzML C:\Data\ccRCC\CCRCC_Discovery_20\DIAU_nmc1_M1\CPTAC_CCRCC_W_JHU_20190112_LUMOS_C3L-00079_T_Q2.mzML C:\Data\ccRCC\CCRCC_Discovery_20\DIAU_nmc1_M1\CPTAC_CCRCC_W_JHU_20190112_LUMOS_C3L-00079_T_Q3.mzML C:\Data\ccRCC\CCRCC_Discovery_20\DIAU_nmc1_M1\CPTAC_CCRCC_W_JHU_20190112_LUMOS_C3L-00088_NAT_Q1.mzML C:\Data\ccRCC\CCRCC_Discovery_20\DIAU_nmc1_M1\CPTAC_CCRCC_W_JHU_20190112_LUMOS_C3L-00088_NAT_Q2.mzML C:\Data\ccRCC\CCRCC_Discovery_20\DIAU_nmc1_M1\CPTAC_CCRCC_W_JHU_20190112_LUMOS_C3L-00088_NAT_Q3.mzML C:\Data\ccRCC\CCRCC_Discovery_20\DIAU_nmc1_M1\CPTAC_CCRCC_W_JHU_20190112_LUMOS_C3L-00088_T_Q1.mzML C:\Data\ccRCC\CCRCC_Discovery_20\DIAU_nmc1_M1\CPTAC_CCRCC_W_JHU_20190112_LUMOS_C3L-00088_T_Q2.mzML C:\Data\ccRCC\CCRCC_Discovery_20\DIAU_nmc1_M1\CPTAC_CCRCC_W_JHU_20190112_LUMOS_C3L-00088_T_Q3.mzML C:\Data\ccRCC\CCRCC_Discovery_20\DIAU_nmc1_M1\CPTAC_CCRCC_W_JHU_20190112_LUMOS_C3L-00096_NAT_Q1.mzML C:\Data\ccRCC\CCRCC_Discovery_20\DIAU_nmc1_M1\CPTAC_CCRCC_W_JHU_20190112_LUMOS_C3L-00096_NAT_Q2.mzML C:\Data\ccRCC\CCRCC_Discovery_20\DIAU_nmc1_M1\CPTAC_CCRCC_W_JHU_20190112_LUMOS_C3L-00096_NAT_Q3.mzML C:\Data\ccRCC\CCRCC_Discovery_20\DIAU_nmc1_M1\CPTAC_CCRCC_W_JHU_20190112_LUMOS_C3L-00096_T_Q1.mzML C:\Data\ccRCC\CCRCC_Discovery_20\DIAU_nmc1_M1\CPTAC_CCRCC_W_JHU_20190112_LUMOS_C3L-00096_T_Q2.mzML C:\Data\ccRCC\CCRCC_Discovery_20\DIAU_nmc1_M1\CPTAC_CCRCC_W_JHU_20190112_LUMOS_C3L-00096_T_Q3.mzML C:\Data\ccRCC\CCRCC_Discovery_20\DIAU_nmc1_M1\CPTAC_CCRCC_W_JHU_20190112_LUMOS_C3L-00097_NAT_Q1.mzML C:\Data\ccRCC\CCRCC_Discovery_20\DIAU_nmc1_M1\CPTAC_CCRCC_W_JHU_20190112_LUMOS_C3L-00097_NAT_Q2.mzML C:\Data\ccRCC\CCRCC_Discovery_20\DIAU_nmc1_M1\CPTAC_CCRCC_W_JHU_20190112_LUMOS_C3L-00097_NAT_Q3.mzML C:\Data\ccRCC\CCRCC_Discovery_20\DIAU_nmc1_M1\CPTAC_CCRCC_W_JHU_20190112_LUMOS_C3L-00097_T_Q1.mzML C:\Data\ccRCC\CCRCC_Discovery_20\DIAU_nmc1_M1\CPTAC_CCRCC_W_JHU_20190112_LUMOS_C3L-00097_T_Q2.mzML C:\Data\ccRCC\CCRCC_Discovery_20\DIAU_nmc1_M1\CPTAC_CCRCC_W_JHU_20190112_LUMOS_C3L-00097_T_Q3.mzML C:\Data\ccRCC\CCRCC_Discovery_20\DIAU_nmc1_M1\CPTAC_CCRCC_W_JHU_20190112_LUMOS_C3L-00103_NAT_Q1.mzML C:\Data\ccRCC\CCRCC_Discovery_20\DIAU_nmc1_M1\CPTAC_CCRCC_W_JHU_20190112_LUMOS_C3L-00103_NAT_Q2.mzML C:\Data\ccRCC\CCRCC_Discovery_20\DIAU_nmc1_M1\CPTAC_CCRCC_W_JHU_20190112_LUMOS_C3L-00103_NAT_Q3.mzML C:\Data\ccRCC\CCRCC_Discovery_20\DIAU_nmc1_M1\CPTAC_CCRCC_W_JHU_20190112_LUMOS_C3L-00103_T_Q1.mzML C:\Data\ccRCC\CCRCC_Discovery_20\DIAU_nmc1_M1\CPTAC_CCRCC_W_JHU_20190112_LUMOS_C3L-00103_T_Q2.mzML C:\Data\ccRCC\CCRCC_Discovery_20\DIAU_nmc1_M1\CPTAC_CCRCC_W_JHU_20190112_LUMOS_C3L-00103_T_Q3.mzML C:\Data\ccRCC\CCRCC_Discovery_20\DIAU_nmc1_M1\CPTAC_CCRCC_W_JHU_20190112_LUMOS_C3L-00183_NAT_Q1.mzML C:\Data\ccRCC\CCRCC_Discovery_20\DIAU_nmc1_M1\CPTAC_CCRCC_W_JHU_20190112_LUMOS_C3L-00183_NAT_Q2.mzML C:\Data\ccRCC\CCRCC_Discovery_20\DIAU_nmc1_M1\CPTAC_CCRCC_W_JHU_20190112_LUMOS_C3L-00183_NAT_Q3.mzML C:\Data\ccRCC\CCRCC_Discovery_20\DIAU_nmc1_M1\CPTAC_CCRCC_W_JHU_20190112_LUMOS_C3L-00183_T_Q1.mzML C:\Data\ccRCC\CCRCC_Discovery_20\DIAU_nmc1_M1\CPTAC_CCRCC_W_JHU_20190112_LUMOS_C3L-00183_T_Q2.mzML C:\Data\ccRCC\CCRCC_Discovery_20\DIAU_nmc1_M1\CPTAC_CCRCC_W_JHU_20190112_LUMOS_C3L-00183_T_Q3.mzML
MSBooster [Work dir: C:\Data\ccRCC\CCRCC_Discovery_20\DIAU_nmc1_M1]
java -Xmx109G -cp "C:\FragPipe\FragPipe-18.0\fragpipe\tools\msbooster-1.1.4.jar;C:\FragPipe\FragPipe-18.0\fragpipe\tools\smile-core-2.6.0.jar;C:\FragPipe\FragPipe-18.0\fragpipe\tools\smile-math-2.6.0.jar;C:\FragPipe\FragPipe-18.0\fragpipe\tools\batmass-io-1.25.5.jar" Features.MainClass --paramsList C:\Data\ccRCC\CCRCC_Discovery_20\DIAU_nmc1_M1\msbooster_params.txt
Percolator [Work dir: C:\Data\ccRCC\CCRCC_Discovery_20\DIAU_nmc1_M1]
C:\FragPipe\FragPipe-18.0\fragpipe\tools\percolator-305\percolator.exe --only-psms --no-terminate --post-processing-tdc --num-threads 19 --results-psms CPTAC_CCRCC_W_JHU_20190112_LUMOS_C3L-00096_NAT_Q1_percolator_target_psms.tsv --decoy-results-psms CPTAC_CCRCC_W_JHU_20190112_LUMOS_C3L-00096_NAT_Q1_percolator_decoy_psms.tsv CPTAC_CCRCC_W_JHU_20190112_LUMOS_C3L-00096_NAT_Q1_edited.pin
Percolator [Work dir: C:\Data\ccRCC\CCRCC_Discovery_20\DIAU_nmc1_M1]
C:\FragPipe\FragPipe-18.0\fragpipe\tools\percolator-305\percolator.exe --only-psms --no-terminate --post-processing-tdc --num-threads 19 --results-psms CPTAC_CCRCC_W_JHU_20190112_LUMOS_C3L-00183_NAT_Q1_percolator_target_psms.tsv --decoy-results-psms CPTAC_CCRCC_W_JHU_20190112_LUMOS_C3L-00183_NAT_Q1_percolator_decoy_psms.tsv CPTAC_CCRCC_W_JHU_20190112_LUMOS_C3L-00183_NAT_Q1_edited.pin
Percolator [Work dir: C:\Data\ccRCC\CCRCC_Discovery_20\DIAU_nmc1_M1]
C:\FragPipe\FragPipe-18.0\fragpipe\tools\percolator-305\percolator.exe --only-psms --no-terminate --post-processing-tdc --num-threads 19 --results-psms CPTAC_CCRCC_W_JHU_20190112_LUMOS_C3L-00010_NAT_Q1_percolator_target_psms.tsv --decoy-results-psms CPTAC_CCRCC_W_JHU_20190112_LUMOS_C3L-00010_NAT_Q1_percolator_decoy_psms.tsv CPTAC_CCRCC_W_JHU_20190112_LUMOS_C3L-00010_NAT_Q1_edited.pin
Percolator [Work dir: C:\Data\ccRCC\CCRCC_Discovery_20\DIAU_nmc1_M1]
C:\FragPipe\FragPipe-18.0\fragpipe\tools\percolator-305\percolator.exe --only-psms --no-terminate --post-processing-tdc --num-threads 19 --results-psms CPTAC_CCRCC_W_JHU_20190112_LUMOS_C3L-00088_NAT_Q1_percolator_target_psms.tsv --decoy-results-psms CPTAC_CCRCC_W_JHU_20190112_LUMOS_C3L-00088_NAT_Q1_percolator_decoy_psms.tsv CPTAC_CCRCC_W_JHU_20190112_LUMOS_C3L-00088_NAT_Q1_edited.pin
Percolator [Work dir: C:\Data\ccRCC\CCRCC_Discovery_20\DIAU_nmc1_M1]
C:\FragPipe\FragPipe-18.0\fragpipe\tools\percolator-305\percolator.exe --only-psms --no-terminate --post-processing-tdc --num-threads 19 --results-psms CPTAC_CCRCC_W_JHU_20190112_LUMOS_C3L-00103_NAT_Q3_percolator_target_psms.tsv --decoy-results-psms CPTAC_CCRCC_W_JHU_20190112_LUMOS_C3L-00103_NAT_Q3_percolator_decoy_psms.tsv CPTAC_CCRCC_W_JHU_20190112_LUMOS_C3L-00103_NAT_Q3_edited.pin
Percolator [Work dir: C:\Data\ccRCC\CCRCC_Discovery_20\DIAU_nmc1_M1]
C:\FragPipe\FragPipe-18.0\fragpipe\tools\percolator-305\percolator.exe --only-psms --no-terminate --post-processing-tdc --num-threads 19 --results-psms CPTAC_CCRCC_W_JHU_20190112_LUMOS_C3L-00011_NAT_Q1_percolator_target_psms.tsv --decoy-results-psms CPTAC_CCRCC_W_JHU_20190112_LUMOS_C3L-00011_NAT_Q1_percolator_decoy_psms.tsv CPTAC_CCRCC_W_JHU_20190112_LUMOS_C3L-00011_NAT_Q1_edited.pin
Percolator [Work dir: C:\Data\ccRCC\CCRCC_Discovery_20\DIAU_nmc1_M1]
C:\FragPipe\FragPipe-18.0\fragpipe\tools\percolator-305\percolator.exe --only-psms --no-terminate --post-processing-tdc --num-threads 19 --results-psms CPTAC_CCRCC_W_JHU_20190112_LUMOS_C3L-00079_T_Q3_percolator_target_psms.tsv --decoy-results-psms CPTAC_CCRCC_W_JHU_20190112_LUMOS_C3L-00079_T_Q3_percolator_decoy_psms.tsv CPTAC_CCRCC_W_JHU_20190112_LUMOS_C3L-00079_T_Q3_edited.pin
Percolator [Work dir: C:\Data\ccRCC\CCRCC_Discovery_20\DIAU_nmc1_M1]
C:\FragPipe\FragPipe-18.0\fragpipe\tools\percolator-305\percolator.exe --only-psms --no-terminate --post-processing-tdc --num-threads 19 --results-psms CPTAC_CCRCC_W_JHU_20190112_LUMOS_C3L-00103_T_Q2_percolator_target_psms.tsv --decoy-results-psms CPTAC_CCRCC_W_JHU_20190112_LUMOS_C3L-00103_T_Q2_percolator_decoy_psms.tsv CPTAC_CCRCC_W_JHU_20190112_LUMOS_C3L-00103_T_Q2_edited.pin
Percolator [Work dir: C:\Data\ccRCC\CCRCC_Discovery_20\DIAU_nmc1_M1]
C:\FragPipe\FragPipe-18.0\fragpipe\tools\percolator-305\percolator.exe --only-psms --no-terminate --post-processing-tdc --num-threads 19 --results-psms CPTAC_CCRCC_W_JHU_20190112_LUMOS_C3L-00026_T_Q2_percolator_target_psms.tsv --decoy-results-psms CPTAC_CCRCC_W_JHU_20190112_LUMOS_C3L-00026_T_Q2_percolator_decoy_psms.tsv CPTAC_CCRCC_W_JHU_20190112_LUMOS_C3L-00026_T_Q2_edited.pin
Percolator [Work dir: C:\Data\ccRCC\CCRCC_Discovery_20\DIAU_nmc1_M1]
C:\FragPipe\FragPipe-18.0\fragpipe\tools\percolator-305\percolator.exe --only-psms --no-terminate --post-processing-tdc --num-threads 19 --results-psms CPTAC_CCRCC_W_JHU_20190112_LUMOS_C3L-00010_T_Q1_percolator_target_psms.tsv --decoy-results-psms CPTAC_CCRCC_W_JHU_20190112_LUMOS_C3L-00010_T_Q1_percolator_decoy_psms.tsv CPTAC_CCRCC_W_JHU_20190112_LUMOS_C3L-00010_T_Q1_edited.pin
Percolator [Work dir: C:\Data\ccRCC\CCRCC_Discovery_20\DIAU_nmc1_M1]
C:\FragPipe\FragPipe-18.0\fragpipe\tools\percolator-305\percolator.exe --only-psms --no-terminate --post-processing-tdc --num-threads 19 --results-psms CPTAC_CCRCC_W_JHU_20190112_LUMOS_C3L-00011_NAT_Q2_percolator_target_psms.tsv --decoy-results-psms CPTAC_CCRCC_W_JHU_20190112_LUMOS_C3L-00011_NAT_Q2_percolator_decoy_psms.tsv CPTAC_CCRCC_W_JHU_20190112_LUMOS_C3L-00011_NAT_Q2_edited.pin
Percolator [Work dir: C:\Data\ccRCC\CCRCC_Discovery_20\DIAU_nmc1_M1]
C:\FragPipe\FragPipe-18.0\fragpipe\tools\percolator-305\percolator.exe --only-psms --no-terminate --post-processing-tdc --num-threads 19 --results-psms CPTAC_CCRCC_W_JHU_20190112_LUMOS_C3L-00097_NAT_Q2_percolator_target_psms.tsv --decoy-results-psms CPTAC_CCRCC_W_JHU_20190112_LUMOS_C3L-00097_NAT_Q2_percolator_decoy_psms.tsv CPTAC_CCRCC_W_JHU_20190112_LUMOS_C3L-00097_NAT_Q2_edited.pin
Percolator [Work dir: C:\Data\ccRCC\CCRCC_Discovery_20\DIAU_nmc1_M1]
C:\FragPipe\FragPipe-18.0\fragpipe\tools\percolator-305\percolator.exe --only-psms --no-terminate --post-processing-tdc --num-threads 19 --results-psms CPTAC_CCRCC_W_JHU_20190112_LUMOS_C3L-00004_NAT_Q1_percolator_target_psms.tsv --decoy-results-psms CPTAC_CCRCC_W_JHU_20190112_LUMOS_C3L-00004_NAT_Q1_percolator_decoy_psms.tsv CPTAC_CCRCC_W_JHU_20190112_LUMOS_C3L-00004_NAT_Q1_edited.pin
Percolator [Work dir: C:\Data\ccRCC\CCRCC_Discovery_20\DIAU_nmc1_M1]
C:\FragPipe\FragPipe-18.0\fragpipe\tools\percolator-305\percolator.exe --only-psms --no-terminate --post-processing-tdc --num-threads 19 --results-psms CPTAC_CCRCC_W_JHU_20190112_LUMOS_C3L-00088_T_Q3_percolator_target_psms.tsv --decoy-results-psms CPTAC_CCRCC_W_JHU_20190112_LUMOS_C3L-00088_T_Q3_percolator_decoy_psms.tsv CPTAC_CCRCC_W_JHU_20190112_LUMOS_C3L-00088_T_Q3_edited.pin
Percolator [Work dir: C:\Data\ccRCC\CCRCC_Discovery_20\DIAU_nmc1_M1]
C:\FragPipe\FragPipe-18.0\fragpipe\tools\percolator-305\percolator.exe --only-psms --no-terminate --post-processing-tdc --num-threads 19 --results-psms CPTAC_CCRCC_W_JHU_20190112_LUMOS_C3L-00011_T_Q3_percolator_target_psms.tsv --decoy-results-psms CPTAC_CCRCC_W_JHU_20190112_LUMOS_C3L-00011_T_Q3_percolator_decoy_psms.tsv CPTAC_CCRCC_W_JHU_20190112_LUMOS_C3L-00011_T_Q3_edited.pin
Percolator [Work dir: C:\Data\ccRCC\CCRCC_Discovery_20\DIAU_nmc1_M1]
C:\FragPipe\FragPipe-18.0\fragpipe\tools\percolator-305\percolator.exe --only-psms --no-terminate --post-processing-tdc --num-threads 19 --results-psms CPTAC_CCRCC_W_JHU_20190112_LUMOS_C3L-00096_T_Q1_percolator_target_psms.tsv --decoy-results-psms CPTAC_CCRCC_W_JHU_20190112_LUMOS_C3L-00096_T_Q1_percolator_decoy_psms.tsv CPTAC_CCRCC_W_JHU_20190112_LUMOS_C3L-00096_T_Q1_edited.pin
Percolator [Work dir: C:\Data\ccRCC\CCRCC_Discovery_20\DIAU_nmc1_M1]
C:\FragPipe\FragPipe-18.0\fragpipe\tools\percolator-305\percolator.exe --only-psms --no-terminate --post-processing-tdc --num-threads 19 --results-psms CPTAC_CCRCC_W_JHU_20190112_LUMOS_C3L-00097_T_Q3_percolator_target_psms.tsv --decoy-results-psms CPTAC_CCRCC_W_JHU_20190112_LUMOS_C3L-00097_T_Q3_percolator_decoy_psms.tsv CPTAC_CCRCC_W_JHU_20190112_LUMOS_C3L-00097_T_Q3_edited.pin
Percolator [Work dir: C:\Data\ccRCC\CCRCC_Discovery_20\DIAU_nmc1_M1]
C:\FragPipe\FragPipe-18.0\fragpipe\tools\percolator-305\percolator.exe --only-psms --no-terminate --post-processing-tdc --num-threads 19 --results-psms CPTAC_CCRCC_W_JHU_20190112_LUMOS_C3L-00026_NAT_Q3_percolator_target_psms.tsv --decoy-results-psms CPTAC_CCRCC_W_JHU_20190112_LUMOS_C3L-00026_NAT_Q3_percolator_decoy_psms.tsv CPTAC_CCRCC_W_JHU_20190112_LUMOS_C3L-00026_NAT_Q3_edited.pin
Percolator [Work dir: C:\Data\ccRCC\CCRCC_Discovery_20\DIAU_nmc1_M1]
C:\FragPipe\FragPipe-18.0\fragpipe\tools\percolator-305\percolator.exe --only-psms --no-terminate --post-processing-tdc --num-threads 19 --results-psms CPTAC_CCRCC_W_JHU_20190112_LUMOS_C3L-00183_T_Q3_percolator_target_psms.tsv --decoy-results-psms CPTAC_CCRCC_W_JHU_20190112_LUMOS_C3L-00183_T_Q3_percolator_decoy_psms.tsv CPTAC_CCRCC_W_JHU_20190112_LUMOS_C3L-00183_T_Q3_edited.pin
Percolator [Work dir: C:\Data\ccRCC\CCRCC_Discovery_20\DIAU_nmc1_M1]
C:\FragPipe\FragPipe-18.0\fragpipe\tools\percolator-305\percolator.exe --only-psms --no-terminate --post-processing-tdc --num-threads 19 --results-psms CPTAC_CCRCC_W_JHU_20190112_LUMOS_C3L-00026_NAT_Q1_percolator_target_psms.tsv --decoy-results-psms CPTAC_CCRCC_W_JHU_20190112_LUMOS_C3L-00026_NAT_Q1_percolator_decoy_psms.tsv CPTAC_CCRCC_W_JHU_20190112_LUMOS_C3L-00026_NAT_Q1_edited.pin
Percolator [Work dir: C:\Data\ccRCC\CCRCC_Discovery_20\DIAU_nmc1_M1]
C:\FragPipe\FragPipe-18.0\fragpipe\tools\percolator-305\percolator.exe --only-psms --no-terminate --post-processing-tdc --num-threads 19 --results-psms CPTAC_CCRCC_W_JHU_20190112_LUMOS_C3L-00026_T_Q1_percolator_target_psms.tsv --decoy-results-psms CPTAC_CCRCC_W_JHU_20190112_LUMOS_C3L-00026_T_Q1_percolator_decoy_psms.tsv CPTAC_CCRCC_W_JHU_20190112_LUMOS_C3L-00026_T_Q1_edited.pin
Percolator [Work dir: C:\Data\ccRCC\CCRCC_Discovery_20\DIAU_nmc1_M1]
C:\FragPipe\FragPipe-18.0\fragpipe\tools\percolator-305\percolator.exe --only-psms --no-terminate --post-processing-tdc --num-threads 19 --results-psms CPTAC_CCRCC_W_JHU_20190112_LUMOS_C3L-00010_T_Q3_percolator_target_psms.tsv --decoy-results-psms CPTAC_CCRCC_W_JHU_20190112_LUMOS_C3L-00010_T_Q3_percolator_decoy_psms.tsv CPTAC_CCRCC_W_JHU_20190112_LUMOS_C3L-00010_T_Q3_edited.pin
Percolator [Work dir: C:\Data\ccRCC\CCRCC_Discovery_20\DIAU_nmc1_M1]
C:\FragPipe\FragPipe-18.0\fragpipe\tools\percolator-305\percolator.exe --only-psms --no-terminate --post-processing-tdc --num-threads 19 --results-psms CPTAC_CCRCC_W_JHU_20190112_LUMOS_C3L-00079_NAT_Q3_percolator_target_psms.tsv --decoy-results-psms CPTAC_CCRCC_W_JHU_20190112_LUMOS_C3L-00079_NAT_Q3_percolator_decoy_psms.tsv CPTAC_CCRCC_W_JHU_20190112_LUMOS_C3L-00079_NAT_Q3_edited.pin
Percolator [Work dir: C:\Data\ccRCC\CCRCC_Discovery_20\DIAU_nmc1_M1]
C:\FragPipe\FragPipe-18.0\fragpipe\tools\percolator-305\percolator.exe --only-psms --no-terminate --post-processing-tdc --num-threads 19 --results-psms CPTAC_CCRCC_W_JHU_20190112_LUMOS_C3L-00004_T_Q3_percolator_target_psms.tsv --decoy-results-psms CPTAC_CCRCC_W_JHU_20190112_LUMOS_C3L-00004_T_Q3_percolator_decoy_psms.tsv CPTAC_CCRCC_W_JHU_20190112_LUMOS_C3L-00004_T_Q3_edited.pin
Percolator [Work dir: C:\Data\ccRCC\CCRCC_Discovery_20\DIAU_nmc1_M1]
C:\FragPipe\FragPipe-18.0\fragpipe\tools\percolator-305\percolator.exe --only-psms --no-terminate --post-processing-tdc --num-threads 19 --results-psms CPTAC_CCRCC_W_JHU_20190112_LUMOS_C3L-00183_T_Q2_percolator_target_psms.tsv --decoy-results-psms CPTAC_CCRCC_W_JHU_20190112_LUMOS_C3L-00183_T_Q2_percolator_decoy_psms.tsv CPTAC_CCRCC_W_JHU_20190112_LUMOS_C3L-00183_T_Q2_edited.pin
Percolator [Work dir: C:\Data\ccRCC\CCRCC_Discovery_20\DIAU_nmc1_M1]
C:\FragPipe\FragPipe-18.0\fragpipe\tools\percolator-305\percolator.exe --only-psms --no-terminate --post-processing-tdc --num-threads 19 --results-psms CPTAC_CCRCC_W_JHU_20190112_LUMOS_C3L-00004_NAT_Q2_percolator_target_psms.tsv --decoy-results-psms CPTAC_CCRCC_W_JHU_20190112_LUMOS_C3L-00004_NAT_Q2_percolator_decoy_psms.tsv CPTAC_CCRCC_W_JHU_20190112_LUMOS_C3L-00004_NAT_Q2_edited.pin
Percolator [Work dir: C:\Data\ccRCC\CCRCC_Discovery_20\DIAU_nmc1_M1]
C:\FragPipe\FragPipe-18.0\fragpipe\tools\percolator-305\percolator.exe --only-psms --no-terminate --post-processing-tdc --num-threads 19 --results-psms CPTAC_CCRCC_W_JHU_20190112_LUMOS_C3L-00088_T_Q2_percolator_target_psms.tsv --decoy-results-psms CPTAC_CCRCC_W_JHU_20190112_LUMOS_C3L-00088_T_Q2_percolator_decoy_psms.tsv CPTAC_CCRCC_W_JHU_20190112_LUMOS_C3L-00088_T_Q2_edited.pin
Percolator [Work dir: C:\Data\ccRCC\CCRCC_Discovery_20\DIAU_nmc1_M1]
C:\FragPipe\FragPipe-18.0\fragpipe\tools\percolator-305\percolator.exe --only-psms --no-terminate --post-processing-tdc --num-threads 19 --results-psms CPTAC_CCRCC_W_JHU_20190112_LUMOS_C3L-00103_T_Q1_percolator_target_psms.tsv --decoy-results-psms CPTAC_CCRCC_W_JHU_20190112_LUMOS_C3L-00103_T_Q1_percolator_decoy_psms.tsv CPTAC_CCRCC_W_JHU_20190112_LUMOS_C3L-00103_T_Q1_edited.pin
Percolator [Work dir: C:\Data\ccRCC\CCRCC_Discovery_20\DIAU_nmc1_M1]
C:\FragPipe\FragPipe-18.0\fragpipe\tools\percolator-305\percolator.exe --only-psms --no-terminate --post-processing-tdc --num-threads 19 --results-psms CPTAC_CCRCC_W_JHU_20190112_LUMOS_C3L-00097_NAT_Q3_percolator_target_psms.tsv --decoy-results-psms CPTAC_CCRCC_W_JHU_20190112_LUMOS_C3L-00097_NAT_Q3_percolator_decoy_psms.tsv CPTAC_CCRCC_W_JHU_20190112_LUMOS_C3L-00097_NAT_Q3_edited.pin
Percolator [Work dir: C:\Data\ccRCC\CCRCC_Discovery_20\DIAU_nmc1_M1]
C:\FragPipe\FragPipe-18.0\fragpipe\tools\percolator-305\percolator.exe --only-psms --no-terminate --post-processing-tdc --num-threads 19 --results-psms CPTAC_CCRCC_W_JHU_20190112_LUMOS_C3L-00011_NAT_Q3_percolator_target_psms.tsv --decoy-results-psms CPTAC_CCRCC_W_JHU_20190112_LUMOS_C3L-00011_NAT_Q3_percolator_decoy_psms.tsv CPTAC_CCRCC_W_JHU_20190112_LUMOS_C3L-00011_NAT_Q3_edited.pin
Percolator [Work dir: C:\Data\ccRCC\CCRCC_Discovery_20\DIAU_nmc1_M1]
C:\FragPipe\FragPipe-18.0\fragpipe\tools\percolator-305\percolator.exe --only-psms --no-terminate --post-processing-tdc --num-threads 19 --results-psms CPTAC_CCRCC_W_JHU_20190112_LUMOS_C3L-00026_NAT_Q2_percolator_target_psms.tsv --decoy-results-psms CPTAC_CCRCC_W_JHU_20190112_LUMOS_C3L-00026_NAT_Q2_percolator_decoy_psms.tsv CPTAC_CCRCC_W_JHU_20190112_LUMOS_C3L-00026_NAT_Q2_edited.pin
Percolator [Work dir: C:\Data\ccRCC\CCRCC_Discovery_20\DIAU_nmc1_M1]
C:\FragPipe\FragPipe-18.0\fragpipe\tools\percolator-305\percolator.exe --only-psms --no-terminate --post-processing-tdc --num-threads 19 --results-psms CPTAC_CCRCC_W_JHU_20190112_LUMOS_C3L-00011_T_Q1_percolator_target_psms.tsv --decoy-results-psms CPTAC_CCRCC_W_JHU_20190112_LUMOS_C3L-00011_T_Q1_percolator_decoy_psms.tsv CPTAC_CCRCC_W_JHU_20190112_LUMOS_C3L-00011_T_Q1_edited.pin
Percolator [Work dir: C:\Data\ccRCC\CCRCC_Discovery_20\DIAU_nmc1_M1]
C:\FragPipe\FragPipe-18.0\fragpipe\tools\percolator-305\percolator.exe --only-psms --no-terminate --post-processing-tdc --num-threads 19 --results-psms CPTAC_CCRCC_W_JHU_20190112_LUMOS_C3L-00088_NAT_Q3_percolator_target_psms.tsv --decoy-results-psms CPTAC_CCRCC_W_JHU_20190112_LUMOS_C3L-00088_NAT_Q3_percolator_decoy_psms.tsv CPTAC_CCRCC_W_JHU_20190112_LUMOS_C3L-00088_NAT_Q3_edited.pin
Percolator [Work dir: C:\Data\ccRCC\CCRCC_Discovery_20\DIAU_nmc1_M1]
C:\FragPipe\FragPipe-18.0\fragpipe\tools\percolator-305\percolator.exe --only-psms --no-terminate --post-processing-tdc --num-threads 19 --results-psms CPTAC_CCRCC_W_JHU_20190112_LUMOS_C3L-00088_T_Q1_percolator_target_psms.tsv --decoy-results-psms CPTAC_CCRCC_W_JHU_20190112_LUMOS_C3L-00088_T_Q1_percolator_decoy_psms.tsv CPTAC_CCRCC_W_JHU_20190112_LUMOS_C3L-00088_T_Q1_edited.pin
Percolator [Work dir: C:\Data\ccRCC\CCRCC_Discovery_20\DIAU_nmc1_M1]
C:\FragPipe\FragPipe-18.0\fragpipe\tools\percolator-305\percolator.exe --only-psms --no-terminate --post-processing-tdc --num-threads 19 --results-psms CPTAC_CCRCC_W_JHU_20190112_LUMOS_C3L-00183_NAT_Q3_percolator_target_psms.tsv --decoy-results-psms CPTAC_CCRCC_W_JHU_20190112_LUMOS_C3L-00183_NAT_Q3_percolator_decoy_psms.tsv CPTAC_CCRCC_W_JHU_20190112_LUMOS_C3L-00183_NAT_Q3_edited.pin
Percolator [Work dir: C:\Data\ccRCC\CCRCC_Discovery_20\DIAU_nmc1_M1]
C:\FragPipe\FragPipe-18.0\fragpipe\tools\percolator-305\percolator.exe --only-psms --no-terminate --post-processing-tdc --num-threads 19 --results-psms CPTAC_CCRCC_W_JHU_20190112_LUMOS_C3L-00096_T_Q3_percolator_target_psms.tsv --decoy-results-psms CPTAC_CCRCC_W_JHU_20190112_LUMOS_C3L-00096_T_Q3_percolator_decoy_psms.tsv CPTAC_CCRCC_W_JHU_20190112_LUMOS_C3L-00096_T_Q3_edited.pin
Percolator [Work dir: C:\Data\ccRCC\CCRCC_Discovery_20\DIAU_nmc1_M1]
C:\FragPipe\FragPipe-18.0\fragpipe\tools\percolator-305\percolator.exe --only-psms --no-terminate --post-processing-tdc --num-threads 19 --results-psms CPTAC_CCRCC_W_JHU_20190112_LUMOS_C3L-00103_NAT_Q1_percolator_target_psms.tsv --decoy-results-psms CPTAC_CCRCC_W_JHU_20190112_LUMOS_C3L-00103_NAT_Q1_percolator_decoy_psms.tsv CPTAC_CCRCC_W_JHU_20190112_LUMOS_C3L-00103_NAT_Q1_edited.pin
Percolator [Work dir: C:\Data\ccRCC\CCRCC_Discovery_20\DIAU_nmc1_M1]
C:\FragPipe\FragPipe-18.0\fragpipe\tools\percolator-305\percolator.exe --only-psms --no-terminate --post-processing-tdc --num-threads 19 --results-psms CPTAC_CCRCC_W_JHU_20190112_LUMOS_C3L-00097_T_Q1_percolator_target_psms.tsv --decoy-results-psms CPTAC_CCRCC_W_JHU_20190112_LUMOS_C3L-00097_T_Q1_percolator_decoy_psms.tsv CPTAC_CCRCC_W_JHU_20190112_LUMOS_C3L-00097_T_Q1_edited.pin
Percolator [Work dir: C:\Data\ccRCC\CCRCC_Discovery_20\DIAU_nmc1_M1]
C:\FragPipe\FragPipe-18.0\fragpipe\tools\percolator-305\percolator.exe --only-psms --no-terminate --post-processing-tdc --num-threads 19 --results-psms CPTAC_CCRCC_W_JHU_20190112_LUMOS_C3L-00010_NAT_Q3_percolator_target_psms.tsv --decoy-results-psms CPTAC_CCRCC_W_JHU_20190112_LUMOS_C3L-00010_NAT_Q3_percolator_decoy_psms.tsv CPTAC_CCRCC_W_JHU_20190112_LUMOS_C3L-00010_NAT_Q3_edited.pin
Percolator [Work dir: C:\Data\ccRCC\CCRCC_Discovery_20\DIAU_nmc1_M1]
C:\FragPipe\FragPipe-18.0\fragpipe\tools\percolator-305\percolator.exe --only-psms --no-terminate --post-processing-tdc --num-threads 19 --results-psms CPTAC_CCRCC_W_JHU_20190112_LUMOS_C3L-00096_NAT_Q3_percolator_target_psms.tsv --decoy-results-psms CPTAC_CCRCC_W_JHU_20190112_LUMOS_C3L-00096_NAT_Q3_percolator_decoy_psms.tsv CPTAC_CCRCC_W_JHU_20190112_LUMOS_C3L-00096_NAT_Q3_edited.pin
Percolator [Work dir: C:\Data\ccRCC\CCRCC_Discovery_20\DIAU_nmc1_M1]
C:\FragPipe\FragPipe-18.0\fragpipe\tools\percolator-305\percolator.exe --only-psms --no-terminate --post-processing-tdc --num-threads 19 --results-psms CPTAC_CCRCC_W_JHU_20190112_LUMOS_C3L-00004_T_Q2_percolator_target_psms.tsv --decoy-results-psms CPTAC_CCRCC_W_JHU_20190112_LUMOS_C3L-00004_T_Q2_percolator_decoy_psms.tsv CPTAC_CCRCC_W_JHU_20190112_LUMOS_C3L-00004_T_Q2_edited.pin
Percolator [Work dir: C:\Data\ccRCC\CCRCC_Discovery_20\DIAU_nmc1_M1]
C:\FragPipe\FragPipe-18.0\fragpipe\tools\percolator-305\percolator.exe --only-psms --no-terminate --post-processing-tdc --num-threads 19 --results-psms CPTAC_CCRCC_W_JHU_20190112_LUMOS_C3L-00183_T_Q1_percolator_target_psms.tsv --decoy-results-psms CPTAC_CCRCC_W_JHU_20190112_LUMOS_C3L-00183_T_Q1_percolator_decoy_psms.tsv CPTAC_CCRCC_W_JHU_20190112_LUMOS_C3L-00183_T_Q1_edited.pin
Percolator [Work dir: C:\Data\ccRCC\CCRCC_Discovery_20\DIAU_nmc1_M1]
C:\FragPipe\FragPipe-18.0\fragpipe\tools\percolator-305\percolator.exe --only-psms --no-terminate --post-processing-tdc --num-threads 19 --results-psms CPTAC_CCRCC_W_JHU_20190112_LUMOS_C3L-00004_NAT_Q3_percolator_target_psms.tsv --decoy-results-psms CPTAC_CCRCC_W_JHU_20190112_LUMOS_C3L-00004_NAT_Q3_percolator_decoy_psms.tsv CPTAC_CCRCC_W_JHU_20190112_LUMOS_C3L-00004_NAT_Q3_edited.pin
Percolator [Work dir: C:\Data\ccRCC\CCRCC_Discovery_20\DIAU_nmc1_M1]
C:\FragPipe\FragPipe-18.0\fragpipe\tools\percolator-305\percolator.exe --only-psms --no-terminate --post-processing-tdc --num-threads 19 --results-psms CPTAC_CCRCC_W_JHU_20190112_LUMOS_C3L-00079_NAT_Q2_percolator_target_psms.tsv --decoy-results-psms CPTAC_CCRCC_W_JHU_20190112_LUMOS_C3L-00079_NAT_Q2_percolator_decoy_psms.tsv CPTAC_CCRCC_W_JHU_20190112_LUMOS_C3L-00079_NAT_Q2_edited.pin
Percolator [Work dir: C:\Data\ccRCC\CCRCC_Discovery_20\DIAU_nmc1_M1]
C:\FragPipe\FragPipe-18.0\fragpipe\tools\percolator-305\percolator.exe --only-psms --no-terminate --post-processing-tdc --num-threads 19 --results-psms CPTAC_CCRCC_W_JHU_20190112_LUMOS_C3L-00079_T_Q1_percolator_target_psms.tsv --decoy-results-psms CPTAC_CCRCC_W_JHU_20190112_LUMOS_C3L-00079_T_Q1_percolator_decoy_psms.tsv CPTAC_CCRCC_W_JHU_20190112_LUMOS_C3L-00079_T_Q1_edited.pin
Percolator [Work dir: C:\Data\ccRCC\CCRCC_Discovery_20\DIAU_nmc1_M1]
C:\FragPipe\FragPipe-18.0\fragpipe\tools\percolator-305\percolator.exe --only-psms --no-terminate --post-processing-tdc --num-threads 19 --results-psms CPTAC_CCRCC_W_JHU_20190112_LUMOS_C3L-00088_NAT_Q2_percolator_target_psms.tsv --decoy-results-psms CPTAC_CCRCC_W_JHU_20190112_LUMOS_C3L-00088_NAT_Q2_percolator_decoy_psms.tsv CPTAC_CCRCC_W_JHU_20190112_LUMOS_C3L-00088_NAT_Q2_edited.pin
Percolator [Work dir: C:\Data\ccRCC\CCRCC_Discovery_20\DIAU_nmc1_M1]
C:\FragPipe\FragPipe-18.0\fragpipe\tools\percolator-305\percolator.exe --only-psms --no-terminate --post-processing-tdc --num-threads 19 --results-psms CPTAC_CCRCC_W_JHU_20190112_LUMOS_C3L-00011_T_Q2_percolator_target_psms.tsv --decoy-results-psms CPTAC_CCRCC_W_JHU_20190112_LUMOS_C3L-00011_T_Q2_percolator_decoy_psms.tsv CPTAC_CCRCC_W_JHU_20190112_LUMOS_C3L-00011_T_Q2_edited.pin
Percolator [Work dir: C:\Data\ccRCC\CCRCC_Discovery_20\DIAU_nmc1_M1]
C:\FragPipe\FragPipe-18.0\fragpipe\tools\percolator-305\percolator.exe --only-psms --no-terminate --post-processing-tdc --num-threads 19 --results-psms CPTAC_CCRCC_W_JHU_20190112_LUMOS_C3L-00096_NAT_Q2_percolator_target_psms.tsv --decoy-results-psms CPTAC_CCRCC_W_JHU_20190112_LUMOS_C3L-00096_NAT_Q2_percolator_decoy_psms.tsv CPTAC_CCRCC_W_JHU_20190112_LUMOS_C3L-00096_NAT_Q2_edited.pin
Percolator [Work dir: C:\Data\ccRCC\CCRCC_Discovery_20\DIAU_nmc1_M1]
C:\FragPipe\FragPipe-18.0\fragpipe\tools\percolator-305\percolator.exe --only-psms --no-terminate --post-processing-tdc --num-threads 19 --results-psms CPTAC_CCRCC_W_JHU_20190112_LUMOS_C3L-00096_T_Q2_percolator_target_psms.tsv --decoy-results-psms CPTAC_CCRCC_W_JHU_20190112_LUMOS_C3L-00096_T_Q2_percolator_decoy_psms.tsv CPTAC_CCRCC_W_JHU_20190112_LUMOS_C3L-00096_T_Q2_edited.pin
Percolator [Work dir: C:\Data\ccRCC\CCRCC_Discovery_20\DIAU_nmc1_M1]
C:\FragPipe\FragPipe-18.0\fragpipe\tools\percolator-305\percolator.exe --only-psms --no-terminate --post-processing-tdc --num-threads 19 --results-psms CPTAC_CCRCC_W_JHU_20190112_LUMOS_C3L-00097_T_Q2_percolator_target_psms.tsv --decoy-results-psms CPTAC_CCRCC_W_JHU_20190112_LUMOS_C3L-00097_T_Q2_percolator_decoy_psms.tsv CPTAC_CCRCC_W_JHU_20190112_LUMOS_C3L-00097_T_Q2_edited.pin
Percolator [Work dir: C:\Data\ccRCC\CCRCC_Discovery_20\DIAU_nmc1_M1]
C:\FragPipe\FragPipe-18.0\fragpipe\tools\percolator-305\percolator.exe --only-psms --no-terminate --post-processing-tdc --num-threads 19 --results-psms CPTAC_CCRCC_W_JHU_20190112_LUMOS_C3L-00010_NAT_Q2_percolator_target_psms.tsv --decoy-results-psms CPTAC_CCRCC_W_JHU_20190112_LUMOS_C3L-00010_NAT_Q2_percolator_decoy_psms.tsv CPTAC_CCRCC_W_JHU_20190112_LUMOS_C3L-00010_NAT_Q2_edited.pin
Percolator [Work dir: C:\Data\ccRCC\CCRCC_Discovery_20\DIAU_nmc1_M1]
C:\FragPipe\FragPipe-18.0\fragpipe\tools\percolator-305\percolator.exe --only-psms --no-terminate --post-processing-tdc --num-threads 19 --results-psms CPTAC_CCRCC_W_JHU_20190112_LUMOS_C3L-00103_NAT_Q2_percolator_target_psms.tsv --decoy-results-psms CPTAC_CCRCC_W_JHU_20190112_LUMOS_C3L-00103_NAT_Q2_percolator_decoy_psms.tsv CPTAC_CCRCC_W_JHU_20190112_LUMOS_C3L-00103_NAT_Q2_edited.pin
Percolator [Work dir: C:\Data\ccRCC\CCRCC_Discovery_20\DIAU_nmc1_M1]
C:\FragPipe\FragPipe-18.0\fragpipe\tools\percolator-305\percolator.exe --only-psms --no-terminate --post-processing-tdc --num-threads 19 --results-psms CPTAC_CCRCC_W_JHU_20190112_LUMOS_C3L-00183_NAT_Q2_percolator_target_psms.tsv --decoy-results-psms CPTAC_CCRCC_W_JHU_20190112_LUMOS_C3L-00183_NAT_Q2_percolator_decoy_psms.tsv CPTAC_CCRCC_W_JHU_20190112_LUMOS_C3L-00183_NAT_Q2_edited.pin
Percolator [Work dir: C:\Data\ccRCC\CCRCC_Discovery_20\DIAU_nmc1_M1]
C:\FragPipe\FragPipe-18.0\fragpipe\tools\percolator-305\percolator.exe --only-psms --no-terminate --post-processing-tdc --num-threads 19 --results-psms CPTAC_CCRCC_W_JHU_20190112_LUMOS_C3L-00010_T_Q2_percolator_target_psms.tsv --decoy-results-psms CPTAC_CCRCC_W_JHU_20190112_LUMOS_C3L-00010_T_Q2_percolator_decoy_psms.tsv CPTAC_CCRCC_W_JHU_20190112_LUMOS_C3L-00010_T_Q2_edited.pin
Percolator [Work dir: C:\Data\ccRCC\CCRCC_Discovery_20\DIAU_nmc1_M1]
C:\FragPipe\FragPipe-18.0\fragpipe\tools\percolator-305\percolator.exe --only-psms --no-terminate --post-processing-tdc --num-threads 19 --results-psms CPTAC_CCRCC_W_JHU_20190112_LUMOS_C3L-00097_NAT_Q1_percolator_target_psms.tsv --decoy-results-psms CPTAC_CCRCC_W_JHU_20190112_LUMOS_C3L-00097_NAT_Q1_percolator_decoy_psms.tsv CPTAC_CCRCC_W_JHU_20190112_LUMOS_C3L-00097_NAT_Q1_edited.pin
Percolator [Work dir: C:\Data\ccRCC\CCRCC_Discovery_20\DIAU_nmc1_M1]
C:\FragPipe\FragPipe-18.0\fragpipe\tools\percolator-305\percolator.exe --only-psms --no-terminate --post-processing-tdc --num-threads 19 --results-psms CPTAC_CCRCC_W_JHU_20190112_LUMOS_C3L-00079_T_Q2_percolator_target_psms.tsv --decoy-results-psms CPTAC_CCRCC_W_JHU_20190112_LUMOS_C3L-00079_T_Q2_percolator_decoy_psms.tsv CPTAC_CCRCC_W_JHU_20190112_LUMOS_C3L-00079_T_Q2_edited.pin
Percolator [Work dir: C:\Data\ccRCC\CCRCC_Discovery_20\DIAU_nmc1_M1]
C:\FragPipe\FragPipe-18.0\fragpipe\tools\percolator-305\percolator.exe --only-psms --no-terminate --post-processing-tdc --num-threads 19 --results-psms CPTAC_CCRCC_W_JHU_20190112_LUMOS_C3L-00103_T_Q3_percolator_target_psms.tsv --decoy-results-psms CPTAC_CCRCC_W_JHU_20190112_LUMOS_C3L-00103_T_Q3_percolator_decoy_psms.tsv CPTAC_CCRCC_W_JHU_20190112_LUMOS_C3L-00103_T_Q3_edited.pin
Percolator [Work dir: C:\Data\ccRCC\CCRCC_Discovery_20\DIAU_nmc1_M1]
C:\FragPipe\FragPipe-18.0\fragpipe\tools\percolator-305\percolator.exe --only-psms --no-terminate --post-processing-tdc --num-threads 19 --results-psms CPTAC_CCRCC_W_JHU_20190112_LUMOS_C3L-00026_T_Q3_percolator_target_psms.tsv --decoy-results-psms CPTAC_CCRCC_W_JHU_20190112_LUMOS_C3L-00026_T_Q3_percolator_decoy_psms.tsv CPTAC_CCRCC_W_JHU_20190112_LUMOS_C3L-00026_T_Q3_edited.pin
Percolator [Work dir: C:\Data\ccRCC\CCRCC_Discovery_20\DIAU_nmc1_M1]
C:\FragPipe\FragPipe-18.0\fragpipe\tools\percolator-305\percolator.exe --only-psms --no-terminate --post-processing-tdc --num-threads 19 --results-psms CPTAC_CCRCC_W_JHU_20190112_LUMOS_C3L-00004_T_Q1_percolator_target_psms.tsv --decoy-results-psms CPTAC_CCRCC_W_JHU_20190112_LUMOS_C3L-00004_T_Q1_percolator_decoy_psms.tsv CPTAC_CCRCC_W_JHU_20190112_LUMOS_C3L-00004_T_Q1_edited.pin
Percolator [Work dir: C:\Data\ccRCC\CCRCC_Discovery_20\DIAU_nmc1_M1]
C:\FragPipe\FragPipe-18.0\fragpipe\tools\percolator-305\percolator.exe --only-psms --no-terminate --post-processing-tdc --num-threads 19 --results-psms CPTAC_CCRCC_W_JHU_20190112_LUMOS_C3L-00079_NAT_Q1_percolator_target_psms.tsv --decoy-results-psms CPTAC_CCRCC_W_JHU_20190112_LUMOS_C3L-00079_NAT_Q1_percolator_decoy_psms.tsv CPTAC_CCRCC_W_JHU_20190112_LUMOS_C3L-00079_NAT_Q1_edited.pin
Percolator: Convert to pepxml [Work dir: C:\Data\ccRCC\CCRCC_Discovery_20\DIAU_nmc1_M1]
java -cp C:\FragPipe\FragPipe-18.0\fragpipe\lib/* com.dmtavt.fragpipe.tools.percolator.PercolatorOutputToPepXML CPTAC_CCRCC_W_JHU_20190112_LUMOS_C3L-00096_NAT_Q1.pin CPTAC_CCRCC_W_JHU_20190112_LUMOS_C3L-00096_NAT_Q1 CPTAC_CCRCC_W_JHU_20190112_LUMOS_C3L-00096_NAT_Q1_percolator_target_psms.tsv CPTAC_CCRCC_W_JHU_20190112_LUMOS_C3L-00096_NAT_Q1_percolator_decoy_psms.tsv interact-CPTAC_CCRCC_W_JHU_20190112_LUMOS_C3L-00096_NAT_Q1 DDA 0.7
Percolator: Delete temp
java -cp C:\FragPipe\FragPipe-18.0\fragpipe\lib\fragpipe-18.0.jar com.github.chhh.utils.FileDelete C:\Data\ccRCC\CCRCC_Discovery_20\DIAU_nmc1_M1\CPTAC_CCRCC_W_JHU_20190112_LUMOS_C3L-00096_NAT_Q1_percolator_target_psms.tsv
Percolator: Delete temp
java -cp C:\FragPipe\FragPipe-18.0\fragpipe\lib\fragpipe-18.0.jar com.github.chhh.utils.FileDelete C:\Data\ccRCC\CCRCC_Discovery_20\DIAU_nmc1_M1\CPTAC_CCRCC_W_JHU_20190112_LUMOS_C3L-00096_NAT_Q1_percolator_decoy_psms.tsv
Percolator: Convert to pepxml [Work dir: C:\Data\ccRCC\CCRCC_Discovery_20\DIAU_nmc1_M1]
java -cp C:\FragPipe\FragPipe-18.0\fragpipe\lib/* com.dmtavt.fragpipe.tools.percolator.PercolatorOutputToPepXML CPTAC_CCRCC_W_JHU_20190112_LUMOS_C3L-00183_NAT_Q1.pin CPTAC_CCRCC_W_JHU_20190112_LUMOS_C3L-00183_NAT_Q1 CPTAC_CCRCC_W_JHU_20190112_LUMOS_C3L-00183_NAT_Q1_percolator_target_psms.tsv CPTAC_CCRCC_W_JHU_20190112_LUMOS_C3L-00183_NAT_Q1_percolator_decoy_psms.tsv interact-CPTAC_CCRCC_W_JHU_20190112_LUMOS_C3L-00183_NAT_Q1 DDA 0.7
Percolator: Delete temp
java -cp C:\FragPipe\FragPipe-18.0\fragpipe\lib\fragpipe-18.0.jar com.github.chhh.utils.FileDelete C:\Data\ccRCC\CCRCC_Discovery_20\DIAU_nmc1_M1\CPTAC_CCRCC_W_JHU_20190112_LUMOS_C3L-00183_NAT_Q1_percolator_target_psms.tsv
Percolator: Delete temp
java -cp C:\FragPipe\FragPipe-18.0\fragpipe\lib\fragpipe-18.0.jar com.github.chhh.utils.FileDelete C:\Data\ccRCC\CCRCC_Discovery_20\DIAU_nmc1_M1\CPTAC_CCRCC_W_JHU_20190112_LUMOS_C3L-00183_NAT_Q1_percolator_decoy_psms.tsv
Percolator: Convert to pepxml [Work dir: C:\Data\ccRCC\CCRCC_Discovery_20\DIAU_nmc1_M1]
java -cp C:\FragPipe\FragPipe-18.0\fragpipe\lib/* com.dmtavt.fragpipe.tools.percolator.PercolatorOutputToPepXML CPTAC_CCRCC_W_JHU_20190112_LUMOS_C3L-00010_NAT_Q1.pin CPTAC_CCRCC_W_JHU_20190112_LUMOS_C3L-00010_NAT_Q1 CPTAC_CCRCC_W_JHU_20190112_LUMOS_C3L-00010_NAT_Q1_percolator_target_psms.tsv CPTAC_CCRCC_W_JHU_20190112_LUMOS_C3L-00010_NAT_Q1_percolator_decoy_psms.tsv interact-CPTAC_CCRCC_W_JHU_20190112_LUMOS_C3L-00010_NAT_Q1 DDA 0.7
Percolator: Delete temp
java -cp C:\FragPipe\FragPipe-18.0\fragpipe\lib\fragpipe-18.0.jar com.github.chhh.utils.FileDelete C:\Data\ccRCC\CCRCC_Discovery_20\DIAU_nmc1_M1\CPTAC_CCRCC_W_JHU_20190112_LUMOS_C3L-00010_NAT_Q1_percolator_target_psms.tsv
Percolator: Delete temp
java -cp C:\FragPipe\FragPipe-18.0\fragpipe\lib\fragpipe-18.0.jar com.github.chhh.utils.FileDelete C:\Data\ccRCC\CCRCC_Discovery_20\DIAU_nmc1_M1\CPTAC_CCRCC_W_JHU_20190112_LUMOS_C3L-00010_NAT_Q1_percolator_decoy_psms.tsv
Percolator: Convert to pepxml [Work dir: C:\Data\ccRCC\CCRCC_Discovery_20\DIAU_nmc1_M1]
java -cp C:\FragPipe\FragPipe-18.0\fragpipe\lib/* com.dmtavt.fragpipe.tools.percolator.PercolatorOutputToPepXML CPTAC_CCRCC_W_JHU_20190112_LUMOS_C3L-00088_NAT_Q1.pin CPTAC_CCRCC_W_JHU_20190112_LUMOS_C3L-00088_NAT_Q1 CPTAC_CCRCC_W_JHU_20190112_LUMOS_C3L-00088_NAT_Q1_percolator_target_psms.tsv CPTAC_CCRCC_W_JHU_20190112_LUMOS_C3L-00088_NAT_Q1_percolator_decoy_psms.tsv interact-CPTAC_CCRCC_W_JHU_20190112_LUMOS_C3L-00088_NAT_Q1 DDA 0.7
Percolator: Delete temp
java -cp C:\FragPipe\FragPipe-18.0\fragpipe\lib\fragpipe-18.0.jar com.github.chhh.utils.FileDelete C:\Data\ccRCC\CCRCC_Discovery_20\DIAU_nmc1_M1\CPTAC_CCRCC_W_JHU_20190112_LUMOS_C3L-00088_NAT_Q1_percolator_target_psms.tsv
Percolator: Delete temp
java -cp C:\FragPipe\FragPipe-18.0\fragpipe\lib\fragpipe-18.0.jar com.github.chhh.utils.FileDelete C:\Data\ccRCC\CCRCC_Discovery_20\DIAU_nmc1_M1\CPTAC_CCRCC_W_JHU_20190112_LUMOS_C3L-00088_NAT_Q1_percolator_decoy_psms.tsv
Percolator: Convert to pepxml [Work dir: C:\Data\ccRCC\CCRCC_Discovery_20\DIAU_nmc1_M1]
java -cp C:\FragPipe\FragPipe-18.0\fragpipe\lib/* com.dmtavt.fragpipe.tools.percolator.PercolatorOutputToPepXML CPTAC_CCRCC_W_JHU_20190112_LUMOS_C3L-00103_NAT_Q3.pin CPTAC_CCRCC_W_JHU_20190112_LUMOS_C3L-00103_NAT_Q3 CPTAC_CCRCC_W_JHU_20190112_LUMOS_C3L-00103_NAT_Q3_percolator_target_psms.tsv CPTAC_CCRCC_W_JHU_20190112_LUMOS_C3L-00103_NAT_Q3_percolator_decoy_psms.tsv interact-CPTAC_CCRCC_W_JHU_20190112_LUMOS_C3L-00103_NAT_Q3 DDA 0.7
Percolator: Delete temp
java -cp C:\FragPipe\FragPipe-18.0\fragpipe\lib\fragpipe-18.0.jar com.github.chhh.utils.FileDelete C:\Data\ccRCC\CCRCC_Discovery_20\DIAU_nmc1_M1\CPTAC_CCRCC_W_JHU_20190112_LUMOS_C3L-00103_NAT_Q3_percolator_target_psms.tsv
Percolator: Delete temp
java -cp C:\FragPipe\FragPipe-18.0\fragpipe\lib\fragpipe-18.0.jar com.github.chhh.utils.FileDelete C:\Data\ccRCC\CCRCC_Discovery_20\DIAU_nmc1_M1\CPTAC_CCRCC_W_JHU_20190112_LUMOS_C3L-00103_NAT_Q3_percolator_decoy_psms.tsv
Percolator: Convert to pepxml [Work dir: C:\Data\ccRCC\CCRCC_Discovery_20\DIAU_nmc1_M1]
java -cp C:\FragPipe\FragPipe-18.0\fragpipe\lib/* com.dmtavt.fragpipe.tools.percolator.PercolatorOutputToPepXML CPTAC_CCRCC_W_JHU_20190112_LUMOS_C3L-00011_NAT_Q1.pin CPTAC_CCRCC_W_JHU_20190112_LUMOS_C3L-00011_NAT_Q1 CPTAC_CCRCC_W_JHU_20190112_LUMOS_C3L-00011_NAT_Q1_percolator_target_psms.tsv CPTAC_CCRCC_W_JHU_20190112_LUMOS_C3L-00011_NAT_Q1_percolator_decoy_psms.tsv interact-CPTAC_CCRCC_W_JHU_20190112_LUMOS_C3L-00011_NAT_Q1 DDA 0.7
Percolator: Delete temp
java -cp C:\FragPipe\FragPipe-18.0\fragpipe\lib\fragpipe-18.0.jar com.github.chhh.utils.FileDelete C:\Data\ccRCC\CCRCC_Discovery_20\DIAU_nmc1_M1\CPTAC_CCRCC_W_JHU_20190112_LUMOS_C3L-00011_NAT_Q1_percolator_target_psms.tsv
Percolator: Delete temp
java -cp C:\FragPipe\FragPipe-18.0\fragpipe\lib\fragpipe-18.0.jar com.github.chhh.utils.FileDelete C:\Data\ccRCC\CCRCC_Discovery_20\DIAU_nmc1_M1\CPTAC_CCRCC_W_JHU_20190112_LUMOS_C3L-00011_NAT_Q1_percolator_decoy_psms.tsv
Percolator: Convert to pepxml [Work dir: C:\Data\ccRCC\CCRCC_Discovery_20\DIAU_nmc1_M1]
java -cp C:\FragPipe\FragPipe-18.0\fragpipe\lib/* com.dmtavt.fragpipe.tools.percolator.PercolatorOutputToPepXML CPTAC_CCRCC_W_JHU_20190112_LUMOS_C3L-00079_T_Q3.pin CPTAC_CCRCC_W_JHU_20190112_LUMOS_C3L-00079_T_Q3 CPTAC_CCRCC_W_JHU_20190112_LUMOS_C3L-00079_T_Q3_percolator_target_psms.tsv CPTAC_CCRCC_W_JHU_20190112_LUMOS_C3L-00079_T_Q3_percolator_decoy_psms.tsv interact-CPTAC_CCRCC_W_JHU_20190112_LUMOS_C3L-00079_T_Q3 DDA 0.7
Percolator: Delete temp
java -cp C:\FragPipe\FragPipe-18.0\fragpipe\lib\fragpipe-18.0.jar com.github.chhh.utils.FileDelete C:\Data\ccRCC\CCRCC_Discovery_20\DIAU_nmc1_M1\CPTAC_CCRCC_W_JHU_20190112_LUMOS_C3L-00079_T_Q3_percolator_target_psms.tsv
Percolator: Delete temp
java -cp C:\FragPipe\FragPipe-18.0\fragpipe\lib\fragpipe-18.0.jar com.github.chhh.utils.FileDelete C:\Data\ccRCC\CCRCC_Discovery_20\DIAU_nmc1_M1\CPTAC_CCRCC_W_JHU_20190112_LUMOS_C3L-00079_T_Q3_percolator_decoy_psms.tsv
Percolator: Convert to pepxml [Work dir: C:\Data\ccRCC\CCRCC_Discovery_20\DIAU_nmc1_M1]
java -cp C:\FragPipe\FragPipe-18.0\fragpipe\lib/* com.dmtavt.fragpipe.tools.percolator.PercolatorOutputToPepXML CPTAC_CCRCC_W_JHU_20190112_LUMOS_C3L-00103_T_Q2.pin CPTAC_CCRCC_W_JHU_20190112_LUMOS_C3L-00103_T_Q2 CPTAC_CCRCC_W_JHU_20190112_LUMOS_C3L-00103_T_Q2_percolator_target_psms.tsv CPTAC_CCRCC_W_JHU_20190112_LUMOS_C3L-00103_T_Q2_percolator_decoy_psms.tsv interact-CPTAC_CCRCC_W_JHU_20190112_LUMOS_C3L-00103_T_Q2 DDA 0.7
Percolator: Delete temp
java -cp C:\FragPipe\FragPipe-18.0\fragpipe\lib\fragpipe-18.0.jar com.github.chhh.utils.FileDelete C:\Data\ccRCC\CCRCC_Discovery_20\DIAU_nmc1_M1\CPTAC_CCRCC_W_JHU_20190112_LUMOS_C3L-00103_T_Q2_percolator_target_psms.tsv
Percolator: Delete temp
java -cp C:\FragPipe\FragPipe-18.0\fragpipe\lib\fragpipe-18.0.jar com.github.chhh.utils.FileDelete C:\Data\ccRCC\CCRCC_Discovery_20\DIAU_nmc1_M1\CPTAC_CCRCC_W_JHU_20190112_LUMOS_C3L-00103_T_Q2_percolator_decoy_psms.tsv
Percolator: Convert to pepxml [Work dir: C:\Data\ccRCC\CCRCC_Discovery_20\DIAU_nmc1_M1]
java -cp C:\FragPipe\FragPipe-18.0\fragpipe\lib/* com.dmtavt.fragpipe.tools.percolator.PercolatorOutputToPepXML CPTAC_CCRCC_W_JHU_20190112_LUMOS_C3L-00026_T_Q2.pin CPTAC_CCRCC_W_JHU_20190112_LUMOS_C3L-00026_T_Q2 CPTAC_CCRCC_W_JHU_20190112_LUMOS_C3L-00026_T_Q2_percolator_target_psms.tsv CPTAC_CCRCC_W_JHU_20190112_LUMOS_C3L-00026_T_Q2_percolator_decoy_psms.tsv interact-CPTAC_CCRCC_W_JHU_20190112_LUMOS_C3L-00026_T_Q2 DDA 0.7
Percolator: Delete temp
java -cp C:\FragPipe\FragPipe-18.0\fragpipe\lib\fragpipe-18.0.jar com.github.chhh.utils.FileDelete C:\Data\ccRCC\CCRCC_Discovery_20\DIAU_nmc1_M1\CPTAC_CCRCC_W_JHU_20190112_LUMOS_C3L-00026_T_Q2_percolator_target_psms.tsv
Percolator: Delete temp
java -cp C:\FragPipe\FragPipe-18.0\fragpipe\lib\fragpipe-18.0.jar com.github.chhh.utils.FileDelete C:\Data\ccRCC\CCRCC_Discovery_20\DIAU_nmc1_M1\CPTAC_CCRCC_W_JHU_20190112_LUMOS_C3L-00026_T_Q2_percolator_decoy_psms.tsv
Percolator: Convert to pepxml [Work dir: C:\Data\ccRCC\CCRCC_Discovery_20\DIAU_nmc1_M1]
java -cp C:\FragPipe\FragPipe-18.0\fragpipe\lib/* com.dmtavt.fragpipe.tools.percolator.PercolatorOutputToPepXML CPTAC_CCRCC_W_JHU_20190112_LUMOS_C3L-00010_T_Q1.pin CPTAC_CCRCC_W_JHU_20190112_LUMOS_C3L-00010_T_Q1 CPTAC_CCRCC_W_JHU_20190112_LUMOS_C3L-00010_T_Q1_percolator_target_psms.tsv CPTAC_CCRCC_W_JHU_20190112_LUMOS_C3L-00010_T_Q1_percolator_decoy_psms.tsv interact-CPTAC_CCRCC_W_JHU_20190112_LUMOS_C3L-00010_T_Q1 DDA 0.7
Percolator: Delete temp
java -cp C:\FragPipe\FragPipe-18.0\fragpipe\lib\fragpipe-18.0.jar com.github.chhh.utils.FileDelete C:\Data\ccRCC\CCRCC_Discovery_20\DIAU_nmc1_M1\CPTAC_CCRCC_W_JHU_20190112_LUMOS_C3L-00010_T_Q1_percolator_target_psms.tsv
Percolator: Delete temp
java -cp C:\FragPipe\FragPipe-18.0\fragpipe\lib\fragpipe-18.0.jar com.github.chhh.utils.FileDelete C:\Data\ccRCC\CCRCC_Discovery_20\DIAU_nmc1_M1\CPTAC_CCRCC_W_JHU_20190112_LUMOS_C3L-00010_T_Q1_percolator_decoy_psms.tsv
Percolator: Convert to pepxml [Work dir: C:\Data\ccRCC\CCRCC_Discovery_20\DIAU_nmc1_M1]
java -cp C:\FragPipe\FragPipe-18.0\fragpipe\lib/* com.dmtavt.fragpipe.tools.percolator.PercolatorOutputToPepXML CPTAC_CCRCC_W_JHU_20190112_LUMOS_C3L-00011_NAT_Q2.pin CPTAC_CCRCC_W_JHU_20190112_LUMOS_C3L-00011_NAT_Q2 CPTAC_CCRCC_W_JHU_20190112_LUMOS_C3L-00011_NAT_Q2_percolator_target_psms.tsv CPTAC_CCRCC_W_JHU_20190112_LUMOS_C3L-00011_NAT_Q2_percolator_decoy_psms.tsv interact-CPTAC_CCRCC_W_JHU_20190112_LUMOS_C3L-00011_NAT_Q2 DDA 0.7
Percolator: Delete temp
java -cp C:\FragPipe\FragPipe-18.0\fragpipe\lib\fragpipe-18.0.jar com.github.chhh.utils.FileDelete C:\Data\ccRCC\CCRCC_Discovery_20\DIAU_nmc1_M1\CPTAC_CCRCC_W_JHU_20190112_LUMOS_C3L-00011_NAT_Q2_percolator_target_psms.tsv
Percolator: Delete temp
java -cp C:\FragPipe\FragPipe-18.0\fragpipe\lib\fragpipe-18.0.jar com.github.chhh.utils.FileDelete C:\Data\ccRCC\CCRCC_Discovery_20\DIAU_nmc1_M1\CPTAC_CCRCC_W_JHU_20190112_LUMOS_C3L-00011_NAT_Q2_percolator_decoy_psms.tsv
Percolator: Convert to pepxml [Work dir: C:\Data\ccRCC\CCRCC_Discovery_20\DIAU_nmc1_M1]
java -cp C:\FragPipe\FragPipe-18.0\fragpipe\lib/* com.dmtavt.fragpipe.tools.percolator.PercolatorOutputToPepXML CPTAC_CCRCC_W_JHU_20190112_LUMOS_C3L-00097_NAT_Q2.pin CPTAC_CCRCC_W_JHU_20190112_LUMOS_C3L-00097_NAT_Q2 CPTAC_CCRCC_W_JHU_20190112_LUMOS_C3L-00097_NAT_Q2_percolator_target_psms.tsv CPTAC_CCRCC_W_JHU_20190112_LUMOS_C3L-00097_NAT_Q2_percolator_decoy_psms.tsv interact-CPTAC_CCRCC_W_JHU_20190112_LUMOS_C3L-00097_NAT_Q2 DDA 0.7
Percolator: Delete temp
java -cp C:\FragPipe\FragPipe-18.0\fragpipe\lib\fragpipe-18.0.jar com.github.chhh.utils.FileDelete C:\Data\ccRCC\CCRCC_Discovery_20\DIAU_nmc1_M1\CPTAC_CCRCC_W_JHU_20190112_LUMOS_C3L-00097_NAT_Q2_percolator_target_psms.tsv
Percolator: Delete temp
java -cp C:\FragPipe\FragPipe-18.0\fragpipe\lib\fragpipe-18.0.jar com.github.chhh.utils.FileDelete C:\Data\ccRCC\CCRCC_Discovery_20\DIAU_nmc1_M1\CPTAC_CCRCC_W_JHU_20190112_LUMOS_C3L-00097_NAT_Q2_percolator_decoy_psms.tsv
Percolator: Convert to pepxml [Work dir: C:\Data\ccRCC\CCRCC_Discovery_20\DIAU_nmc1_M1]
java -cp C:\FragPipe\FragPipe-18.0\fragpipe\lib/* com.dmtavt.fragpipe.tools.percolator.PercolatorOutputToPepXML CPTAC_CCRCC_W_JHU_20190112_LUMOS_C3L-00004_NAT_Q1.pin CPTAC_CCRCC_W_JHU_20190112_LUMOS_C3L-00004_NAT_Q1 CPTAC_CCRCC_W_JHU_20190112_LUMOS_C3L-00004_NAT_Q1_percolator_target_psms.tsv CPTAC_CCRCC_W_JHU_20190112_LUMOS_C3L-00004_NAT_Q1_percolator_decoy_psms.tsv interact-CPTAC_CCRCC_W_JHU_20190112_LUMOS_C3L-00004_NAT_Q1 DDA 0.7
Percolator: Delete temp
java -cp C:\FragPipe\FragPipe-18.0\fragpipe\lib\fragpipe-18.0.jar com.github.chhh.utils.FileDelete C:\Data\ccRCC\CCRCC_Discovery_20\DIAU_nmc1_M1\CPTAC_CCRCC_W_JHU_20190112_LUMOS_C3L-00004_NAT_Q1_percolator_target_psms.tsv
Percolator: Delete temp
java -cp C:\FragPipe\FragPipe-18.0\fragpipe\lib\fragpipe-18.0.jar com.github.chhh.utils.FileDelete C:\Data\ccRCC\CCRCC_Discovery_20\DIAU_nmc1_M1\CPTAC_CCRCC_W_JHU_20190112_LUMOS_C3L-00004_NAT_Q1_percolator_decoy_psms.tsv
Percolator: Convert to pepxml [Work dir: C:\Data\ccRCC\CCRCC_Discovery_20\DIAU_nmc1_M1]
java -cp C:\FragPipe\FragPipe-18.0\fragpipe\lib/* com.dmtavt.fragpipe.tools.percolator.PercolatorOutputToPepXML CPTAC_CCRCC_W_JHU_20190112_LUMOS_C3L-00088_T_Q3.pin CPTAC_CCRCC_W_JHU_20190112_LUMOS_C3L-00088_T_Q3 CPTAC_CCRCC_W_JHU_20190112_LUMOS_C3L-00088_T_Q3_percolator_target_psms.tsv CPTAC_CCRCC_W_JHU_20190112_LUMOS_C3L-00088_T_Q3_percolator_decoy_psms.tsv interact-CPTAC_CCRCC_W_JHU_20190112_LUMOS_C3L-00088_T_Q3 DDA 0.7
Percolator: Delete temp
java -cp C:\FragPipe\FragPipe-18.0\fragpipe\lib\fragpipe-18.0.jar com.github.chhh.utils.FileDelete C:\Data\ccRCC\CCRCC_Discovery_20\DIAU_nmc1_M1\CPTAC_CCRCC_W_JHU_20190112_LUMOS_C3L-00088_T_Q3_percolator_target_psms.tsv
Percolator: Delete temp
java -cp C:\FragPipe\FragPipe-18.0\fragpipe\lib\fragpipe-18.0.jar com.github.chhh.utils.FileDelete C:\Data\ccRCC\CCRCC_Discovery_20\DIAU_nmc1_M1\CPTAC_CCRCC_W_JHU_20190112_LUMOS_C3L-00088_T_Q3_percolator_decoy_psms.tsv
Percolator: Convert to pepxml [Work dir: C:\Data\ccRCC\CCRCC_Discovery_20\DIAU_nmc1_M1]
java -cp C:\FragPipe\FragPipe-18.0\fragpipe\lib/* com.dmtavt.fragpipe.tools.percolator.PercolatorOutputToPepXML CPTAC_CCRCC_W_JHU_20190112_LUMOS_C3L-00011_T_Q3.pin CPTAC_CCRCC_W_JHU_20190112_LUMOS_C3L-00011_T_Q3 CPTAC_CCRCC_W_JHU_20190112_LUMOS_C3L-00011_T_Q3_percolator_target_psms.tsv CPTAC_CCRCC_W_JHU_20190112_LUMOS_C3L-00011_T_Q3_percolator_decoy_psms.tsv interact-CPTAC_CCRCC_W_JHU_20190112_LUMOS_C3L-00011_T_Q3 DDA 0.7
Percolator: Delete temp
java -cp C:\FragPipe\FragPipe-18.0\fragpipe\lib\fragpipe-18.0.jar com.github.chhh.utils.FileDelete C:\Data\ccRCC\CCRCC_Discovery_20\DIAU_nmc1_M1\CPTAC_CCRCC_W_JHU_20190112_LUMOS_C3L-00011_T_Q3_percolator_target_psms.tsv
Percolator: Delete temp
java -cp C:\FragPipe\FragPipe-18.0\fragpipe\lib\fragpipe-18.0.jar com.github.chhh.utils.FileDelete C:\Data\ccRCC\CCRCC_Discovery_20\DIAU_nmc1_M1\CPTAC_CCRCC_W_JHU_20190112_LUMOS_C3L-00011_T_Q3_percolator_decoy_psms.tsv
Percolator: Convert to pepxml [Work dir: C:\Data\ccRCC\CCRCC_Discovery_20\DIAU_nmc1_M1]
java -cp C:\FragPipe\FragPipe-18.0\fragpipe\lib/* com.dmtavt.fragpipe.tools.percolator.PercolatorOutputToPepXML CPTAC_CCRCC_W_JHU_20190112_LUMOS_C3L-00096_T_Q1.pin CPTAC_CCRCC_W_JHU_20190112_LUMOS_C3L-00096_T_Q1 CPTAC_CCRCC_W_JHU_20190112_LUMOS_C3L-00096_T_Q1_percolator_target_psms.tsv CPTAC_CCRCC_W_JHU_20190112_LUMOS_C3L-00096_T_Q1_percolator_decoy_psms.tsv interact-CPTAC_CCRCC_W_JHU_20190112_LUMOS_C3L-00096_T_Q1 DDA 0.7
Percolator: Delete temp
java -cp C:\FragPipe\FragPipe-18.0\fragpipe\lib\fragpipe-18.0.jar com.github.chhh.utils.FileDelete C:\Data\ccRCC\CCRCC_Discovery_20\DIAU_nmc1_M1\CPTAC_CCRCC_W_JHU_20190112_LUMOS_C3L-00096_T_Q1_percolator_target_psms.tsv
Percolator: Delete temp
java -cp C:\FragPipe\FragPipe-18.0\fragpipe\lib\fragpipe-18.0.jar com.github.chhh.utils.FileDelete C:\Data\ccRCC\CCRCC_Discovery_20\DIAU_nmc1_M1\CPTAC_CCRCC_W_JHU_20190112_LUMOS_C3L-00096_T_Q1_percolator_decoy_psms.tsv
Percolator: Convert to pepxml [Work dir: C:\Data\ccRCC\CCRCC_Discovery_20\DIAU_nmc1_M1]
java -cp C:\FragPipe\FragPipe-18.0\fragpipe\lib/* com.dmtavt.fragpipe.tools.percolator.PercolatorOutputToPepXML CPTAC_CCRCC_W_JHU_20190112_LUMOS_C3L-00097_T_Q3.pin CPTAC_CCRCC_W_JHU_20190112_LUMOS_C3L-00097_T_Q3 CPTAC_CCRCC_W_JHU_20190112_LUMOS_C3L-00097_T_Q3_percolator_target_psms.tsv CPTAC_CCRCC_W_JHU_20190112_LUMOS_C3L-00097_T_Q3_percolator_decoy_psms.tsv interact-CPTAC_CCRCC_W_JHU_20190112_LUMOS_C3L-00097_T_Q3 DDA 0.7
Percolator: Delete temp
java -cp C:\FragPipe\FragPipe-18.0\fragpipe\lib\fragpipe-18.0.jar com.github.chhh.utils.FileDelete C:\Data\ccRCC\CCRCC_Discovery_20\DIAU_nmc1_M1\CPTAC_CCRCC_W_JHU_20190112_LUMOS_C3L-00097_T_Q3_percolator_target_psms.tsv
Percolator: Delete temp
java -cp C:\FragPipe\FragPipe-18.0\fragpipe\lib\fragpipe-18.0.jar com.github.chhh.utils.FileDelete C:\Data\ccRCC\CCRCC_Discovery_20\DIAU_nmc1_M1\CPTAC_CCRCC_W_JHU_20190112_LUMOS_C3L-00097_T_Q3_percolator_decoy_psms.tsv
Percolator: Convert to pepxml [Work dir: C:\Data\ccRCC\CCRCC_Discovery_20\DIAU_nmc1_M1]
java -cp C:\FragPipe\FragPipe-18.0\fragpipe\lib/* com.dmtavt.fragpipe.tools.percolator.PercolatorOutputToPepXML CPTAC_CCRCC_W_JHU_20190112_LUMOS_C3L-00026_NAT_Q3.pin CPTAC_CCRCC_W_JHU_20190112_LUMOS_C3L-00026_NAT_Q3 CPTAC_CCRCC_W_JHU_20190112_LUMOS_C3L-00026_NAT_Q3_percolator_target_psms.tsv CPTAC_CCRCC_W_JHU_20190112_LUMOS_C3L-00026_NAT_Q3_percolator_decoy_psms.tsv interact-CPTAC_CCRCC_W_JHU_20190112_LUMOS_C3L-00026_NAT_Q3 DDA 0.7
Percolator: Delete temp
java -cp C:\FragPipe\FragPipe-18.0\fragpipe\lib\fragpipe-18.0.jar com.github.chhh.utils.FileDelete C:\Data\ccRCC\CCRCC_Discovery_20\DIAU_nmc1_M1\CPTAC_CCRCC_W_JHU_20190112_LUMOS_C3L-00026_NAT_Q3_percolator_target_psms.tsv
Percolator: Delete temp
java -cp C:\FragPipe\FragPipe-18.0\fragpipe\lib\fragpipe-18.0.jar com.github.chhh.utils.FileDelete C:\Data\ccRCC\CCRCC_Discovery_20\DIAU_nmc1_M1\CPTAC_CCRCC_W_JHU_20190112_LUMOS_C3L-00026_NAT_Q3_percolator_decoy_psms.tsv
Percolator: Convert to pepxml [Work dir: C:\Data\ccRCC\CCRCC_Discovery_20\DIAU_nmc1_M1]
java -cp C:\FragPipe\FragPipe-18.0\fragpipe\lib/* com.dmtavt.fragpipe.tools.percolator.PercolatorOutputToPepXML CPTAC_CCRCC_W_JHU_20190112_LUMOS_C3L-00183_T_Q3.pin CPTAC_CCRCC_W_JHU_20190112_LUMOS_C3L-00183_T_Q3 CPTAC_CCRCC_W_JHU_20190112_LUMOS_C3L-00183_T_Q3_percolator_target_psms.tsv CPTAC_CCRCC_W_JHU_20190112_LUMOS_C3L-00183_T_Q3_percolator_decoy_psms.tsv interact-CPTAC_CCRCC_W_JHU_20190112_LUMOS_C3L-00183_T_Q3 DDA 0.7
Percolator: Delete temp
java -cp C:\FragPipe\FragPipe-18.0\fragpipe\lib\fragpipe-18.0.jar com.github.chhh.utils.FileDelete C:\Data\ccRCC\CCRCC_Discovery_20\DIAU_nmc1_M1\CPTAC_CCRCC_W_JHU_20190112_LUMOS_C3L-00183_T_Q3_percolator_target_psms.tsv
Percolator: Delete temp
java -cp C:\FragPipe\FragPipe-18.0\fragpipe\lib\fragpipe-18.0.jar com.github.chhh.utils.FileDelete C:\Data\ccRCC\CCRCC_Discovery_20\DIAU_nmc1_M1\CPTAC_CCRCC_W_JHU_20190112_LUMOS_C3L-00183_T_Q3_percolator_decoy_psms.tsv
Percolator: Convert to pepxml [Work dir: C:\Data\ccRCC\CCRCC_Discovery_20\DIAU_nmc1_M1]
java -cp C:\FragPipe\FragPipe-18.0\fragpipe\lib/* com.dmtavt.fragpipe.tools.percolator.PercolatorOutputToPepXML CPTAC_CCRCC_W_JHU_20190112_LUMOS_C3L-00026_NAT_Q1.pin CPTAC_CCRCC_W_JHU_20190112_LUMOS_C3L-00026_NAT_Q1 CPTAC_CCRCC_W_JHU_20190112_LUMOS_C3L-00026_NAT_Q1_percolator_target_psms.tsv CPTAC_CCRCC_W_JHU_20190112_LUMOS_C3L-00026_NAT_Q1_percolator_decoy_psms.tsv interact-CPTAC_CCRCC_W_JHU_20190112_LUMOS_C3L-00026_NAT_Q1 DDA 0.7
Percolator: Delete temp
java -cp C:\FragPipe\FragPipe-18.0\fragpipe\lib\fragpipe-18.0.jar com.github.chhh.utils.FileDelete C:\Data\ccRCC\CCRCC_Discovery_20\DIAU_nmc1_M1\CPTAC_CCRCC_W_JHU_20190112_LUMOS_C3L-00026_NAT_Q1_percolator_target_psms.tsv
Percolator: Delete temp
java -cp C:\FragPipe\FragPipe-18.0\fragpipe\lib\fragpipe-18.0.jar com.github.chhh.utils.FileDelete C:\Data\ccRCC\CCRCC_Discovery_20\DIAU_nmc1_M1\CPTAC_CCRCC_W_JHU_20190112_LUMOS_C3L-00026_NAT_Q1_percolator_decoy_psms.tsv
Percolator: Convert to pepxml [Work dir: C:\Data\ccRCC\CCRCC_Discovery_20\DIAU_nmc1_M1]
java -cp C:\FragPipe\FragPipe-18.0\fragpipe\lib/* com.dmtavt.fragpipe.tools.percolator.PercolatorOutputToPepXML CPTAC_CCRCC_W_JHU_20190112_LUMOS_C3L-00026_T_Q1.pin CPTAC_CCRCC_W_JHU_20190112_LUMOS_C3L-00026_T_Q1 CPTAC_CCRCC_W_JHU_20190112_LUMOS_C3L-00026_T_Q1_percolator_target_psms.tsv CPTAC_CCRCC_W_JHU_20190112_LUMOS_C3L-00026_T_Q1_percolator_decoy_psms.tsv interact-CPTAC_CCRCC_W_JHU_20190112_LUMOS_C3L-00026_T_Q1 DDA 0.7
Percolator: Delete temp
java -cp C:\FragPipe\FragPipe-18.0\fragpipe\lib\fragpipe-18.0.jar com.github.chhh.utils.FileDelete C:\Data\ccRCC\CCRCC_Discovery_20\DIAU_nmc1_M1\CPTAC_CCRCC_W_JHU_20190112_LUMOS_C3L-00026_T_Q1_percolator_target_psms.tsv
Percolator: Delete temp
java -cp C:\FragPipe\FragPipe-18.0\fragpipe\lib\fragpipe-18.0.jar com.github.chhh.utils.FileDelete C:\Data\ccRCC\CCRCC_Discovery_20\DIAU_nmc1_M1\CPTAC_CCRCC_W_JHU_20190112_LUMOS_C3L-00026_T_Q1_percolator_decoy_psms.tsv
Percolator: Convert to pepxml [Work dir: C:\Data\ccRCC\CCRCC_Discovery_20\DIAU_nmc1_M1]
java -cp C:\FragPipe\FragPipe-18.0\fragpipe\lib/* com.dmtavt.fragpipe.tools.percolator.PercolatorOutputToPepXML CPTAC_CCRCC_W_JHU_20190112_LUMOS_C3L-00010_T_Q3.pin CPTAC_CCRCC_W_JHU_20190112_LUMOS_C3L-00010_T_Q3 CPTAC_CCRCC_W_JHU_20190112_LUMOS_C3L-00010_T_Q3_percolator_target_psms.tsv CPTAC_CCRCC_W_JHU_20190112_LUMOS_C3L-00010_T_Q3_percolator_decoy_psms.tsv interact-CPTAC_CCRCC_W_JHU_20190112_LUMOS_C3L-00010_T_Q3 DDA 0.7
Percolator: Delete temp
java -cp C:\FragPipe\FragPipe-18.0\fragpipe\lib\fragpipe-18.0.jar com.github.chhh.utils.FileDelete C:\Data\ccRCC\CCRCC_Discovery_20\DIAU_nmc1_M1\CPTAC_CCRCC_W_JHU_20190112_LUMOS_C3L-00010_T_Q3_percolator_target_psms.tsv
Percolator: Delete temp
java -cp C:\FragPipe\FragPipe-18.0\fragpipe\lib\fragpipe-18.0.jar com.github.chhh.utils.FileDelete C:\Data\ccRCC\CCRCC_Discovery_20\DIAU_nmc1_M1\CPTAC_CCRCC_W_JHU_20190112_LUMOS_C3L-00010_T_Q3_percolator_decoy_psms.tsv
Percolator: Convert to pepxml [Work dir: C:\Data\ccRCC\CCRCC_Discovery_20\DIAU_nmc1_M1]
java -cp C:\FragPipe\FragPipe-18.0\fragpipe\lib/* com.dmtavt.fragpipe.tools.percolator.PercolatorOutputToPepXML CPTAC_CCRCC_W_JHU_20190112_LUMOS_C3L-00079_NAT_Q3.pin CPTAC_CCRCC_W_JHU_20190112_LUMOS_C3L-00079_NAT_Q3 CPTAC_CCRCC_W_JHU_20190112_LUMOS_C3L-00079_NAT_Q3_percolator_target_psms.tsv CPTAC_CCRCC_W_JHU_20190112_LUMOS_C3L-00079_NAT_Q3_percolator_decoy_psms.tsv interact-CPTAC_CCRCC_W_JHU_20190112_LUMOS_C3L-00079_NAT_Q3 DDA 0.7
Percolator: Delete temp
java -cp C:\FragPipe\FragPipe-18.0\fragpipe\lib\fragpipe-18.0.jar com.github.chhh.utils.FileDelete C:\Data\ccRCC\CCRCC_Discovery_20\DIAU_nmc1_M1\CPTAC_CCRCC_W_JHU_20190112_LUMOS_C3L-00079_NAT_Q3_percolator_target_psms.tsv
Percolator: Delete temp
java -cp C:\FragPipe\FragPipe-18.0\fragpipe\lib\fragpipe-18.0.jar com.github.chhh.utils.FileDelete C:\Data\ccRCC\CCRCC_Discovery_20\DIAU_nmc1_M1\CPTAC_CCRCC_W_JHU_20190112_LUMOS_C3L-00079_NAT_Q3_percolator_decoy_psms.tsv
Percolator: Convert to pepxml [Work dir: C:\Data\ccRCC\CCRCC_Discovery_20\DIAU_nmc1_M1]
java -cp C:\FragPipe\FragPipe-18.0\fragpipe\lib/* com.dmtavt.fragpipe.tools.percolator.PercolatorOutputToPepXML CPTAC_CCRCC_W_JHU_20190112_LUMOS_C3L-00004_T_Q3.pin CPTAC_CCRCC_W_JHU_20190112_LUMOS_C3L-00004_T_Q3 CPTAC_CCRCC_W_JHU_20190112_LUMOS_C3L-00004_T_Q3_percolator_target_psms.tsv CPTAC_CCRCC_W_JHU_20190112_LUMOS_C3L-00004_T_Q3_percolator_decoy_psms.tsv interact-CPTAC_CCRCC_W_JHU_20190112_LUMOS_C3L-00004_T_Q3 DDA 0.7
Percolator: Delete temp
java -cp C:\FragPipe\FragPipe-18.0\fragpipe\lib\fragpipe-18.0.jar com.github.chhh.utils.FileDelete C:\Data\ccRCC\CCRCC_Discovery_20\DIAU_nmc1_M1\CPTAC_CCRCC_W_JHU_20190112_LUMOS_C3L-00004_T_Q3_percolator_target_psms.tsv
Percolator: Delete temp
java -cp C:\FragPipe\FragPipe-18.0\fragpipe\lib\fragpipe-18.0.jar com.github.chhh.utils.FileDelete C:\Data\ccRCC\CCRCC_Discovery_20\DIAU_nmc1_M1\CPTAC_CCRCC_W_JHU_20190112_LUMOS_C3L-00004_T_Q3_percolator_decoy_psms.tsv
Percolator: Convert to pepxml [Work dir: C:\Data\ccRCC\CCRCC_Discovery_20\DIAU_nmc1_M1]
java -cp C:\FragPipe\FragPipe-18.0\fragpipe\lib/* com.dmtavt.fragpipe.tools.percolator.PercolatorOutputToPepXML CPTAC_CCRCC_W_JHU_20190112_LUMOS_C3L-00183_T_Q2.pin CPTAC_CCRCC_W_JHU_20190112_LUMOS_C3L-00183_T_Q2 CPTAC_CCRCC_W_JHU_20190112_LUMOS_C3L-00183_T_Q2_percolator_target_psms.tsv CPTAC_CCRCC_W_JHU_20190112_LUMOS_C3L-00183_T_Q2_percolator_decoy_psms.tsv interact-CPTAC_CCRCC_W_JHU_20190112_LUMOS_C3L-00183_T_Q2 DDA 0.7
Percolator: Delete temp
java -cp C:\FragPipe\FragPipe-18.0\fragpipe\lib\fragpipe-18.0.jar com.github.chhh.utils.FileDelete C:\Data\ccRCC\CCRCC_Discovery_20\DIAU_nmc1_M1\CPTAC_CCRCC_W_JHU_20190112_LUMOS_C3L-00183_T_Q2_percolator_target_psms.tsv
Percolator: Delete temp
java -cp C:\FragPipe\FragPipe-18.0\fragpipe\lib\fragpipe-18.0.jar com.github.chhh.utils.FileDelete C:\Data\ccRCC\CCRCC_Discovery_20\DIAU_nmc1_M1\CPTAC_CCRCC_W_JHU_20190112_LUMOS_C3L-00183_T_Q2_percolator_decoy_psms.tsv
Percolator: Convert to pepxml [Work dir: C:\Data\ccRCC\CCRCC_Discovery_20\DIAU_nmc1_M1]
java -cp C:\FragPipe\FragPipe-18.0\fragpipe\lib/* com.dmtavt.fragpipe.tools.percolator.PercolatorOutputToPepXML CPTAC_CCRCC_W_JHU_20190112_LUMOS_C3L-00004_NAT_Q2.pin CPTAC_CCRCC_W_JHU_20190112_LUMOS_C3L-00004_NAT_Q2 CPTAC_CCRCC_W_JHU_20190112_LUMOS_C3L-00004_NAT_Q2_percolator_target_psms.tsv CPTAC_CCRCC_W_JHU_20190112_LUMOS_C3L-00004_NAT_Q2_percolator_decoy_psms.tsv interact-CPTAC_CCRCC_W_JHU_20190112_LUMOS_C3L-00004_NAT_Q2 DDA 0.7
Percolator: Delete temp
java -cp C:\FragPipe\FragPipe-18.0\fragpipe\lib\fragpipe-18.0.jar com.github.chhh.utils.FileDelete C:\Data\ccRCC\CCRCC_Discovery_20\DIAU_nmc1_M1\CPTAC_CCRCC_W_JHU_20190112_LUMOS_C3L-00004_NAT_Q2_percolator_target_psms.tsv
Percolator: Delete temp
java -cp C:\FragPipe\FragPipe-18.0\fragpipe\lib\fragpipe-18.0.jar com.github.chhh.utils.FileDelete C:\Data\ccRCC\CCRCC_Discovery_20\DIAU_nmc1_M1\CPTAC_CCRCC_W_JHU_20190112_LUMOS_C3L-00004_NAT_Q2_percolator_decoy_psms.tsv
Percolator: Convert to pepxml [Work dir: C:\Data\ccRCC\CCRCC_Discovery_20\DIAU_nmc1_M1]
java -cp C:\FragPipe\FragPipe-18.0\fragpipe\lib/* com.dmtavt.fragpipe.tools.percolator.PercolatorOutputToPepXML CPTAC_CCRCC_W_JHU_20190112_LUMOS_C3L-00088_T_Q2.pin CPTAC_CCRCC_W_JHU_20190112_LUMOS_C3L-00088_T_Q2 CPTAC_CCRCC_W_JHU_20190112_LUMOS_C3L-00088_T_Q2_percolator_target_psms.tsv CPTAC_CCRCC_W_JHU_20190112_LUMOS_C3L-00088_T_Q2_percolator_decoy_psms.tsv interact-CPTAC_CCRCC_W_JHU_20190112_LUMOS_C3L-00088_T_Q2 DDA 0.7
Percolator: Delete temp
java -cp C:\FragPipe\FragPipe-18.0\fragpipe\lib\fragpipe-18.0.jar com.github.chhh.utils.FileDelete C:\Data\ccRCC\CCRCC_Discovery_20\DIAU_nmc1_M1\CPTAC_CCRCC_W_JHU_20190112_LUMOS_C3L-00088_T_Q2_percolator_target_psms.tsv
Percolator: Delete temp
java -cp C:\FragPipe\FragPipe-18.0\fragpipe\lib\fragpipe-18.0.jar com.github.chhh.utils.FileDelete C:\Data\ccRCC\CCRCC_Discovery_20\DIAU_nmc1_M1\CPTAC_CCRCC_W_JHU_20190112_LUMOS_C3L-00088_T_Q2_percolator_decoy_psms.tsv
Percolator: Convert to pepxml [Work dir: C:\Data\ccRCC\CCRCC_Discovery_20\DIAU_nmc1_M1]
java -cp C:\FragPipe\FragPipe-18.0\fragpipe\lib/* com.dmtavt.fragpipe.tools.percolator.PercolatorOutputToPepXML CPTAC_CCRCC_W_JHU_20190112_LUMOS_C3L-00103_T_Q1.pin CPTAC_CCRCC_W_JHU_20190112_LUMOS_C3L-00103_T_Q1 CPTAC_CCRCC_W_JHU_20190112_LUMOS_C3L-00103_T_Q1_percolator_target_psms.tsv CPTAC_CCRCC_W_JHU_20190112_LUMOS_C3L-00103_T_Q1_percolator_decoy_psms.tsv interact-CPTAC_CCRCC_W_JHU_20190112_LUMOS_C3L-00103_T_Q1 DDA 0.7
Percolator: Delete temp
java -cp C:\FragPipe\FragPipe-18.0\fragpipe\lib\fragpipe-18.0.jar com.github.chhh.utils.FileDelete C:\Data\ccRCC\CCRCC_Discovery_20\DIAU_nmc1_M1\CPTAC_CCRCC_W_JHU_20190112_LUMOS_C3L-00103_T_Q1_percolator_target_psms.tsv
Percolator: Delete temp
java -cp C:\FragPipe\FragPipe-18.0\fragpipe\lib\fragpipe-18.0.jar com.github.chhh.utils.FileDelete C:\Data\ccRCC\CCRCC_Discovery_20\DIAU_nmc1_M1\CPTAC_CCRCC_W_JHU_20190112_LUMOS_C3L-00103_T_Q1_percolator_decoy_psms.tsv
Percolator: Convert to pepxml [Work dir: C:\Data\ccRCC\CCRCC_Discovery_20\DIAU_nmc1_M1]
java -cp C:\FragPipe\FragPipe-18.0\fragpipe\lib/* com.dmtavt.fragpipe.tools.percolator.PercolatorOutputToPepXML CPTAC_CCRCC_W_JHU_20190112_LUMOS_C3L-00097_NAT_Q3.pin CPTAC_CCRCC_W_JHU_20190112_LUMOS_C3L-00097_NAT_Q3 CPTAC_CCRCC_W_JHU_20190112_LUMOS_C3L-00097_NAT_Q3_percolator_target_psms.tsv CPTAC_CCRCC_W_JHU_20190112_LUMOS_C3L-00097_NAT_Q3_percolator_decoy_psms.tsv interact-CPTAC_CCRCC_W_JHU_20190112_LUMOS_C3L-00097_NAT_Q3 DDA 0.7
Percolator: Delete temp
java -cp C:\FragPipe\FragPipe-18.0\fragpipe\lib\fragpipe-18.0.jar com.github.chhh.utils.FileDelete C:\Data\ccRCC\CCRCC_Discovery_20\DIAU_nmc1_M1\CPTAC_CCRCC_W_JHU_20190112_LUMOS_C3L-00097_NAT_Q3_percolator_target_psms.tsv
Percolator: Delete temp
java -cp C:\FragPipe\FragPipe-18.0\fragpipe\lib\fragpipe-18.0.jar com.github.chhh.utils.FileDelete C:\Data\ccRCC\CCRCC_Discovery_20\DIAU_nmc1_M1\CPTAC_CCRCC_W_JHU_20190112_LUMOS_C3L-00097_NAT_Q3_percolator_decoy_psms.tsv
Percolator: Convert to pepxml [Work dir: C:\Data\ccRCC\CCRCC_Discovery_20\DIAU_nmc1_M1]
java -cp C:\FragPipe\FragPipe-18.0\fragpipe\lib/* com.dmtavt.fragpipe.tools.percolator.PercolatorOutputToPepXML CPTAC_CCRCC_W_JHU_20190112_LUMOS_C3L-00011_NAT_Q3.pin CPTAC_CCRCC_W_JHU_20190112_LUMOS_C3L-00011_NAT_Q3 CPTAC_CCRCC_W_JHU_20190112_LUMOS_C3L-00011_NAT_Q3_percolator_target_psms.tsv CPTAC_CCRCC_W_JHU_20190112_LUMOS_C3L-00011_NAT_Q3_percolator_decoy_psms.tsv interact-CPTAC_CCRCC_W_JHU_20190112_LUMOS_C3L-00011_NAT_Q3 DDA 0.7
Percolator: Delete temp
java -cp C:\FragPipe\FragPipe-18.0\fragpipe\lib\fragpipe-18.0.jar com.github.chhh.utils.FileDelete C:\Data\ccRCC\CCRCC_Discovery_20\DIAU_nmc1_M1\CPTAC_CCRCC_W_JHU_20190112_LUMOS_C3L-00011_NAT_Q3_percolator_target_psms.tsv
Percolator: Delete temp
java -cp C:\FragPipe\FragPipe-18.0\fragpipe\lib\fragpipe-18.0.jar com.github.chhh.utils.FileDelete C:\Data\ccRCC\CCRCC_Discovery_20\DIAU_nmc1_M1\CPTAC_CCRCC_W_JHU_20190112_LUMOS_C3L-00011_NAT_Q3_percolator_decoy_psms.tsv
Percolator: Convert to pepxml [Work dir: C:\Data\ccRCC\CCRCC_Discovery_20\DIAU_nmc1_M1]
java -cp C:\FragPipe\FragPipe-18.0\fragpipe\lib/* com.dmtavt.fragpipe.tools.percolator.PercolatorOutputToPepXML CPTAC_CCRCC_W_JHU_20190112_LUMOS_C3L-00026_NAT_Q2.pin CPTAC_CCRCC_W_JHU_20190112_LUMOS_C3L-00026_NAT_Q2 CPTAC_CCRCC_W_JHU_20190112_LUMOS_C3L-00026_NAT_Q2_percolator_target_psms.tsv CPTAC_CCRCC_W_JHU_20190112_LUMOS_C3L-00026_NAT_Q2_percolator_decoy_psms.tsv interact-CPTAC_CCRCC_W_JHU_20190112_LUMOS_C3L-00026_NAT_Q2 DDA 0.7
Percolator: Delete temp
java -cp C:\FragPipe\FragPipe-18.0\fragpipe\lib\fragpipe-18.0.jar com.github.chhh.utils.FileDelete C:\Data\ccRCC\CCRCC_Discovery_20\DIAU_nmc1_M1\CPTAC_CCRCC_W_JHU_20190112_LUMOS_C3L-00026_NAT_Q2_percolator_target_psms.tsv
Percolator: Delete temp
java -cp C:\FragPipe\FragPipe-18.0\fragpipe\lib\fragpipe-18.0.jar com.github.chhh.utils.FileDelete C:\Data\ccRCC\CCRCC_Discovery_20\DIAU_nmc1_M1\CPTAC_CCRCC_W_JHU_20190112_LUMOS_C3L-00026_NAT_Q2_percolator_decoy_psms.tsv
Percolator: Convert to pepxml [Work dir: C:\Data\ccRCC\CCRCC_Discovery_20\DIAU_nmc1_M1]
java -cp C:\FragPipe\FragPipe-18.0\fragpipe\lib/* com.dmtavt.fragpipe.tools.percolator.PercolatorOutputToPepXML CPTAC_CCRCC_W_JHU_20190112_LUMOS_C3L-00011_T_Q1.pin CPTAC_CCRCC_W_JHU_20190112_LUMOS_C3L-00011_T_Q1 CPTAC_CCRCC_W_JHU_20190112_LUMOS_C3L-00011_T_Q1_percolator_target_psms.tsv CPTAC_CCRCC_W_JHU_20190112_LUMOS_C3L-00011_T_Q1_percolator_decoy_psms.tsv interact-CPTAC_CCRCC_W_JHU_20190112_LUMOS_C3L-00011_T_Q1 DDA 0.7
Percolator: Delete temp
java -cp C:\FragPipe\FragPipe-18.0\fragpipe\lib\fragpipe-18.0.jar com.github.chhh.utils.FileDelete C:\Data\ccRCC\CCRCC_Discovery_20\DIAU_nmc1_M1\CPTAC_CCRCC_W_JHU_20190112_LUMOS_C3L-00011_T_Q1_percolator_target_psms.tsv
Percolator: Delete temp
java -cp C:\FragPipe\FragPipe-18.0\fragpipe\lib\fragpipe-18.0.jar com.github.chhh.utils.FileDelete C:\Data\ccRCC\CCRCC_Discovery_20\DIAU_nmc1_M1\CPTAC_CCRCC_W_JHU_20190112_LUMOS_C3L-00011_T_Q1_percolator_decoy_psms.tsv
Percolator: Convert to pepxml [Work dir: C:\Data\ccRCC\CCRCC_Discovery_20\DIAU_nmc1_M1]
java -cp C:\FragPipe\FragPipe-18.0\fragpipe\lib/* com.dmtavt.fragpipe.tools.percolator.PercolatorOutputToPepXML CPTAC_CCRCC_W_JHU_20190112_LUMOS_C3L-00088_NAT_Q3.pin CPTAC_CCRCC_W_JHU_20190112_LUMOS_C3L-00088_NAT_Q3 CPTAC_CCRCC_W_JHU_20190112_LUMOS_C3L-00088_NAT_Q3_percolator_target_psms.tsv CPTAC_CCRCC_W_JHU_20190112_LUMOS_C3L-00088_NAT_Q3_percolator_decoy_psms.tsv interact-CPTAC_CCRCC_W_JHU_20190112_LUMOS_C3L-00088_NAT_Q3 DDA 0.7
Percolator: Delete temp
java -cp C:\FragPipe\FragPipe-18.0\fragpipe\lib\fragpipe-18.0.jar com.github.chhh.utils.FileDelete C:\Data\ccRCC\CCRCC_Discovery_20\DIAU_nmc1_M1\CPTAC_CCRCC_W_JHU_20190112_LUMOS_C3L-00088_NAT_Q3_percolator_target_psms.tsv
Percolator: Delete temp
java -cp C:\FragPipe\FragPipe-18.0\fragpipe\lib\fragpipe-18.0.jar com.github.chhh.utils.FileDelete C:\Data\ccRCC\CCRCC_Discovery_20\DIAU_nmc1_M1\CPTAC_CCRCC_W_JHU_20190112_LUMOS_C3L-00088_NAT_Q3_percolator_decoy_psms.tsv
Percolator: Convert to pepxml [Work dir: C:\Data\ccRCC\CCRCC_Discovery_20\DIAU_nmc1_M1]
java -cp C:\FragPipe\FragPipe-18.0\fragpipe\lib/* com.dmtavt.fragpipe.tools.percolator.PercolatorOutputToPepXML CPTAC_CCRCC_W_JHU_20190112_LUMOS_C3L-00088_T_Q1.pin CPTAC_CCRCC_W_JHU_20190112_LUMOS_C3L-00088_T_Q1 CPTAC_CCRCC_W_JHU_20190112_LUMOS_C3L-00088_T_Q1_percolator_target_psms.tsv CPTAC_CCRCC_W_JHU_20190112_LUMOS_C3L-00088_T_Q1_percolator_decoy_psms.tsv interact-CPTAC_CCRCC_W_JHU_20190112_LUMOS_C3L-00088_T_Q1 DDA 0.7
Percolator: Delete temp
java -cp C:\FragPipe\FragPipe-18.0\fragpipe\lib\fragpipe-18.0.jar com.github.chhh.utils.FileDelete C:\Data\ccRCC\CCRCC_Discovery_20\DIAU_nmc1_M1\CPTAC_CCRCC_W_JHU_20190112_LUMOS_C3L-00088_T_Q1_percolator_target_psms.tsv
Percolator: Delete temp
java -cp C:\FragPipe\FragPipe-18.0\fragpipe\lib\fragpipe-18.0.jar com.github.chhh.utils.FileDelete C:\Data\ccRCC\CCRCC_Discovery_20\DIAU_nmc1_M1\CPTAC_CCRCC_W_JHU_20190112_LUMOS_C3L-00088_T_Q1_percolator_decoy_psms.tsv
Percolator: Convert to pepxml [Work dir: C:\Data\ccRCC\CCRCC_Discovery_20\DIAU_nmc1_M1]
java -cp C:\FragPipe\FragPipe-18.0\fragpipe\lib/* com.dmtavt.fragpipe.tools.percolator.PercolatorOutputToPepXML CPTAC_CCRCC_W_JHU_20190112_LUMOS_C3L-00183_NAT_Q3.pin CPTAC_CCRCC_W_JHU_20190112_LUMOS_C3L-00183_NAT_Q3 CPTAC_CCRCC_W_JHU_20190112_LUMOS_C3L-00183_NAT_Q3_percolator_target_psms.tsv CPTAC_CCRCC_W_JHU_20190112_LUMOS_C3L-00183_NAT_Q3_percolator_decoy_psms.tsv interact-CPTAC_CCRCC_W_JHU_20190112_LUMOS_C3L-00183_NAT_Q3 DDA 0.7
Percolator: Delete temp
java -cp C:\FragPipe\FragPipe-18.0\fragpipe\lib\fragpipe-18.0.jar com.github.chhh.utils.FileDelete C:\Data\ccRCC\CCRCC_Discovery_20\DIAU_nmc1_M1\CPTAC_CCRCC_W_JHU_20190112_LUMOS_C3L-00183_NAT_Q3_percolator_target_psms.tsv
Percolator: Delete temp
java -cp C:\FragPipe\FragPipe-18.0\fragpipe\lib\fragpipe-18.0.jar com.github.chhh.utils.FileDelete C:\Data\ccRCC\CCRCC_Discovery_20\DIAU_nmc1_M1\CPTAC_CCRCC_W_JHU_20190112_LUMOS_C3L-00183_NAT_Q3_percolator_decoy_psms.tsv
Percolator: Convert to pepxml [Work dir: C:\Data\ccRCC\CCRCC_Discovery_20\DIAU_nmc1_M1]
java -cp C:\FragPipe\FragPipe-18.0\fragpipe\lib/* com.dmtavt.fragpipe.tools.percolator.PercolatorOutputToPepXML CPTAC_CCRCC_W_JHU_20190112_LUMOS_C3L-00096_T_Q3.pin CPTAC_CCRCC_W_JHU_20190112_LUMOS_C3L-00096_T_Q3 CPTAC_CCRCC_W_JHU_20190112_LUMOS_C3L-00096_T_Q3_percolator_target_psms.tsv CPTAC_CCRCC_W_JHU_20190112_LUMOS_C3L-00096_T_Q3_percolator_decoy_psms.tsv interact-CPTAC_CCRCC_W_JHU_20190112_LUMOS_C3L-00096_T_Q3 DDA 0.7
Percolator: Delete temp
java -cp C:\FragPipe\FragPipe-18.0\fragpipe\lib\fragpipe-18.0.jar com.github.chhh.utils.FileDelete C:\Data\ccRCC\CCRCC_Discovery_20\DIAU_nmc1_M1\CPTAC_CCRCC_W_JHU_20190112_LUMOS_C3L-00096_T_Q3_percolator_target_psms.tsv
Percolator: Delete temp
java -cp C:\FragPipe\FragPipe-18.0\fragpipe\lib\fragpipe-18.0.jar com.github.chhh.utils.FileDelete C:\Data\ccRCC\CCRCC_Discovery_20\DIAU_nmc1_M1\CPTAC_CCRCC_W_JHU_20190112_LUMOS_C3L-00096_T_Q3_percolator_decoy_psms.tsv
Percolator: Convert to pepxml [Work dir: C:\Data\ccRCC\CCRCC_Discovery_20\DIAU_nmc1_M1]
java -cp C:\FragPipe\FragPipe-18.0\fragpipe\lib/* com.dmtavt.fragpipe.tools.percolator.PercolatorOutputToPepXML CPTAC_CCRCC_W_JHU_20190112_LUMOS_C3L-00103_NAT_Q1.pin CPTAC_CCRCC_W_JHU_20190112_LUMOS_C3L-00103_NAT_Q1 CPTAC_CCRCC_W_JHU_20190112_LUMOS_C3L-00103_NAT_Q1_percolator_target_psms.tsv CPTAC_CCRCC_W_JHU_20190112_LUMOS_C3L-00103_NAT_Q1_percolator_decoy_psms.tsv interact-CPTAC_CCRCC_W_JHU_20190112_LUMOS_C3L-00103_NAT_Q1 DDA 0.7
Percolator: Delete temp
java -cp C:\FragPipe\FragPipe-18.0\fragpipe\lib\fragpipe-18.0.jar com.github.chhh.utils.FileDelete C:\Data\ccRCC\CCRCC_Discovery_20\DIAU_nmc1_M1\CPTAC_CCRCC_W_JHU_20190112_LUMOS_C3L-00103_NAT_Q1_percolator_target_psms.tsv
Percolator: Delete temp
java -cp C:\FragPipe\FragPipe-18.0\fragpipe\lib\fragpipe-18.0.jar com.github.chhh.utils.FileDelete C:\Data\ccRCC\CCRCC_Discovery_20\DIAU_nmc1_M1\CPTAC_CCRCC_W_JHU_20190112_LUMOS_C3L-00103_NAT_Q1_percolator_decoy_psms.tsv
Percolator: Convert to pepxml [Work dir: C:\Data\ccRCC\CCRCC_Discovery_20\DIAU_nmc1_M1]
java -cp C:\FragPipe\FragPipe-18.0\fragpipe\lib/* com.dmtavt.fragpipe.tools.percolator.PercolatorOutputToPepXML CPTAC_CCRCC_W_JHU_20190112_LUMOS_C3L-00097_T_Q1.pin CPTAC_CCRCC_W_JHU_20190112_LUMOS_C3L-00097_T_Q1 CPTAC_CCRCC_W_JHU_20190112_LUMOS_C3L-00097_T_Q1_percolator_target_psms.tsv CPTAC_CCRCC_W_JHU_20190112_LUMOS_C3L-00097_T_Q1_percolator_decoy_psms.tsv interact-CPTAC_CCRCC_W_JHU_20190112_LUMOS_C3L-00097_T_Q1 DDA 0.7
Percolator: Delete temp
java -cp C:\FragPipe\FragPipe-18.0\fragpipe\lib\fragpipe-18.0.jar com.github.chhh.utils.FileDelete C:\Data\ccRCC\CCRCC_Discovery_20\DIAU_nmc1_M1\CPTAC_CCRCC_W_JHU_20190112_LUMOS_C3L-00097_T_Q1_percolator_target_psms.tsv
Percolator: Delete temp
java -cp C:\FragPipe\FragPipe-18.0\fragpipe\lib\fragpipe-18.0.jar com.github.chhh.utils.FileDelete C:\Data\ccRCC\CCRCC_Discovery_20\DIAU_nmc1_M1\CPTAC_CCRCC_W_JHU_20190112_LUMOS_C3L-00097_T_Q1_percolator_decoy_psms.tsv
Percolator: Convert to pepxml [Work dir: C:\Data\ccRCC\CCRCC_Discovery_20\DIAU_nmc1_M1]
java -cp C:\FragPipe\FragPipe-18.0\fragpipe\lib/* com.dmtavt.fragpipe.tools.percolator.PercolatorOutputToPepXML CPTAC_CCRCC_W_JHU_20190112_LUMOS_C3L-00010_NAT_Q3.pin CPTAC_CCRCC_W_JHU_20190112_LUMOS_C3L-00010_NAT_Q3 CPTAC_CCRCC_W_JHU_20190112_LUMOS_C3L-00010_NAT_Q3_percolator_target_psms.tsv CPTAC_CCRCC_W_JHU_20190112_LUMOS_C3L-00010_NAT_Q3_percolator_decoy_psms.tsv interact-CPTAC_CCRCC_W_JHU_20190112_LUMOS_C3L-00010_NAT_Q3 DDA 0.7
Percolator: Delete temp
java -cp C:\FragPipe\FragPipe-18.0\fragpipe\lib\fragpipe-18.0.jar com.github.chhh.utils.FileDelete C:\Data\ccRCC\CCRCC_Discovery_20\DIAU_nmc1_M1\CPTAC_CCRCC_W_JHU_20190112_LUMOS_C3L-00010_NAT_Q3_percolator_target_psms.tsv
Percolator: Delete temp
java -cp C:\FragPipe\FragPipe-18.0\fragpipe\lib\fragpipe-18.0.jar com.github.chhh.utils.FileDelete C:\Data\ccRCC\CCRCC_Discovery_20\DIAU_nmc1_M1\CPTAC_CCRCC_W_JHU_20190112_LUMOS_C3L-00010_NAT_Q3_percolator_decoy_psms.tsv
Percolator: Convert to pepxml [Work dir: C:\Data\ccRCC\CCRCC_Discovery_20\DIAU_nmc1_M1]
java -cp C:\FragPipe\FragPipe-18.0\fragpipe\lib/* com.dmtavt.fragpipe.tools.percolator.PercolatorOutputToPepXML CPTAC_CCRCC_W_JHU_20190112_LUMOS_C3L-00096_NAT_Q3.pin CPTAC_CCRCC_W_JHU_20190112_LUMOS_C3L-00096_NAT_Q3 CPTAC_CCRCC_W_JHU_20190112_LUMOS_C3L-00096_NAT_Q3_percolator_target_psms.tsv CPTAC_CCRCC_W_JHU_20190112_LUMOS_C3L-00096_NAT_Q3_percolator_decoy_psms.tsv interact-CPTAC_CCRCC_W_JHU_20190112_LUMOS_C3L-00096_NAT_Q3 DDA 0.7
Percolator: Delete temp
java -cp C:\FragPipe\FragPipe-18.0\fragpipe\lib\fragpipe-18.0.jar com.github.chhh.utils.FileDelete C:\Data\ccRCC\CCRCC_Discovery_20\DIAU_nmc1_M1\CPTAC_CCRCC_W_JHU_20190112_LUMOS_C3L-00096_NAT_Q3_percolator_target_psms.tsv
Percolator: Delete temp
java -cp C:\FragPipe\FragPipe-18.0\fragpipe\lib\fragpipe-18.0.jar com.github.chhh.utils.FileDelete C:\Data\ccRCC\CCRCC_Discovery_20\DIAU_nmc1_M1\CPTAC_CCRCC_W_JHU_20190112_LUMOS_C3L-00096_NAT_Q3_percolator_decoy_psms.tsv
Percolator: Convert to pepxml [Work dir: C:\Data\ccRCC\CCRCC_Discovery_20\DIAU_nmc1_M1]
java -cp C:\FragPipe\FragPipe-18.0\fragpipe\lib/* com.dmtavt.fragpipe.tools.percolator.PercolatorOutputToPepXML CPTAC_CCRCC_W_JHU_20190112_LUMOS_C3L-00004_T_Q2.pin CPTAC_CCRCC_W_JHU_20190112_LUMOS_C3L-00004_T_Q2 CPTAC_CCRCC_W_JHU_20190112_LUMOS_C3L-00004_T_Q2_percolator_target_psms.tsv CPTAC_CCRCC_W_JHU_20190112_LUMOS_C3L-00004_T_Q2_percolator_decoy_psms.tsv interact-CPTAC_CCRCC_W_JHU_20190112_LUMOS_C3L-00004_T_Q2 DDA 0.7
Percolator: Delete temp
java -cp C:\FragPipe\FragPipe-18.0\fragpipe\lib\fragpipe-18.0.jar com.github.chhh.utils.FileDelete C:\Data\ccRCC\CCRCC_Discovery_20\DIAU_nmc1_M1\CPTAC_CCRCC_W_JHU_20190112_LUMOS_C3L-00004_T_Q2_percolator_target_psms.tsv
Percolator: Delete temp
java -cp C:\FragPipe\FragPipe-18.0\fragpipe\lib\fragpipe-18.0.jar com.github.chhh.utils.FileDelete C:\Data\ccRCC\CCRCC_Discovery_20\DIAU_nmc1_M1\CPTAC_CCRCC_W_JHU_20190112_LUMOS_C3L-00004_T_Q2_percolator_decoy_psms.tsv
Percolator: Convert to pepxml [Work dir: C:\Data\ccRCC\CCRCC_Discovery_20\DIAU_nmc1_M1]
java -cp C:\FragPipe\FragPipe-18.0\fragpipe\lib/* com.dmtavt.fragpipe.tools.percolator.PercolatorOutputToPepXML CPTAC_CCRCC_W_JHU_20190112_LUMOS_C3L-00183_T_Q1.pin CPTAC_CCRCC_W_JHU_20190112_LUMOS_C3L-00183_T_Q1 CPTAC_CCRCC_W_JHU_20190112_LUMOS_C3L-00183_T_Q1_percolator_target_psms.tsv CPTAC_CCRCC_W_JHU_20190112_LUMOS_C3L-00183_T_Q1_percolator_decoy_psms.tsv interact-CPTAC_CCRCC_W_JHU_20190112_LUMOS_C3L-00183_T_Q1 DDA 0.7
Percolator: Delete temp
java -cp C:\FragPipe\FragPipe-18.0\fragpipe\lib\fragpipe-18.0.jar com.github.chhh.utils.FileDelete C:\Data\ccRCC\CCRCC_Discovery_20\DIAU_nmc1_M1\CPTAC_CCRCC_W_JHU_20190112_LUMOS_C3L-00183_T_Q1_percolator_target_psms.tsv
Percolator: Delete temp
java -cp C:\FragPipe\FragPipe-18.0\fragpipe\lib\fragpipe-18.0.jar com.github.chhh.utils.FileDelete C:\Data\ccRCC\CCRCC_Discovery_20\DIAU_nmc1_M1\CPTAC_CCRCC_W_JHU_20190112_LUMOS_C3L-00183_T_Q1_percolator_decoy_psms.tsv
Percolator: Convert to pepxml [Work dir: C:\Data\ccRCC\CCRCC_Discovery_20\DIAU_nmc1_M1]
java -cp C:\FragPipe\FragPipe-18.0\fragpipe\lib/* com.dmtavt.fragpipe.tools.percolator.PercolatorOutputToPepXML CPTAC_CCRCC_W_JHU_20190112_LUMOS_C3L-00004_NAT_Q3.pin CPTAC_CCRCC_W_JHU_20190112_LUMOS_C3L-00004_NAT_Q3 CPTAC_CCRCC_W_JHU_20190112_LUMOS_C3L-00004_NAT_Q3_percolator_target_psms.tsv CPTAC_CCRCC_W_JHU_20190112_LUMOS_C3L-00004_NAT_Q3_percolator_decoy_psms.tsv interact-CPTAC_CCRCC_W_JHU_20190112_LUMOS_C3L-00004_NAT_Q3 DDA 0.7
Percolator: Delete temp
java -cp C:\FragPipe\FragPipe-18.0\fragpipe\lib\fragpipe-18.0.jar com.github.chhh.utils.FileDelete C:\Data\ccRCC\CCRCC_Discovery_20\DIAU_nmc1_M1\CPTAC_CCRCC_W_JHU_20190112_LUMOS_C3L-00004_NAT_Q3_percolator_target_psms.tsv
Percolator: Delete temp
java -cp C:\FragPipe\FragPipe-18.0\fragpipe\lib\fragpipe-18.0.jar com.github.chhh.utils.FileDelete C:\Data\ccRCC\CCRCC_Discovery_20\DIAU_nmc1_M1\CPTAC_CCRCC_W_JHU_20190112_LUMOS_C3L-00004_NAT_Q3_percolator_decoy_psms.tsv
Percolator: Convert to pepxml [Work dir: C:\Data\ccRCC\CCRCC_Discovery_20\DIAU_nmc1_M1]
java -cp C:\FragPipe\FragPipe-18.0\fragpipe\lib/* com.dmtavt.fragpipe.tools.percolator.PercolatorOutputToPepXML CPTAC_CCRCC_W_JHU_20190112_LUMOS_C3L-00079_NAT_Q2.pin CPTAC_CCRCC_W_JHU_20190112_LUMOS_C3L-00079_NAT_Q2 CPTAC_CCRCC_W_JHU_20190112_LUMOS_C3L-00079_NAT_Q2_percolator_target_psms.tsv CPTAC_CCRCC_W_JHU_20190112_LUMOS_C3L-00079_NAT_Q2_percolator_decoy_psms.tsv interact-CPTAC_CCRCC_W_JHU_20190112_LUMOS_C3L-00079_NAT_Q2 DDA 0.7
Percolator: Delete temp
java -cp C:\FragPipe\FragPipe-18.0\fragpipe\lib\fragpipe-18.0.jar com.github.chhh.utils.FileDelete C:\Data\ccRCC\CCRCC_Discovery_20\DIAU_nmc1_M1\CPTAC_CCRCC_W_JHU_20190112_LUMOS_C3L-00079_NAT_Q2_percolator_target_psms.tsv
Percolator: Delete temp
java -cp C:\FragPipe\FragPipe-18.0\fragpipe\lib\fragpipe-18.0.jar com.github.chhh.utils.FileDelete C:\Data\ccRCC\CCRCC_Discovery_20\DIAU_nmc1_M1\CPTAC_CCRCC_W_JHU_20190112_LUMOS_C3L-00079_NAT_Q2_percolator_decoy_psms.tsv
Percolator: Convert to pepxml [Work dir: C:\Data\ccRCC\CCRCC_Discovery_20\DIAU_nmc1_M1]
java -cp C:\FragPipe\FragPipe-18.0\fragpipe\lib/* com.dmtavt.fragpipe.tools.percolator.PercolatorOutputToPepXML CPTAC_CCRCC_W_JHU_20190112_LUMOS_C3L-00079_T_Q1.pin CPTAC_CCRCC_W_JHU_20190112_LUMOS_C3L-00079_T_Q1 CPTAC_CCRCC_W_JHU_20190112_LUMOS_C3L-00079_T_Q1_percolator_target_psms.tsv CPTAC_CCRCC_W_JHU_20190112_LUMOS_C3L-00079_T_Q1_percolator_decoy_psms.tsv interact-CPTAC_CCRCC_W_JHU_20190112_LUMOS_C3L-00079_T_Q1 DDA 0.7
Percolator: Delete temp
java -cp C:\FragPipe\FragPipe-18.0\fragpipe\lib\fragpipe-18.0.jar com.github.chhh.utils.FileDelete C:\Data\ccRCC\CCRCC_Discovery_20\DIAU_nmc1_M1\CPTAC_CCRCC_W_JHU_20190112_LUMOS_C3L-00079_T_Q1_percolator_target_psms.tsv
Percolator: Delete temp
java -cp C:\FragPipe\FragPipe-18.0\fragpipe\lib\fragpipe-18.0.jar com.github.chhh.utils.FileDelete C:\Data\ccRCC\CCRCC_Discovery_20\DIAU_nmc1_M1\CPTAC_CCRCC_W_JHU_20190112_LUMOS_C3L-00079_T_Q1_percolator_decoy_psms.tsv
Percolator: Convert to pepxml [Work dir: C:\Data\ccRCC\CCRCC_Discovery_20\DIAU_nmc1_M1]
java -cp C:\FragPipe\FragPipe-18.0\fragpipe\lib/* com.dmtavt.fragpipe.tools.percolator.PercolatorOutputToPepXML CPTAC_CCRCC_W_JHU_20190112_LUMOS_C3L-00088_NAT_Q2.pin CPTAC_CCRCC_W_JHU_20190112_LUMOS_C3L-00088_NAT_Q2 CPTAC_CCRCC_W_JHU_20190112_LUMOS_C3L-00088_NAT_Q2_percolator_target_psms.tsv CPTAC_CCRCC_W_JHU_20190112_LUMOS_C3L-00088_NAT_Q2_percolator_decoy_psms.tsv interact-CPTAC_CCRCC_W_JHU_20190112_LUMOS_C3L-00088_NAT_Q2 DDA 0.7
Percolator: Delete temp
java -cp C:\FragPipe\FragPipe-18.0\fragpipe\lib\fragpipe-18.0.jar com.github.chhh.utils.FileDelete C:\Data\ccRCC\CCRCC_Discovery_20\DIAU_nmc1_M1\CPTAC_CCRCC_W_JHU_20190112_LUMOS_C3L-00088_NAT_Q2_percolator_target_psms.tsv
Percolator: Delete temp
java -cp C:\FragPipe\FragPipe-18.0\fragpipe\lib\fragpipe-18.0.jar com.github.chhh.utils.FileDelete C:\Data\ccRCC\CCRCC_Discovery_20\DIAU_nmc1_M1\CPTAC_CCRCC_W_JHU_20190112_LUMOS_C3L-00088_NAT_Q2_percolator_decoy_psms.tsv
Percolator: Convert to pepxml [Work dir: C:\Data\ccRCC\CCRCC_Discovery_20\DIAU_nmc1_M1]
java -cp C:\FragPipe\FragPipe-18.0\fragpipe\lib/* com.dmtavt.fragpipe.tools.percolator.PercolatorOutputToPepXML CPTAC_CCRCC_W_JHU_20190112_LUMOS_C3L-00011_T_Q2.pin CPTAC_CCRCC_W_JHU_20190112_LUMOS_C3L-00011_T_Q2 CPTAC_CCRCC_W_JHU_20190112_LUMOS_C3L-00011_T_Q2_percolator_target_psms.tsv CPTAC_CCRCC_W_JHU_20190112_LUMOS_C3L-00011_T_Q2_percolator_decoy_psms.tsv interact-CPTAC_CCRCC_W_JHU_20190112_LUMOS_C3L-00011_T_Q2 DDA 0.7
Percolator: Delete temp
java -cp C:\FragPipe\FragPipe-18.0\fragpipe\lib\fragpipe-18.0.jar com.github.chhh.utils.FileDelete C:\Data\ccRCC\CCRCC_Discovery_20\DIAU_nmc1_M1\CPTAC_CCRCC_W_JHU_20190112_LUMOS_C3L-00011_T_Q2_percolator_target_psms.tsv
Percolator: Delete temp
java -cp C:\FragPipe\FragPipe-18.0\fragpipe\lib\fragpipe-18.0.jar com.github.chhh.utils.FileDelete C:\Data\ccRCC\CCRCC_Discovery_20\DIAU_nmc1_M1\CPTAC_CCRCC_W_JHU_20190112_LUMOS_C3L-00011_T_Q2_percolator_decoy_psms.tsv
Percolator: Convert to pepxml [Work dir: C:\Data\ccRCC\CCRCC_Discovery_20\DIAU_nmc1_M1]
java -cp C:\FragPipe\FragPipe-18.0\fragpipe\lib/* com.dmtavt.fragpipe.tools.percolator.PercolatorOutputToPepXML CPTAC_CCRCC_W_JHU_20190112_LUMOS_C3L-00096_NAT_Q2.pin CPTAC_CCRCC_W_JHU_20190112_LUMOS_C3L-00096_NAT_Q2 CPTAC_CCRCC_W_JHU_20190112_LUMOS_C3L-00096_NAT_Q2_percolator_target_psms.tsv CPTAC_CCRCC_W_JHU_20190112_LUMOS_C3L-00096_NAT_Q2_percolator_decoy_psms.tsv interact-CPTAC_CCRCC_W_JHU_20190112_LUMOS_C3L-00096_NAT_Q2 DDA 0.7
Percolator: Delete temp
java -cp C:\FragPipe\FragPipe-18.0\fragpipe\lib\fragpipe-18.0.jar com.github.chhh.utils.FileDelete C:\Data\ccRCC\CCRCC_Discovery_20\DIAU_nmc1_M1\CPTAC_CCRCC_W_JHU_20190112_LUMOS_C3L-00096_NAT_Q2_percolator_target_psms.tsv
Percolator: Delete temp
java -cp C:\FragPipe\FragPipe-18.0\fragpipe\lib\fragpipe-18.0.jar com.github.chhh.utils.FileDelete C:\Data\ccRCC\CCRCC_Discovery_20\DIAU_nmc1_M1\CPTAC_CCRCC_W_JHU_20190112_LUMOS_C3L-00096_NAT_Q2_percolator_decoy_psms.tsv
Percolator: Convert to pepxml [Work dir: C:\Data\ccRCC\CCRCC_Discovery_20\DIAU_nmc1_M1]
java -cp C:\FragPipe\FragPipe-18.0\fragpipe\lib/* com.dmtavt.fragpipe.tools.percolator.PercolatorOutputToPepXML CPTAC_CCRCC_W_JHU_20190112_LUMOS_C3L-00096_T_Q2.pin CPTAC_CCRCC_W_JHU_20190112_LUMOS_C3L-00096_T_Q2 CPTAC_CCRCC_W_JHU_20190112_LUMOS_C3L-00096_T_Q2_percolator_target_psms.tsv CPTAC_CCRCC_W_JHU_20190112_LUMOS_C3L-00096_T_Q2_percolator_decoy_psms.tsv interact-CPTAC_CCRCC_W_JHU_20190112_LUMOS_C3L-00096_T_Q2 DDA 0.7
Percolator: Delete temp
java -cp C:\FragPipe\FragPipe-18.0\fragpipe\lib\fragpipe-18.0.jar com.github.chhh.utils.FileDelete C:\Data\ccRCC\CCRCC_Discovery_20\DIAU_nmc1_M1\CPTAC_CCRCC_W_JHU_20190112_LUMOS_C3L-00096_T_Q2_percolator_target_psms.tsv
Percolator: Delete temp
java -cp C:\FragPipe\FragPipe-18.0\fragpipe\lib\fragpipe-18.0.jar com.github.chhh.utils.FileDelete C:\Data\ccRCC\CCRCC_Discovery_20\DIAU_nmc1_M1\CPTAC_CCRCC_W_JHU_20190112_LUMOS_C3L-00096_T_Q2_percolator_decoy_psms.tsv
Percolator: Convert to pepxml [Work dir: C:\Data\ccRCC\CCRCC_Discovery_20\DIAU_nmc1_M1]
java -cp C:\FragPipe\FragPipe-18.0\fragpipe\lib/* com.dmtavt.fragpipe.tools.percolator.PercolatorOutputToPepXML CPTAC_CCRCC_W_JHU_20190112_LUMOS_C3L-00097_T_Q2.pin CPTAC_CCRCC_W_JHU_20190112_LUMOS_C3L-00097_T_Q2 CPTAC_CCRCC_W_JHU_20190112_LUMOS_C3L-00097_T_Q2_percolator_target_psms.tsv CPTAC_CCRCC_W_JHU_20190112_LUMOS_C3L-00097_T_Q2_percolator_decoy_psms.tsv interact-CPTAC_CCRCC_W_JHU_20190112_LUMOS_C3L-00097_T_Q2 DDA 0.7
Percolator: Delete temp
java -cp C:\FragPipe\FragPipe-18.0\fragpipe\lib\fragpipe-18.0.jar com.github.chhh.utils.FileDelete C:\Data\ccRCC\CCRCC_Discovery_20\DIAU_nmc1_M1\CPTAC_CCRCC_W_JHU_20190112_LUMOS_C3L-00097_T_Q2_percolator_target_psms.tsv
Percolator: Delete temp
java -cp C:\FragPipe\FragPipe-18.0\fragpipe\lib\fragpipe-18.0.jar com.github.chhh.utils.FileDelete C:\Data\ccRCC\CCRCC_Discovery_20\DIAU_nmc1_M1\CPTAC_CCRCC_W_JHU_20190112_LUMOS_C3L-00097_T_Q2_percolator_decoy_psms.tsv
Percolator: Convert to pepxml [Work dir: C:\Data\ccRCC\CCRCC_Discovery_20\DIAU_nmc1_M1]
java -cp C:\FragPipe\FragPipe-18.0\fragpipe\lib/* com.dmtavt.fragpipe.tools.percolator.PercolatorOutputToPepXML CPTAC_CCRCC_W_JHU_20190112_LUMOS_C3L-00010_NAT_Q2.pin CPTAC_CCRCC_W_JHU_20190112_LUMOS_C3L-00010_NAT_Q2 CPTAC_CCRCC_W_JHU_20190112_LUMOS_C3L-00010_NAT_Q2_percolator_target_psms.tsv CPTAC_CCRCC_W_JHU_20190112_LUMOS_C3L-00010_NAT_Q2_percolator_decoy_psms.tsv interact-CPTAC_CCRCC_W_JHU_20190112_LUMOS_C3L-00010_NAT_Q2 DDA 0.7
Percolator: Delete temp
java -cp C:\FragPipe\FragPipe-18.0\fragpipe\lib\fragpipe-18.0.jar com.github.chhh.utils.FileDelete C:\Data\ccRCC\CCRCC_Discovery_20\DIAU_nmc1_M1\CPTAC_CCRCC_W_JHU_20190112_LUMOS_C3L-00010_NAT_Q2_percolator_target_psms.tsv
Percolator: Delete temp
java -cp C:\FragPipe\FragPipe-18.0\fragpipe\lib\fragpipe-18.0.jar com.github.chhh.utils.FileDelete C:\Data\ccRCC\CCRCC_Discovery_20\DIAU_nmc1_M1\CPTAC_CCRCC_W_JHU_20190112_LUMOS_C3L-00010_NAT_Q2_percolator_decoy_psms.tsv
Percolator: Convert to pepxml [Work dir: C:\Data\ccRCC\CCRCC_Discovery_20\DIAU_nmc1_M1]
java -cp C:\FragPipe\FragPipe-18.0\fragpipe\lib/* com.dmtavt.fragpipe.tools.percolator.PercolatorOutputToPepXML CPTAC_CCRCC_W_JHU_20190112_LUMOS_C3L-00103_NAT_Q2.pin CPTAC_CCRCC_W_JHU_20190112_LUMOS_C3L-00103_NAT_Q2 CPTAC_CCRCC_W_JHU_20190112_LUMOS_C3L-00103_NAT_Q2_percolator_target_psms.tsv CPTAC_CCRCC_W_JHU_20190112_LUMOS_C3L-00103_NAT_Q2_percolator_decoy_psms.tsv interact-CPTAC_CCRCC_W_JHU_20190112_LUMOS_C3L-00103_NAT_Q2 DDA 0.7
Percolator: Delete temp
java -cp C:\FragPipe\FragPipe-18.0\fragpipe\lib\fragpipe-18.0.jar com.github.chhh.utils.FileDelete C:\Data\ccRCC\CCRCC_Discovery_20\DIAU_nmc1_M1\CPTAC_CCRCC_W_JHU_20190112_LUMOS_C3L-00103_NAT_Q2_percolator_target_psms.tsv
Percolator: Delete temp
java -cp C:\FragPipe\FragPipe-18.0\fragpipe\lib\fragpipe-18.0.jar com.github.chhh.utils.FileDelete C:\Data\ccRCC\CCRCC_Discovery_20\DIAU_nmc1_M1\CPTAC_CCRCC_W_JHU_20190112_LUMOS_C3L-00103_NAT_Q2_percolator_decoy_psms.tsv
Percolator: Convert to pepxml [Work dir: C:\Data\ccRCC\CCRCC_Discovery_20\DIAU_nmc1_M1]
java -cp C:\FragPipe\FragPipe-18.0\fragpipe\lib/* com.dmtavt.fragpipe.tools.percolator.PercolatorOutputToPepXML CPTAC_CCRCC_W_JHU_20190112_LUMOS_C3L-00183_NAT_Q2.pin CPTAC_CCRCC_W_JHU_20190112_LUMOS_C3L-00183_NAT_Q2 CPTAC_CCRCC_W_JHU_20190112_LUMOS_C3L-00183_NAT_Q2_percolator_target_psms.tsv CPTAC_CCRCC_W_JHU_20190112_LUMOS_C3L-00183_NAT_Q2_percolator_decoy_psms.tsv interact-CPTAC_CCRCC_W_JHU_20190112_LUMOS_C3L-00183_NAT_Q2 DDA 0.7
Percolator: Delete temp
java -cp C:\FragPipe\FragPipe-18.0\fragpipe\lib\fragpipe-18.0.jar com.github.chhh.utils.FileDelete C:\Data\ccRCC\CCRCC_Discovery_20\DIAU_nmc1_M1\CPTAC_CCRCC_W_JHU_20190112_LUMOS_C3L-00183_NAT_Q2_percolator_target_psms.tsv
Percolator: Delete temp
java -cp C:\FragPipe\FragPipe-18.0\fragpipe\lib\fragpipe-18.0.jar com.github.chhh.utils.FileDelete C:\Data\ccRCC\CCRCC_Discovery_20\DIAU_nmc1_M1\CPTAC_CCRCC_W_JHU_20190112_LUMOS_C3L-00183_NAT_Q2_percolator_decoy_psms.tsv
Percolator: Convert to pepxml [Work dir: C:\Data\ccRCC\CCRCC_Discovery_20\DIAU_nmc1_M1]
java -cp C:\FragPipe\FragPipe-18.0\fragpipe\lib/* com.dmtavt.fragpipe.tools.percolator.PercolatorOutputToPepXML CPTAC_CCRCC_W_JHU_20190112_LUMOS_C3L-00010_T_Q2.pin CPTAC_CCRCC_W_JHU_20190112_LUMOS_C3L-00010_T_Q2 CPTAC_CCRCC_W_JHU_20190112_LUMOS_C3L-00010_T_Q2_percolator_target_psms.tsv CPTAC_CCRCC_W_JHU_20190112_LUMOS_C3L-00010_T_Q2_percolator_decoy_psms.tsv interact-CPTAC_CCRCC_W_JHU_20190112_LUMOS_C3L-00010_T_Q2 DDA 0.7
Percolator: Delete temp
java -cp C:\FragPipe\FragPipe-18.0\fragpipe\lib\fragpipe-18.0.jar com.github.chhh.utils.FileDelete C:\Data\ccRCC\CCRCC_Discovery_20\DIAU_nmc1_M1\CPTAC_CCRCC_W_JHU_20190112_LUMOS_C3L-00010_T_Q2_percolator_target_psms.tsv
Percolator: Delete temp
java -cp C:\FragPipe\FragPipe-18.0\fragpipe\lib\fragpipe-18.0.jar com.github.chhh.utils.FileDelete C:\Data\ccRCC\CCRCC_Discovery_20\DIAU_nmc1_M1\CPTAC_CCRCC_W_JHU_20190112_LUMOS_C3L-00010_T_Q2_percolator_decoy_psms.tsv
Percolator: Convert to pepxml [Work dir: C:\Data\ccRCC\CCRCC_Discovery_20\DIAU_nmc1_M1]
java -cp C:\FragPipe\FragPipe-18.0\fragpipe\lib/* com.dmtavt.fragpipe.tools.percolator.PercolatorOutputToPepXML CPTAC_CCRCC_W_JHU_20190112_LUMOS_C3L-00097_NAT_Q1.pin CPTAC_CCRCC_W_JHU_20190112_LUMOS_C3L-00097_NAT_Q1 CPTAC_CCRCC_W_JHU_20190112_LUMOS_C3L-00097_NAT_Q1_percolator_target_psms.tsv CPTAC_CCRCC_W_JHU_20190112_LUMOS_C3L-00097_NAT_Q1_percolator_decoy_psms.tsv interact-CPTAC_CCRCC_W_JHU_20190112_LUMOS_C3L-00097_NAT_Q1 DDA 0.7
Percolator: Delete temp
java -cp C:\FragPipe\FragPipe-18.0\fragpipe\lib\fragpipe-18.0.jar com.github.chhh.utils.FileDelete C:\Data\ccRCC\CCRCC_Discovery_20\DIAU_nmc1_M1\CPTAC_CCRCC_W_JHU_20190112_LUMOS_C3L-00097_NAT_Q1_percolator_target_psms.tsv
Percolator: Delete temp
java -cp C:\FragPipe\FragPipe-18.0\fragpipe\lib\fragpipe-18.0.jar com.github.chhh.utils.FileDelete C:\Data\ccRCC\CCRCC_Discovery_20\DIAU_nmc1_M1\CPTAC_CCRCC_W_JHU_20190112_LUMOS_C3L-00097_NAT_Q1_percolator_decoy_psms.tsv
Percolator: Convert to pepxml [Work dir: C:\Data\ccRCC\CCRCC_Discovery_20\DIAU_nmc1_M1]
java -cp C:\FragPipe\FragPipe-18.0\fragpipe\lib/* com.dmtavt.fragpipe.tools.percolator.PercolatorOutputToPepXML CPTAC_CCRCC_W_JHU_20190112_LUMOS_C3L-00079_T_Q2.pin CPTAC_CCRCC_W_JHU_20190112_LUMOS_C3L-00079_T_Q2 CPTAC_CCRCC_W_JHU_20190112_LUMOS_C3L-00079_T_Q2_percolator_target_psms.tsv CPTAC_CCRCC_W_JHU_20190112_LUMOS_C3L-00079_T_Q2_percolator_decoy_psms.tsv interact-CPTAC_CCRCC_W_JHU_20190112_LUMOS_C3L-00079_T_Q2 DDA 0.7
Percolator: Delete temp
java -cp C:\FragPipe\FragPipe-18.0\fragpipe\lib\fragpipe-18.0.jar com.github.chhh.utils.FileDelete C:\Data\ccRCC\CCRCC_Discovery_20\DIAU_nmc1_M1\CPTAC_CCRCC_W_JHU_20190112_LUMOS_C3L-00079_T_Q2_percolator_target_psms.tsv
Percolator: Delete temp
java -cp C:\FragPipe\FragPipe-18.0\fragpipe\lib\fragpipe-18.0.jar com.github.chhh.utils.FileDelete C:\Data\ccRCC\CCRCC_Discovery_20\DIAU_nmc1_M1\CPTAC_CCRCC_W_JHU_20190112_LUMOS_C3L-00079_T_Q2_percolator_decoy_psms.tsv
Percolator: Convert to pepxml [Work dir: C:\Data\ccRCC\CCRCC_Discovery_20\DIAU_nmc1_M1]
java -cp C:\FragPipe\FragPipe-18.0\fragpipe\lib/* com.dmtavt.fragpipe.tools.percolator.PercolatorOutputToPepXML CPTAC_CCRCC_W_JHU_20190112_LUMOS_C3L-00103_T_Q3.pin CPTAC_CCRCC_W_JHU_20190112_LUMOS_C3L-00103_T_Q3 CPTAC_CCRCC_W_JHU_20190112_LUMOS_C3L-00103_T_Q3_percolator_target_psms.tsv CPTAC_CCRCC_W_JHU_20190112_LUMOS_C3L-00103_T_Q3_percolator_decoy_psms.tsv interact-CPTAC_CCRCC_W_JHU_20190112_LUMOS_C3L-00103_T_Q3 DDA 0.7
Percolator: Delete temp
java -cp C:\FragPipe\FragPipe-18.0\fragpipe\lib\fragpipe-18.0.jar com.github.chhh.utils.FileDelete C:\Data\ccRCC\CCRCC_Discovery_20\DIAU_nmc1_M1\CPTAC_CCRCC_W_JHU_20190112_LUMOS_C3L-00103_T_Q3_percolator_target_psms.tsv
Percolator: Delete temp
java -cp C:\FragPipe\FragPipe-18.0\fragpipe\lib\fragpipe-18.0.jar com.github.chhh.utils.FileDelete C:\Data\ccRCC\CCRCC_Discovery_20\DIAU_nmc1_M1\CPTAC_CCRCC_W_JHU_20190112_LUMOS_C3L-00103_T_Q3_percolator_decoy_psms.tsv
Percolator: Convert to pepxml [Work dir: C:\Data\ccRCC\CCRCC_Discovery_20\DIAU_nmc1_M1]
java -cp C:\FragPipe\FragPipe-18.0\fragpipe\lib/* com.dmtavt.fragpipe.tools.percolator.PercolatorOutputToPepXML CPTAC_CCRCC_W_JHU_20190112_LUMOS_C3L-00026_T_Q3.pin CPTAC_CCRCC_W_JHU_20190112_LUMOS_C3L-00026_T_Q3 CPTAC_CCRCC_W_JHU_20190112_LUMOS_C3L-00026_T_Q3_percolator_target_psms.tsv CPTAC_CCRCC_W_JHU_20190112_LUMOS_C3L-00026_T_Q3_percolator_decoy_psms.tsv interact-CPTAC_CCRCC_W_JHU_20190112_LUMOS_C3L-00026_T_Q3 DDA 0.7
Percolator: Delete temp
java -cp C:\FragPipe\FragPipe-18.0\fragpipe\lib\fragpipe-18.0.jar com.github.chhh.utils.FileDelete C:\Data\ccRCC\CCRCC_Discovery_20\DIAU_nmc1_M1\CPTAC_CCRCC_W_JHU_20190112_LUMOS_C3L-00026_T_Q3_percolator_target_psms.tsv
Percolator: Delete temp
java -cp C:\FragPipe\FragPipe-18.0\fragpipe\lib\fragpipe-18.0.jar com.github.chhh.utils.FileDelete C:\Data\ccRCC\CCRCC_Discovery_20\DIAU_nmc1_M1\CPTAC_CCRCC_W_JHU_20190112_LUMOS_C3L-00026_T_Q3_percolator_decoy_psms.tsv
Percolator: Convert to pepxml [Work dir: C:\Data\ccRCC\CCRCC_Discovery_20\DIAU_nmc1_M1]
java -cp C:\FragPipe\FragPipe-18.0\fragpipe\lib/* com.dmtavt.fragpipe.tools.percolator.PercolatorOutputToPepXML CPTAC_CCRCC_W_JHU_20190112_LUMOS_C3L-00004_T_Q1.pin CPTAC_CCRCC_W_JHU_20190112_LUMOS_C3L-00004_T_Q1 CPTAC_CCRCC_W_JHU_20190112_LUMOS_C3L-00004_T_Q1_percolator_target_psms.tsv CPTAC_CCRCC_W_JHU_20190112_LUMOS_C3L-00004_T_Q1_percolator_decoy_psms.tsv interact-CPTAC_CCRCC_W_JHU_20190112_LUMOS_C3L-00004_T_Q1 DDA 0.7
Percolator: Delete temp
java -cp C:\FragPipe\FragPipe-18.0\fragpipe\lib\fragpipe-18.0.jar com.github.chhh.utils.FileDelete C:\Data\ccRCC\CCRCC_Discovery_20\DIAU_nmc1_M1\CPTAC_CCRCC_W_JHU_20190112_LUMOS_C3L-00004_T_Q1_percolator_target_psms.tsv
Percolator: Delete temp
java -cp C:\FragPipe\FragPipe-18.0\fragpipe\lib\fragpipe-18.0.jar com.github.chhh.utils.FileDelete C:\Data\ccRCC\CCRCC_Discovery_20\DIAU_nmc1_M1\CPTAC_CCRCC_W_JHU_20190112_LUMOS_C3L-00004_T_Q1_percolator_decoy_psms.tsv
Percolator: Convert to pepxml [Work dir: C:\Data\ccRCC\CCRCC_Discovery_20\DIAU_nmc1_M1]
java -cp C:\FragPipe\FragPipe-18.0\fragpipe\lib/* com.dmtavt.fragpipe.tools.percolator.PercolatorOutputToPepXML CPTAC_CCRCC_W_JHU_20190112_LUMOS_C3L-00079_NAT_Q1.pin CPTAC_CCRCC_W_JHU_20190112_LUMOS_C3L-00079_NAT_Q1 CPTAC_CCRCC_W_JHU_20190112_LUMOS_C3L-00079_NAT_Q1_percolator_target_psms.tsv CPTAC_CCRCC_W_JHU_20190112_LUMOS_C3L-00079_NAT_Q1_percolator_decoy_psms.tsv interact-CPTAC_CCRCC_W_JHU_20190112_LUMOS_C3L-00079_NAT_Q1 DDA 0.7
Percolator: Delete temp
java -cp C:\FragPipe\FragPipe-18.0\fragpipe\lib\fragpipe-18.0.jar com.github.chhh.utils.FileDelete C:\Data\ccRCC\CCRCC_Discovery_20\DIAU_nmc1_M1\CPTAC_CCRCC_W_JHU_20190112_LUMOS_C3L-00079_NAT_Q1_percolator_target_psms.tsv
Percolator: Delete temp
java -cp C:\FragPipe\FragPipe-18.0\fragpipe\lib\fragpipe-18.0.jar com.github.chhh.utils.FileDelete C:\Data\ccRCC\CCRCC_Discovery_20\DIAU_nmc1_M1\CPTAC_CCRCC_W_JHU_20190112_LUMOS_C3L-00079_NAT_Q1_percolator_decoy_psms.tsv
ProteinProphet [Work dir: C:\Data\ccRCC\CCRCC_Discovery_20\DIAU_nmc1_M1]
C:\FragPipe\philosopher-v4.5.1-RC3.exe proteinprophet --maxppmdiff 2000000 --minprob 0.5 --output combined C:\Data\ccRCC\CCRCC_Discovery_20\DIAU_nmc1_M1\filelist_proteinprophet.txt
PhilosopherDbAnnotate [Work dir: C:\Data\ccRCC\CCRCC_Discovery_20\DIAU_nmc1_M1]
C:\FragPipe\philosopher-v4.5.1-RC3.exe database --annotate C:\Data\PXD022992_DIA_Melanoma\2021-03-23-decoys-reviewed-contam-UP000005640.fas --prefix rev_
PhilosopherFilter [Work dir: C:\Data\ccRCC\CCRCC_Discovery_20\DIAU_nmc1_M1]
C:\FragPipe\philosopher-v4.5.1-RC3.exe filter --picked --prot 0.01 --tag rev_ --pepxml C:\Data\ccRCC\CCRCC_Discovery_20\DIAU_nmc1_M1 --protxml C:\Data\ccRCC\CCRCC_Discovery_20\DIAU_nmc1_M1\combined.prot.xml --razor
PhilosopherReport [Work dir: C:\Data\ccRCC\CCRCC_Discovery_20\DIAU_nmc1_M1]
C:\FragPipe\philosopher-v4.5.1-RC3.exe report
SpecLibGen [Work dir: C:\Data\ccRCC\CCRCC_Discovery_20\DIAU_nmc1_M1]
C:\Users\nesvi\Anaconda3\python -u C:\FragPipe\FragPipe-18.0\fragpipe\tools\speclib\gen_con_spec_lib.py C:\Data\PXD022992_DIA_Melanoma\2021-03-23-decoys-reviewed-contam-UP000005640.fas C:\Data\ccRCC\CCRCC_Discovery_20\DIAU_nmc1_M1 unused C:\Data\ccRCC\CCRCC_Discovery_20\DIAU_nmc1_M1 True unused use_easypqp noiRT;noIM 19 "--max_delta_unimod 0.02 --max_delta_ppm 15.0 --fragment_types [\'b\',\'y\',]" "--rt_lowess_fraction 0.0" delete_intermediate_files C:\Data\ccRCC\CCRCC_Discovery_20\DIAU_nmc1_M1\filelist_speclibgen.txt
DIA-NN [Work dir: C:\Data\ccRCC\CCRCC_Discovery_20\DIAU_nmc1_M1]
C:\FragPipe\FragPipe-18.0\fragpipe\tools\diann\1.8.1\win\DiaNN.exe --lib library.tsv --threads 19 --verbose 1 --out diann-output.tsv --qvalue 0.01 --matrix-spec-q 0.01 --matrices --no-prot-inf --smart-profiling --no-quant-files --peak-center --no-ifs-removal --predictor --dl-no-rt --dl-no-im --strip-unknown-mods --cfg C:\Data\ccRCC\CCRCC_Discovery_20\DIAU_nmc1_M1\filelist_diann.txt
DIA-NN [Work dir: C:\Data\ccRCC\CCRCC_Discovery_20\DIAU_nmc1_M1]
C:\FragPipe\FragPipe-18.0\fragpipe\tools\diann\1.8.1\win\dia-nn-plotter.exe diann-output.stats.tsv diann-output.tsv diann-output.pdf
WorkspaceClean [Work dir: C:\Data\ccRCC\CCRCC_Discovery_20\DIAU_nmc1_M1]
C:\FragPipe\philosopher-v4.5.1-RC3.exe workspace --clean --nocheck
~~~~~~~~~~~~~~~~~~~~~~

Execution order:

    Cmd: [START], Work dir: [C:\Data\ccRCC\CCRCC_Discovery_20\DIAU_nmc1_M1]
    Cmd: [CheckCentroid], Work dir: [C:\Data\ccRCC\CCRCC_Discovery_20\DIAU_nmc1_M1]
    Cmd: [WorkspaceCleanInit], Work dir: [C:\Data\ccRCC\CCRCC_Discovery_20\DIAU_nmc1_M1]
    Cmd: [UmpireSe], Work dir: [C:\Data\ccRCC\CCRCC_Discovery_20\DIAU_nmc1_M1]
    Cmd: [MSFragger], Work dir: [C:\Data\ccRCC\CCRCC_Discovery_20\DIAU_nmc1_M1]
    Cmd: [MSBooster], Work dir: [C:\Data\ccRCC\CCRCC_Discovery_20\DIAU_nmc1_M1]
    Cmd: [Percolator], Work dir: [C:\Data\ccRCC\CCRCC_Discovery_20\DIAU_nmc1_M1]
    Cmd: [ProteinProphet], Work dir: [C:\Data\ccRCC\CCRCC_Discovery_20\DIAU_nmc1_M1]
    Cmd: [PhilosopherDbAnnotate], Work dir: [C:\Data\ccRCC\CCRCC_Discovery_20\DIAU_nmc1_M1]
    Cmd: [PhilosopherFilter], Work dir: [C:\Data\ccRCC\CCRCC_Discovery_20\DIAU_nmc1_M1]
    Cmd: [PhilosopherReport], Work dir: [C:\Data\ccRCC\CCRCC_Discovery_20\DIAU_nmc1_M1]
    Cmd: [SpecLibGen], Work dir: [C:\Data\ccRCC\CCRCC_Discovery_20\DIAU_nmc1_M1]
    Cmd: [DIA-NN], Work dir: [C:\Data\ccRCC\CCRCC_Discovery_20\DIAU_nmc1_M1]
    Cmd: [WorkspaceClean], Work dir: [C:\Data\ccRCC\CCRCC_Discovery_20\DIAU_nmc1_M1]

~~~~~~~~~~~~~~~~~~~~~~

~~~~~~Sample of C:\Data\PXD022992_DIA_Melanoma\2021-03-23-decoys-reviewed-contam-UP000005640.fas~~~~~~~
>Biognosys|iRT-Kit_WR_fusion
>rev_sp|O60231|DHX16_HUMAN Pre-mRNA-splicing factor ATP-dependent RNA helicase DHX16 OS=Homo sapiens OX=9606 GN=DHX16 PE=1 SV=2
>rev_sp|P0DSO3|GAGE4_HUMAN G antigen 4 OS=Homo sapiens OX=9606 GN=GAGE4 PE=5 SV=1
>rev_sp|P50993|AT1A2_HUMAN Sodium/potassium-transporting ATPase subunit alpha-2 OS=Homo sapiens OX=9606 GN=ATP1A2 PE=1 SV=1
>rev_sp|Q14573|ITPR3_HUMAN Inositol 1,4,5-trisphosphate receptor type 3 OS=Homo sapiens OX=9606 GN=ITPR3 PE=1 SV=2
>rev_sp|Q6GQQ9|OTU7B_HUMAN OTU domain-containing protein 7B OS=Homo sapiens OX=9606 GN=OTUD7B PE=1 SV=1
>rev_sp|Q8IXL9|IQCF2_HUMAN IQ domain-containing protein F2 OS=Homo sapiens OX=9606 GN=IQCF2 PE=1 SV=1
>rev_sp|Q8WWQ2|HPSE2_HUMAN Inactive heparanase-2 OS=Homo sapiens OX=9606 GN=HPSE2 PE=1 SV=3
>rev_sp|Q9BSC4|NOL10_HUMAN Nucleolar protein 10 OS=Homo sapiens OX=9606 GN=NOL10 PE=1 SV=1
>rev_sp|Q9NVM1|EVA1B_HUMAN Protein eva-1 homolog B OS=Homo sapiens OX=9606 GN=EVA1B PE=1 SV=1
>rev_sp|W6CW81|PYDC5_HUMAN Pyrin domain-containing protein 5 OS=Homo sapiens OX=9606 GN=PYDC5 PE=1 SV=1
>sp|O60231|DHX16_HUMAN Pre-mRNA-splicing factor ATP-dependent RNA helicase DHX16 OS=Homo sapiens OX=9606 GN=DHX16 PE=1 SV=2
>sp|P0DSO3|GAGE4_HUMAN G antigen 4 OS=Homo sapiens OX=9606 GN=GAGE4 PE=5 SV=1
>sp|P50993|AT1A2_HUMAN Sodium/potassium-transporting ATPase subunit alpha-2 OS=Homo sapiens OX=9606 GN=ATP1A2 PE=1 SV=1
>sp|Q14573|ITPR3_HUMAN Inositol 1,4,5-trisphosphate receptor type 3 OS=Homo sapiens OX=9606 GN=ITPR3 PE=1 SV=2
>sp|Q6GQQ9|OTU7B_HUMAN OTU domain-containing protein 7B OS=Homo sapiens OX=9606 GN=OTUD7B PE=1 SV=1
>sp|Q8IXL9|IQCF2_HUMAN IQ domain-containing protein F2 OS=Homo sapiens OX=9606 GN=IQCF2 PE=1 SV=1
>sp|Q8WWQ2|HPSE2_HUMAN Inactive heparanase-2 OS=Homo sapiens OX=9606 GN=HPSE2 PE=1 SV=3
>sp|Q9BSC4|NOL10_HUMAN Nucleolar protein 10 OS=Homo sapiens OX=9606 GN=NOL10 PE=1 SV=1
>sp|Q9NVM1|EVA1B_HUMAN Protein eva-1 homolog B OS=Homo sapiens OX=9606 GN=EVA1B PE=1 SV=1
>sp|W6CW81|PYDC5_HUMAN Pyrin domain-containing protein 5 OS=Homo sapiens OX=9606 GN=PYDC5 PE=1 SV=1
~~~~~~~~~~~~~~~~~~~~~~

~~~~~~~~~ fragpipe.config ~~~~~~~~~
# FragPipe v18.0ui state cache


# Please edit the following path to point to the correct location.
# In Windows, please replace single '\' with '\\'
database.db-path=C\:\\Data\\PXD022992_DIA_Melanoma\\2021-03-23-decoys-reviewed-contam-UP000005640.fas

Table.editor=79.96633
crystalc.run-crystalc=false
database.decoy-tag=rev_
diann.fragpipe.cmd-opts=
diann.library=
diann.q-value=0.01
diann.quantification-strategy=3
diann.run-dia-nn=true
diann.run-specific-protein-q-value=0.01
diann.unrelated-runs=false
diann.use-predicted-spectra=true
diaumpire.AdjustFragIntensity=true
diaumpire.BoostComplementaryIon=false
diaumpire.CorrThreshold=0
diaumpire.DeltaApex=0.2
diaumpire.ExportPrecursorPeak=false
diaumpire.Q1=true
diaumpire.Q2=true
diaumpire.Q3=true
diaumpire.RFmax=500
diaumpire.RPmax=25
diaumpire.RTOverlap=0.3
diaumpire.SE.EstimateBG=false
diaumpire.SE.IsoPattern=0.3
diaumpire.SE.MS1PPM=10
diaumpire.SE.MS2PPM=20
diaumpire.SE.MS2SN=1.1
diaumpire.SE.MassDefectFilter=true
diaumpire.SE.MassDefectOffset=0.1
diaumpire.SE.NoMissedScan=1
diaumpire.SE.SN=1.1
diaumpire.run-diaumpire=true
downstream.saintexpress.max_replicates=8
downstream.saintexpress.num_virtual_controls=100
fragpipe-config.bin-ionquant=C\:\\FragPipe\\FragPipe-18.0\\fragpipe\\tools\\IonQuant-1.8.0.jar
fragpipe-config.bin-msfragger=C\:\\FragPipe\\FragPipe-18.0\\fragpipe\\tools\\MSFragger-3.5\\MSFragger-3.5.jar
fragpipe-config.bin-philosopher=C\:\\FragPipe\\philosopher-v4.5.1-RC3.exe
fragpipe-config.bin-python=C\:\\Users\\nesvi\\Anaconda3\\python
freequant.mz-tol=10
freequant.rt-tol=0.4
freequant.run-freequant=false
ionquant.excludemods=
ionquant.heavy=
ionquant.imtol=0.05
ionquant.ionfdr=0.01
ionquant.light=
ionquant.locprob=0.75
ionquant.maxlfq=1
ionquant.mbr=0
ionquant.mbrimtol=0.05
ionquant.mbrmincorr=0
ionquant.mbrrttol=1
ionquant.mbrtoprun=100000
ionquant.medium=
ionquant.minfreq=0
ionquant.minions=1
ionquant.minisotopes=1
ionquant.minscans=3
ionquant.mztol=10
ionquant.normalization=1
ionquant.peptidefdr=1
ionquant.proteinfdr=1
ionquant.requantify=1
ionquant.rttol=0.4
ionquant.run-ionquant=true
ionquant.tp=0
ionquant.uniqueness=0
ionquant.use-labeling=false
ionquant.use-lfq=true
ionquant.writeindex=0
msbooster.predict-rt=true
msbooster.predict-spectra=true
msbooster.run-msbooster=true
msbooster.use-correlated-features=false
msfragger.Y_type_masses=
msfragger.activation_types=all
msfragger.add_topN_complementary=0
msfragger.allowed_missed_cleavage_1=1
msfragger.allowed_missed_cleavage_2=2
msfragger.calibrate_mass=2
msfragger.check_spectral_files=true
msfragger.clip_nTerm_M=true
msfragger.deisotope=1
msfragger.delta_mass_exclude_ranges=(-1.5,3.5)
msfragger.deneutralloss=1
msfragger.diagnostic_fragments=
msfragger.diagnostic_intensity_filter=0
msfragger.digest_max_length=50
msfragger.digest_min_length=7
msfragger.fragment_ion_series=b,y
msfragger.fragment_mass_tolerance=20
msfragger.fragment_mass_units=1
msfragger.intensity_transform=0
msfragger.ion_series_definitions=
msfragger.isotope_error=0/1/2
msfragger.labile_search_mode=off
msfragger.localize_delta_mass=false
msfragger.mass_diff_to_variable_mod=0
msfragger.mass_offsets=0
msfragger.max_fragment_charge=2
msfragger.max_variable_mods_combinations=5000
msfragger.max_variable_mods_per_peptide=3
msfragger.min_fragments_modelling=2
msfragger.min_matched_fragments=5
msfragger.min_sequence_matches=2
msfragger.minimum_peaks=15
msfragger.minimum_ratio=0.00
msfragger.misc.fragger.clear-mz-hi=0
msfragger.misc.fragger.clear-mz-lo=0
msfragger.misc.fragger.digest-mass-hi=5000
msfragger.misc.fragger.digest-mass-lo=500
msfragger.misc.fragger.enzyme-dropdown-1=stricttrypsin
msfragger.misc.fragger.enzyme-dropdown-2=null
msfragger.misc.fragger.precursor-charge-hi=4
msfragger.misc.fragger.precursor-charge-lo=1
msfragger.misc.fragger.remove-precursor-range-hi=1.5
msfragger.misc.fragger.remove-precursor-range-lo=-1.5
msfragger.misc.slice-db=1
msfragger.num_enzyme_termini=2
msfragger.output_format=pepXML_pin
msfragger.output_max_expect=50
msfragger.output_report_topN=1
msfragger.override_charge=false
msfragger.precursor_mass_lower=-20
msfragger.precursor_mass_mode=selected
msfragger.precursor_mass_units=1
msfragger.precursor_mass_upper=20
msfragger.precursor_true_tolerance=20
msfragger.precursor_true_units=1
msfragger.remainder_fragment_masses=
msfragger.remove_precursor_peak=1
msfragger.report_alternative_proteins=true
msfragger.restrict_deltamass_to=all
msfragger.run-msfragger=true
msfragger.search_enzyme_cut_1=KR
msfragger.search_enzyme_cut_2=
msfragger.search_enzyme_name_1=stricttrypsin
msfragger.search_enzyme_name_2=null
msfragger.search_enzyme_nocut_1=
msfragger.search_enzyme_nocut_2=
msfragger.search_enzyme_sense_1=C
msfragger.search_enzyme_sense_2=C
msfragger.table.fix-mods=0.000000,C-Term Peptide,true,-1; 0.000000,N-Term Peptide,true,-1; 0.000000,C-Term Protein,true,-1; 0.000000,N-Term Protein,true,-1; 0.000000,G (glycine),true,-1; 0.000000,A (alanine),true,-1; 0.000000,S (serine),true,-1; 0.000000,P (proline),true,-1; 0.000000,V (valine),true,-1; 0.000000,T (threonine),true,-1; 57.021464,C (cysteine),true,-1; 0.000000,L (leucine),true,-1; 0.000000,I (isoleucine),true,-1; 0.000000,N (asparagine),true,-1; 0.000000,D (aspartic acid),true,-1; 0.000000,Q (glutamine),true,-1; 0.000000,K (lysine),true,-1; 0.000000,E (glutamic acid),true,-1; 0.000000,M (methionine),true,-1; 0.000000,H (histidine),true,-1; 0.000000,F (phenylalanine),true,-1; 0.000000,R (arginine),true,-1; 0.000000,Y (tyrosine),true,-1; 0.000000,W (tryptophan),true,-1; 0.000000,B ,true,-1; 0.000000,J,true,-1; 0.000000,O,true,-1; 0.000000,U,true,-1; 0.000000,X,true,-1; 0.000000,Z,true,-1
msfragger.table.var-mods=15.994900,M,true,1; 42.010600,[^,true,1; 79.966330,STY,false,3; -17.026500,nQnC,false,1; -18.010600,nE,false,1; 0.000000,site_06,false,1; 0.000000,site_07,false,1; 0.000000,site_08,false,1; 0.000000,site_09,false,1; 0.000000,site_10,false,1; 0.000000,site_11,false,1; 0.000000,site_12,false,1; 0.000000,site_13,false,1; 0.000000,site_14,false,1; 0.000000,site_15,false,1; 0.000000,site_16,false,1
msfragger.track_zero_topN=0
msfragger.use_all_mods_in_first_search=false
msfragger.use_topN_peaks=300
msfragger.write_calibrated_mgf=false
msfragger.zero_bin_accept_expect=0
msfragger.zero_bin_mult_expect=1
peptide-prophet.cmd-opts=--decoyprobs --ppm --accmass --nonparam --expectscore
peptide-prophet.combine-pepxml=false
peptide-prophet.run-peptide-prophet=false
percolator.cmd-opts=--only-psms --no-terminate --post-processing-tdc
percolator.keep-tsv-files=false
percolator.min-prob=0.7
percolator.run-percolator=true
phi-report.dont-use-prot-proph-file=false
phi-report.filter=--picked --prot 0.01
phi-report.pep-level-summary=false
phi-report.philosoher-msstats=false
phi-report.print-decoys=false
phi-report.prot-level-summary=true
phi-report.run-report=true
protein-prophet.cmd-opts=--maxppmdiff 2000000 --minprob 0.5
protein-prophet.run-protein-prophet=true
ptmprophet.cmdline=
ptmprophet.run-ptmprophet=false
ptmshepherd.adv_params=false
ptmshepherd.annotation-common=false
ptmshepherd.annotation-custom=false
ptmshepherd.annotation-glyco=false
ptmshepherd.annotation-unimod=true
ptmshepherd.annotation_file=
ptmshepherd.annotation_tol=0.01
ptmshepherd.cap_y_ions=
ptmshepherd.decoy_type=1
ptmshepherd.diag_ions=
ptmshepherd.diagextract_mode=false
ptmshepherd.diagmine_diagMinFoldChange=3.0
ptmshepherd.diagmine_diagMinSpecDiff=25
ptmshepherd.diagmine_fragMinFoldChange=3.0
ptmshepherd.diagmine_fragMinPropensity=12.5
ptmshepherd.diagmine_fragMinSpecDiff=25
ptmshepherd.diagmine_minIons=25
ptmshepherd.diagmine_minIonsPerSpec=2
ptmshepherd.diagmine_minPeps=5
ptmshepherd.diagmine_mode=false
ptmshepherd.diagmine_pepMinFoldChange=3.0
ptmshepherd.diagmine_pepMinSpecDiff=25
ptmshepherd.glyco_adducts=
ptmshepherd.glyco_fdr=1.00
ptmshepherd.glyco_isotope_max=3
ptmshepherd.glyco_isotope_min=-1
ptmshepherd.glyco_mode=false
ptmshepherd.glyco_ppm_tol=50
ptmshepherd.glycodatabase=
ptmshepherd.histo_smoothbins=2
ptmshepherd.iontype_a=false
ptmshepherd.iontype_b=true
ptmshepherd.iontype_c=true
ptmshepherd.iontype_x=false
ptmshepherd.iontype_y=true
ptmshepherd.iontype_z=true
ptmshepherd.localization_allowed_res=
ptmshepherd.localization_background=4
ptmshepherd.max_adducts=0
ptmshepherd.n_glyco=true
ptmshepherd.normalization-psms=true
ptmshepherd.normalization-scans=false
ptmshepherd.output_extended=false
ptmshepherd.peakpicking_mass_units=0
ptmshepherd.peakpicking_minPsm=10
ptmshepherd.peakpicking_promRatio=0.3
ptmshepherd.peakpicking_width=0.002
ptmshepherd.precursor_mass_units=0
ptmshepherd.precursor_tol=0.01
ptmshepherd.print_decoys=false
ptmshepherd.prob_dhexOx=
ptmshepherd.prob_dhexY=
ptmshepherd.prob_neuacOx=
ptmshepherd.prob_neugcOx=
ptmshepherd.prob_phosphoOx=
ptmshepherd.prob_regY=
ptmshepherd.prob_sulfoOx=
ptmshepherd.remainder_masses=
ptmshepherd.remove_glycan_delta_mass=true
ptmshepherd.run-shepherd=false
ptmshepherd.spectra_maxfragcharge=2
ptmshepherd.spectra_ppmtol=20
ptmshepherd.varmod_masses=
quantitation.run-label-free-quant=false
run-psm-validation=true
run-validation-tab=true
speclibgen.easypqp.extras.max_delta_ppm=15
speclibgen.easypqp.extras.max_delta_unimod=0.02
speclibgen.easypqp.extras.rt_lowess_fraction=0
speclibgen.easypqp.im-cal=Automatic selection of a run as reference IM
speclibgen.easypqp.rt-cal=noiRT
speclibgen.easypqp.select-file.text=
speclibgen.easypqp.select-im-file.text=
speclibgen.easypqp.unimod_path=
speclibgen.easypqp.use_default_unimod=false
speclibgen.keep-intermediate-files=false
speclibgen.run-speclibgen=true
tmtintegrator.add_Ref=-1
tmtintegrator.aggregation_method=0
tmtintegrator.allow_overlabel=true
tmtintegrator.allow_unlabeled=true
tmtintegrator.best_psm=true
tmtintegrator.channel_num=6
tmtintegrator.dont-run-fq-lq=false
tmtintegrator.glyco_qval=-1
tmtintegrator.groupby=0
tmtintegrator.max_pep_prob_thres=0
tmtintegrator.min_ntt=0
tmtintegrator.min_pep_prob=0.9
tmtintegrator.min_percent=0.05
tmtintegrator.min_purity=0.5
tmtintegrator.min_site_prob=-1
tmtintegrator.mod_tag=none
tmtintegrator.ms1_int=true
tmtintegrator.outlier_removal=true
tmtintegrator.print_RefInt=false
tmtintegrator.prot_exclude=none
tmtintegrator.prot_norm=0
tmtintegrator.psm_norm=false
tmtintegrator.quant_level=2
tmtintegrator.ref_tag=Bridge
tmtintegrator.run-tmtintegrator=false
tmtintegrator.tolerance=20
tmtintegrator.top3_pep=true
tmtintegrator.unique_gene=0
tmtintegrator.unique_pep=false
tmtintegrator.use_glycan_composition=false
workdir=C\:\\Data\\ccRCC\\CCRCC_Discovery_20\\DIAU_nmc1_M1
workflow.input.data-type.im-ms=false
workflow.input.data-type.regular-ms=true
workflow.ram=0
workflow.threads=19

~~~~~~~~~~~~~~~~~~~~~~~~~~~~~~~~~~~
CheckCentroid
java -Xmx109G -cp "C:\FragPipe\FragPipe-18.0\fragpipe\lib\fragpipe-18.0.jar;C:\FragPipe\FragPipe-18.0\fragpipe\tools\batmass-io-1.25.5.jar" com.dmtavt.fragpipe.util.CheckCentroid C:\Data\ccRCC\CCRCC_Discovery_20\mzml\CPTAC_CCRCC_W_JHU_20190112_LUMOS_C3L-00004_NAT.mzML 19
Process 'CheckCentroid' finished, exit code: 0
Done in 1478 ms.
WorkspaceCleanInit [Work dir: C:\Data\ccRCC\CCRCC_Discovery_20\DIAU_nmc1_M1]
C:\FragPipe\philosopher-v4.5.1-RC3.exe workspace --clean --nocheck
INFO[11:05:15] Executing Workspace  v4.5.1                  
INFO[11:05:15] Removing workspace                           
WARN[11:05:15] Cannot read file. open .meta\meta.bin: The system cannot find the path specified. 
INFO[11:05:15] Done                                         
Process 'WorkspaceCleanInit' finished, exit code: 0
WorkspaceCleanInit [Work dir: C:\Data\ccRCC\CCRCC_Discovery_20\DIAU_nmc1_M1]
C:\FragPipe\philosopher-v4.5.1-RC3.exe workspace --init --nocheck --temp C:\Users\nesvi\AppData\Local\Temp\cbe1edc8-f5b2-42e8-afc7-2c7a1c35898c
Process 'WorkspaceCleanInit' finished, exit code: 0
UmpireSe
java -Xmx109G -Dlibs.thermo.dir="C:\FragPipe\FragPipe-18.0\fragpipe\tools\MSFragger-3.5\ext\thermo" -cp "C:\FragPipe\FragPipe-18.0\fragpipe\tools\DIA_Umpire_SE-2.2.8.jar;C:\FragPipe\FragPipe-18.0\fragpipe\tools\batmass-io-1.25.5.jar" dia_umpire_se.DIA_Umpire_SE C:\Data\ccRCC\CCRCC_Discovery_20\mzml\CPTAC_CCRCC_W_JHU_20190112_LUMOS_C3L-00004_NAT.mzML C:\Data\ccRCC\CCRCC_Discovery_20\DIAU_nmc1_M1\umpire-se.params
INFO[11:05:15] Executing Workspace  v4.5.1                  
INFO[11:05:15] Creating workspace                           
INFO[11:05:15] Done                                         
=================================================================================================
DIA-Umpire signal extraction analysis  (version: v2.2.8)
(c) University of Michigan
WARNING: sun.reflect.Reflection.getCallerClass is not supported. This will impact performance.
2022-08-08 11:05:16,595 INFO  [main] Version: v2.2.8
2022-08-08 11:05:16,595 INFO  [main] Parameter file:C:\Data\ccRCC\CCRCC_Discovery_20\DIAU_nmc1_M1\umpire-se.params
2022-08-08 11:05:16,595 INFO  [main] Spectra file:C:\Data\ccRCC\CCRCC_Discovery_20\mzml\CPTAC_CCRCC_W_JHU_20190112_LUMOS_C3L-00004_NAT.mzML
2022-08-08 11:05:16,595 INFO  [main] 
2022-08-08 11:05:16,595 INFO  [main] ####################################################################################################
2022-08-08 11:05:16,595 INFO  [main] #No of threads
2022-08-08 11:05:16,595 INFO  [main] Thread = 19
2022-08-08 11:05:16,595 INFO  [main] ####################################################################################################
2022-08-08 11:05:16,595 INFO  [main] 
2022-08-08 11:05:16,595 INFO  [main] ## omit Thread
2022-08-08 11:05:16,595 INFO  [main] 
2022-08-08 11:05:16,595 INFO  [main] #Precursor-fragments grouping parameters
2022-08-08 11:05:16,595 INFO  [main] RPmax = 25
2022-08-08 11:05:16,595 INFO  [main] RFmax = 500
2022-08-08 11:05:16,595 INFO  [main] CorrThreshold = 0
2022-08-08 11:05:16,595 INFO  [main] DeltaApex = 0.2
2022-08-08 11:05:16,595 INFO  [main] RTOverlap = 0.3
2022-08-08 11:05:16,595 INFO  [main] 
2022-08-08 11:05:16,595 INFO  [main] #Fragment intensity adjustments
2022-08-08 11:05:16,595 INFO  [main] # change BoostComplementaryIon if later using database search results to build libraries for Skyline/OpenSWATH
2022-08-08 11:05:16,595 INFO  [main] AdjustFragIntensity = true
2022-08-08 11:05:16,595 INFO  [main] BoostComplementaryIon = false
2022-08-08 11:05:16,595 INFO  [main] 
2022-08-08 11:05:16,595 INFO  [main] #Export detected MS1 features (output feature file can be loaded and mapped to RAW data in BatMass)
2022-08-08 11:05:16,595 INFO  [main] ExportPrecursorPeak = false
2022-08-08 11:05:16,595 INFO  [main] 
2022-08-08 11:05:16,595 INFO  [main] Q1 = true
2022-08-08 11:05:16,595 INFO  [main] Q2 = true
2022-08-08 11:05:16,595 INFO  [main] Q3 = true
2022-08-08 11:05:16,595 INFO  [main] 
2022-08-08 11:05:16,595 INFO  [main] #Signal extraction: mass accuracy and resolution
2022-08-08 11:05:16,595 INFO  [main] # resolution parameter matters only for data generated in profile mode
2022-08-08 11:05:16,595 INFO  [main] SE.MS1PPM = 10
2022-08-08 11:05:16,595 INFO  [main] SE.MS2PPM = 20
2022-08-08 11:05:16,595 INFO  [main] SE.Resolution = 60000
2022-08-08 11:05:16,595 INFO  [main] 
2022-08-08 11:05:16,595 INFO  [main] #Signal extraction: signal to noise filter
2022-08-08 11:05:16,595 INFO  [main] SE.SN = 1.1
2022-08-08 11:05:16,595 INFO  [main] SE.MS2SN = 1.1
2022-08-08 11:05:16,595 INFO  [main] 
2022-08-08 11:05:16,595 INFO  [main] #Signal extraction: minimum signal intensity filter
2022-08-08 11:05:16,595 INFO  [main] # for Thermo data, filtering is usually not necessary. Set SE.EstimateBG to false and SE.MinMSIntensity and SE.MinMSMSIntensity to a low value, e.g. 1
2022-08-08 11:05:16,595 INFO  [main] # for older Q Exactive data, or when too many MS1 features are extracted, set SE.EstimateBG to yes (or apply SE.MinMSIntensity and SE.MinMSMSIntensity values based on BatMass visualization)
2022-08-08 11:05:16,595 INFO  [main] SE.EstimateBG = false
2022-08-08 11:05:16,595 INFO  [main] SE.MinMSIntensity = 1
2022-08-08 11:05:16,595 INFO  [main] SE.MinMSMSIntensity = 1
2022-08-08 11:05:16,595 INFO  [main] 
2022-08-08 11:05:16,595 INFO  [main] #Signal extraction: peak curve detection and isotope grouping
2022-08-08 11:05:16,595 INFO  [main] # for older Q Exactive data, or when too many MS1 features are extracted, set SE.NoMissedScan to 1
2022-08-08 11:05:16,595 INFO  [main] SE.NoMissedScan = 1
2022-08-08 11:05:16,595 INFO  [main] SE.MaxCurveRTRange = 2
2022-08-08 11:05:16,595 INFO  [main] SE.RemoveGroupedPeaks = true
2022-08-08 11:05:16,595 INFO  [main] SE.RemoveGroupedPeaksRTOverlap = 0.3
2022-08-08 11:05:16,595 INFO  [main] SE.RemoveGroupedPeaksCorr = 0.3
2022-08-08 11:05:16,595 INFO  [main] SE.MinNoPeakCluster = 2
2022-08-08 11:05:16,595 INFO  [main] SE.MaxNoPeakCluster = 4
2022-08-08 11:05:16,595 INFO  [main] 
2022-08-08 11:05:16,720 INFO  [main] #Signal extraction: filtering of MS1 features
2022-08-08 11:05:16,720 INFO  [main] # if interested in modified peptides, increase MassDefectOffset parameter, or set SE.MassDefectFilter to false
2022-08-08 11:05:16,720 INFO  [main] SE.IsoPattern = 0.3
2022-08-08 11:05:16,720 INFO  [main] SE.MassDefectFilter = true
2022-08-08 11:05:16,720 INFO  [main] SE.MassDefectOffset = 0.1
2022-08-08 11:05:16,720 INFO  [main] 
2022-08-08 11:05:16,720 INFO  [main] #Signal extraction: other
2022-08-08 11:05:16,720 INFO  [main] SE.StartCharge = 1
2022-08-08 11:05:16,720 INFO  [main] SE.EndCharge = 5
2022-08-08 11:05:16,720 INFO  [main] SE.MS2StartCharge = 2
2022-08-08 11:05:16,720 INFO  [main] SE.MS2EndCharge = 5
2022-08-08 11:05:16,720 INFO  [main] SE.MinFrag = 10
2022-08-08 11:05:16,720 INFO  [main] SE.StartRT = 0
2022-08-08 11:05:16,720 INFO  [main] SE.EndRT = 9999
2022-08-08 11:05:16,720 INFO  [main] SE.MinMZ = 200
2022-08-08 11:05:16,720 INFO  [main] SE.MinPrecursorMass = 600
2022-08-08 11:05:16,720 INFO  [main] SE.MaxPrecursorMass = 5000
2022-08-08 11:05:16,720 INFO  [main] 
2022-08-08 11:05:16,720 INFO  [main] 
2022-08-08 11:05:16,720 INFO  [main] #Isolation window setting
2022-08-08 11:05:16,720 INFO  [main] #The current version supports the following window type: SWATH (fixed window size), V_SWATH (variable SWATH window), MSX, MSE, pSMART
2022-08-08 11:05:16,720 INFO  [main] WindowType = SWATH
2022-08-08 11:05:16,720 INFO  [main] 
2022-08-08 11:05:16,720 INFO  [main] #Fix window size (For SWATH)
2022-08-08 11:05:16,720 INFO  [main] # for Thermo data, this will be determined from raw data automatically
2022-08-08 11:05:16,720 INFO  [main] WindowSize = 10
2022-08-08 11:05:16,720 INFO  [main] 
2022-08-08 11:05:16,720 INFO  [main] #Variable SWATH window setting (start m/z, end m/z, separated by Tab)
2022-08-08 11:05:16,720 INFO  [main] # for Thermo data, this will be determined from raw data automatically
2022-08-08 11:05:16,720 INFO  [main] ==window setting begin
2022-08-08 11:05:16,720 INFO  [main] 
2022-08-08 11:05:16,720 INFO  [main] =================================================================================================
2022-08-08 11:05:16,720 INFO  [main] Processing C:\Data\ccRCC\CCRCC_Discovery_20\mzml\CPTAC_CCRCC_W_JHU_20190112_LUMOS_C3L-00004_NAT.mzML....
2022-08-08 11:05:16,720 INFO  [main] Writing DIA setting to file:C:\Data\ccRCC\CCRCC_Discovery_20\mzml\CPTAC_CCRCC_W_JHU_20190112_LUMOS_C3L-00004_NAT_diasetting.ser...
2022-08-08 11:05:16,720 INFO  [main] Writing parameter to file:C:\Data\ccRCC\CCRCC_Discovery_20\mzml\CPTAC_CCRCC_W_JHU_20190112_LUMOS_C3L-00004_NAT_params.ser...
2022-08-08 11:05:16,720 INFO  [main] Module A: Signal extraction
WARNING: An illegal reflective access operation has occurred
WARNING: Illegal reflective access by org.nustaq.serialization.FSTClazzInfo (file:/C:/FragPipe/FragPipe-18.0/fragpipe/tools/DIA_Umpire_SE-2.2.8.jar) to field java.lang.String.value
WARNING: Please consider reporting this to the maintainers of org.nustaq.serialization.FSTClazzInfo
WARNING: Use --illegal-access=warn to enable warnings of further illegal reflective access operations
WARNING: All illegal access operations will be denied in a future release
2022-08-08 11:05:28,454 INFO  [main] Writing DIA setting to file:C:\Data\ccRCC\CCRCC_Discovery_20\mzml\CPTAC_CCRCC_W_JHU_20190112_LUMOS_C3L-00004_NAT_diasetting.ser...
2022-08-08 11:05:29,220 INFO  [main] Processing MS1 peak detection
2022-08-08 11:05:29,220 INFO  [main] MS1 average cycle time : 4.3059287 seconds
2022-08-08 11:05:33,651 INFO  [main] Processing all scans to detect possible m/z peak curves and
2022-08-08 11:05:33,651 INFO  [main] Smoothing detected signals......
2022-08-08 11:05:46,355 INFO  [main] 3113245 Peak curves found (Memory usage:2313MB)
2022-08-08 11:05:46,355 INFO  [main] Inclusion mz values found: 0/0
2022-08-08 11:05:46,355 INFO  [main] Grouping isotopic peak curves........
2022-08-08 11:05:46,355 INFO  [main] Building PeakCurve Mass-RT KD tree
2022-08-08 11:06:10,325 INFO  [main] No of ion clusters:296185 (Memory usage:2543MB)
2022-08-08 11:06:10,434 INFO  [main] Writing PeakCluster serialization to file:CPTAC_CCRCC_W_JHU_20190112_LUMOS_C3L-00004_NAT_PeakCluster.serFS...
2022-08-08 11:06:12,886 INFO  [main] ==================================================================================
2022-08-08 11:06:12,886 INFO  [main] Processing DIA MS2 (mz range):1091.0_1650.0( 1/30 )
2022-08-08 11:06:13,011 INFO  [main] Processing all scans to detect possible m/z peak curves and
2022-08-08 11:06:13,011 INFO  [main] Smoothing detected signals......
2022-08-08 11:06:20,405 INFO  [main] 676216 Peak curves found (Memory usage:2967MB)
2022-08-08 11:06:20,407 INFO  [main] Grouping isotopic peak curves........
2022-08-08 11:06:20,407 INFO  [main] Building PeakCurve Mass-RT KD tree
2022-08-08 11:06:22,333 INFO  [main] No of ion clusters:730 (Memory usage:3050MB)
2022-08-08 11:06:22,333 INFO  [main] Writing PeakCluster serialization to file:CPTAC_CCRCC_W_JHU_20190112_LUMOS_C3L-00004_NAT_1091_1650_PeakCluster.serFS...
2022-08-08 11:06:22,333 INFO  [main] Performing mass defect filter on fragment peaks
2022-08-08 11:06:22,333 INFO  [main] No. of fragment peaks: 716423
2022-08-08 11:06:22,395 INFO  [main] No. of remaining fragment peaks: 701296
2022-08-08 11:06:22,411 INFO  [main] Building precursor-fragment pairs for MS1 features....
2022-08-08 11:06:49,354 INFO  [main] Building precursor-fragment pairs for unfragmented ions....
2022-08-08 11:06:55,918 INFO  [main] ==================================================================================
2022-08-08 11:06:55,918 INFO  [main] Processing DIA MS2 (mz range):1001.0_1092.0( 2/30 )
2022-08-08 11:06:56,027 INFO  [main] Processing all scans to detect possible m/z peak curves and
2022-08-08 11:06:56,027 INFO  [main] Smoothing detected signals......
2022-08-08 11:07:01,621 INFO  [main] 787554 Peak curves found (Memory usage:2888MB)
2022-08-08 11:07:01,621 INFO  [main] Grouping isotopic peak curves........
2022-08-08 11:07:01,621 INFO  [main] Building PeakCurve Mass-RT KD tree
2022-08-08 11:07:03,809 INFO  [main] No of ion clusters:2066 (Memory usage:2983MB)
2022-08-08 11:07:03,809 INFO  [main] Writing PeakCluster serialization to file:CPTAC_CCRCC_W_JHU_20190112_LUMOS_C3L-00004_NAT_1001_1092_PeakCluster.serFS...
2022-08-08 11:07:03,825 INFO  [main] Performing mass defect filter on fragment peaks
2022-08-08 11:07:03,825 INFO  [main] No. of fragment peaks: 813765
2022-08-08 11:07:03,887 INFO  [main] No. of remaining fragment peaks: 795310
2022-08-08 11:07:03,887 INFO  [main] Building precursor-fragment pairs for MS1 features....
2022-08-08 11:07:23,060 INFO  [main] Building precursor-fragment pairs for unfragmented ions....
2022-08-08 11:07:33,120 INFO  [main] ==================================================================================
2022-08-08 11:07:33,120 INFO  [main] Processing DIA MS2 (mz range):938.0_1002.0( 3/30 )
2022-08-08 11:07:33,245 INFO  [main] Processing all scans to detect possible m/z peak curves and
2022-08-08 11:07:33,245 INFO  [main] Smoothing detected signals......
2022-08-08 11:07:39,229 INFO  [main] 804485 Peak curves found (Memory usage:2985MB)
2022-08-08 11:07:39,245 INFO  [main] Grouping isotopic peak curves........
2022-08-08 11:07:39,245 INFO  [main] Building PeakCurve Mass-RT KD tree
2022-08-08 11:07:41,249 INFO  [main] No of ion clusters:2129 (Memory usage:3082MB)
2022-08-08 11:07:41,249 INFO  [main] Writing PeakCluster serialization to file:CPTAC_CCRCC_W_JHU_20190112_LUMOS_C3L-00004_NAT_938_1002_PeakCluster.serFS...
2022-08-08 11:07:41,265 INFO  [main] Performing mass defect filter on fragment peaks
2022-08-08 11:07:41,265 INFO  [main] No. of fragment peaks: 833010
2022-08-08 11:07:41,312 INFO  [main] No. of remaining fragment peaks: 813403
2022-08-08 11:07:41,312 INFO  [main] Building precursor-fragment pairs for MS1 features....
2022-08-08 11:08:03,330 INFO  [main] Building precursor-fragment pairs for unfragmented ions....
2022-08-08 11:08:13,507 INFO  [main] ==================================================================================
2022-08-08 11:08:13,507 INFO  [main] Processing DIA MS2 (mz range):888.0_939.0( 4/30 )
2022-08-08 11:08:13,663 INFO  [main] Processing all scans to detect possible m/z peak curves and
2022-08-08 11:08:13,663 INFO  [main] Smoothing detected signals......
2022-08-08 11:08:19,858 INFO  [main] 812256 Peak curves found (Memory usage:3028MB)
2022-08-08 11:08:19,858 INFO  [main] Grouping isotopic peak curves........
2022-08-08 11:08:19,858 INFO  [main] Building PeakCurve Mass-RT KD tree
2022-08-08 11:08:22,042 INFO  [main] No of ion clusters:2003 (Memory usage:3126MB)
2022-08-08 11:08:22,042 INFO  [main] Writing PeakCluster serialization to file:CPTAC_CCRCC_W_JHU_20190112_LUMOS_C3L-00004_NAT_888_939_PeakCluster.serFS...
2022-08-08 11:08:22,042 INFO  [main] Performing mass defect filter on fragment peaks
2022-08-08 11:08:22,042 INFO  [main] No. of fragment peaks: 840013
2022-08-08 11:08:22,105 INFO  [main] No. of remaining fragment peaks: 819012
2022-08-08 11:08:22,105 INFO  [main] Building precursor-fragment pairs for MS1 features....
2022-08-08 11:08:45,650 INFO  [main] Building precursor-fragment pairs for unfragmented ions....
2022-08-08 11:08:56,182 INFO  [main] ==================================================================================
2022-08-08 11:08:56,182 INFO  [main] Processing DIA MS2 (mz range):847.0_889.0( 5/30 )
2022-08-08 11:08:56,307 INFO  [main] Processing all scans to detect possible m/z peak curves and
2022-08-08 11:08:56,307 INFO  [main] Smoothing detected signals......
2022-08-08 11:09:02,891 INFO  [main] 814305 Peak curves found (Memory usage:3090MB)
2022-08-08 11:09:02,891 INFO  [main] Grouping isotopic peak curves........
2022-08-08 11:09:02,891 INFO  [main] Building PeakCurve Mass-RT KD tree
2022-08-08 11:09:05,261 INFO  [main] No of ion clusters:1874 (Memory usage:3188MB)
2022-08-08 11:09:05,261 INFO  [main] Writing PeakCluster serialization to file:CPTAC_CCRCC_W_JHU_20190112_LUMOS_C3L-00004_NAT_847_889_PeakCluster.serFS...
2022-08-08 11:09:05,276 INFO  [main] Performing mass defect filter on fragment peaks
2022-08-08 11:09:05,276 INFO  [main] No. of fragment peaks: 845558
2022-08-08 11:09:05,323 INFO  [main] No. of remaining fragment peaks: 825300
2022-08-08 11:09:05,323 INFO  [main] Building precursor-fragment pairs for MS1 features....
2022-08-08 11:09:28,147 INFO  [main] Building precursor-fragment pairs for unfragmented ions....
2022-08-08 11:09:38,778 INFO  [main] ==================================================================================
2022-08-08 11:09:38,778 INFO  [main] Processing DIA MS2 (mz range):814.0_848.0( 6/30 )
2022-08-08 11:09:38,918 INFO  [main] Processing all scans to detect possible m/z peak curves and
2022-08-08 11:09:38,918 INFO  [main] Smoothing detected signals......
2022-08-08 11:09:45,279 INFO  [main] 762356 Peak curves found (Memory usage:3091MB)
2022-08-08 11:09:45,280 INFO  [main] Grouping isotopic peak curves........
2022-08-08 11:09:45,281 INFO  [main] Building PeakCurve Mass-RT KD tree
2022-08-08 11:09:47,148 INFO  [main] No of ion clusters:1431 (Memory usage:3183MB)
2022-08-08 11:09:47,148 INFO  [main] Writing PeakCluster serialization to file:CPTAC_CCRCC_W_JHU_20190112_LUMOS_C3L-00004_NAT_814_848_PeakCluster.serFS...
2022-08-08 11:09:47,156 INFO  [main] Performing mass defect filter on fragment peaks
2022-08-08 11:09:47,156 INFO  [main] No. of fragment peaks: 790283
2022-08-08 11:09:47,198 INFO  [main] No. of remaining fragment peaks: 771517
2022-08-08 11:09:47,198 INFO  [main] Building precursor-fragment pairs for MS1 features....
2022-08-08 11:10:08,010 INFO  [main] Building precursor-fragment pairs for unfragmented ions....
2022-08-08 11:10:16,309 INFO  [main] ==================================================================================
2022-08-08 11:10:16,309 INFO  [main] Processing DIA MS2 (mz range):784.0_815.0( 7/30 )
2022-08-08 11:10:16,420 INFO  [main] Processing all scans to detect possible m/z peak curves and
2022-08-08 11:10:16,420 INFO  [main] Smoothing detected signals......
2022-08-08 11:10:21,481 INFO  [main] 766283 Peak curves found (Memory usage:3098MB)
2022-08-08 11:10:21,481 INFO  [main] Grouping isotopic peak curves........
2022-08-08 11:10:21,481 INFO  [main] Building PeakCurve Mass-RT KD tree
2022-08-08 11:10:23,415 INFO  [main] No of ion clusters:1462 (Memory usage:3190MB)
2022-08-08 11:10:23,415 INFO  [main] Writing PeakCluster serialization to file:CPTAC_CCRCC_W_JHU_20190112_LUMOS_C3L-00004_NAT_784_815_PeakCluster.serFS...
2022-08-08 11:10:23,431 INFO  [main] Performing mass defect filter on fragment peaks
2022-08-08 11:10:23,431 INFO  [main] No. of fragment peaks: 792862
2022-08-08 11:10:23,486 INFO  [main] No. of remaining fragment peaks: 775790
2022-08-08 11:10:23,486 INFO  [main] Building precursor-fragment pairs for MS1 features....
2022-08-08 11:10:42,627 INFO  [main] Building precursor-fragment pairs for unfragmented ions....
2022-08-08 11:10:50,486 INFO  [main] ==================================================================================
2022-08-08 11:10:50,486 INFO  [main] Processing DIA MS2 (mz range):757.0_785.0( 8/30 )
2022-08-08 11:10:50,596 INFO  [main] Processing all scans to detect possible m/z peak curves and
2022-08-08 11:10:50,596 INFO  [main] Smoothing detected signals......
2022-08-08 11:10:55,984 INFO  [main] 716511 Peak curves found (Memory usage:3112MB)
2022-08-08 11:10:55,984 INFO  [main] Grouping isotopic peak curves........
2022-08-08 11:10:55,984 INFO  [main] Building PeakCurve Mass-RT KD tree
2022-08-08 11:10:57,825 INFO  [main] No of ion clusters:1231 (Memory usage:3198MB)
2022-08-08 11:10:57,825 INFO  [main] Writing PeakCluster serialization to file:CPTAC_CCRCC_W_JHU_20190112_LUMOS_C3L-00004_NAT_757_785_PeakCluster.serFS...
2022-08-08 11:10:57,825 INFO  [main] Performing mass defect filter on fragment peaks
2022-08-08 11:10:57,825 INFO  [main] No. of fragment peaks: 742320
2022-08-08 11:10:57,872 INFO  [main] No. of remaining fragment peaks: 724214
2022-08-08 11:10:57,872 INFO  [main] Building precursor-fragment pairs for MS1 features....
2022-08-08 11:11:14,338 INFO  [main] Building precursor-fragment pairs for unfragmented ions....
2022-08-08 11:11:21,299 INFO  [main] ==================================================================================
2022-08-08 11:11:21,299 INFO  [main] Processing DIA MS2 (mz range):731.0_758.0( 9/30 )
2022-08-08 11:11:21,392 INFO  [main] Processing all scans to detect possible m/z peak curves and
2022-08-08 11:11:21,392 INFO  [main] Smoothing detected signals......
2022-08-08 11:11:26,362 INFO  [main] 679324 Peak curves found (Memory usage:3119MB)
2022-08-08 11:11:26,378 INFO  [main] Grouping isotopic peak curves........
2022-08-08 11:11:26,378 INFO  [main] Building PeakCurve Mass-RT KD tree
2022-08-08 11:11:28,125 INFO  [main] No of ion clusters:1215 (Memory usage:3200MB)
2022-08-08 11:11:28,125 INFO  [main] Writing PeakCluster serialization to file:CPTAC_CCRCC_W_JHU_20190112_LUMOS_C3L-00004_NAT_731_758_PeakCluster.serFS...
2022-08-08 11:11:28,141 INFO  [main] Performing mass defect filter on fragment peaks
2022-08-08 11:11:28,141 INFO  [main] No. of fragment peaks: 700390
2022-08-08 11:11:28,172 INFO  [main] No. of remaining fragment peaks: 681299
2022-08-08 11:11:28,172 INFO  [main] Building precursor-fragment pairs for MS1 features....
2022-08-08 11:11:42,543 INFO  [main] Building precursor-fragment pairs for unfragmented ions....
2022-08-08 11:11:48,791 INFO  [main] ==================================================================================
2022-08-08 11:11:48,791 INFO  [main] Processing DIA MS2 (mz range):708.0_732.0( 10/30 )
2022-08-08 11:11:48,901 INFO  [main] Processing all scans to detect possible m/z peak curves and
2022-08-08 11:11:48,901 INFO  [main] Smoothing detected signals......
2022-08-08 11:11:54,557 INFO  [main] 750767 Peak curves found (Memory usage:3206MB)
2022-08-08 11:11:54,557 INFO  [main] Grouping isotopic peak curves........
2022-08-08 11:11:54,557 INFO  [main] Building PeakCurve Mass-RT KD tree
2022-08-08 11:11:56,504 INFO  [main] No of ion clusters:1380 (Memory usage:3296MB)
2022-08-08 11:11:56,504 INFO  [main] Writing PeakCluster serialization to file:CPTAC_CCRCC_W_JHU_20190112_LUMOS_C3L-00004_NAT_708_732_PeakCluster.serFS...
2022-08-08 11:11:56,504 INFO  [main] Performing mass defect filter on fragment peaks
2022-08-08 11:11:56,504 INFO  [main] No. of fragment peaks: 779028
2022-08-08 11:11:56,551 INFO  [main] No. of remaining fragment peaks: 757137
2022-08-08 11:11:56,551 INFO  [main] Building precursor-fragment pairs for MS1 features....
2022-08-08 11:12:14,020 INFO  [main] Building precursor-fragment pairs for unfragmented ions....
2022-08-08 11:12:21,439 INFO  [main] ==================================================================================
2022-08-08 11:12:21,439 INFO  [main] Processing DIA MS2 (mz range):687.0_709.0( 11/30 )
2022-08-08 11:12:21,548 INFO  [main] Processing all scans to detect possible m/z peak curves and
2022-08-08 11:12:21,548 INFO  [main] Smoothing detected signals......
2022-08-08 11:12:26,798 INFO  [main] 733867 Peak curves found (Memory usage:3234MB)
2022-08-08 11:12:26,798 INFO  [main] Grouping isotopic peak curves........
2022-08-08 11:12:26,798 INFO  [main] Building PeakCurve Mass-RT KD tree
2022-08-08 11:12:28,540 INFO  [main] No of ion clusters:1309 (Memory usage:3322MB)
2022-08-08 11:12:28,540 INFO  [main] Writing PeakCluster serialization to file:CPTAC_CCRCC_W_JHU_20190112_LUMOS_C3L-00004_NAT_687_709_PeakCluster.serFS...
2022-08-08 11:12:28,555 INFO  [main] Performing mass defect filter on fragment peaks
2022-08-08 11:12:28,555 INFO  [main] No. of fragment peaks: 758565
2022-08-08 11:12:28,602 INFO  [main] No. of remaining fragment peaks: 736486
2022-08-08 11:12:28,602 INFO  [main] Building precursor-fragment pairs for MS1 features....
2022-08-08 11:12:44,815 INFO  [main] Building precursor-fragment pairs for unfragmented ions....
2022-08-08 11:12:51,251 INFO  [main] ==================================================================================
2022-08-08 11:12:51,251 INFO  [main] Processing DIA MS2 (mz range):668.0_688.0( 12/30 )
2022-08-08 11:12:51,361 INFO  [main] Processing all scans to detect possible m/z peak curves and
2022-08-08 11:12:51,361 INFO  [main] Smoothing detected signals......
2022-08-08 11:12:56,784 INFO  [main] 704239 Peak curves found (Memory usage:3254MB)
2022-08-08 11:12:56,784 INFO  [main] Grouping isotopic peak curves........
2022-08-08 11:12:56,784 INFO  [main] Building PeakCurve Mass-RT KD tree
2022-08-08 11:12:58,441 INFO  [main] No of ion clusters:1254 (Memory usage:3339MB)
2022-08-08 11:12:58,441 INFO  [main] Writing PeakCluster serialization to file:CPTAC_CCRCC_W_JHU_20190112_LUMOS_C3L-00004_NAT_668_688_PeakCluster.serFS...
2022-08-08 11:12:58,441 INFO  [main] Performing mass defect filter on fragment peaks
2022-08-08 11:12:58,441 INFO  [main] No. of fragment peaks: 729964
2022-08-08 11:12:58,488 INFO  [main] No. of remaining fragment peaks: 706441
2022-08-08 11:12:58,488 INFO  [main] Building precursor-fragment pairs for MS1 features....
2022-08-08 11:13:12,001 INFO  [main] Building precursor-fragment pairs for unfragmented ions....
2022-08-08 11:13:18,052 INFO  [main] ==================================================================================
2022-08-08 11:13:18,052 INFO  [main] Processing DIA MS2 (mz range):649.0_669.0( 13/30 )
2022-08-08 11:13:18,162 INFO  [main] Processing all scans to detect possible m/z peak curves and
2022-08-08 11:13:18,162 INFO  [main] Smoothing detected signals......
2022-08-08 11:13:23,720 INFO  [main] 696524 Peak curves found (Memory usage:3275MB)
2022-08-08 11:13:23,720 INFO  [main] Grouping isotopic peak curves........
2022-08-08 11:13:23,720 INFO  [main] Building PeakCurve Mass-RT KD tree
2022-08-08 11:13:25,204 INFO  [main] No of ion clusters:1251 (Memory usage:3359MB)
2022-08-08 11:13:25,204 INFO  [main] Writing PeakCluster serialization to file:CPTAC_CCRCC_W_JHU_20190112_LUMOS_C3L-00004_NAT_649_669_PeakCluster.serFS...
2022-08-08 11:13:25,204 INFO  [main] Performing mass defect filter on fragment peaks
2022-08-08 11:13:25,204 INFO  [main] No. of fragment peaks: 722858
2022-08-08 11:13:25,251 INFO  [main] No. of remaining fragment peaks: 697782
2022-08-08 11:13:25,251 INFO  [main] Building precursor-fragment pairs for MS1 features....
2022-08-08 11:13:38,790 INFO  [main] Building precursor-fragment pairs for unfragmented ions....
2022-08-08 11:13:44,758 INFO  [main] ==================================================================================
2022-08-08 11:13:44,758 INFO  [main] Processing DIA MS2 (mz range):630.0_650.0( 14/30 )
2022-08-08 11:13:44,868 INFO  [main] Processing all scans to detect possible m/z peak curves and
2022-08-08 11:13:44,868 INFO  [main] Smoothing detected signals......
2022-08-08 11:13:49,565 INFO  [main] 688062 Peak curves found (Memory usage:3299MB)
2022-08-08 11:13:49,565 INFO  [main] Grouping isotopic peak curves........
2022-08-08 11:13:49,565 INFO  [main] Building PeakCurve Mass-RT KD tree
2022-08-08 11:13:51,247 INFO  [main] No of ion clusters:1297 (Memory usage:3382MB)
2022-08-08 11:13:51,247 INFO  [main] Writing PeakCluster serialization to file:CPTAC_CCRCC_W_JHU_20190112_LUMOS_C3L-00004_NAT_630_650_PeakCluster.serFS...
2022-08-08 11:13:51,262 INFO  [main] Performing mass defect filter on fragment peaks
2022-08-08 11:13:51,262 INFO  [main] No. of fragment peaks: 711936
2022-08-08 11:13:51,294 INFO  [main] No. of remaining fragment peaks: 688543
2022-08-08 11:13:51,294 INFO  [main] Building precursor-fragment pairs for MS1 features....
2022-08-08 11:14:05,431 INFO  [main] Building precursor-fragment pairs for unfragmented ions....
2022-08-08 11:14:11,923 INFO  [main] ==================================================================================
2022-08-08 11:14:11,923 INFO  [main] Processing DIA MS2 (mz range):613.0_631.0( 15/30 )
2022-08-08 11:14:12,032 INFO  [main] Processing all scans to detect possible m/z peak curves and
2022-08-08 11:14:12,032 INFO  [main] Smoothing detected signals......
2022-08-08 11:14:17,239 INFO  [main] 646241 Peak curves found (Memory usage:3307MB)
2022-08-08 11:14:17,239 INFO  [main] Grouping isotopic peak curves........
2022-08-08 11:14:17,239 INFO  [main] Building PeakCurve Mass-RT KD tree
2022-08-08 11:14:18,825 INFO  [main] No of ion clusters:1190 (Memory usage:3385MB)
2022-08-08 11:14:18,825 INFO  [main] Writing PeakCluster serialization to file:CPTAC_CCRCC_W_JHU_20190112_LUMOS_C3L-00004_NAT_613_631_PeakCluster.serFS...
2022-08-08 11:14:18,825 INFO  [main] Performing mass defect filter on fragment peaks
2022-08-08 11:14:18,825 INFO  [main] No. of fragment peaks: 672321
2022-08-08 11:14:18,872 INFO  [main] No. of remaining fragment peaks: 652409
2022-08-08 11:14:18,872 INFO  [main] Building precursor-fragment pairs for MS1 features....
2022-08-08 11:14:29,466 INFO  [main] Building precursor-fragment pairs for unfragmented ions....
2022-08-08 11:14:34,274 INFO  [main] ==================================================================================
2022-08-08 11:14:34,274 INFO  [main] Processing DIA MS2 (mz range):596.0_614.0( 16/30 )
2022-08-08 11:14:34,368 INFO  [main] Processing all scans to detect possible m/z peak curves and
2022-08-08 11:14:34,368 INFO  [main] Smoothing detected signals......
2022-08-08 11:14:39,744 INFO  [main] 659087 Peak curves found (Memory usage:3342MB)
2022-08-08 11:14:39,744 INFO  [main] Grouping isotopic peak curves........
2022-08-08 11:14:39,744 INFO  [main] Building PeakCurve Mass-RT KD tree
2022-08-08 11:14:41,166 INFO  [main] No of ion clusters:1251 (Memory usage:3421MB)
2022-08-08 11:14:41,166 INFO  [main] Writing PeakCluster serialization to file:CPTAC_CCRCC_W_JHU_20190112_LUMOS_C3L-00004_NAT_596_614_PeakCluster.serFS...
2022-08-08 11:14:41,181 INFO  [main] Performing mass defect filter on fragment peaks
2022-08-08 11:14:41,181 INFO  [main] No. of fragment peaks: 685008
2022-08-08 11:14:41,228 INFO  [main] No. of remaining fragment peaks: 660982
2022-08-08 11:14:41,228 INFO  [main] Building precursor-fragment pairs for MS1 features....
2022-08-08 11:14:52,181 INFO  [main] Building precursor-fragment pairs for unfragmented ions....
2022-08-08 11:14:57,589 INFO  [main] ==================================================================================
2022-08-08 11:14:57,589 INFO  [main] Processing DIA MS2 (mz range):579.0_597.0( 17/30 )
2022-08-08 11:14:57,683 INFO  [main] Processing all scans to detect possible m/z peak curves and
2022-08-08 11:14:57,683 INFO  [main] Smoothing detected signals......
2022-08-08 11:15:02,025 INFO  [main] 648361 Peak curves found (Memory usage:3346MB)
2022-08-08 11:15:02,025 INFO  [main] Grouping isotopic peak curves........
2022-08-08 11:15:02,025 INFO  [main] Building PeakCurve Mass-RT KD tree
2022-08-08 11:15:03,243 INFO  [main] No of ion clusters:1174 (Memory usage:3424MB)
2022-08-08 11:15:03,243 INFO  [main] Writing PeakCluster serialization to file:CPTAC_CCRCC_W_JHU_20190112_LUMOS_C3L-00004_NAT_579_597_PeakCluster.serFS...
2022-08-08 11:15:03,243 INFO  [main] Performing mass defect filter on fragment peaks
2022-08-08 11:15:03,243 INFO  [main] No. of fragment peaks: 669153
2022-08-08 11:15:03,290 INFO  [main] No. of remaining fragment peaks: 645861
2022-08-08 11:15:03,290 INFO  [main] Building precursor-fragment pairs for MS1 features....
2022-08-08 11:15:12,759 INFO  [main] Building precursor-fragment pairs for unfragmented ions....
2022-08-08 11:15:17,137 INFO  [main] ==================================================================================
2022-08-08 11:15:17,137 INFO  [main] Processing DIA MS2 (mz range):563.0_580.0( 18/30 )
2022-08-08 11:15:17,215 INFO  [main] Processing all scans to detect possible m/z peak curves and
2022-08-08 11:15:17,215 INFO  [main] Smoothing detected signals......
2022-08-08 11:15:21,031 INFO  [main] 606759 Peak curves found (Memory usage:3344MB)
2022-08-08 11:15:21,031 INFO  [main] Grouping isotopic peak curves........
2022-08-08 11:15:21,031 INFO  [main] Building PeakCurve Mass-RT KD tree
2022-08-08 11:15:22,430 INFO  [main] No of ion clusters:1068 (Memory usage:3417MB)
2022-08-08 11:15:22,430 INFO  [main] Writing PeakCluster serialization to file:CPTAC_CCRCC_W_JHU_20190112_LUMOS_C3L-00004_NAT_563_580_PeakCluster.serFS...
2022-08-08 11:15:22,430 INFO  [main] Performing mass defect filter on fragment peaks
2022-08-08 11:15:22,430 INFO  [main] No. of fragment peaks: 624897
2022-08-08 11:15:22,461 INFO  [main] No. of remaining fragment peaks: 602025
2022-08-08 11:15:22,461 INFO  [main] Building precursor-fragment pairs for MS1 features....
2022-08-08 11:15:31,414 INFO  [main] Building precursor-fragment pairs for unfragmented ions....
2022-08-08 11:15:35,652 INFO  [main] ==================================================================================
2022-08-08 11:15:35,652 INFO  [main] Processing DIA MS2 (mz range):548.0_564.0( 19/30 )
2022-08-08 11:15:35,744 INFO  [main] Processing all scans to detect possible m/z peak curves and
2022-08-08 11:15:35,744 INFO  [main] Smoothing detected signals......
2022-08-08 11:15:39,585 INFO  [main] 582782 Peak curves found (Memory usage:3339MB)
2022-08-08 11:15:39,585 INFO  [main] Grouping isotopic peak curves........
2022-08-08 11:15:39,585 INFO  [main] Building PeakCurve Mass-RT KD tree
2022-08-08 11:15:41,216 INFO  [main] No of ion clusters:1049 (Memory usage:3409MB)
2022-08-08 11:15:41,216 INFO  [main] Writing PeakCluster serialization to file:CPTAC_CCRCC_W_JHU_20190112_LUMOS_C3L-00004_NAT_548_564_PeakCluster.serFS...
2022-08-08 11:15:41,216 INFO  [main] Performing mass defect filter on fragment peaks
2022-08-08 11:15:41,216 INFO  [main] No. of fragment peaks: 601398
2022-08-08 11:15:41,263 INFO  [main] No. of remaining fragment peaks: 578902
2022-08-08 11:15:41,263 INFO  [main] Building precursor-fragment pairs for MS1 features....
2022-08-08 11:15:49,180 INFO  [main] Building precursor-fragment pairs for unfragmented ions....
2022-08-08 11:15:53,165 INFO  [main] ==================================================================================
2022-08-08 11:15:53,180 INFO  [main] Processing DIA MS2 (mz range):532.0_549.0( 20/30 )
2022-08-08 11:15:53,258 INFO  [main] Processing all scans to detect possible m/z peak curves and
2022-08-08 11:15:53,258 INFO  [main] Smoothing detected signals......
2022-08-08 11:15:56,771 INFO  [main] 567907 Peak curves found (Memory usage:3348MB)
2022-08-08 11:15:56,771 INFO  [main] Grouping isotopic peak curves........
2022-08-08 11:15:56,771 INFO  [main] Building PeakCurve Mass-RT KD tree
2022-08-08 11:15:58,090 INFO  [main] No of ion clusters:1115 (Memory usage:3416MB)
2022-08-08 11:15:58,090 INFO  [main] Writing PeakCluster serialization to file:CPTAC_CCRCC_W_JHU_20190112_LUMOS_C3L-00004_NAT_532_549_PeakCluster.serFS...
2022-08-08 11:15:58,106 INFO  [main] Performing mass defect filter on fragment peaks
2022-08-08 11:15:58,106 INFO  [main] No. of fragment peaks: 584229
2022-08-08 11:15:58,137 INFO  [main] No. of remaining fragment peaks: 560506
2022-08-08 11:15:58,137 INFO  [main] Building precursor-fragment pairs for MS1 features....
2022-08-08 11:16:05,993 INFO  [main] Building precursor-fragment pairs for unfragmented ions....
2022-08-08 11:16:10,102 INFO  [main] ==================================================================================
2022-08-08 11:16:10,102 INFO  [main] Processing DIA MS2 (mz range):516.0_533.0( 21/30 )
2022-08-08 11:16:10,180 INFO  [main] Processing all scans to detect possible m/z peak curves and
2022-08-08 11:16:10,180 INFO  [main] Smoothing detected signals......
2022-08-08 11:16:14,265 INFO  [main] 565743 Peak curves found (Memory usage:3372MB)
2022-08-08 11:16:14,280 INFO  [main] Grouping isotopic peak curves........
2022-08-08 11:16:14,280 INFO  [main] Building PeakCurve Mass-RT KD tree
2022-08-08 11:16:15,332 INFO  [main] No of ion clusters:1017 (Memory usage:3440MB)
2022-08-08 11:16:15,332 INFO  [main] Writing PeakCluster serialization to file:CPTAC_CCRCC_W_JHU_20190112_LUMOS_C3L-00004_NAT_516_533_PeakCluster.serFS...
2022-08-08 11:16:15,332 INFO  [main] Performing mass defect filter on fragment peaks
2022-08-08 11:16:15,332 INFO  [main] No. of fragment peaks: 583804
2022-08-08 11:16:15,379 INFO  [main] No. of remaining fragment peaks: 556305
2022-08-08 11:16:15,379 INFO  [main] Building precursor-fragment pairs for MS1 features....
2022-08-08 11:16:23,310 INFO  [main] Building precursor-fragment pairs for unfragmented ions....
2022-08-08 11:16:27,369 INFO  [main] ==================================================================================
2022-08-08 11:16:27,369 INFO  [main] Processing DIA MS2 (mz range):500.0_517.0( 22/30 )
2022-08-08 11:16:27,447 INFO  [main] Processing all scans to detect possible m/z peak curves and
2022-08-08 11:16:27,447 INFO  [main] Smoothing detected signals......
2022-08-08 11:16:31,601 INFO  [main] 517563 Peak curves found (Memory usage:3354MB)
2022-08-08 11:16:31,601 INFO  [main] Grouping isotopic peak curves........
2022-08-08 11:16:31,601 INFO  [main] Building PeakCurve Mass-RT KD tree
2022-08-08 11:16:32,806 INFO  [main] No of ion clusters:908 (Memory usage:3416MB)
2022-08-08 11:16:32,806 INFO  [main] Writing PeakCluster serialization to file:CPTAC_CCRCC_W_JHU_20190112_LUMOS_C3L-00004_NAT_500_517_PeakCluster.serFS...
2022-08-08 11:16:32,821 INFO  [main] Performing mass defect filter on fragment peaks
2022-08-08 11:16:32,821 INFO  [main] No. of fragment peaks: 537051
2022-08-08 11:16:32,853 INFO  [main] No. of remaining fragment peaks: 513326
2022-08-08 11:16:32,853 INFO  [main] Building precursor-fragment pairs for MS1 features....
2022-08-08 11:16:40,242 INFO  [main] Building precursor-fragment pairs for unfragmented ions....
2022-08-08 11:16:43,713 INFO  [main] ==================================================================================
2022-08-08 11:16:43,713 INFO  [main] Processing DIA MS2 (mz range):485.0_501.0( 23/30 )
2022-08-08 11:16:43,792 INFO  [main] Processing all scans to detect possible m/z peak curves and
2022-08-08 11:16:43,792 INFO  [main] Smoothing detected signals......
2022-08-08 11:16:47,023 INFO  [main] 488786 Peak curves found (Memory usage:3353MB)
2022-08-08 11:16:47,023 INFO  [main] Grouping isotopic peak curves........
2022-08-08 11:16:47,023 INFO  [main] Building PeakCurve Mass-RT KD tree
2022-08-08 11:16:48,195 INFO  [main] No of ion clusters:889 (Memory usage:3412MB)
2022-08-08 11:16:48,195 INFO  [main] Writing PeakCluster serialization to file:CPTAC_CCRCC_W_JHU_20190112_LUMOS_C3L-00004_NAT_485_501_PeakCluster.serFS...
2022-08-08 11:16:48,211 INFO  [main] Performing mass defect filter on fragment peaks
2022-08-08 11:16:48,211 INFO  [main] No. of fragment peaks: 502977
2022-08-08 11:16:48,226 INFO  [main] No. of remaining fragment peaks: 482270
2022-08-08 11:16:48,226 INFO  [main] Building precursor-fragment pairs for MS1 features....
2022-08-08 11:16:54,622 INFO  [main] Building precursor-fragment pairs for unfragmented ions....
2022-08-08 11:16:57,586 INFO  [main] ==================================================================================
2022-08-08 11:16:57,586 INFO  [main] Processing DIA MS2 (mz range):469.0_486.0( 24/30 )
2022-08-08 11:16:57,649 INFO  [main] Processing all scans to detect possible m/z peak curves and
2022-08-08 11:16:57,649 INFO  [main] Smoothing detected signals......
2022-08-08 11:17:00,544 INFO  [main] 463638 Peak curves found (Memory usage:3350MB)
2022-08-08 11:17:00,544 INFO  [main] Grouping isotopic peak curves........
2022-08-08 11:17:00,544 INFO  [main] Building PeakCurve Mass-RT KD tree
2022-08-08 11:17:01,683 INFO  [main] No of ion clusters:812 (Memory usage:3406MB)
2022-08-08 11:17:01,683 INFO  [main] Writing PeakCluster serialization to file:CPTAC_CCRCC_W_JHU_20190112_LUMOS_C3L-00004_NAT_469_486_PeakCluster.serFS...
2022-08-08 11:17:01,683 INFO  [main] Performing mass defect filter on fragment peaks
2022-08-08 11:17:01,683 INFO  [main] No. of fragment peaks: 476894
2022-08-08 11:17:01,714 INFO  [main] No. of remaining fragment peaks: 459611
2022-08-08 11:17:01,714 INFO  [main] Building precursor-fragment pairs for MS1 features....
2022-08-08 11:17:08,039 INFO  [main] Building precursor-fragment pairs for unfragmented ions....
2022-08-08 11:17:11,075 INFO  [main] ==================================================================================
2022-08-08 11:17:11,075 INFO  [main] Processing DIA MS2 (mz range):454.0_470.0( 25/30 )
2022-08-08 11:17:11,138 INFO  [main] Processing all scans to detect possible m/z peak curves and
2022-08-08 11:17:11,138 INFO  [main] Smoothing detected signals......
2022-08-08 11:17:14,010 INFO  [main] 418250 Peak curves found (Memory usage:3337MB)
2022-08-08 11:17:14,010 INFO  [main] Grouping isotopic peak curves........
2022-08-08 11:17:14,010 INFO  [main] Building PeakCurve Mass-RT KD tree
2022-08-08 11:17:15,014 INFO  [main] No of ion clusters:633 (Memory usage:3388MB)
2022-08-08 11:17:15,014 INFO  [main] Writing PeakCluster serialization to file:CPTAC_CCRCC_W_JHU_20190112_LUMOS_C3L-00004_NAT_454_470_PeakCluster.serFS...
2022-08-08 11:17:15,014 INFO  [main] Performing mass defect filter on fragment peaks
2022-08-08 11:17:15,014 INFO  [main] No. of fragment peaks: 430348
2022-08-08 11:17:15,046 INFO  [main] No. of remaining fragment peaks: 413073
2022-08-08 11:17:15,046 INFO  [main] Building precursor-fragment pairs for MS1 features....
2022-08-08 11:17:20,166 INFO  [main] Building precursor-fragment pairs for unfragmented ions....
2022-08-08 11:17:22,683 INFO  [main] ==================================================================================
2022-08-08 11:17:22,683 INFO  [main] Processing DIA MS2 (mz range):437.0_455.0( 26/30 )
2022-08-08 11:17:22,744 INFO  [main] Processing all scans to detect possible m/z peak curves and
2022-08-08 11:17:22,744 INFO  [main] Smoothing detected signals......
2022-08-08 11:17:26,153 INFO  [main] 404401 Peak curves found (Memory usage:3346MB)
2022-08-08 11:17:26,153 INFO  [main] Grouping isotopic peak curves........
2022-08-08 11:17:26,153 INFO  [main] Building PeakCurve Mass-RT KD tree
2022-08-08 11:17:27,052 INFO  [main] No of ion clusters:632 (Memory usage:3395MB)
2022-08-08 11:17:27,052 INFO  [main] Writing PeakCluster serialization to file:CPTAC_CCRCC_W_JHU_20190112_LUMOS_C3L-00004_NAT_437_455_PeakCluster.serFS...
2022-08-08 11:17:27,052 INFO  [main] Performing mass defect filter on fragment peaks
2022-08-08 11:17:27,052 INFO  [main] No. of fragment peaks: 418120
2022-08-08 11:17:27,083 INFO  [main] No. of remaining fragment peaks: 400613
2022-08-08 11:17:27,083 INFO  [main] Building precursor-fragment pairs for MS1 features....
2022-08-08 11:17:32,854 INFO  [main] Building precursor-fragment pairs for unfragmented ions....
2022-08-08 11:17:35,591 INFO  [main] ==================================================================================
2022-08-08 11:17:35,591 INFO  [main] Processing DIA MS2 (mz range):420.0_438.0( 27/30 )
2022-08-08 11:17:35,638 INFO  [main] Processing all scans to detect possible m/z peak curves and
2022-08-08 11:17:35,638 INFO  [main] Smoothing detected signals......
2022-08-08 11:17:38,057 INFO  [main] 342491 Peak curves found (Memory usage:3320MB)
2022-08-08 11:17:38,057 INFO  [main] Grouping isotopic peak curves........
2022-08-08 11:17:38,057 INFO  [main] Building PeakCurve Mass-RT KD tree
2022-08-08 11:17:38,840 INFO  [main] No of ion clusters:483 (Memory usage:3361MB)
2022-08-08 11:17:38,840 INFO  [main] Writing PeakCluster serialization to file:CPTAC_CCRCC_W_JHU_20190112_LUMOS_C3L-00004_NAT_420_438_PeakCluster.serFS...
2022-08-08 11:17:38,856 INFO  [main] Performing mass defect filter on fragment peaks
2022-08-08 11:17:38,856 INFO  [main] No. of fragment peaks: 352130
2022-08-08 11:17:38,871 INFO  [main] No. of remaining fragment peaks: 336218
2022-08-08 11:17:38,871 INFO  [main] Building precursor-fragment pairs for MS1 features....
2022-08-08 11:17:43,187 INFO  [main] Building precursor-fragment pairs for unfragmented ions....
2022-08-08 11:17:45,197 INFO  [main] ==================================================================================
2022-08-08 11:17:45,197 INFO  [main] Processing DIA MS2 (mz range):401.0_421.0( 28/30 )
2022-08-08 11:17:45,244 INFO  [main] Processing all scans to detect possible m/z peak curves and
2022-08-08 11:17:45,244 INFO  [main] Smoothing detected signals......
2022-08-08 11:17:47,523 INFO  [main] 306694 Peak curves found (Memory usage:3307MB)
2022-08-08 11:17:47,523 INFO  [main] Grouping isotopic peak curves........
2022-08-08 11:17:47,523 INFO  [main] Building PeakCurve Mass-RT KD tree
2022-08-08 11:17:48,352 INFO  [main] No of ion clusters:439 (Memory usage:3344MB)
2022-08-08 11:17:48,352 INFO  [main] Writing PeakCluster serialization to file:CPTAC_CCRCC_W_JHU_20190112_LUMOS_C3L-00004_NAT_401_421_PeakCluster.serFS...
2022-08-08 11:17:48,352 INFO  [main] Performing mass defect filter on fragment peaks
2022-08-08 11:17:48,352 INFO  [main] No. of fragment peaks: 315378
2022-08-08 11:17:48,367 INFO  [main] No. of remaining fragment peaks: 303957
2022-08-08 11:17:48,367 INFO  [main] Building precursor-fragment pairs for MS1 features....
2022-08-08 11:17:52,669 INFO  [main] Building precursor-fragment pairs for unfragmented ions....
2022-08-08 11:17:54,554 INFO  [main] ==================================================================================
2022-08-08 11:17:54,554 INFO  [main] Processing DIA MS2 (mz range):378.0_402.0( 29/30 )
2022-08-08 11:17:54,585 INFO  [main] Processing all scans to detect possible m/z peak curves and
2022-08-08 11:17:54,585 INFO  [main] Smoothing detected signals......
2022-08-08 11:17:56,275 INFO  [main] 264767 Peak curves found (Memory usage:3294MB)
2022-08-08 11:17:56,275 INFO  [main] Grouping isotopic peak curves........
2022-08-08 11:17:56,275 INFO  [main] Building PeakCurve Mass-RT KD tree
2022-08-08 11:17:57,119 INFO  [main] No of ion clusters:396 (Memory usage:3327MB)
2022-08-08 11:17:57,119 INFO  [main] Writing PeakCluster serialization to file:CPTAC_CCRCC_W_JHU_20190112_LUMOS_C3L-00004_NAT_378_402_PeakCluster.serFS...
2022-08-08 11:17:57,134 INFO  [main] Performing mass defect filter on fragment peaks
2022-08-08 11:17:57,134 INFO  [main] No. of fragment peaks: 271506
2022-08-08 11:17:57,150 INFO  [main] No. of remaining fragment peaks: 262244
2022-08-08 11:17:57,150 INFO  [main] Building precursor-fragment pairs for MS1 features....
2022-08-08 11:18:01,025 INFO  [main] Building precursor-fragment pairs for unfragmented ions....
2022-08-08 11:18:02,822 INFO  [main] ==================================================================================
2022-08-08 11:18:02,822 INFO  [main] Processing DIA MS2 (mz range):350.0_379.0( 30/30 )
2022-08-08 11:18:02,854 INFO  [main] Processing all scans to detect possible m/z peak curves and
2022-08-08 11:18:02,854 INFO  [main] Smoothing detected signals......
2022-08-08 11:18:04,807 INFO  [main] 201382 Peak curves found (Memory usage:3257MB)
2022-08-08 11:18:04,807 INFO  [main] Grouping isotopic peak curves........
2022-08-08 11:18:04,807 INFO  [main] Building PeakCurve Mass-RT KD tree
2022-08-08 11:18:05,494 INFO  [main] No of ion clusters:301 (Memory usage:3282MB)
2022-08-08 11:18:05,494 INFO  [main] Writing PeakCluster serialization to file:CPTAC_CCRCC_W_JHU_20190112_LUMOS_C3L-00004_NAT_350_379_PeakCluster.serFS...
2022-08-08 11:18:05,494 INFO  [main] Performing mass defect filter on fragment peaks
2022-08-08 11:18:05,494 INFO  [main] No. of fragment peaks: 207683
2022-08-08 11:18:05,510 INFO  [main] No. of remaining fragment peaks: 198761
2022-08-08 11:18:05,510 INFO  [main] Building precursor-fragment pairs for MS1 features....
2022-08-08 11:18:08,448 INFO  [main] Building precursor-fragment pairs for unfragmented ions....
2022-08-08 11:18:09,837 INFO  [main] ==================================================================================
2022-08-08 11:18:27,572 INFO  [main] C:\Data\ccRCC\CCRCC_Discovery_20\mzml\CPTAC_CCRCC_W_JHU_20190112_LUMOS_C3L-00004_NAT.mzML processed time:0 hour, 13 min, 10 sec
2022-08-08 11:18:27,572 INFO  [main] Job complete
2022-08-08 11:18:27,572 INFO  [main] =================================================================================================
Process 'UmpireSe' finished, exit code: 0
UmpireSe
java -cp C:\FragPipe\FragPipe-18.0\fragpipe\lib\fragpipe-18.0.jar;/C:/FragPipe/FragPipe-18.0/fragpipe/lib/commons-io-2.11.0.jar com.github.chhh.utils.FileMove --no-err C:\Data\ccRCC\CCRCC_Discovery_20\mzml\diaumpire_se.log C:\Data\ccRCC\CCRCC_Discovery_20\DIAU_nmc1_M1\diaumpire_se.log
Process 'UmpireSe' finished, exit code: 0
UmpireSe
java -cp C:\FragPipe\FragPipe-18.0\fragpipe\lib\fragpipe-18.0.jar;/C:/FragPipe/FragPipe-18.0/fragpipe/lib/commons-io-2.11.0.jar com.github.chhh.utils.FileMove --no-err C:\Data\ccRCC\CCRCC_Discovery_20\mzml\CPTAC_CCRCC_W_JHU_20190112_LUMOS_C3L-00004_NAT_Peak C:\Data\ccRCC\CCRCC_Discovery_20\DIAU_nmc1_M1\CPTAC_CCRCC_W_JHU_20190112_LUMOS_C3L-00004_NAT_Peak
Process 'UmpireSe' finished, exit code: 0
UmpireSe
java -cp C:\FragPipe\FragPipe-18.0\fragpipe\lib\fragpipe-18.0.jar;/C:/FragPipe/FragPipe-18.0/fragpipe/lib/commons-io-2.11.0.jar com.github.chhh.utils.FileMove --no-err C:\Data\ccRCC\CCRCC_Discovery_20\mzml\CPTAC_CCRCC_W_JHU_20190112_LUMOS_C3L-00004_NAT.DIAWindowsFS C:\Data\ccRCC\CCRCC_Discovery_20\DIAU_nmc1_M1\CPTAC_CCRCC_W_JHU_20190112_LUMOS_C3L-00004_NAT.DIAWindowsFS
Process 'UmpireSe' finished, exit code: 0
UmpireSe
java -cp C:\FragPipe\FragPipe-18.0\fragpipe\lib\fragpipe-18.0.jar;/C:/FragPipe/FragPipe-18.0/fragpipe/lib/commons-io-2.11.0.jar com.github.chhh.utils.FileMove --no-err C:\Data\ccRCC\CCRCC_Discovery_20\mzml\CPTAC_CCRCC_W_JHU_20190112_LUMOS_C3L-00004_NAT.RTidxFS C:\Data\ccRCC\CCRCC_Discovery_20\DIAU_nmc1_M1\CPTAC_CCRCC_W_JHU_20190112_LUMOS_C3L-00004_NAT.RTidxFS
Process 'UmpireSe' finished, exit code: 0
UmpireSe
java -cp C:\FragPipe\FragPipe-18.0\fragpipe\lib\fragpipe-18.0.jar;/C:/FragPipe/FragPipe-18.0/fragpipe/lib/commons-io-2.11.0.jar com.github.chhh.utils.FileMove --no-err C:\Data\ccRCC\CCRCC_Discovery_20\mzml\CPTAC_CCRCC_W_JHU_20190112_LUMOS_C3L-00004_NAT.ScanClusterMapping_Q1 C:\Data\ccRCC\CCRCC_Discovery_20\DIAU_nmc1_M1\CPTAC_CCRCC_W_JHU_20190112_LUMOS_C3L-00004_NAT.ScanClusterMapping_Q1
Process 'UmpireSe' finished, exit code: 0
UmpireSe
java -cp C:\FragPipe\FragPipe-18.0\fragpipe\lib\fragpipe-18.0.jar;/C:/FragPipe/FragPipe-18.0/fragpipe/lib/commons-io-2.11.0.jar com.github.chhh.utils.FileMove --no-err C:\Data\ccRCC\CCRCC_Discovery_20\mzml\CPTAC_CCRCC_W_JHU_20190112_LUMOS_C3L-00004_NAT.ScanClusterMapping_Q2 C:\Data\ccRCC\CCRCC_Discovery_20\DIAU_nmc1_M1\CPTAC_CCRCC_W_JHU_20190112_LUMOS_C3L-00004_NAT.ScanClusterMapping_Q2
Process 'UmpireSe' finished, exit code: 0
UmpireSe
java -cp C:\FragPipe\FragPipe-18.0\fragpipe\lib\fragpipe-18.0.jar;/C:/FragPipe/FragPipe-18.0/fragpipe/lib/commons-io-2.11.0.jar com.github.chhh.utils.FileMove --no-err C:\Data\ccRCC\CCRCC_Discovery_20\mzml\CPTAC_CCRCC_W_JHU_20190112_LUMOS_C3L-00004_NAT.ScanClusterMapping_Q3 C:\Data\ccRCC\CCRCC_Discovery_20\DIAU_nmc1_M1\CPTAC_CCRCC_W_JHU_20190112_LUMOS_C3L-00004_NAT.ScanClusterMapping_Q3
Process 'UmpireSe' finished, exit code: 0
UmpireSe
java -cp C:\FragPipe\FragPipe-18.0\fragpipe\lib\fragpipe-18.0.jar;/C:/FragPipe/FragPipe-18.0/fragpipe/lib/commons-io-2.11.0.jar com.github.chhh.utils.FileMove --no-err C:\Data\ccRCC\CCRCC_Discovery_20\mzml\CPTAC_CCRCC_W_JHU_20190112_LUMOS_C3L-00004_NAT.ScanidxFS C:\Data\ccRCC\CCRCC_Discovery_20\DIAU_nmc1_M1\CPTAC_CCRCC_W_JHU_20190112_LUMOS_C3L-00004_NAT.ScanidxFS
Process 'UmpireSe' finished, exit code: 0
UmpireSe
java -cp C:\FragPipe\FragPipe-18.0\fragpipe\lib\fragpipe-18.0.jar;/C:/FragPipe/FragPipe-18.0/fragpipe/lib/commons-io-2.11.0.jar com.github.chhh.utils.FileMove --no-err C:\Data\ccRCC\CCRCC_Discovery_20\mzml\CPTAC_CCRCC_W_JHU_20190112_LUMOS_C3L-00004_NAT.ScanPosFS C:\Data\ccRCC\CCRCC_Discovery_20\DIAU_nmc1_M1\CPTAC_CCRCC_W_JHU_20190112_LUMOS_C3L-00004_NAT.ScanPosFS
Process 'UmpireSe' finished, exit code: 0
UmpireSe
java -cp C:\FragPipe\FragPipe-18.0\fragpipe\lib\fragpipe-18.0.jar;/C:/FragPipe/FragPipe-18.0/fragpipe/lib/commons-io-2.11.0.jar com.github.chhh.utils.FileMove --no-err C:\Data\ccRCC\CCRCC_Discovery_20\mzml\CPTAC_CCRCC_W_JHU_20190112_LUMOS_C3L-00004_NAT.ScanRTFS C:\Data\ccRCC\CCRCC_Discovery_20\DIAU_nmc1_M1\CPTAC_CCRCC_W_JHU_20190112_LUMOS_C3L-00004_NAT.ScanRTFS
Process 'UmpireSe' finished, exit code: 0
UmpireSe
java -cp C:\FragPipe\FragPipe-18.0\fragpipe\lib\fragpipe-18.0.jar;/C:/FragPipe/FragPipe-18.0/fragpipe/lib/commons-io-2.11.0.jar com.github.chhh.utils.FileMove --no-err C:\Data\ccRCC\CCRCC_Discovery_20\mzml\CPTAC_CCRCC_W_JHU_20190112_LUMOS_C3L-00004_NAT_diasetting.ser C:\Data\ccRCC\CCRCC_Discovery_20\DIAU_nmc1_M1\CPTAC_CCRCC_W_JHU_20190112_LUMOS_C3L-00004_NAT_diasetting.ser
Process 'UmpireSe' finished, exit code: 0
UmpireSe
java -cp C:\FragPipe\FragPipe-18.0\fragpipe\lib\fragpipe-18.0.jar;/C:/FragPipe/FragPipe-18.0/fragpipe/lib/commons-io-2.11.0.jar com.github.chhh.utils.FileMove --no-err C:\Data\ccRCC\CCRCC_Discovery_20\mzml\CPTAC_CCRCC_W_JHU_20190112_LUMOS_C3L-00004_NAT_params.ser C:\Data\ccRCC\CCRCC_Discovery_20\DIAU_nmc1_M1\CPTAC_CCRCC_W_JHU_20190112_LUMOS_C3L-00004_NAT_params.ser
Process 'UmpireSe' finished, exit code: 0
UmpireSe
java -cp C:\FragPipe\FragPipe-18.0\fragpipe\lib\fragpipe-18.0.jar;/C:/FragPipe/FragPipe-18.0/fragpipe/lib/commons-io-2.11.0.jar com.github.chhh.utils.FileMove --no-err C:\Data\ccRCC\CCRCC_Discovery_20\mzml\CPTAC_CCRCC_W_JHU_20190112_LUMOS_C3L-00004_NAT_Q1.mgf C:\Data\ccRCC\CCRCC_Discovery_20\DIAU_nmc1_M1\CPTAC_CCRCC_W_JHU_20190112_LUMOS_C3L-00004_NAT_Q1.mgf
Process 'UmpireSe' finished, exit code: 0
UmpireSe
java -cp C:\FragPipe\FragPipe-18.0\fragpipe\lib\fragpipe-18.0.jar;/C:/FragPipe/FragPipe-18.0/fragpipe/lib/commons-io-2.11.0.jar com.github.chhh.utils.FileMove --no-err C:\Data\ccRCC\CCRCC_Discovery_20\mzml\CPTAC_CCRCC_W_JHU_20190112_LUMOS_C3L-00004_NAT_Q2.mgf C:\Data\ccRCC\CCRCC_Discovery_20\DIAU_nmc1_M1\CPTAC_CCRCC_W_JHU_20190112_LUMOS_C3L-00004_NAT_Q2.mgf
Process 'UmpireSe' finished, exit code: 0
UmpireSe
java -cp C:\FragPipe\FragPipe-18.0\fragpipe\lib\fragpipe-18.0.jar;/C:/FragPipe/FragPipe-18.0/fragpipe/lib/commons-io-2.11.0.jar com.github.chhh.utils.FileMove --no-err C:\Data\ccRCC\CCRCC_Discovery_20\mzml\CPTAC_CCRCC_W_JHU_20190112_LUMOS_C3L-00004_NAT_Q3.mgf C:\Data\ccRCC\CCRCC_Discovery_20\DIAU_nmc1_M1\CPTAC_CCRCC_W_JHU_20190112_LUMOS_C3L-00004_NAT_Q3.mgf
Process 'UmpireSe' finished, exit code: 0
UmpireSe
java -cp C:\FragPipe\FragPipe-18.0\fragpipe\lib\fragpipe-18.0.jar;/C:/FragPipe/FragPipe-18.0/fragpipe/lib/commons-io-2.11.0.jar com.github.chhh.utils.FileMove --no-err C:\Data\ccRCC\CCRCC_Discovery_20\mzml\CPTAC_CCRCC_W_JHU_20190112_LUMOS_C3L-00004_NAT_Q1.mzML C:\Data\ccRCC\CCRCC_Discovery_20\DIAU_nmc1_M1\CPTAC_CCRCC_W_JHU_20190112_LUMOS_C3L-00004_NAT_Q1.mzML
Process 'UmpireSe' finished, exit code: 0
UmpireSe
java -cp C:\FragPipe\FragPipe-18.0\fragpipe\lib\fragpipe-18.0.jar;/C:/FragPipe/FragPipe-18.0/fragpipe/lib/commons-io-2.11.0.jar com.github.chhh.utils.FileMove --no-err C:\Data\ccRCC\CCRCC_Discovery_20\mzml\CPTAC_CCRCC_W_JHU_20190112_LUMOS_C3L-00004_NAT_Q2.mzML C:\Data\ccRCC\CCRCC_Discovery_20\DIAU_nmc1_M1\CPTAC_CCRCC_W_JHU_20190112_LUMOS_C3L-00004_NAT_Q2.mzML
Process 'UmpireSe' finished, exit code: 0
UmpireSe
java -cp C:\FragPipe\FragPipe-18.0\fragpipe\lib\fragpipe-18.0.jar;/C:/FragPipe/FragPipe-18.0/fragpipe/lib/commons-io-2.11.0.jar com.github.chhh.utils.FileMove --no-err C:\Data\ccRCC\CCRCC_Discovery_20\mzml\CPTAC_CCRCC_W_JHU_20190112_LUMOS_C3L-00004_NAT_Q3.mzML C:\Data\ccRCC\CCRCC_Discovery_20\DIAU_nmc1_M1\CPTAC_CCRCC_W_JHU_20190112_LUMOS_C3L-00004_NAT_Q3.mzML
Process 'UmpireSe' finished, exit code: 0
UmpireSe
java -cp C:\FragPipe\FragPipe-18.0\fragpipe\lib\fragpipe-18.0.jar com.github.chhh.utils.FileDelete C:\Data\ccRCC\CCRCC_Discovery_20\DIAU_nmc1_M1\CPTAC_CCRCC_W_JHU_20190112_LUMOS_C3L-00004_NAT_Peak
Process 'UmpireSe' finished, exit code: 0
UmpireSe
java -cp C:\FragPipe\FragPipe-18.0\fragpipe\lib\fragpipe-18.0.jar com.github.chhh.utils.FileDelete C:\Data\ccRCC\CCRCC_Discovery_20\DIAU_nmc1_M1\CPTAC_CCRCC_W_JHU_20190112_LUMOS_C3L-00004_NAT.DIAWindowsFS
Process 'UmpireSe' finished, exit code: 0
UmpireSe
java -cp C:\FragPipe\FragPipe-18.0\fragpipe\lib\fragpipe-18.0.jar com.github.chhh.utils.FileDelete C:\Data\ccRCC\CCRCC_Discovery_20\DIAU_nmc1_M1\CPTAC_CCRCC_W_JHU_20190112_LUMOS_C3L-00004_NAT.RTidxFS
Process 'UmpireSe' finished, exit code: 0
UmpireSe
java -cp C:\FragPipe\FragPipe-18.0\fragpipe\lib\fragpipe-18.0.jar com.github.chhh.utils.FileDelete C:\Data\ccRCC\CCRCC_Discovery_20\DIAU_nmc1_M1\CPTAC_CCRCC_W_JHU_20190112_LUMOS_C3L-00004_NAT.ScanClusterMapping_Q1
Process 'UmpireSe' finished, exit code: 0
UmpireSe
java -cp C:\FragPipe\FragPipe-18.0\fragpipe\lib\fragpipe-18.0.jar com.github.chhh.utils.FileDelete C:\Data\ccRCC\CCRCC_Discovery_20\DIAU_nmc1_M1\CPTAC_CCRCC_W_JHU_20190112_LUMOS_C3L-00004_NAT.ScanClusterMapping_Q2
Process 'UmpireSe' finished, exit code: 0
UmpireSe
java -cp C:\FragPipe\FragPipe-18.0\fragpipe\lib\fragpipe-18.0.jar com.github.chhh.utils.FileDelete C:\Data\ccRCC\CCRCC_Discovery_20\DIAU_nmc1_M1\CPTAC_CCRCC_W_JHU_20190112_LUMOS_C3L-00004_NAT.ScanClusterMapping_Q3
Process 'UmpireSe' finished, exit code: 0
UmpireSe
java -cp C:\FragPipe\FragPipe-18.0\fragpipe\lib\fragpipe-18.0.jar com.github.chhh.utils.FileDelete C:\Data\ccRCC\CCRCC_Discovery_20\DIAU_nmc1_M1\CPTAC_CCRCC_W_JHU_20190112_LUMOS_C3L-00004_NAT.ScanidxFS
Process 'UmpireSe' finished, exit code: 0
UmpireSe
java -cp C:\FragPipe\FragPipe-18.0\fragpipe\lib\fragpipe-18.0.jar com.github.chhh.utils.FileDelete C:\Data\ccRCC\CCRCC_Discovery_20\DIAU_nmc1_M1\CPTAC_CCRCC_W_JHU_20190112_LUMOS_C3L-00004_NAT.ScanPosFS
Process 'UmpireSe' finished, exit code: 0
UmpireSe
java -cp C:\FragPipe\FragPipe-18.0\fragpipe\lib\fragpipe-18.0.jar com.github.chhh.utils.FileDelete C:\Data\ccRCC\CCRCC_Discovery_20\DIAU_nmc1_M1\CPTAC_CCRCC_W_JHU_20190112_LUMOS_C3L-00004_NAT.ScanRTFS
Process 'UmpireSe' finished, exit code: 0
UmpireSe
java -cp C:\FragPipe\FragPipe-18.0\fragpipe\lib\fragpipe-18.0.jar com.github.chhh.utils.FileDelete C:\Data\ccRCC\CCRCC_Discovery_20\DIAU_nmc1_M1\CPTAC_CCRCC_W_JHU_20190112_LUMOS_C3L-00004_NAT_diasetting.ser
Process 'UmpireSe' finished, exit code: 0
UmpireSe
java -cp C:\FragPipe\FragPipe-18.0\fragpipe\lib\fragpipe-18.0.jar com.github.chhh.utils.FileDelete C:\Data\ccRCC\CCRCC_Discovery_20\DIAU_nmc1_M1\CPTAC_CCRCC_W_JHU_20190112_LUMOS_C3L-00004_NAT_params.ser
Process 'UmpireSe' finished, exit code: 0
UmpireSe
java -cp C:\FragPipe\FragPipe-18.0\fragpipe\lib\fragpipe-18.0.jar com.github.chhh.utils.FileDelete C:\Data\ccRCC\CCRCC_Discovery_20\DIAU_nmc1_M1\CPTAC_CCRCC_W_JHU_20190112_LUMOS_C3L-00004_NAT_Q1.mgf
Process 'UmpireSe' finished, exit code: 0
UmpireSe
java -cp C:\FragPipe\FragPipe-18.0\fragpipe\lib\fragpipe-18.0.jar com.github.chhh.utils.FileDelete C:\Data\ccRCC\CCRCC_Discovery_20\DIAU_nmc1_M1\CPTAC_CCRCC_W_JHU_20190112_LUMOS_C3L-00004_NAT_Q2.mgf
Process 'UmpireSe' finished, exit code: 0
UmpireSe
java -cp C:\FragPipe\FragPipe-18.0\fragpipe\lib\fragpipe-18.0.jar com.github.chhh.utils.FileDelete C:\Data\ccRCC\CCRCC_Discovery_20\DIAU_nmc1_M1\CPTAC_CCRCC_W_JHU_20190112_LUMOS_C3L-00004_NAT_Q3.mgf
Process 'UmpireSe' finished, exit code: 0
UmpireSe
java -Xmx109G -Dlibs.thermo.dir="C:\FragPipe\FragPipe-18.0\fragpipe\tools\MSFragger-3.5\ext\thermo" -cp "C:\FragPipe\FragPipe-18.0\fragpipe\tools\DIA_Umpire_SE-2.2.8.jar;C:\FragPipe\FragPipe-18.0\fragpipe\tools\batmass-io-1.25.5.jar" dia_umpire_se.DIA_Umpire_SE C:\Data\ccRCC\CCRCC_Discovery_20\mzml\CPTAC_CCRCC_W_JHU_20190112_LUMOS_C3L-00004_T.mzML C:\Data\ccRCC\CCRCC_Discovery_20\DIAU_nmc1_M1\umpire-se.params
=================================================================================================
DIA-Umpire signal extraction analysis  (version: v2.2.8)
(c) University of Michigan
WARNING: sun.reflect.Reflection.getCallerClass is not supported. This will impact performance.
2022-08-08 11:18:36,010 INFO  [main] Version: v2.2.8
2022-08-08 11:18:36,010 INFO  [main] Parameter file:C:\Data\ccRCC\CCRCC_Discovery_20\DIAU_nmc1_M1\umpire-se.params
2022-08-08 11:18:36,010 INFO  [main] Spectra file:C:\Data\ccRCC\CCRCC_Discovery_20\mzml\CPTAC_CCRCC_W_JHU_20190112_LUMOS_C3L-00004_T.mzML
2022-08-08 11:18:36,010 INFO  [main] 
2022-08-08 11:18:36,010 INFO  [main] ####################################################################################################
2022-08-08 11:18:36,010 INFO  [main] #No of threads
2022-08-08 11:18:36,010 INFO  [main] Thread = 19
2022-08-08 11:18:36,010 INFO  [main] ####################################################################################################
2022-08-08 11:18:36,010 INFO  [main] 
2022-08-08 11:18:36,010 INFO  [main] ## omit Thread
2022-08-08 11:18:36,010 INFO  [main] 
2022-08-08 11:18:36,010 INFO  [main] #Precursor-fragments grouping parameters
2022-08-08 11:18:36,026 INFO  [main] RPmax = 25
2022-08-08 11:18:36,026 INFO  [main] RFmax = 500
2022-08-08 11:18:36,026 INFO  [main] CorrThreshold = 0
2022-08-08 11:18:36,026 INFO  [main] DeltaApex = 0.2
2022-08-08 11:18:36,026 INFO  [main] RTOverlap = 0.3
2022-08-08 11:18:36,026 INFO  [main] 
2022-08-08 11:18:36,026 INFO  [main] #Fragment intensity adjustments
2022-08-08 11:18:36,026 INFO  [main] # change BoostComplementaryIon if later using database search results to build libraries for Skyline/OpenSWATH
2022-08-08 11:18:36,026 INFO  [main] AdjustFragIntensity = true
2022-08-08 11:18:36,026 INFO  [main] BoostComplementaryIon = false
2022-08-08 11:18:36,026 INFO  [main] 
2022-08-08 11:18:36,026 INFO  [main] #Export detected MS1 features (output feature file can be loaded and mapped to RAW data in BatMass)
2022-08-08 11:18:36,026 INFO  [main] ExportPrecursorPeak = false
2022-08-08 11:18:36,026 INFO  [main] 
2022-08-08 11:18:36,026 INFO  [main] Q1 = true
2022-08-08 11:18:36,026 INFO  [main] Q2 = true
2022-08-08 11:18:36,026 INFO  [main] Q3 = true
2022-08-08 11:18:36,026 INFO  [main] 
2022-08-08 11:18:36,026 INFO  [main] #Signal extraction: mass accuracy and resolution
2022-08-08 11:18:36,026 INFO  [main] # resolution parameter matters only for data generated in profile mode
2022-08-08 11:18:36,026 INFO  [main] SE.MS1PPM = 10
2022-08-08 11:18:36,026 INFO  [main] SE.MS2PPM = 20
2022-08-08 11:18:36,026 INFO  [main] SE.Resolution = 60000
2022-08-08 11:18:36,026 INFO  [main] 
2022-08-08 11:18:36,026 INFO  [main] #Signal extraction: signal to noise filter
2022-08-08 11:18:36,026 INFO  [main] SE.SN = 1.1
2022-08-08 11:18:36,026 INFO  [main] SE.MS2SN = 1.1
2022-08-08 11:18:36,026 INFO  [main] 
2022-08-08 11:18:36,026 INFO  [main] #Signal extraction: minimum signal intensity filter
2022-08-08 11:18:36,026 INFO  [main] # for Thermo data, filtering is usually not necessary. Set SE.EstimateBG to false and SE.MinMSIntensity and SE.MinMSMSIntensity to a low value, e.g. 1
2022-08-08 11:18:36,026 INFO  [main] # for older Q Exactive data, or when too many MS1 features are extracted, set SE.EstimateBG to yes (or apply SE.MinMSIntensity and SE.MinMSMSIntensity values based on BatMass visualization)
2022-08-08 11:18:36,026 INFO  [main] SE.EstimateBG = false
2022-08-08 11:18:36,026 INFO  [main] SE.MinMSIntensity = 1
2022-08-08 11:18:36,026 INFO  [main] SE.MinMSMSIntensity = 1
2022-08-08 11:18:36,026 INFO  [main] 
2022-08-08 11:18:36,026 INFO  [main] #Signal extraction: peak curve detection and isotope grouping
2022-08-08 11:18:36,026 INFO  [main] # for older Q Exactive data, or when too many MS1 features are extracted, set SE.NoMissedScan to 1
2022-08-08 11:18:36,026 INFO  [main] SE.NoMissedScan = 1
2022-08-08 11:18:36,026 INFO  [main] SE.MaxCurveRTRange = 2
2022-08-08 11:18:36,026 INFO  [main] SE.RemoveGroupedPeaks = true
2022-08-08 11:18:36,026 INFO  [main] SE.RemoveGroupedPeaksRTOverlap = 0.3
2022-08-08 11:18:36,026 INFO  [main] SE.RemoveGroupedPeaksCorr = 0.3
2022-08-08 11:18:36,026 INFO  [main] SE.MinNoPeakCluster = 2
2022-08-08 11:18:36,026 INFO  [main] SE.MaxNoPeakCluster = 4
2022-08-08 11:18:36,026 INFO  [main] 
2022-08-08 11:18:36,057 INFO  [main] #Signal extraction: filtering of MS1 features
2022-08-08 11:18:36,057 INFO  [main] # if interested in modified peptides, increase MassDefectOffset parameter, or set SE.MassDefectFilter to false
2022-08-08 11:18:36,057 INFO  [main] SE.IsoPattern = 0.3
2022-08-08 11:18:36,057 INFO  [main] SE.MassDefectFilter = true
2022-08-08 11:18:36,057 INFO  [main] SE.MassDefectOffset = 0.1
2022-08-08 11:18:36,057 INFO  [main] 
2022-08-08 11:18:36,057 INFO  [main] #Signal extraction: other
2022-08-08 11:18:36,057 INFO  [main] SE.StartCharge = 1
2022-08-08 11:18:36,057 INFO  [main] SE.EndCharge = 5
2022-08-08 11:18:36,057 INFO  [main] SE.MS2StartCharge = 2
2022-08-08 11:18:36,057 INFO  [main] SE.MS2EndCharge = 5
2022-08-08 11:18:36,057 INFO  [main] SE.MinFrag = 10
2022-08-08 11:18:36,057 INFO  [main] SE.StartRT = 0
2022-08-08 11:18:36,057 INFO  [main] SE.EndRT = 9999
2022-08-08 11:18:36,057 INFO  [main] SE.MinMZ = 200
2022-08-08 11:18:36,057 INFO  [main] SE.MinPrecursorMass = 600
2022-08-08 11:18:36,057 INFO  [main] SE.MaxPrecursorMass = 5000
2022-08-08 11:18:36,057 INFO  [main] 
2022-08-08 11:18:36,057 INFO  [main] 
2022-08-08 11:18:36,057 INFO  [main] #Isolation window setting
2022-08-08 11:18:36,057 INFO  [main] #The current version supports the following window type: SWATH (fixed window size), V_SWATH (variable SWATH window), MSX, MSE, pSMART
2022-08-08 11:18:36,057 INFO  [main] WindowType = SWATH
2022-08-08 11:18:36,057 INFO  [main] 
2022-08-08 11:18:36,057 INFO  [main] #Fix window size (For SWATH)
2022-08-08 11:18:36,057 INFO  [main] # for Thermo data, this will be determined from raw data automatically
2022-08-08 11:18:36,057 INFO  [main] WindowSize = 10
2022-08-08 11:18:36,057 INFO  [main] 
2022-08-08 11:18:36,057 INFO  [main] #Variable SWATH window setting (start m/z, end m/z, separated by Tab)
2022-08-08 11:18:36,057 INFO  [main] # for Thermo data, this will be determined from raw data automatically
2022-08-08 11:18:36,057 INFO  [main] ==window setting begin
2022-08-08 11:18:36,057 INFO  [main] 
2022-08-08 11:18:36,057 INFO  [main] =================================================================================================
2022-08-08 11:18:36,057 INFO  [main] Processing C:\Data\ccRCC\CCRCC_Discovery_20\mzml\CPTAC_CCRCC_W_JHU_20190112_LUMOS_C3L-00004_T.mzML....
2022-08-08 11:18:36,057 INFO  [main] Writing DIA setting to file:C:\Data\ccRCC\CCRCC_Discovery_20\mzml\CPTAC_CCRCC_W_JHU_20190112_LUMOS_C3L-00004_T_diasetting.ser...
2022-08-08 11:18:36,057 INFO  [main] Writing parameter to file:C:\Data\ccRCC\CCRCC_Discovery_20\mzml\CPTAC_CCRCC_W_JHU_20190112_LUMOS_C3L-00004_T_params.ser...
2022-08-08 11:18:36,057 INFO  [main] Module A: Signal extraction
WARNING: An illegal reflective access operation has occurred
WARNING: Illegal reflective access by org.nustaq.serialization.FSTClazzInfo (file:/C:/FragPipe/FragPipe-18.0/fragpipe/tools/DIA_Umpire_SE-2.2.8.jar) to field java.lang.String.value
WARNING: Please consider reporting this to the maintainers of org.nustaq.serialization.FSTClazzInfo
WARNING: Use --illegal-access=warn to enable warnings of further illegal reflective access operations
WARNING: All illegal access operations will be denied in a future release
2022-08-08 11:18:49,363 INFO  [main] Writing DIA setting to file:C:\Data\ccRCC\CCRCC_Discovery_20\mzml\CPTAC_CCRCC_W_JHU_20190112_LUMOS_C3L-00004_T_diasetting.ser...
2022-08-08 11:18:50,136 INFO  [main] Processing MS1 peak detection
2022-08-08 11:18:50,136 INFO  [main] MS1 average cycle time : 4.292908 seconds
2022-08-08 11:18:54,821 INFO  [main] Processing all scans to detect possible m/z peak curves and
2022-08-08 11:18:54,821 INFO  [main] Smoothing detected signals......
2022-08-08 11:19:07,586 INFO  [main] 3116035 Peak curves found (Memory usage:2374MB)
2022-08-08 11:19:07,586 INFO  [main] Inclusion mz values found: 0/0
2022-08-08 11:19:07,586 INFO  [main] Grouping isotopic peak curves........
2022-08-08 11:19:07,586 INFO  [main] Building PeakCurve Mass-RT KD tree
2022-08-08 11:19:33,509 INFO  [main] No of ion clusters:302595 (Memory usage:2595MB)
2022-08-08 11:19:33,602 INFO  [main] Writing PeakCluster serialization to file:CPTAC_CCRCC_W_JHU_20190112_LUMOS_C3L-00004_T_PeakCluster.serFS...
2022-08-08 11:19:36,185 INFO  [main] ==================================================================================
2022-08-08 11:19:36,185 INFO  [main] Processing DIA MS2 (mz range):1091.0_1650.0( 1/30 )
2022-08-08 11:19:36,310 INFO  [main] Processing all scans to detect possible m/z peak curves and
2022-08-08 11:19:36,310 INFO  [main] Smoothing detected signals......
2022-08-08 11:19:46,703 INFO  [main] 784791 Peak curves found (Memory usage:3084MB)
2022-08-08 11:19:46,703 INFO  [main] Grouping isotopic peak curves........
2022-08-08 11:19:46,703 INFO  [main] Building PeakCurve Mass-RT KD tree
2022-08-08 11:19:48,684 INFO  [main] No of ion clusters:698 (Memory usage:3181MB)
2022-08-08 11:19:48,684 INFO  [main] Writing PeakCluster serialization to file:CPTAC_CCRCC_W_JHU_20190112_LUMOS_C3L-00004_T_1091_1650_PeakCluster.serFS...
2022-08-08 11:19:48,684 INFO  [main] Performing mass defect filter on fragment peaks
2022-08-08 11:19:48,684 INFO  [main] No. of fragment peaks: 840630
2022-08-08 11:19:48,742 INFO  [main] No. of remaining fragment peaks: 814802
2022-08-08 11:19:48,742 INFO  [main] Building precursor-fragment pairs for MS1 features....
2022-08-08 11:20:18,727 INFO  [main] Building precursor-fragment pairs for unfragmented ions....
2022-08-08 11:20:25,368 INFO  [main] ==================================================================================
2022-08-08 11:20:25,368 INFO  [main] Processing DIA MS2 (mz range):1001.0_1092.0( 2/30 )
2022-08-08 11:20:25,509 INFO  [main] Processing all scans to detect possible m/z peak curves and
2022-08-08 11:20:25,509 INFO  [main] Smoothing detected signals......
2022-08-08 11:20:32,806 INFO  [main] 889036 Peak curves found (Memory usage:3003MB)
2022-08-08 11:20:32,806 INFO  [main] Grouping isotopic peak curves........
2022-08-08 11:20:32,806 INFO  [main] Building PeakCurve Mass-RT KD tree
2022-08-08 11:20:35,072 INFO  [main] No of ion clusters:2569 (Memory usage:3112MB)
2022-08-08 11:20:35,072 INFO  [main] Writing PeakCluster serialization to file:CPTAC_CCRCC_W_JHU_20190112_LUMOS_C3L-00004_T_1001_1092_PeakCluster.serFS...
2022-08-08 11:20:35,088 INFO  [main] Performing mass defect filter on fragment peaks
2022-08-08 11:20:35,088 INFO  [main] No. of fragment peaks: 928383
2022-08-08 11:20:35,150 INFO  [main] No. of remaining fragment peaks: 903749
2022-08-08 11:20:35,150 INFO  [main] Building precursor-fragment pairs for MS1 features....
2022-08-08 11:21:03,093 INFO  [main] Building precursor-fragment pairs for unfragmented ions....
2022-08-08 11:21:15,776 INFO  [main] ==================================================================================
2022-08-08 11:21:15,776 INFO  [main] Processing DIA MS2 (mz range):938.0_1002.0( 3/30 )
2022-08-08 11:21:15,901 INFO  [main] Processing all scans to detect possible m/z peak curves and
2022-08-08 11:21:15,901 INFO  [main] Smoothing detected signals......
2022-08-08 11:21:22,698 INFO  [main] 865645 Peak curves found (Memory usage:3072MB)
2022-08-08 11:21:22,698 INFO  [main] Grouping isotopic peak curves........
2022-08-08 11:21:22,698 INFO  [main] Building PeakCurve Mass-RT KD tree
2022-08-08 11:21:24,979 INFO  [main] No of ion clusters:2321 (Memory usage:3178MB)
2022-08-08 11:21:24,979 INFO  [main] Writing PeakCluster serialization to file:CPTAC_CCRCC_W_JHU_20190112_LUMOS_C3L-00004_T_938_1002_PeakCluster.serFS...
2022-08-08 11:21:24,979 INFO  [main] Performing mass defect filter on fragment peaks
2022-08-08 11:21:24,979 INFO  [main] No. of fragment peaks: 899377
2022-08-08 11:21:25,041 INFO  [main] No. of remaining fragment peaks: 871069
2022-08-08 11:21:25,041 INFO  [main] Building precursor-fragment pairs for MS1 features....
2022-08-08 11:21:54,321 INFO  [main] Building precursor-fragment pairs for unfragmented ions....
2022-08-08 11:22:05,778 INFO  [main] ==================================================================================
2022-08-08 11:22:05,778 INFO  [main] Processing DIA MS2 (mz range):888.0_939.0( 4/30 )
2022-08-08 11:22:05,903 INFO  [main] Processing all scans to detect possible m/z peak curves and
2022-08-08 11:22:05,903 INFO  [main] Smoothing detected signals......
2022-08-08 11:22:12,291 INFO  [main] 854051 Peak curves found (Memory usage:3113MB)
2022-08-08 11:22:12,291 INFO  [main] Grouping isotopic peak curves........
2022-08-08 11:22:12,291 INFO  [main] Building PeakCurve Mass-RT KD tree
2022-08-08 11:22:14,026 INFO  [main] No of ion clusters:1983 (Memory usage:3216MB)
2022-08-08 11:22:14,026 INFO  [main] Writing PeakCluster serialization to file:CPTAC_CCRCC_W_JHU_20190112_LUMOS_C3L-00004_T_888_939_PeakCluster.serFS...
2022-08-08 11:22:14,026 INFO  [main] Performing mass defect filter on fragment peaks
2022-08-08 11:22:14,026 INFO  [main] No. of fragment peaks: 885439
2022-08-08 11:22:14,089 INFO  [main] No. of remaining fragment peaks: 853562
2022-08-08 11:22:14,089 INFO  [main] Building precursor-fragment pairs for MS1 features....
2022-08-08 11:22:44,430 INFO  [main] Building precursor-fragment pairs for unfragmented ions....
2022-08-08 11:22:54,478 INFO  [main] ==================================================================================
2022-08-08 11:22:54,478 INFO  [main] Processing DIA MS2 (mz range):847.0_889.0( 5/30 )
2022-08-08 11:22:54,603 INFO  [main] Processing all scans to detect possible m/z peak curves and
2022-08-08 11:22:54,603 INFO  [main] Smoothing detected signals......
2022-08-08 11:23:01,214 INFO  [main] 838363 Peak curves found (Memory usage:3155MB)
2022-08-08 11:23:01,214 INFO  [main] Grouping isotopic peak curves........
2022-08-08 11:23:01,214 INFO  [main] Building PeakCurve Mass-RT KD tree
2022-08-08 11:23:03,423 INFO  [main] No of ion clusters:1790 (Memory usage:3257MB)
2022-08-08 11:23:03,423 INFO  [main] Writing PeakCluster serialization to file:CPTAC_CCRCC_W_JHU_20190112_LUMOS_C3L-00004_T_847_889_PeakCluster.serFS...
2022-08-08 11:23:03,438 INFO  [main] Performing mass defect filter on fragment peaks
2022-08-08 11:23:03,438 INFO  [main] No. of fragment peaks: 871092
2022-08-08 11:23:03,485 INFO  [main] No. of remaining fragment peaks: 840351
2022-08-08 11:23:03,485 INFO  [main] Building precursor-fragment pairs for MS1 features....
2022-08-08 11:23:33,229 INFO  [main] Building precursor-fragment pairs for unfragmented ions....
2022-08-08 11:23:43,868 INFO  [main] ==================================================================================
2022-08-08 11:23:43,868 INFO  [main] Processing DIA MS2 (mz range):814.0_848.0( 6/30 )
2022-08-08 11:23:43,993 INFO  [main] Processing all scans to detect possible m/z peak curves and
2022-08-08 11:23:43,993 INFO  [main] Smoothing detected signals......
2022-08-08 11:23:50,277 INFO  [main] 781628 Peak curves found (Memory usage:3150MB)
2022-08-08 11:23:50,277 INFO  [main] Grouping isotopic peak curves........
2022-08-08 11:23:50,277 INFO  [main] Building PeakCurve Mass-RT KD tree
2022-08-08 11:23:52,110 INFO  [main] No of ion clusters:1470 (Memory usage:3244MB)
2022-08-08 11:23:52,110 INFO  [main] Writing PeakCluster serialization to file:CPTAC_CCRCC_W_JHU_20190112_LUMOS_C3L-00004_T_814_848_PeakCluster.serFS...
2022-08-08 11:23:52,110 INFO  [main] Performing mass defect filter on fragment peaks
2022-08-08 11:23:52,110 INFO  [main] No. of fragment peaks: 811152
2022-08-08 11:23:52,173 INFO  [main] No. of remaining fragment peaks: 782113
2022-08-08 11:23:52,173 INFO  [main] Building precursor-fragment pairs for MS1 features....
2022-08-08 11:24:18,447 INFO  [main] Building precursor-fragment pairs for unfragmented ions....
2022-08-08 11:24:26,525 INFO  [main] ==================================================================================
2022-08-08 11:24:26,525 INFO  [main] Processing DIA MS2 (mz range):784.0_815.0( 7/30 )
2022-08-08 11:24:26,650 INFO  [main] Processing all scans to detect possible m/z peak curves and
2022-08-08 11:24:26,650 INFO  [main] Smoothing detected signals......
2022-08-08 11:24:31,915 INFO  [main] 782589 Peak curves found (Memory usage:3157MB)
2022-08-08 11:24:31,915 INFO  [main] Grouping isotopic peak curves........
2022-08-08 11:24:31,915 INFO  [main] Building PeakCurve Mass-RT KD tree
2022-08-08 11:24:33,839 INFO  [main] No of ion clusters:1444 (Memory usage:3251MB)
2022-08-08 11:24:33,839 INFO  [main] Writing PeakCluster serialization to file:CPTAC_CCRCC_W_JHU_20190112_LUMOS_C3L-00004_T_784_815_PeakCluster.serFS...
2022-08-08 11:24:33,855 INFO  [main] Performing mass defect filter on fragment peaks
2022-08-08 11:24:33,855 INFO  [main] No. of fragment peaks: 809928
2022-08-08 11:24:33,902 INFO  [main] No. of remaining fragment peaks: 783394
2022-08-08 11:24:33,902 INFO  [main] Building precursor-fragment pairs for MS1 features....
2022-08-08 11:24:58,113 INFO  [main] Building precursor-fragment pairs for unfragmented ions....
2022-08-08 11:25:05,338 INFO  [main] ==================================================================================
2022-08-08 11:25:05,338 INFO  [main] Processing DIA MS2 (mz range):757.0_785.0( 8/30 )
2022-08-08 11:25:05,448 INFO  [main] Processing all scans to detect possible m/z peak curves and
2022-08-08 11:25:05,448 INFO  [main] Smoothing detected signals......
2022-08-08 11:25:11,540 INFO  [main] 733052 Peak curves found (Memory usage:3176MB)
2022-08-08 11:25:11,540 INFO  [main] Grouping isotopic peak curves........
2022-08-08 11:25:11,540 INFO  [main] Building PeakCurve Mass-RT KD tree
2022-08-08 11:25:13,510 INFO  [main] No of ion clusters:1283 (Memory usage:3265MB)
2022-08-08 11:25:13,510 INFO  [main] Writing PeakCluster serialization to file:CPTAC_CCRCC_W_JHU_20190112_LUMOS_C3L-00004_T_757_785_PeakCluster.serFS...
2022-08-08 11:25:13,510 INFO  [main] Performing mass defect filter on fragment peaks
2022-08-08 11:25:13,510 INFO  [main] No. of fragment peaks: 762361
2022-08-08 11:25:13,557 INFO  [main] No. of remaining fragment peaks: 736516
2022-08-08 11:25:13,557 INFO  [main] Building precursor-fragment pairs for MS1 features....
2022-08-08 11:25:32,163 INFO  [main] Building precursor-fragment pairs for unfragmented ions....
2022-08-08 11:25:38,777 INFO  [main] ==================================================================================
2022-08-08 11:25:38,777 INFO  [main] Processing DIA MS2 (mz range):731.0_758.0( 9/30 )
2022-08-08 11:25:38,871 INFO  [main] Processing all scans to detect possible m/z peak curves and
2022-08-08 11:25:38,871 INFO  [main] Smoothing detected signals......
2022-08-08 11:25:43,872 INFO  [main] 698052 Peak curves found (Memory usage:3185MB)
2022-08-08 11:25:43,872 INFO  [main] Grouping isotopic peak curves........
2022-08-08 11:25:43,872 INFO  [main] Building PeakCurve Mass-RT KD tree
2022-08-08 11:25:45,545 INFO  [main] No of ion clusters:1312 (Memory usage:3269MB)
2022-08-08 11:25:45,545 INFO  [main] Writing PeakCluster serialization to file:CPTAC_CCRCC_W_JHU_20190112_LUMOS_C3L-00004_T_731_758_PeakCluster.serFS...
2022-08-08 11:25:45,560 INFO  [main] Performing mass defect filter on fragment peaks
2022-08-08 11:25:45,560 INFO  [main] No. of fragment peaks: 719038
2022-08-08 11:25:45,591 INFO  [main] No. of remaining fragment peaks: 692627
2022-08-08 11:25:45,591 INFO  [main] Building precursor-fragment pairs for MS1 features....
2022-08-08 11:26:05,116 INFO  [main] Building precursor-fragment pairs for unfragmented ions....
2022-08-08 11:26:11,418 INFO  [main] ==================================================================================
2022-08-08 11:26:11,418 INFO  [main] Processing DIA MS2 (mz range):708.0_732.0( 10/30 )
2022-08-08 11:26:11,543 INFO  [main] Processing all scans to detect possible m/z peak curves and
2022-08-08 11:26:11,543 INFO  [main] Smoothing detected signals......
2022-08-08 11:26:17,139 INFO  [main] 751231 Peak curves found (Memory usage:3271MB)
2022-08-08 11:26:17,139 INFO  [main] Grouping isotopic peak curves........
2022-08-08 11:26:17,139 INFO  [main] Building PeakCurve Mass-RT KD tree
2022-08-08 11:26:19,056 INFO  [main] No of ion clusters:1379 (Memory usage:3362MB)
2022-08-08 11:26:19,056 INFO  [main] Writing PeakCluster serialization to file:CPTAC_CCRCC_W_JHU_20190112_LUMOS_C3L-00004_T_708_732_PeakCluster.serFS...
2022-08-08 11:26:19,056 INFO  [main] Performing mass defect filter on fragment peaks
2022-08-08 11:26:19,056 INFO  [main] No. of fragment peaks: 779488
2022-08-08 11:26:19,103 INFO  [main] No. of remaining fragment peaks: 752446
2022-08-08 11:26:19,103 INFO  [main] Building precursor-fragment pairs for MS1 features....
2022-08-08 11:26:41,353 INFO  [main] Building precursor-fragment pairs for unfragmented ions....
2022-08-08 11:26:48,215 INFO  [main] ==================================================================================
2022-08-08 11:26:48,215 INFO  [main] Processing DIA MS2 (mz range):687.0_709.0( 11/30 )
2022-08-08 11:26:48,340 INFO  [main] Processing all scans to detect possible m/z peak curves and
2022-08-08 11:26:48,340 INFO  [main] Smoothing detected signals......
2022-08-08 11:26:53,682 INFO  [main] 742787 Peak curves found (Memory usage:3298MB)
2022-08-08 11:26:53,682 INFO  [main] Grouping isotopic peak curves........
2022-08-08 11:26:53,682 INFO  [main] Building PeakCurve Mass-RT KD tree
2022-08-08 11:26:55,572 INFO  [main] No of ion clusters:1281 (Memory usage:3388MB)
2022-08-08 11:26:55,572 INFO  [main] Writing PeakCluster serialization to file:CPTAC_CCRCC_W_JHU_20190112_LUMOS_C3L-00004_T_687_709_PeakCluster.serFS...
2022-08-08 11:26:55,572 INFO  [main] Performing mass defect filter on fragment peaks
2022-08-08 11:26:55,572 INFO  [main] No. of fragment peaks: 767998
2022-08-08 11:26:55,619 INFO  [main] No. of remaining fragment peaks: 740588
2022-08-08 11:26:55,619 INFO  [main] Building precursor-fragment pairs for MS1 features....
2022-08-08 11:27:16,447 INFO  [main] Building precursor-fragment pairs for unfragmented ions....
2022-08-08 11:27:22,853 INFO  [main] ==================================================================================
2022-08-08 11:27:22,853 INFO  [main] Processing DIA MS2 (mz range):668.0_688.0( 12/30 )
2022-08-08 11:27:22,962 INFO  [main] Processing all scans to detect possible m/z peak curves and
2022-08-08 11:27:22,962 INFO  [main] Smoothing detected signals......
2022-08-08 11:27:28,312 INFO  [main] 718656 Peak curves found (Memory usage:3322MB)
2022-08-08 11:27:28,312 INFO  [main] Grouping isotopic peak curves........
2022-08-08 11:27:28,312 INFO  [main] Building PeakCurve Mass-RT KD tree
2022-08-08 11:27:29,889 INFO  [main] No of ion clusters:1308 (Memory usage:3409MB)
2022-08-08 11:27:29,889 INFO  [main] Writing PeakCluster serialization to file:CPTAC_CCRCC_W_JHU_20190112_LUMOS_C3L-00004_T_668_688_PeakCluster.serFS...
2022-08-08 11:27:29,905 INFO  [main] Performing mass defect filter on fragment peaks
2022-08-08 11:27:29,905 INFO  [main] No. of fragment peaks: 743511
2022-08-08 11:27:29,936 INFO  [main] No. of remaining fragment peaks: 715755
2022-08-08 11:27:29,936 INFO  [main] Building precursor-fragment pairs for MS1 features....
2022-08-08 11:27:48,509 INFO  [main] Building precursor-fragment pairs for unfragmented ions....
2022-08-08 11:27:54,680 INFO  [main] ==================================================================================
2022-08-08 11:27:54,680 INFO  [main] Processing DIA MS2 (mz range):649.0_669.0( 13/30 )
2022-08-08 11:27:54,790 INFO  [main] Processing all scans to detect possible m/z peak curves and
2022-08-08 11:27:54,790 INFO  [main] Smoothing detected signals......
2022-08-08 11:28:00,281 INFO  [main] 706781 Peak curves found (Memory usage:3351MB)
2022-08-08 11:28:00,283 INFO  [main] Grouping isotopic peak curves........
2022-08-08 11:28:00,283 INFO  [main] Building PeakCurve Mass-RT KD tree
2022-08-08 11:28:01,823 INFO  [main] No of ion clusters:1275 (Memory usage:3437MB)
2022-08-08 11:28:01,823 INFO  [main] Writing PeakCluster serialization to file:CPTAC_CCRCC_W_JHU_20190112_LUMOS_C3L-00004_T_649_669_PeakCluster.serFS...
2022-08-08 11:28:01,829 INFO  [main] Performing mass defect filter on fragment peaks
2022-08-08 11:28:01,829 INFO  [main] No. of fragment peaks: 731592
2022-08-08 11:28:01,873 INFO  [main] No. of remaining fragment peaks: 704251
2022-08-08 11:28:01,873 INFO  [main] Building precursor-fragment pairs for MS1 features....
2022-08-08 11:28:19,946 INFO  [main] Building precursor-fragment pairs for unfragmented ions....
2022-08-08 11:28:26,352 INFO  [main] ==================================================================================
2022-08-08 11:28:26,352 INFO  [main] Processing DIA MS2 (mz range):630.0_650.0( 14/30 )
2022-08-08 11:28:26,462 INFO  [main] Processing all scans to detect possible m/z peak curves and
2022-08-08 11:28:26,462 INFO  [main] Smoothing detected signals......
2022-08-08 11:28:31,029 INFO  [main] 701601 Peak curves found (Memory usage:3377MB)
2022-08-08 11:28:31,030 INFO  [main] Grouping isotopic peak curves........
2022-08-08 11:28:31,030 INFO  [main] Building PeakCurve Mass-RT KD tree
2022-08-08 11:28:32,727 INFO  [main] No of ion clusters:1326 (Memory usage:3461MB)
2022-08-08 11:28:32,727 INFO  [main] Writing PeakCluster serialization to file:CPTAC_CCRCC_W_JHU_20190112_LUMOS_C3L-00004_T_630_650_PeakCluster.serFS...
2022-08-08 11:28:32,746 INFO  [main] Performing mass defect filter on fragment peaks
2022-08-08 11:28:32,746 INFO  [main] No. of fragment peaks: 724188
2022-08-08 11:28:32,778 INFO  [main] No. of remaining fragment peaks: 699455
2022-08-08 11:28:32,778 INFO  [main] Building precursor-fragment pairs for MS1 features....
2022-08-08 11:28:53,226 INFO  [main] Building precursor-fragment pairs for unfragmented ions....
2022-08-08 11:28:59,756 INFO  [main] ==================================================================================
2022-08-08 11:28:59,756 INFO  [main] Processing DIA MS2 (mz range):613.0_631.0( 15/30 )
2022-08-08 11:28:59,855 INFO  [main] Processing all scans to detect possible m/z peak curves and
2022-08-08 11:28:59,855 INFO  [main] Smoothing detected signals......
2022-08-08 11:29:04,871 INFO  [main] 675416 Peak curves found (Memory usage:3394MB)
2022-08-08 11:29:04,871 INFO  [main] Grouping isotopic peak curves........
2022-08-08 11:29:04,871 INFO  [main] Building PeakCurve Mass-RT KD tree
2022-08-08 11:29:06,550 INFO  [main] No of ion clusters:1264 (Memory usage:3476MB)
2022-08-08 11:29:06,550 INFO  [main] Writing PeakCluster serialization to file:CPTAC_CCRCC_W_JHU_20190112_LUMOS_C3L-00004_T_613_631_PeakCluster.serFS...
2022-08-08 11:29:06,568 INFO  [main] Performing mass defect filter on fragment peaks
2022-08-08 11:29:06,568 INFO  [main] No. of fragment peaks: 700134
2022-08-08 11:29:06,606 INFO  [main] No. of remaining fragment peaks: 676308
2022-08-08 11:29:06,606 INFO  [main] Building precursor-fragment pairs for MS1 features....
2022-08-08 11:29:21,953 INFO  [main] Building precursor-fragment pairs for unfragmented ions....
2022-08-08 11:29:28,158 INFO  [main] ==================================================================================
2022-08-08 11:29:28,158 INFO  [main] Processing DIA MS2 (mz range):596.0_614.0( 16/30 )
2022-08-08 11:29:28,268 INFO  [main] Processing all scans to detect possible m/z peak curves and
2022-08-08 11:29:28,268 INFO  [main] Smoothing detected signals......
2022-08-08 11:29:33,138 INFO  [main] 672960 Peak curves found (Memory usage:3427MB)
2022-08-08 11:29:33,138 INFO  [main] Grouping isotopic peak curves........
2022-08-08 11:29:33,138 INFO  [main] Building PeakCurve Mass-RT KD tree
2022-08-08 11:29:34,524 INFO  [main] No of ion clusters:1251 (Memory usage:3509MB)
2022-08-08 11:29:34,524 INFO  [main] Writing PeakCluster serialization to file:CPTAC_CCRCC_W_JHU_20190112_LUMOS_C3L-00004_T_596_614_PeakCluster.serFS...
2022-08-08 11:29:34,539 INFO  [main] Performing mass defect filter on fragment peaks
2022-08-08 11:29:34,539 INFO  [main] No. of fragment peaks: 697228
2022-08-08 11:29:34,571 INFO  [main] No. of remaining fragment peaks: 669239
2022-08-08 11:29:34,571 INFO  [main] Building precursor-fragment pairs for MS1 features....
2022-08-08 11:29:48,493 INFO  [main] Building precursor-fragment pairs for unfragmented ions....
2022-08-08 11:29:54,119 INFO  [main] ==================================================================================
2022-08-08 11:29:54,119 INFO  [main] Processing DIA MS2 (mz range):579.0_597.0( 17/30 )
2022-08-08 11:29:54,212 INFO  [main] Processing all scans to detect possible m/z peak curves and
2022-08-08 11:29:54,212 INFO  [main] Smoothing detected signals......
2022-08-08 11:29:58,713 INFO  [main] 659693 Peak curves found (Memory usage:3439MB)
2022-08-08 11:29:58,714 INFO  [main] Grouping isotopic peak curves........
2022-08-08 11:29:58,714 INFO  [main] Building PeakCurve Mass-RT KD tree
2022-08-08 11:30:00,173 INFO  [main] No of ion clusters:1282 (Memory usage:3519MB)
2022-08-08 11:30:00,173 INFO  [main] Writing PeakCluster serialization to file:CPTAC_CCRCC_W_JHU_20190112_LUMOS_C3L-00004_T_579_597_PeakCluster.serFS...
2022-08-08 11:30:00,173 INFO  [main] Performing mass defect filter on fragment peaks
2022-08-08 11:30:00,173 INFO  [main] No. of fragment peaks: 680340
2022-08-08 11:30:00,220 INFO  [main] No. of remaining fragment peaks: 653259
2022-08-08 11:30:00,220 INFO  [main] Building precursor-fragment pairs for MS1 features....
2022-08-08 11:30:12,261 INFO  [main] Building precursor-fragment pairs for unfragmented ions....
2022-08-08 11:30:17,221 INFO  [main] ==================================================================================
2022-08-08 11:30:17,221 INFO  [main] Processing DIA MS2 (mz range):563.0_580.0( 18/30 )
2022-08-08 11:30:17,318 INFO  [main] Processing all scans to detect possible m/z peak curves and
2022-08-08 11:30:17,318 INFO  [main] Smoothing detected signals......
2022-08-08 11:30:21,258 INFO  [main] 632183 Peak curves found (Memory usage:3446MB)
2022-08-08 11:30:21,258 INFO  [main] Grouping isotopic peak curves........
2022-08-08 11:30:21,258 INFO  [main] Building PeakCurve Mass-RT KD tree
2022-08-08 11:30:22,651 INFO  [main] No of ion clusters:1193 (Memory usage:3522MB)
2022-08-08 11:30:22,651 INFO  [main] Writing PeakCluster serialization to file:CPTAC_CCRCC_W_JHU_20190112_LUMOS_C3L-00004_T_563_580_PeakCluster.serFS...
2022-08-08 11:30:22,651 INFO  [main] Performing mass defect filter on fragment peaks
2022-08-08 11:30:22,651 INFO  [main] No. of fragment peaks: 650791
2022-08-08 11:30:22,683 INFO  [main] No. of remaining fragment peaks: 626165
2022-08-08 11:30:22,683 INFO  [main] Building precursor-fragment pairs for MS1 features....
2022-08-08 11:30:34,055 INFO  [main] Building precursor-fragment pairs for unfragmented ions....
2022-08-08 11:30:38,742 INFO  [main] ==================================================================================
2022-08-08 11:30:38,742 INFO  [main] Processing DIA MS2 (mz range):548.0_564.0( 19/30 )
2022-08-08 11:30:38,838 INFO  [main] Processing all scans to detect possible m/z peak curves and
2022-08-08 11:30:38,838 INFO  [main] Smoothing detected signals......
2022-08-08 11:30:42,561 INFO  [main] 612232 Peak curves found (Memory usage:3459MB)
2022-08-08 11:30:42,561 INFO  [main] Grouping isotopic peak curves........
2022-08-08 11:30:42,561 INFO  [main] Building PeakCurve Mass-RT KD tree
2022-08-08 11:30:44,068 INFO  [main] No of ion clusters:1143 (Memory usage:3532MB)
2022-08-08 11:30:44,068 INFO  [main] Writing PeakCluster serialization to file:CPTAC_CCRCC_W_JHU_20190112_LUMOS_C3L-00004_T_548_564_PeakCluster.serFS...
2022-08-08 11:30:44,068 INFO  [main] Performing mass defect filter on fragment peaks
2022-08-08 11:30:44,068 INFO  [main] No. of fragment peaks: 630562
2022-08-08 11:30:44,114 INFO  [main] No. of remaining fragment peaks: 605719
2022-08-08 11:30:44,114 INFO  [main] Building precursor-fragment pairs for MS1 features....
2022-08-08 11:30:54,476 INFO  [main] Building precursor-fragment pairs for unfragmented ions....
2022-08-08 11:30:58,919 INFO  [main] ==================================================================================
2022-08-08 11:30:58,919 INFO  [main] Processing DIA MS2 (mz range):532.0_549.0( 20/30 )
2022-08-08 11:30:59,008 INFO  [main] Processing all scans to detect possible m/z peak curves and
2022-08-08 11:30:59,008 INFO  [main] Smoothing detected signals......
2022-08-08 11:31:02,452 INFO  [main] 595009 Peak curves found (Memory usage:3469MB)
2022-08-08 11:31:02,452 INFO  [main] Grouping isotopic peak curves........
2022-08-08 11:31:02,452 INFO  [main] Building PeakCurve Mass-RT KD tree
2022-08-08 11:31:03,662 INFO  [main] No of ion clusters:1194 (Memory usage:3541MB)
2022-08-08 11:31:03,662 INFO  [main] Writing PeakCluster serialization to file:CPTAC_CCRCC_W_JHU_20190112_LUMOS_C3L-00004_T_532_549_PeakCluster.serFS...
2022-08-08 11:31:03,678 INFO  [main] Performing mass defect filter on fragment peaks
2022-08-08 11:31:03,678 INFO  [main] No. of fragment peaks: 612011
2022-08-08 11:31:03,708 INFO  [main] No. of remaining fragment peaks: 585480
2022-08-08 11:31:03,708 INFO  [main] Building precursor-fragment pairs for MS1 features....
2022-08-08 11:31:14,137 INFO  [main] Building precursor-fragment pairs for unfragmented ions....
2022-08-08 11:31:18,905 INFO  [main] ==================================================================================
2022-08-08 11:31:18,905 INFO  [main] Processing DIA MS2 (mz range):516.0_533.0( 21/30 )
2022-08-08 11:31:18,992 INFO  [main] Processing all scans to detect possible m/z peak curves and
2022-08-08 11:31:18,992 INFO  [main] Smoothing detected signals......
2022-08-08 11:31:23,080 INFO  [main] 590475 Peak curves found (Memory usage:3490MB)
2022-08-08 11:31:23,080 INFO  [main] Grouping isotopic peak curves........
2022-08-08 11:31:23,080 INFO  [main] Building PeakCurve Mass-RT KD tree
2022-08-08 11:31:24,156 INFO  [main] No of ion clusters:1176 (Memory usage:3561MB)
2022-08-08 11:31:24,156 INFO  [main] Writing PeakCluster serialization to file:CPTAC_CCRCC_W_JHU_20190112_LUMOS_C3L-00004_T_516_533_PeakCluster.serFS...
2022-08-08 11:31:24,172 INFO  [main] Performing mass defect filter on fragment peaks
2022-08-08 11:31:24,172 INFO  [main] No. of fragment peaks: 610216
2022-08-08 11:31:24,203 INFO  [main] No. of remaining fragment peaks: 579716
2022-08-08 11:31:24,203 INFO  [main] Building precursor-fragment pairs for MS1 features....
2022-08-08 11:31:34,336 INFO  [main] Building precursor-fragment pairs for unfragmented ions....
2022-08-08 11:31:38,724 INFO  [main] ==================================================================================
2022-08-08 11:31:38,724 INFO  [main] Processing DIA MS2 (mz range):500.0_517.0( 22/30 )
2022-08-08 11:31:38,805 INFO  [main] Processing all scans to detect possible m/z peak curves and
2022-08-08 11:31:38,805 INFO  [main] Smoothing detected signals......
2022-08-08 11:31:42,766 INFO  [main] 555193 Peak curves found (Memory usage:3492MB)
2022-08-08 11:31:42,767 INFO  [main] Grouping isotopic peak curves........
2022-08-08 11:31:42,767 INFO  [main] Building PeakCurve Mass-RT KD tree
2022-08-08 11:31:44,068 INFO  [main] No of ion clusters:1094 (Memory usage:3559MB)
2022-08-08 11:31:44,068 INFO  [main] Writing PeakCluster serialization to file:CPTAC_CCRCC_W_JHU_20190112_LUMOS_C3L-00004_T_500_517_PeakCluster.serFS...
2022-08-08 11:31:44,068 INFO  [main] Performing mass defect filter on fragment peaks
2022-08-08 11:31:44,068 INFO  [main] No. of fragment peaks: 573802
2022-08-08 11:31:44,115 INFO  [main] No. of remaining fragment peaks: 545062
2022-08-08 11:31:44,115 INFO  [main] Building precursor-fragment pairs for MS1 features....
2022-08-08 11:31:54,192 INFO  [main] Building precursor-fragment pairs for unfragmented ions....
2022-08-08 11:31:58,577 INFO  [main] ==================================================================================
2022-08-08 11:31:58,577 INFO  [main] Processing DIA MS2 (mz range):485.0_501.0( 23/30 )
2022-08-08 11:31:58,655 INFO  [main] Processing all scans to detect possible m/z peak curves and
2022-08-08 11:31:58,655 INFO  [main] Smoothing detected signals......
2022-08-08 11:32:01,736 INFO  [main] 518286 Peak curves found (Memory usage:3479MB)
2022-08-08 11:32:01,736 INFO  [main] Grouping isotopic peak curves........
2022-08-08 11:32:01,736 INFO  [main] Building PeakCurve Mass-RT KD tree
2022-08-08 11:32:03,041 INFO  [main] No of ion clusters:982 (Memory usage:3541MB)
2022-08-08 11:32:03,041 INFO  [main] Writing PeakCluster serialization to file:CPTAC_CCRCC_W_JHU_20190112_LUMOS_C3L-00004_T_485_501_PeakCluster.serFS...
2022-08-08 11:32:03,041 INFO  [main] Performing mass defect filter on fragment peaks
2022-08-08 11:32:03,041 INFO  [main] No. of fragment peaks: 532056
2022-08-08 11:32:03,075 INFO  [main] No. of remaining fragment peaks: 509746
2022-08-08 11:32:03,075 INFO  [main] Building precursor-fragment pairs for MS1 features....
2022-08-08 11:32:11,471 INFO  [main] Building precursor-fragment pairs for unfragmented ions....
2022-08-08 11:32:15,393 INFO  [main] ==================================================================================
2022-08-08 11:32:15,393 INFO  [main] Processing DIA MS2 (mz range):469.0_486.0( 24/30 )
2022-08-08 11:32:15,467 INFO  [main] Processing all scans to detect possible m/z peak curves and
2022-08-08 11:32:15,467 INFO  [main] Smoothing detected signals......
2022-08-08 11:32:18,186 INFO  [main] 491006 Peak curves found (Memory usage:3479MB)
2022-08-08 11:32:18,186 INFO  [main] Grouping isotopic peak curves........
2022-08-08 11:32:18,186 INFO  [main] Building PeakCurve Mass-RT KD tree
2022-08-08 11:32:19,457 INFO  [main] No of ion clusters:904 (Memory usage:3538MB)
2022-08-08 11:32:19,457 INFO  [main] Writing PeakCluster serialization to file:CPTAC_CCRCC_W_JHU_20190112_LUMOS_C3L-00004_T_469_486_PeakCluster.serFS...
2022-08-08 11:32:19,457 INFO  [main] Performing mass defect filter on fragment peaks
2022-08-08 11:32:19,457 INFO  [main] No. of fragment peaks: 504057
2022-08-08 11:32:19,489 INFO  [main] No. of remaining fragment peaks: 484159
2022-08-08 11:32:19,489 INFO  [main] Building precursor-fragment pairs for MS1 features....
2022-08-08 11:32:27,926 INFO  [main] Building precursor-fragment pairs for unfragmented ions....
2022-08-08 11:32:31,571 INFO  [main] ==================================================================================
2022-08-08 11:32:31,571 INFO  [main] Processing DIA MS2 (mz range):454.0_470.0( 25/30 )
2022-08-08 11:32:31,634 INFO  [main] Processing all scans to detect possible m/z peak curves and
2022-08-08 11:32:31,634 INFO  [main] Smoothing detected signals......
2022-08-08 11:32:34,415 INFO  [main] 443387 Peak curves found (Memory usage:3471MB)
2022-08-08 11:32:34,415 INFO  [main] Grouping isotopic peak curves........
2022-08-08 11:32:34,415 INFO  [main] Building PeakCurve Mass-RT KD tree
2022-08-08 11:32:35,630 INFO  [main] No of ion clusters:692 (Memory usage:3524MB)
2022-08-08 11:32:35,630 INFO  [main] Writing PeakCluster serialization to file:CPTAC_CCRCC_W_JHU_20190112_LUMOS_C3L-00004_T_454_470_PeakCluster.serFS...
2022-08-08 11:32:35,646 INFO  [main] Performing mass defect filter on fragment peaks
2022-08-08 11:32:35,646 INFO  [main] No. of fragment peaks: 455359
2022-08-08 11:32:35,661 INFO  [main] No. of remaining fragment peaks: 436207
2022-08-08 11:32:35,661 INFO  [main] Building precursor-fragment pairs for MS1 features....
2022-08-08 11:32:42,398 INFO  [main] Building precursor-fragment pairs for unfragmented ions....
2022-08-08 11:32:45,328 INFO  [main] ==================================================================================
2022-08-08 11:32:45,328 INFO  [main] Processing DIA MS2 (mz range):437.0_455.0( 26/30 )
2022-08-08 11:32:45,391 INFO  [main] Processing all scans to detect possible m/z peak curves and
2022-08-08 11:32:45,391 INFO  [main] Smoothing detected signals......
2022-08-08 11:32:48,742 INFO  [main] 429709 Peak curves found (Memory usage:3482MB)
2022-08-08 11:32:48,742 INFO  [main] Grouping isotopic peak curves........
2022-08-08 11:32:48,742 INFO  [main] Building PeakCurve Mass-RT KD tree
2022-08-08 11:32:49,586 INFO  [main] No of ion clusters:671 (Memory usage:3534MB)
2022-08-08 11:32:49,586 INFO  [main] Writing PeakCluster serialization to file:CPTAC_CCRCC_W_JHU_20190112_LUMOS_C3L-00004_T_437_455_PeakCluster.serFS...
2022-08-08 11:32:49,586 INFO  [main] Performing mass defect filter on fragment peaks
2022-08-08 11:32:49,586 INFO  [main] No. of fragment peaks: 443809
2022-08-08 11:32:49,617 INFO  [main] No. of remaining fragment peaks: 423522
2022-08-08 11:32:49,617 INFO  [main] Building precursor-fragment pairs for MS1 features....
2022-08-08 11:32:57,322 INFO  [main] Building precursor-fragment pairs for unfragmented ions....
2022-08-08 11:33:00,578 INFO  [main] ==================================================================================
2022-08-08 11:33:00,578 INFO  [main] Processing DIA MS2 (mz range):420.0_438.0( 27/30 )
2022-08-08 11:33:00,631 INFO  [main] Processing all scans to detect possible m/z peak curves and
2022-08-08 11:33:00,631 INFO  [main] Smoothing detected signals......
2022-08-08 11:33:03,110 INFO  [main] 366807 Peak curves found (Memory usage:3459MB)
2022-08-08 11:33:03,110 INFO  [main] Grouping isotopic peak curves........
2022-08-08 11:33:03,110 INFO  [main] Building PeakCurve Mass-RT KD tree
2022-08-08 11:33:03,943 INFO  [main] No of ion clusters:541 (Memory usage:3503MB)
2022-08-08 11:33:03,943 INFO  [main] Writing PeakCluster serialization to file:CPTAC_CCRCC_W_JHU_20190112_LUMOS_C3L-00004_T_420_438_PeakCluster.serFS...
2022-08-08 11:33:03,943 INFO  [main] Performing mass defect filter on fragment peaks
2022-08-08 11:33:03,943 INFO  [main] No. of fragment peaks: 377050
2022-08-08 11:33:03,959 INFO  [main] No. of remaining fragment peaks: 359493
2022-08-08 11:33:03,959 INFO  [main] Building precursor-fragment pairs for MS1 features....
2022-08-08 11:33:09,991 INFO  [main] Building precursor-fragment pairs for unfragmented ions....
2022-08-08 11:33:12,434 INFO  [main] ==================================================================================
2022-08-08 11:33:12,434 INFO  [main] Processing DIA MS2 (mz range):401.0_421.0( 28/30 )
2022-08-08 11:33:12,481 INFO  [main] Processing all scans to detect possible m/z peak curves and
2022-08-08 11:33:12,481 INFO  [main] Smoothing detected signals......
2022-08-08 11:33:14,835 INFO  [main] 330219 Peak curves found (Memory usage:3450MB)
2022-08-08 11:33:14,851 INFO  [main] Grouping isotopic peak curves........
2022-08-08 11:33:14,851 INFO  [main] Building PeakCurve Mass-RT KD tree
2022-08-08 11:33:15,620 INFO  [main] No of ion clusters:479 (Memory usage:3490MB)
2022-08-08 11:33:15,620 INFO  [main] Writing PeakCluster serialization to file:CPTAC_CCRCC_W_JHU_20190112_LUMOS_C3L-00004_T_401_421_PeakCluster.serFS...
2022-08-08 11:33:15,620 INFO  [main] Performing mass defect filter on fragment peaks
2022-08-08 11:33:15,620 INFO  [main] No. of fragment peaks: 339922
2022-08-08 11:33:15,636 INFO  [main] No. of remaining fragment peaks: 325932
2022-08-08 11:33:15,636 INFO  [main] Building precursor-fragment pairs for MS1 features....
2022-08-08 11:33:21,398 INFO  [main] Building precursor-fragment pairs for unfragmented ions....
2022-08-08 11:33:23,647 INFO  [main] ==================================================================================
2022-08-08 11:33:23,647 INFO  [main] Processing DIA MS2 (mz range):378.0_402.0( 29/30 )
2022-08-08 11:33:23,693 INFO  [main] Processing all scans to detect possible m/z peak curves and
2022-08-08 11:33:23,693 INFO  [main] Smoothing detected signals......
2022-08-08 11:33:25,807 INFO  [main] 291390 Peak curves found (Memory usage:3444MB)
2022-08-08 11:33:25,808 INFO  [main] Grouping isotopic peak curves........
2022-08-08 11:33:25,808 INFO  [main] Building PeakCurve Mass-RT KD tree
2022-08-08 11:33:26,844 INFO  [main] No of ion clusters:476 (Memory usage:3480MB)
2022-08-08 11:33:26,845 INFO  [main] Writing PeakCluster serialization to file:CPTAC_CCRCC_W_JHU_20190112_LUMOS_C3L-00004_T_378_402_PeakCluster.serFS...
2022-08-08 11:33:26,848 INFO  [main] Performing mass defect filter on fragment peaks
2022-08-08 11:33:26,848 INFO  [main] No. of fragment peaks: 299299
2022-08-08 11:33:26,853 INFO  [main] No. of remaining fragment peaks: 287503
2022-08-08 11:33:26,853 INFO  [main] Building precursor-fragment pairs for MS1 features....
2022-08-08 11:33:32,172 INFO  [main] Building precursor-fragment pairs for unfragmented ions....
2022-08-08 11:33:34,243 INFO  [main] ==================================================================================
2022-08-08 11:33:34,243 INFO  [main] Processing DIA MS2 (mz range):350.0_379.0( 30/30 )
2022-08-08 11:33:34,274 INFO  [main] Processing all scans to detect possible m/z peak curves and
2022-08-08 11:33:34,274 INFO  [main] Smoothing detected signals......
2022-08-08 11:33:36,425 INFO  [main] 229440 Peak curves found (Memory usage:3417MB)
2022-08-08 11:33:36,425 INFO  [main] Grouping isotopic peak curves........
2022-08-08 11:33:36,425 INFO  [main] Building PeakCurve Mass-RT KD tree
2022-08-08 11:33:37,201 INFO  [main] No of ion clusters:325 (Memory usage:3445MB)
2022-08-08 11:33:37,201 INFO  [main] Writing PeakCluster serialization to file:CPTAC_CCRCC_W_JHU_20190112_LUMOS_C3L-00004_T_350_379_PeakCluster.serFS...
2022-08-08 11:33:37,201 INFO  [main] Performing mass defect filter on fragment peaks
2022-08-08 11:33:37,201 INFO  [main] No. of fragment peaks: 236812
2022-08-08 11:33:37,216 INFO  [main] No. of remaining fragment peaks: 225377
2022-08-08 11:33:37,216 INFO  [main] Building precursor-fragment pairs for MS1 features....
2022-08-08 11:33:40,949 INFO  [main] Building precursor-fragment pairs for unfragmented ions....
2022-08-08 11:33:42,739 INFO  [main] ==================================================================================
2022-08-08 11:34:02,651 INFO  [main] C:\Data\ccRCC\CCRCC_Discovery_20\mzml\CPTAC_CCRCC_W_JHU_20190112_LUMOS_C3L-00004_T.mzML processed time:0 hour, 15 min, 26 sec
2022-08-08 11:34:02,651 INFO  [main] Job complete
2022-08-08 11:34:02,651 INFO  [main] =================================================================================================
Process 'UmpireSe' finished, exit code: 0
UmpireSe
java -cp C:\FragPipe\FragPipe-18.0\fragpipe\lib\fragpipe-18.0.jar;/C:/FragPipe/FragPipe-18.0/fragpipe/lib/commons-io-2.11.0.jar com.github.chhh.utils.FileMove --no-err C:\Data\ccRCC\CCRCC_Discovery_20\mzml\diaumpire_se.log C:\Data\ccRCC\CCRCC_Discovery_20\DIAU_nmc1_M1\diaumpire_se.log
Process 'UmpireSe' finished, exit code: 0
UmpireSe
java -cp C:\FragPipe\FragPipe-18.0\fragpipe\lib\fragpipe-18.0.jar;/C:/FragPipe/FragPipe-18.0/fragpipe/lib/commons-io-2.11.0.jar com.github.chhh.utils.FileMove --no-err C:\Data\ccRCC\CCRCC_Discovery_20\mzml\CPTAC_CCRCC_W_JHU_20190112_LUMOS_C3L-00004_T_Peak C:\Data\ccRCC\CCRCC_Discovery_20\DIAU_nmc1_M1\CPTAC_CCRCC_W_JHU_20190112_LUMOS_C3L-00004_T_Peak
Process 'UmpireSe' finished, exit code: 0
UmpireSe
java -cp C:\FragPipe\FragPipe-18.0\fragpipe\lib\fragpipe-18.0.jar;/C:/FragPipe/FragPipe-18.0/fragpipe/lib/commons-io-2.11.0.jar com.github.chhh.utils.FileMove --no-err C:\Data\ccRCC\CCRCC_Discovery_20\mzml\CPTAC_CCRCC_W_JHU_20190112_LUMOS_C3L-00004_T.DIAWindowsFS C:\Data\ccRCC\CCRCC_Discovery_20\DIAU_nmc1_M1\CPTAC_CCRCC_W_JHU_20190112_LUMOS_C3L-00004_T.DIAWindowsFS
Process 'UmpireSe' finished, exit code: 0
UmpireSe
java -cp C:\FragPipe\FragPipe-18.0\fragpipe\lib\fragpipe-18.0.jar;/C:/FragPipe/FragPipe-18.0/fragpipe/lib/commons-io-2.11.0.jar com.github.chhh.utils.FileMove --no-err C:\Data\ccRCC\CCRCC_Discovery_20\mzml\CPTAC_CCRCC_W_JHU_20190112_LUMOS_C3L-00004_T.RTidxFS C:\Data\ccRCC\CCRCC_Discovery_20\DIAU_nmc1_M1\CPTAC_CCRCC_W_JHU_20190112_LUMOS_C3L-00004_T.RTidxFS
Process 'UmpireSe' finished, exit code: 0
UmpireSe
java -cp C:\FragPipe\FragPipe-18.0\fragpipe\lib\fragpipe-18.0.jar;/C:/FragPipe/FragPipe-18.0/fragpipe/lib/commons-io-2.11.0.jar com.github.chhh.utils.FileMove --no-err C:\Data\ccRCC\CCRCC_Discovery_20\mzml\CPTAC_CCRCC_W_JHU_20190112_LUMOS_C3L-00004_T.ScanClusterMapping_Q1 C:\Data\ccRCC\CCRCC_Discovery_20\DIAU_nmc1_M1\CPTAC_CCRCC_W_JHU_20190112_LUMOS_C3L-00004_T.ScanClusterMapping_Q1
Process 'UmpireSe' finished, exit code: 0
UmpireSe
java -cp C:\FragPipe\FragPipe-18.0\fragpipe\lib\fragpipe-18.0.jar;/C:/FragPipe/FragPipe-18.0/fragpipe/lib/commons-io-2.11.0.jar com.github.chhh.utils.FileMove --no-err C:\Data\ccRCC\CCRCC_Discovery_20\mzml\CPTAC_CCRCC_W_JHU_20190112_LUMOS_C3L-00004_T.ScanClusterMapping_Q2 C:\Data\ccRCC\CCRCC_Discovery_20\DIAU_nmc1_M1\CPTAC_CCRCC_W_JHU_20190112_LUMOS_C3L-00004_T.ScanClusterMapping_Q2
Process 'UmpireSe' finished, exit code: 0
UmpireSe
java -cp C:\FragPipe\FragPipe-18.0\fragpipe\lib\fragpipe-18.0.jar;/C:/FragPipe/FragPipe-18.0/fragpipe/lib/commons-io-2.11.0.jar com.github.chhh.utils.FileMove --no-err C:\Data\ccRCC\CCRCC_Discovery_20\mzml\CPTAC_CCRCC_W_JHU_20190112_LUMOS_C3L-00004_T.ScanClusterMapping_Q3 C:\Data\ccRCC\CCRCC_Discovery_20\DIAU_nmc1_M1\CPTAC_CCRCC_W_JHU_20190112_LUMOS_C3L-00004_T.ScanClusterMapping_Q3
Process 'UmpireSe' finished, exit code: 0
UmpireSe
java -cp C:\FragPipe\FragPipe-18.0\fragpipe\lib\fragpipe-18.0.jar;/C:/FragPipe/FragPipe-18.0/fragpipe/lib/commons-io-2.11.0.jar com.github.chhh.utils.FileMove --no-err C:\Data\ccRCC\CCRCC_Discovery_20\mzml\CPTAC_CCRCC_W_JHU_20190112_LUMOS_C3L-00004_T.ScanidxFS C:\Data\ccRCC\CCRCC_Discovery_20\DIAU_nmc1_M1\CPTAC_CCRCC_W_JHU_20190112_LUMOS_C3L-00004_T.ScanidxFS
Process 'UmpireSe' finished, exit code: 0
UmpireSe
java -cp C:\FragPipe\FragPipe-18.0\fragpipe\lib\fragpipe-18.0.jar;/C:/FragPipe/FragPipe-18.0/fragpipe/lib/commons-io-2.11.0.jar com.github.chhh.utils.FileMove --no-err C:\Data\ccRCC\CCRCC_Discovery_20\mzml\CPTAC_CCRCC_W_JHU_20190112_LUMOS_C3L-00004_T.ScanPosFS C:\Data\ccRCC\CCRCC_Discovery_20\DIAU_nmc1_M1\CPTAC_CCRCC_W_JHU_20190112_LUMOS_C3L-00004_T.ScanPosFS
Process 'UmpireSe' finished, exit code: 0
UmpireSe
java -cp C:\FragPipe\FragPipe-18.0\fragpipe\lib\fragpipe-18.0.jar;/C:/FragPipe/FragPipe-18.0/fragpipe/lib/commons-io-2.11.0.jar com.github.chhh.utils.FileMove --no-err C:\Data\ccRCC\CCRCC_Discovery_20\mzml\CPTAC_CCRCC_W_JHU_20190112_LUMOS_C3L-00004_T.ScanRTFS C:\Data\ccRCC\CCRCC_Discovery_20\DIAU_nmc1_M1\CPTAC_CCRCC_W_JHU_20190112_LUMOS_C3L-00004_T.ScanRTFS
Process 'UmpireSe' finished, exit code: 0
UmpireSe
java -cp C:\FragPipe\FragPipe-18.0\fragpipe\lib\fragpipe-18.0.jar;/C:/FragPipe/FragPipe-18.0/fragpipe/lib/commons-io-2.11.0.jar com.github.chhh.utils.FileMove --no-err C:\Data\ccRCC\CCRCC_Discovery_20\mzml\CPTAC_CCRCC_W_JHU_20190112_LUMOS_C3L-00004_T_diasetting.ser C:\Data\ccRCC\CCRCC_Discovery_20\DIAU_nmc1_M1\CPTAC_CCRCC_W_JHU_20190112_LUMOS_C3L-00004_T_diasetting.ser
Process 'UmpireSe' finished, exit code: 0
UmpireSe
java -cp C:\FragPipe\FragPipe-18.0\fragpipe\lib\fragpipe-18.0.jar;/C:/FragPipe/FragPipe-18.0/fragpipe/lib/commons-io-2.11.0.jar com.github.chhh.utils.FileMove --no-err C:\Data\ccRCC\CCRCC_Discovery_20\mzml\CPTAC_CCRCC_W_JHU_20190112_LUMOS_C3L-00004_T_params.ser C:\Data\ccRCC\CCRCC_Discovery_20\DIAU_nmc1_M1\CPTAC_CCRCC_W_JHU_20190112_LUMOS_C3L-00004_T_params.ser
Process 'UmpireSe' finished, exit code: 0
UmpireSe
java -cp C:\FragPipe\FragPipe-18.0\fragpipe\lib\fragpipe-18.0.jar;/C:/FragPipe/FragPipe-18.0/fragpipe/lib/commons-io-2.11.0.jar com.github.chhh.utils.FileMove --no-err C:\Data\ccRCC\CCRCC_Discovery_20\mzml\CPTAC_CCRCC_W_JHU_20190112_LUMOS_C3L-00004_T_Q1.mgf C:\Data\ccRCC\CCRCC_Discovery_20\DIAU_nmc1_M1\CPTAC_CCRCC_W_JHU_20190112_LUMOS_C3L-00004_T_Q1.mgf
Process 'UmpireSe' finished, exit code: 0
UmpireSe
java -cp C:\FragPipe\FragPipe-18.0\fragpipe\lib\fragpipe-18.0.jar;/C:/FragPipe/FragPipe-18.0/fragpipe/lib/commons-io-2.11.0.jar com.github.chhh.utils.FileMove --no-err C:\Data\ccRCC\CCRCC_Discovery_20\mzml\CPTAC_CCRCC_W_JHU_20190112_LUMOS_C3L-00004_T_Q2.mgf C:\Data\ccRCC\CCRCC_Discovery_20\DIAU_nmc1_M1\CPTAC_CCRCC_W_JHU_20190112_LUMOS_C3L-00004_T_Q2.mgf
Process 'UmpireSe' finished, exit code: 0
UmpireSe
java -cp C:\FragPipe\FragPipe-18.0\fragpipe\lib\fragpipe-18.0.jar;/C:/FragPipe/FragPipe-18.0/fragpipe/lib/commons-io-2.11.0.jar com.github.chhh.utils.FileMove --no-err C:\Data\ccRCC\CCRCC_Discovery_20\mzml\CPTAC_CCRCC_W_JHU_20190112_LUMOS_C3L-00004_T_Q3.mgf C:\Data\ccRCC\CCRCC_Discovery_20\DIAU_nmc1_M1\CPTAC_CCRCC_W_JHU_20190112_LUMOS_C3L-00004_T_Q3.mgf
Process 'UmpireSe' finished, exit code: 0
UmpireSe
java -cp C:\FragPipe\FragPipe-18.0\fragpipe\lib\fragpipe-18.0.jar;/C:/FragPipe/FragPipe-18.0/fragpipe/lib/commons-io-2.11.0.jar com.github.chhh.utils.FileMove --no-err C:\Data\ccRCC\CCRCC_Discovery_20\mzml\CPTAC_CCRCC_W_JHU_20190112_LUMOS_C3L-00004_T_Q1.mzML C:\Data\ccRCC\CCRCC_Discovery_20\DIAU_nmc1_M1\CPTAC_CCRCC_W_JHU_20190112_LUMOS_C3L-00004_T_Q1.mzML
Process 'UmpireSe' finished, exit code: 0
UmpireSe
java -cp C:\FragPipe\FragPipe-18.0\fragpipe\lib\fragpipe-18.0.jar;/C:/FragPipe/FragPipe-18.0/fragpipe/lib/commons-io-2.11.0.jar com.github.chhh.utils.FileMove --no-err C:\Data\ccRCC\CCRCC_Discovery_20\mzml\CPTAC_CCRCC_W_JHU_20190112_LUMOS_C3L-00004_T_Q2.mzML C:\Data\ccRCC\CCRCC_Discovery_20\DIAU_nmc1_M1\CPTAC_CCRCC_W_JHU_20190112_LUMOS_C3L-00004_T_Q2.mzML
Process 'UmpireSe' finished, exit code: 0
UmpireSe
java -cp C:\FragPipe\FragPipe-18.0\fragpipe\lib\fragpipe-18.0.jar;/C:/FragPipe/FragPipe-18.0/fragpipe/lib/commons-io-2.11.0.jar com.github.chhh.utils.FileMove --no-err C:\Data\ccRCC\CCRCC_Discovery_20\mzml\CPTAC_CCRCC_W_JHU_20190112_LUMOS_C3L-00004_T_Q3.mzML C:\Data\ccRCC\CCRCC_Discovery_20\DIAU_nmc1_M1\CPTAC_CCRCC_W_JHU_20190112_LUMOS_C3L-00004_T_Q3.mzML
Process 'UmpireSe' finished, exit code: 0
UmpireSe
java -cp C:\FragPipe\FragPipe-18.0\fragpipe\lib\fragpipe-18.0.jar com.github.chhh.utils.FileDelete C:\Data\ccRCC\CCRCC_Discovery_20\DIAU_nmc1_M1\CPTAC_CCRCC_W_JHU_20190112_LUMOS_C3L-00004_T_Peak
Process 'UmpireSe' finished, exit code: 0
UmpireSe
java -cp C:\FragPipe\FragPipe-18.0\fragpipe\lib\fragpipe-18.0.jar com.github.chhh.utils.FileDelete C:\Data\ccRCC\CCRCC_Discovery_20\DIAU_nmc1_M1\CPTAC_CCRCC_W_JHU_20190112_LUMOS_C3L-00004_T.DIAWindowsFS
Process 'UmpireSe' finished, exit code: 0
UmpireSe
java -cp C:\FragPipe\FragPipe-18.0\fragpipe\lib\fragpipe-18.0.jar com.github.chhh.utils.FileDelete C:\Data\ccRCC\CCRCC_Discovery_20\DIAU_nmc1_M1\CPTAC_CCRCC_W_JHU_20190112_LUMOS_C3L-00004_T.RTidxFS
Process 'UmpireSe' finished, exit code: 0
UmpireSe
java -cp C:\FragPipe\FragPipe-18.0\fragpipe\lib\fragpipe-18.0.jar com.github.chhh.utils.FileDelete C:\Data\ccRCC\CCRCC_Discovery_20\DIAU_nmc1_M1\CPTAC_CCRCC_W_JHU_20190112_LUMOS_C3L-00004_T.ScanClusterMapping_Q1
Process 'UmpireSe' finished, exit code: 0
UmpireSe
java -cp C:\FragPipe\FragPipe-18.0\fragpipe\lib\fragpipe-18.0.jar com.github.chhh.utils.FileDelete C:\Data\ccRCC\CCRCC_Discovery_20\DIAU_nmc1_M1\CPTAC_CCRCC_W_JHU_20190112_LUMOS_C3L-00004_T.ScanClusterMapping_Q2
Process 'UmpireSe' finished, exit code: 0
UmpireSe
java -cp C:\FragPipe\FragPipe-18.0\fragpipe\lib\fragpipe-18.0.jar com.github.chhh.utils.FileDelete C:\Data\ccRCC\CCRCC_Discovery_20\DIAU_nmc1_M1\CPTAC_CCRCC_W_JHU_20190112_LUMOS_C3L-00004_T.ScanClusterMapping_Q3
Process 'UmpireSe' finished, exit code: 0
UmpireSe
java -cp C:\FragPipe\FragPipe-18.0\fragpipe\lib\fragpipe-18.0.jar com.github.chhh.utils.FileDelete C:\Data\ccRCC\CCRCC_Discovery_20\DIAU_nmc1_M1\CPTAC_CCRCC_W_JHU_20190112_LUMOS_C3L-00004_T.ScanidxFS
Process 'UmpireSe' finished, exit code: 0
UmpireSe
java -cp C:\FragPipe\FragPipe-18.0\fragpipe\lib\fragpipe-18.0.jar com.github.chhh.utils.FileDelete C:\Data\ccRCC\CCRCC_Discovery_20\DIAU_nmc1_M1\CPTAC_CCRCC_W_JHU_20190112_LUMOS_C3L-00004_T.ScanPosFS
Process 'UmpireSe' finished, exit code: 0
UmpireSe
java -cp C:\FragPipe\FragPipe-18.0\fragpipe\lib\fragpipe-18.0.jar com.github.chhh.utils.FileDelete C:\Data\ccRCC\CCRCC_Discovery_20\DIAU_nmc1_M1\CPTAC_CCRCC_W_JHU_20190112_LUMOS_C3L-00004_T.ScanRTFS
Process 'UmpireSe' finished, exit code: 0
UmpireSe
java -cp C:\FragPipe\FragPipe-18.0\fragpipe\lib\fragpipe-18.0.jar com.github.chhh.utils.FileDelete C:\Data\ccRCC\CCRCC_Discovery_20\DIAU_nmc1_M1\CPTAC_CCRCC_W_JHU_20190112_LUMOS_C3L-00004_T_diasetting.ser
Process 'UmpireSe' finished, exit code: 0
UmpireSe
java -cp C:\FragPipe\FragPipe-18.0\fragpipe\lib\fragpipe-18.0.jar com.github.chhh.utils.FileDelete C:\Data\ccRCC\CCRCC_Discovery_20\DIAU_nmc1_M1\CPTAC_CCRCC_W_JHU_20190112_LUMOS_C3L-00004_T_params.ser
Process 'UmpireSe' finished, exit code: 0
UmpireSe
java -cp C:\FragPipe\FragPipe-18.0\fragpipe\lib\fragpipe-18.0.jar com.github.chhh.utils.FileDelete C:\Data\ccRCC\CCRCC_Discovery_20\DIAU_nmc1_M1\CPTAC_CCRCC_W_JHU_20190112_LUMOS_C3L-00004_T_Q1.mgf
Process 'UmpireSe' finished, exit code: 0
UmpireSe
java -cp C:\FragPipe\FragPipe-18.0\fragpipe\lib\fragpipe-18.0.jar com.github.chhh.utils.FileDelete C:\Data\ccRCC\CCRCC_Discovery_20\DIAU_nmc1_M1\CPTAC_CCRCC_W_JHU_20190112_LUMOS_C3L-00004_T_Q2.mgf
Process 'UmpireSe' finished, exit code: 0
UmpireSe
java -cp C:\FragPipe\FragPipe-18.0\fragpipe\lib\fragpipe-18.0.jar com.github.chhh.utils.FileDelete C:\Data\ccRCC\CCRCC_Discovery_20\DIAU_nmc1_M1\CPTAC_CCRCC_W_JHU_20190112_LUMOS_C3L-00004_T_Q3.mgf
Process 'UmpireSe' finished, exit code: 0
UmpireSe
java -Xmx109G -Dlibs.thermo.dir="C:\FragPipe\FragPipe-18.0\fragpipe\tools\MSFragger-3.5\ext\thermo" -cp "C:\FragPipe\FragPipe-18.0\fragpipe\tools\DIA_Umpire_SE-2.2.8.jar;C:\FragPipe\FragPipe-18.0\fragpipe\tools\batmass-io-1.25.5.jar" dia_umpire_se.DIA_Umpire_SE C:\Data\ccRCC\CCRCC_Discovery_20\mzml\CPTAC_CCRCC_W_JHU_20190112_LUMOS_C3L-00010_NAT.mzML C:\Data\ccRCC\CCRCC_Discovery_20\DIAU_nmc1_M1\umpire-se.params
=================================================================================================
DIA-Umpire signal extraction analysis  (version: v2.2.8)
(c) University of Michigan
WARNING: sun.reflect.Reflection.getCallerClass is not supported. This will impact performance.
2022-08-08 11:34:11,165 INFO  [main] Version: v2.2.8
2022-08-08 11:34:11,165 INFO  [main] Parameter file:C:\Data\ccRCC\CCRCC_Discovery_20\DIAU_nmc1_M1\umpire-se.params
2022-08-08 11:34:11,165 INFO  [main] Spectra file:C:\Data\ccRCC\CCRCC_Discovery_20\mzml\CPTAC_CCRCC_W_JHU_20190112_LUMOS_C3L-00010_NAT.mzML
2022-08-08 11:34:11,165 INFO  [main] 
2022-08-08 11:34:11,165 INFO  [main] ####################################################################################################
2022-08-08 11:34:11,165 INFO  [main] #No of threads
2022-08-08 11:34:11,165 INFO  [main] Thread = 19
2022-08-08 11:34:11,165 INFO  [main] ####################################################################################################
2022-08-08 11:34:11,165 INFO  [main] 
2022-08-08 11:34:11,165 INFO  [main] ## omit Thread
2022-08-08 11:34:11,165 INFO  [main] 
2022-08-08 11:34:11,165 INFO  [main] #Precursor-fragments grouping parameters
2022-08-08 11:34:11,165 INFO  [main] RPmax = 25
2022-08-08 11:34:11,165 INFO  [main] RFmax = 500
2022-08-08 11:34:11,165 INFO  [main] CorrThreshold = 0
2022-08-08 11:34:11,165 INFO  [main] DeltaApex = 0.2
2022-08-08 11:34:11,165 INFO  [main] RTOverlap = 0.3
2022-08-08 11:34:11,165 INFO  [main] 
2022-08-08 11:34:11,165 INFO  [main] #Fragment intensity adjustments
2022-08-08 11:34:11,165 INFO  [main] # change BoostComplementaryIon if later using database search results to build libraries for Skyline/OpenSWATH
2022-08-08 11:34:11,165 INFO  [main] AdjustFragIntensity = true
2022-08-08 11:34:11,165 INFO  [main] BoostComplementaryIon = false
2022-08-08 11:34:11,165 INFO  [main] 
2022-08-08 11:34:11,165 INFO  [main] #Export detected MS1 features (output feature file can be loaded and mapped to RAW data in BatMass)
2022-08-08 11:34:11,165 INFO  [main] ExportPrecursorPeak = false
2022-08-08 11:34:11,165 INFO  [main] 
2022-08-08 11:34:11,165 INFO  [main] Q1 = true
2022-08-08 11:34:11,165 INFO  [main] Q2 = true
2022-08-08 11:34:11,165 INFO  [main] Q3 = true
2022-08-08 11:34:11,165 INFO  [main] 
2022-08-08 11:34:11,165 INFO  [main] #Signal extraction: mass accuracy and resolution
2022-08-08 11:34:11,165 INFO  [main] # resolution parameter matters only for data generated in profile mode
2022-08-08 11:34:11,165 INFO  [main] SE.MS1PPM = 10
2022-08-08 11:34:11,165 INFO  [main] SE.MS2PPM = 20
2022-08-08 11:34:11,165 INFO  [main] SE.Resolution = 60000
2022-08-08 11:34:11,165 INFO  [main] 
2022-08-08 11:34:11,165 INFO  [main] #Signal extraction: signal to noise filter
2022-08-08 11:34:11,165 INFO  [main] SE.SN = 1.1
2022-08-08 11:34:11,165 INFO  [main] SE.MS2SN = 1.1
2022-08-08 11:34:11,165 INFO  [main] 
2022-08-08 11:34:11,165 INFO  [main] #Signal extraction: minimum signal intensity filter
2022-08-08 11:34:11,165 INFO  [main] # for Thermo data, filtering is usually not necessary. Set SE.EstimateBG to false and SE.MinMSIntensity and SE.MinMSMSIntensity to a low value, e.g. 1
2022-08-08 11:34:11,165 INFO  [main] # for older Q Exactive data, or when too many MS1 features are extracted, set SE.EstimateBG to yes (or apply SE.MinMSIntensity and SE.MinMSMSIntensity values based on BatMass visualization)
2022-08-08 11:34:11,165 INFO  [main] SE.EstimateBG = false
2022-08-08 11:34:11,165 INFO  [main] SE.MinMSIntensity = 1
2022-08-08 11:34:11,165 INFO  [main] SE.MinMSMSIntensity = 1
2022-08-08 11:34:11,165 INFO  [main] 
2022-08-08 11:34:11,165 INFO  [main] #Signal extraction: peak curve detection and isotope grouping
2022-08-08 11:34:11,165 INFO  [main] # for older Q Exactive data, or when too many MS1 features are extracted, set SE.NoMissedScan to 1
2022-08-08 11:34:11,165 INFO  [main] SE.NoMissedScan = 1
2022-08-08 11:34:11,165 INFO  [main] SE.MaxCurveRTRange = 2
2022-08-08 11:34:11,165 INFO  [main] SE.RemoveGroupedPeaks = true
2022-08-08 11:34:11,165 INFO  [main] SE.RemoveGroupedPeaksRTOverlap = 0.3
2022-08-08 11:34:11,165 INFO  [main] SE.RemoveGroupedPeaksCorr = 0.3
2022-08-08 11:34:11,165 INFO  [main] SE.MinNoPeakCluster = 2
2022-08-08 11:34:11,165 INFO  [main] SE.MaxNoPeakCluster = 4
2022-08-08 11:34:11,180 INFO  [main] 
2022-08-08 11:34:11,355 INFO  [main] #Signal extraction: filtering of MS1 features
2022-08-08 11:34:11,355 INFO  [main] # if interested in modified peptides, increase MassDefectOffset parameter, or set SE.MassDefectFilter to false
2022-08-08 11:34:11,355 INFO  [main] SE.IsoPattern = 0.3
2022-08-08 11:34:11,355 INFO  [main] SE.MassDefectFilter = true
2022-08-08 11:34:11,355 INFO  [main] SE.MassDefectOffset = 0.1
2022-08-08 11:34:11,355 INFO  [main] 
2022-08-08 11:34:11,355 INFO  [main] #Signal extraction: other
2022-08-08 11:34:11,355 INFO  [main] SE.StartCharge = 1
2022-08-08 11:34:11,355 INFO  [main] SE.EndCharge = 5
2022-08-08 11:34:11,355 INFO  [main] SE.MS2StartCharge = 2
2022-08-08 11:34:11,355 INFO  [main] SE.MS2EndCharge = 5
2022-08-08 11:34:11,355 INFO  [main] SE.MinFrag = 10
2022-08-08 11:34:11,355 INFO  [main] SE.StartRT = 0
2022-08-08 11:34:11,355 INFO  [main] SE.EndRT = 9999
2022-08-08 11:34:11,355 INFO  [main] SE.MinMZ = 200
2022-08-08 11:34:11,355 INFO  [main] SE.MinPrecursorMass = 600
2022-08-08 11:34:11,355 INFO  [main] SE.MaxPrecursorMass = 5000
2022-08-08 11:34:11,355 INFO  [main] 
2022-08-08 11:34:11,355 INFO  [main] 
2022-08-08 11:34:11,355 INFO  [main] #Isolation window setting
2022-08-08 11:34:11,355 INFO  [main] #The current version supports the following window type: SWATH (fixed window size), V_SWATH (variable SWATH window), MSX, MSE, pSMART
2022-08-08 11:34:11,355 INFO  [main] WindowType = SWATH
2022-08-08 11:34:11,355 INFO  [main] 
2022-08-08 11:34:11,355 INFO  [main] #Fix window size (For SWATH)
2022-08-08 11:34:11,355 INFO  [main] # for Thermo data, this will be determined from raw data automatically
2022-08-08 11:34:11,355 INFO  [main] WindowSize = 10
2022-08-08 11:34:11,355 INFO  [main] 
2022-08-08 11:34:11,355 INFO  [main] #Variable SWATH window setting (start m/z, end m/z, separated by Tab)
2022-08-08 11:34:11,355 INFO  [main] # for Thermo data, this will be determined from raw data automatically
2022-08-08 11:34:11,355 INFO  [main] ==window setting begin
2022-08-08 11:34:11,355 INFO  [main] 
2022-08-08 11:34:11,355 INFO  [main] =================================================================================================
2022-08-08 11:34:11,355 INFO  [main] Processing C:\Data\ccRCC\CCRCC_Discovery_20\mzml\CPTAC_CCRCC_W_JHU_20190112_LUMOS_C3L-00010_NAT.mzML....
2022-08-08 11:34:11,355 INFO  [main] Writing DIA setting to file:C:\Data\ccRCC\CCRCC_Discovery_20\mzml\CPTAC_CCRCC_W_JHU_20190112_LUMOS_C3L-00010_NAT_diasetting.ser...
2022-08-08 11:34:11,355 INFO  [main] Writing parameter to file:C:\Data\ccRCC\CCRCC_Discovery_20\mzml\CPTAC_CCRCC_W_JHU_20190112_LUMOS_C3L-00010_NAT_params.ser...
2022-08-08 11:34:11,355 INFO  [main] Module A: Signal extraction
WARNING: An illegal reflective access operation has occurred
WARNING: Illegal reflective access by org.nustaq.serialization.FSTClazzInfo (file:/C:/FragPipe/FragPipe-18.0/fragpipe/tools/DIA_Umpire_SE-2.2.8.jar) to field java.lang.String.value
WARNING: Please consider reporting this to the maintainers of org.nustaq.serialization.FSTClazzInfo
WARNING: Use --illegal-access=warn to enable warnings of further illegal reflective access operations
WARNING: All illegal access operations will be denied in a future release
2022-08-08 11:34:22,249 INFO  [main] Writing DIA setting to file:C:\Data\ccRCC\CCRCC_Discovery_20\mzml\CPTAC_CCRCC_W_JHU_20190112_LUMOS_C3L-00010_NAT_diasetting.ser...
2022-08-08 11:34:23,018 INFO  [main] Processing MS1 peak detection
2022-08-08 11:34:23,018 INFO  [main] MS1 average cycle time : 4.271596 seconds
2022-08-08 11:34:27,433 INFO  [main] Processing all scans to detect possible m/z peak curves and
2022-08-08 11:34:27,433 INFO  [main] Smoothing detected signals......
2022-08-08 11:34:40,008 INFO  [main] 3098531 Peak curves found (Memory usage:2290MB)
2022-08-08 11:34:40,008 INFO  [main] Inclusion mz values found: 0/0
2022-08-08 11:34:40,008 INFO  [main] Grouping isotopic peak curves........
2022-08-08 11:34:40,008 INFO  [main] Building PeakCurve Mass-RT KD tree
2022-08-08 11:35:10,103 INFO  [main] No of ion clusters:315051 (Memory usage:2564MB)
2022-08-08 11:35:10,212 INFO  [main] Writing PeakCluster serialization to file:CPTAC_CCRCC_W_JHU_20190112_LUMOS_C3L-00010_NAT_PeakCluster.serFS...
2022-08-08 11:35:12,778 INFO  [main] ==================================================================================
2022-08-08 11:35:12,778 INFO  [main] Processing DIA MS2 (mz range):1091.0_1650.0( 1/30 )
2022-08-08 11:35:12,903 INFO  [main] Processing all scans to detect possible m/z peak curves and
2022-08-08 11:35:12,903 INFO  [main] Smoothing detected signals......
2022-08-08 11:35:22,107 INFO  [main] 707818 Peak curves found (Memory usage:3006MB)
2022-08-08 11:35:22,123 INFO  [main] Grouping isotopic peak curves........
2022-08-08 11:35:22,123 INFO  [main] Building PeakCurve Mass-RT KD tree
2022-08-08 11:35:23,882 INFO  [main] No of ion clusters:708 (Memory usage:3094MB)
2022-08-08 11:35:23,882 INFO  [main] Writing PeakCluster serialization to file:CPTAC_CCRCC_W_JHU_20190112_LUMOS_C3L-00010_NAT_1091_1650_PeakCluster.serFS...
2022-08-08 11:35:23,898 INFO  [main] Performing mass defect filter on fragment peaks
2022-08-08 11:35:23,898 INFO  [main] No. of fragment peaks: 757380
2022-08-08 11:35:23,970 INFO  [main] No. of remaining fragment peaks: 747116
2022-08-08 11:35:23,970 INFO  [main] Building precursor-fragment pairs for MS1 features....
2022-08-08 11:35:55,477 INFO  [main] Building precursor-fragment pairs for unfragmented ions....
2022-08-08 11:36:02,816 INFO  [main] ==================================================================================
2022-08-08 11:36:02,817 INFO  [main] Processing DIA MS2 (mz range):1001.0_1092.0( 2/30 )
2022-08-08 11:36:02,934 INFO  [main] Processing all scans to detect possible m/z peak curves and
2022-08-08 11:36:02,934 INFO  [main] Smoothing detected signals......
2022-08-08 11:36:07,961 INFO  [main] 760281 Peak curves found (Memory usage:2876MB)
2022-08-08 11:36:07,961 INFO  [main] Grouping isotopic peak curves........
2022-08-08 11:36:07,961 INFO  [main] Building PeakCurve Mass-RT KD tree
2022-08-08 11:36:09,823 INFO  [main] No of ion clusters:2025 (Memory usage:2970MB)
2022-08-08 11:36:09,823 INFO  [main] Writing PeakCluster serialization to file:CPTAC_CCRCC_W_JHU_20190112_LUMOS_C3L-00010_NAT_1001_1092_PeakCluster.serFS...
2022-08-08 11:36:09,823 INFO  [main] Performing mass defect filter on fragment peaks
2022-08-08 11:36:09,823 INFO  [main] No. of fragment peaks: 784144
2022-08-08 11:36:09,888 INFO  [main] No. of remaining fragment peaks: 769879
2022-08-08 11:36:09,888 INFO  [main] Building precursor-fragment pairs for MS1 features....
2022-08-08 11:36:30,907 INFO  [main] Building precursor-fragment pairs for unfragmented ions....
2022-08-08 11:36:40,162 INFO  [main] ==================================================================================
2022-08-08 11:36:40,162 INFO  [main] Processing DIA MS2 (mz range):938.0_1002.0( 3/30 )
2022-08-08 11:36:40,275 INFO  [main] Processing all scans to detect possible m/z peak curves and
2022-08-08 11:36:40,275 INFO  [main] Smoothing detected signals......
2022-08-08 11:36:46,132 INFO  [main] 785730 Peak curves found (Memory usage:2991MB)
2022-08-08 11:36:46,132 INFO  [main] Grouping isotopic peak curves........
2022-08-08 11:36:46,132 INFO  [main] Building PeakCurve Mass-RT KD tree
2022-08-08 11:36:48,076 INFO  [main] No of ion clusters:2129 (Memory usage:3086MB)
2022-08-08 11:36:48,076 INFO  [main] Writing PeakCluster serialization to file:CPTAC_CCRCC_W_JHU_20190112_LUMOS_C3L-00010_NAT_938_1002_PeakCluster.serFS...
2022-08-08 11:36:48,076 INFO  [main] Performing mass defect filter on fragment peaks
2022-08-08 11:36:48,076 INFO  [main] No. of fragment peaks: 812468
2022-08-08 11:36:48,139 INFO  [main] No. of remaining fragment peaks: 796279
2022-08-08 11:36:48,139 INFO  [main] Building precursor-fragment pairs for MS1 features....
2022-08-08 11:37:14,061 INFO  [main] Building precursor-fragment pairs for unfragmented ions....
2022-08-08 11:37:23,384 INFO  [main] ==================================================================================
2022-08-08 11:37:23,384 INFO  [main] Processing DIA MS2 (mz range):888.0_939.0( 4/30 )
2022-08-08 11:37:23,505 INFO  [main] Processing all scans to detect possible m/z peak curves and
2022-08-08 11:37:23,505 INFO  [main] Smoothing detected signals......
2022-08-08 11:37:29,308 INFO  [main] 800728 Peak curves found (Memory usage:3043MB)
2022-08-08 11:37:29,308 INFO  [main] Grouping isotopic peak curves........
2022-08-08 11:37:29,308 INFO  [main] Building PeakCurve Mass-RT KD tree
2022-08-08 11:37:31,445 INFO  [main] No of ion clusters:1993 (Memory usage:3139MB)
2022-08-08 11:37:31,445 INFO  [main] Writing PeakCluster serialization to file:CPTAC_CCRCC_W_JHU_20190112_LUMOS_C3L-00010_NAT_888_939_PeakCluster.serFS...
2022-08-08 11:37:31,445 INFO  [main] Performing mass defect filter on fragment peaks
2022-08-08 11:37:31,445 INFO  [main] No. of fragment peaks: 828457
2022-08-08 11:37:31,507 INFO  [main] No. of remaining fragment peaks: 811429
2022-08-08 11:37:31,507 INFO  [main] Building precursor-fragment pairs for MS1 features....
2022-08-08 11:37:59,359 INFO  [main] Building precursor-fragment pairs for unfragmented ions....
2022-08-08 11:38:10,052 INFO  [main] ==================================================================================
2022-08-08 11:38:10,053 INFO  [main] Processing DIA MS2 (mz range):847.0_889.0( 5/30 )
2022-08-08 11:38:10,170 INFO  [main] Processing all scans to detect possible m/z peak curves and
2022-08-08 11:38:10,170 INFO  [main] Smoothing detected signals......
2022-08-08 11:38:16,601 INFO  [main] 799791 Peak curves found (Memory usage:3104MB)
2022-08-08 11:38:16,601 INFO  [main] Grouping isotopic peak curves........
2022-08-08 11:38:16,601 INFO  [main] Building PeakCurve Mass-RT KD tree
2022-08-08 11:38:18,742 INFO  [main] No of ion clusters:1841 (Memory usage:3201MB)
2022-08-08 11:38:18,742 INFO  [main] Writing PeakCluster serialization to file:CPTAC_CCRCC_W_JHU_20190112_LUMOS_C3L-00010_NAT_847_889_PeakCluster.serFS...
2022-08-08 11:38:18,742 INFO  [main] Performing mass defect filter on fragment peaks
2022-08-08 11:38:18,742 INFO  [main] No. of fragment peaks: 830337
2022-08-08 11:38:18,805 INFO  [main] No. of remaining fragment peaks: 813466
2022-08-08 11:38:18,805 INFO  [main] Building precursor-fragment pairs for MS1 features....
2022-08-08 11:38:45,416 INFO  [main] Building precursor-fragment pairs for unfragmented ions....
2022-08-08 11:38:55,604 INFO  [main] ==================================================================================
2022-08-08 11:38:55,604 INFO  [main] Processing DIA MS2 (mz range):814.0_848.0( 6/30 )
2022-08-08 11:38:55,713 INFO  [main] Processing all scans to detect possible m/z peak curves and
2022-08-08 11:38:55,713 INFO  [main] Smoothing detected signals......
2022-08-08 11:39:01,486 INFO  [main] 752971 Peak curves found (Memory usage:3107MB)
2022-08-08 11:39:01,486 INFO  [main] Grouping isotopic peak curves........
2022-08-08 11:39:01,486 INFO  [main] Building PeakCurve Mass-RT KD tree
2022-08-08 11:39:03,134 INFO  [main] No of ion clusters:1506 (Memory usage:3198MB)
2022-08-08 11:39:03,134 INFO  [main] Writing PeakCluster serialization to file:CPTAC_CCRCC_W_JHU_20190112_LUMOS_C3L-00010_NAT_814_848_PeakCluster.serFS...
2022-08-08 11:39:03,149 INFO  [main] Performing mass defect filter on fragment peaks
2022-08-08 11:39:03,149 INFO  [main] No. of fragment peaks: 779489
2022-08-08 11:39:03,205 INFO  [main] No. of remaining fragment peaks: 763663
2022-08-08 11:39:03,205 INFO  [main] Building precursor-fragment pairs for MS1 features....
2022-08-08 11:39:27,128 INFO  [main] Building precursor-fragment pairs for unfragmented ions....
2022-08-08 11:39:36,587 INFO  [main] ==================================================================================
2022-08-08 11:39:36,587 INFO  [main] Processing DIA MS2 (mz range):784.0_815.0( 7/30 )
2022-08-08 11:39:36,695 INFO  [main] Processing all scans to detect possible m/z peak curves and
2022-08-08 11:39:36,695 INFO  [main] Smoothing detected signals......
2022-08-08 11:39:41,623 INFO  [main] 745555 Peak curves found (Memory usage:3112MB)
2022-08-08 11:39:41,623 INFO  [main] Grouping isotopic peak curves........
2022-08-08 11:39:41,623 INFO  [main] Building PeakCurve Mass-RT KD tree
2022-08-08 11:39:43,450 INFO  [main] No of ion clusters:1476 (Memory usage:3201MB)
2022-08-08 11:39:43,450 INFO  [main] Writing PeakCluster serialization to file:CPTAC_CCRCC_W_JHU_20190112_LUMOS_C3L-00010_NAT_784_815_PeakCluster.serFS...
2022-08-08 11:39:43,450 INFO  [main] Performing mass defect filter on fragment peaks
2022-08-08 11:39:43,450 INFO  [main] No. of fragment peaks: 770208
2022-08-08 11:39:43,502 INFO  [main] No. of remaining fragment peaks: 756142
2022-08-08 11:39:43,502 INFO  [main] Building precursor-fragment pairs for MS1 features....
2022-08-08 11:40:04,876 INFO  [main] Building precursor-fragment pairs for unfragmented ions....
2022-08-08 11:40:13,134 INFO  [main] ==================================================================================
2022-08-08 11:40:13,134 INFO  [main] Processing DIA MS2 (mz range):757.0_785.0( 8/30 )
2022-08-08 11:40:13,234 INFO  [main] Processing all scans to detect possible m/z peak curves and
2022-08-08 11:40:13,234 INFO  [main] Smoothing detected signals......
2022-08-08 11:40:18,167 INFO  [main] 688632 Peak curves found (Memory usage:3119MB)
2022-08-08 11:40:18,169 INFO  [main] Grouping isotopic peak curves........
2022-08-08 11:40:18,169 INFO  [main] Building PeakCurve Mass-RT KD tree
2022-08-08 11:40:19,776 INFO  [main] No of ion clusters:1304 (Memory usage:3202MB)
2022-08-08 11:40:19,776 INFO  [main] Writing PeakCluster serialization to file:CPTAC_CCRCC_W_JHU_20190112_LUMOS_C3L-00010_NAT_757_785_PeakCluster.serFS...
2022-08-08 11:40:19,776 INFO  [main] Performing mass defect filter on fragment peaks
2022-08-08 11:40:19,776 INFO  [main] No. of fragment peaks: 714439
2022-08-08 11:40:19,826 INFO  [main] No. of remaining fragment peaks: 700231
2022-08-08 11:40:19,827 INFO  [main] Building precursor-fragment pairs for MS1 features....
2022-08-08 11:40:38,233 INFO  [main] Building precursor-fragment pairs for unfragmented ions....
2022-08-08 11:40:44,988 INFO  [main] ==================================================================================
2022-08-08 11:40:44,988 INFO  [main] Processing DIA MS2 (mz range):731.0_758.0( 9/30 )
2022-08-08 11:40:45,081 INFO  [main] Processing all scans to detect possible m/z peak curves and
2022-08-08 11:40:45,081 INFO  [main] Smoothing detected signals......
2022-08-08 11:40:49,663 INFO  [main] 651140 Peak curves found (Memory usage:3126MB)
2022-08-08 11:40:49,664 INFO  [main] Grouping isotopic peak curves........
2022-08-08 11:40:49,664 INFO  [main] Building PeakCurve Mass-RT KD tree
2022-08-08 11:40:51,369 INFO  [main] No of ion clusters:1239 (Memory usage:3204MB)
2022-08-08 11:40:51,369 INFO  [main] Writing PeakCluster serialization to file:CPTAC_CCRCC_W_JHU_20190112_LUMOS_C3L-00010_NAT_731_758_PeakCluster.serFS...
2022-08-08 11:40:51,375 INFO  [main] Performing mass defect filter on fragment peaks
2022-08-08 11:40:51,375 INFO  [main] No. of fragment peaks: 670128
2022-08-08 11:40:51,415 INFO  [main] No. of remaining fragment peaks: 655647
2022-08-08 11:40:51,416 INFO  [main] Building precursor-fragment pairs for MS1 features....
2022-08-08 11:41:05,535 INFO  [main] Building precursor-fragment pairs for unfragmented ions....
2022-08-08 11:41:11,758 INFO  [main] ==================================================================================
2022-08-08 11:41:11,758 INFO  [main] Processing DIA MS2 (mz range):708.0_732.0( 10/30 )
2022-08-08 11:41:11,877 INFO  [main] Processing all scans to detect possible m/z peak curves and
2022-08-08 11:41:11,877 INFO  [main] Smoothing detected signals......
2022-08-08 11:41:17,216 INFO  [main] 734423 Peak curves found (Memory usage:3219MB)
2022-08-08 11:41:17,216 INFO  [main] Grouping isotopic peak curves........
2022-08-08 11:41:17,216 INFO  [main] Building PeakCurve Mass-RT KD tree
2022-08-08 11:41:19,133 INFO  [main] No of ion clusters:1452 (Memory usage:3307MB)
2022-08-08 11:41:19,133 INFO  [main] Writing PeakCluster serialization to file:CPTAC_CCRCC_W_JHU_20190112_LUMOS_C3L-00010_NAT_708_732_PeakCluster.serFS...
2022-08-08 11:41:19,133 INFO  [main] Performing mass defect filter on fragment peaks
2022-08-08 11:41:19,133 INFO  [main] No. of fragment peaks: 760818
2022-08-08 11:41:19,180 INFO  [main] No. of remaining fragment peaks: 741763
2022-08-08 11:41:19,180 INFO  [main] Building precursor-fragment pairs for MS1 features....
2022-08-08 11:41:39,548 INFO  [main] Building precursor-fragment pairs for unfragmented ions....
2022-08-08 11:41:46,689 INFO  [main] ==================================================================================
2022-08-08 11:41:46,689 INFO  [main] Processing DIA MS2 (mz range):687.0_709.0( 11/30 )
2022-08-08 11:41:46,807 INFO  [main] Processing all scans to detect possible m/z peak curves and
2022-08-08 11:41:46,807 INFO  [main] Smoothing detected signals......
2022-08-08 11:41:51,929 INFO  [main] 718158 Peak curves found (Memory usage:3248MB)
2022-08-08 11:41:51,929 INFO  [main] Grouping isotopic peak curves........
2022-08-08 11:41:51,929 INFO  [main] Building PeakCurve Mass-RT KD tree
2022-08-08 11:41:53,708 INFO  [main] No of ion clusters:1313 (Memory usage:3334MB)
2022-08-08 11:41:53,708 INFO  [main] Writing PeakCluster serialization to file:CPTAC_CCRCC_W_JHU_20190112_LUMOS_C3L-00010_NAT_687_709_PeakCluster.serFS...
2022-08-08 11:41:53,711 INFO  [main] Performing mass defect filter on fragment peaks
2022-08-08 11:41:53,711 INFO  [main] No. of fragment peaks: 741962
2022-08-08 11:41:53,745 INFO  [main] No. of remaining fragment peaks: 722246
2022-08-08 11:41:53,745 INFO  [main] Building precursor-fragment pairs for MS1 features....
2022-08-08 11:42:12,742 INFO  [main] Building precursor-fragment pairs for unfragmented ions....
2022-08-08 11:42:19,250 INFO  [main] ==================================================================================
2022-08-08 11:42:19,250 INFO  [main] Processing DIA MS2 (mz range):668.0_688.0( 12/30 )
2022-08-08 11:42:19,354 INFO  [main] Processing all scans to detect possible m/z peak curves and
2022-08-08 11:42:19,354 INFO  [main] Smoothing detected signals......
2022-08-08 11:42:24,592 INFO  [main] 693715 Peak curves found (Memory usage:3273MB)
2022-08-08 11:42:24,592 INFO  [main] Grouping isotopic peak curves........
2022-08-08 11:42:24,592 INFO  [main] Building PeakCurve Mass-RT KD tree
2022-08-08 11:42:26,214 INFO  [main] No of ion clusters:1270 (Memory usage:3356MB)
2022-08-08 11:42:26,214 INFO  [main] Writing PeakCluster serialization to file:CPTAC_CCRCC_W_JHU_20190112_LUMOS_C3L-00010_NAT_668_688_PeakCluster.serFS...
2022-08-08 11:42:26,216 INFO  [main] Performing mass defect filter on fragment peaks
2022-08-08 11:42:26,216 INFO  [main] No. of fragment peaks: 717955
2022-08-08 11:42:26,250 INFO  [main] No. of remaining fragment peaks: 697704
2022-08-08 11:42:26,250 INFO  [main] Building precursor-fragment pairs for MS1 features....
2022-08-08 11:42:39,882 INFO  [main] Building precursor-fragment pairs for unfragmented ions....
2022-08-08 11:42:45,982 INFO  [main] ==================================================================================
2022-08-08 11:42:45,982 INFO  [main] Processing DIA MS2 (mz range):649.0_669.0( 13/30 )
2022-08-08 11:42:46,078 INFO  [main] Processing all scans to detect possible m/z peak curves and
2022-08-08 11:42:46,078 INFO  [main] Smoothing detected signals......
2022-08-08 11:42:51,522 INFO  [main] 679534 Peak curves found (Memory usage:3292MB)
2022-08-08 11:42:51,523 INFO  [main] Grouping isotopic peak curves........
2022-08-08 11:42:51,524 INFO  [main] Building PeakCurve Mass-RT KD tree
2022-08-08 11:42:53,071 INFO  [main] No of ion clusters:1198 (Memory usage:3374MB)
2022-08-08 11:42:53,071 INFO  [main] Writing PeakCluster serialization to file:CPTAC_CCRCC_W_JHU_20190112_LUMOS_C3L-00010_NAT_649_669_PeakCluster.serFS...
2022-08-08 11:42:53,087 INFO  [main] Performing mass defect filter on fragment peaks
2022-08-08 11:42:53,087 INFO  [main] No. of fragment peaks: 704661
2022-08-08 11:42:53,118 INFO  [main] No. of remaining fragment peaks: 682290
2022-08-08 11:42:53,118 INFO  [main] Building precursor-fragment pairs for MS1 features....
2022-08-08 11:43:06,391 INFO  [main] Building precursor-fragment pairs for unfragmented ions....
2022-08-08 11:43:12,089 INFO  [main] ==================================================================================
2022-08-08 11:43:12,089 INFO  [main] Processing DIA MS2 (mz range):630.0_650.0( 14/30 )
2022-08-08 11:43:12,199 INFO  [main] Processing all scans to detect possible m/z peak curves and
2022-08-08 11:43:12,199 INFO  [main] Smoothing detected signals......
2022-08-08 11:43:16,632 INFO  [main] 669622 Peak curves found (Memory usage:3311MB)
2022-08-08 11:43:16,647 INFO  [main] Grouping isotopic peak curves........
2022-08-08 11:43:16,647 INFO  [main] Building PeakCurve Mass-RT KD tree
2022-08-08 11:43:18,411 INFO  [main] No of ion clusters:1300 (Memory usage:3392MB)
2022-08-08 11:43:18,411 INFO  [main] Writing PeakCluster serialization to file:CPTAC_CCRCC_W_JHU_20190112_LUMOS_C3L-00010_NAT_630_650_PeakCluster.serFS...
2022-08-08 11:43:18,411 INFO  [main] Performing mass defect filter on fragment peaks
2022-08-08 11:43:18,411 INFO  [main] No. of fragment peaks: 691860
2022-08-08 11:43:18,457 INFO  [main] No. of remaining fragment peaks: 671591
2022-08-08 11:43:18,457 INFO  [main] Building precursor-fragment pairs for MS1 features....
2022-08-08 11:43:33,428 INFO  [main] Building precursor-fragment pairs for unfragmented ions....
2022-08-08 11:43:39,392 INFO  [main] ==================================================================================
2022-08-08 11:43:39,392 INFO  [main] Processing DIA MS2 (mz range):613.0_631.0( 15/30 )
2022-08-08 11:43:39,486 INFO  [main] Processing all scans to detect possible m/z peak curves and
2022-08-08 11:43:39,486 INFO  [main] Smoothing detected signals......
2022-08-08 11:43:44,773 INFO  [main] 625118 Peak curves found (Memory usage:3320MB)
2022-08-08 11:43:44,773 INFO  [main] Grouping isotopic peak curves........
2022-08-08 11:43:44,773 INFO  [main] Building PeakCurve Mass-RT KD tree
2022-08-08 11:43:46,274 INFO  [main] No of ion clusters:1161 (Memory usage:3396MB)
2022-08-08 11:43:46,274 INFO  [main] Writing PeakCluster serialization to file:CPTAC_CCRCC_W_JHU_20190112_LUMOS_C3L-00010_NAT_613_631_PeakCluster.serFS...
2022-08-08 11:43:46,274 INFO  [main] Performing mass defect filter on fragment peaks
2022-08-08 11:43:46,274 INFO  [main] No. of fragment peaks: 651039
2022-08-08 11:43:46,321 INFO  [main] No. of remaining fragment peaks: 632988
2022-08-08 11:43:46,321 INFO  [main] Building precursor-fragment pairs for MS1 features....
2022-08-08 11:43:57,210 INFO  [main] Building precursor-fragment pairs for unfragmented ions....
2022-08-08 11:44:02,122 INFO  [main] ==================================================================================
2022-08-08 11:44:02,122 INFO  [main] Processing DIA MS2 (mz range):596.0_614.0( 16/30 )
2022-08-08 11:44:02,232 INFO  [main] Processing all scans to detect possible m/z peak curves and
2022-08-08 11:44:02,232 INFO  [main] Smoothing detected signals......
2022-08-08 11:44:07,664 INFO  [main] 640123 Peak curves found (Memory usage:3355MB)
2022-08-08 11:44:07,664 INFO  [main] Grouping isotopic peak curves........
2022-08-08 11:44:07,664 INFO  [main] Building PeakCurve Mass-RT KD tree
2022-08-08 11:44:09,336 INFO  [main] No of ion clusters:1222 (Memory usage:3433MB)
2022-08-08 11:44:09,336 INFO  [main] Writing PeakCluster serialization to file:CPTAC_CCRCC_W_JHU_20190112_LUMOS_C3L-00010_NAT_596_614_PeakCluster.serFS...
2022-08-08 11:44:09,336 INFO  [main] Performing mass defect filter on fragment peaks
2022-08-08 11:44:09,336 INFO  [main] No. of fragment peaks: 664810
2022-08-08 11:44:09,383 INFO  [main] No. of remaining fragment peaks: 642312
2022-08-08 11:44:09,383 INFO  [main] Building precursor-fragment pairs for MS1 features....
2022-08-08 11:44:20,445 INFO  [main] Building precursor-fragment pairs for unfragmented ions....
2022-08-08 11:44:25,367 INFO  [main] ==================================================================================
2022-08-08 11:44:25,367 INFO  [main] Processing DIA MS2 (mz range):579.0_597.0( 17/30 )
2022-08-08 11:44:25,461 INFO  [main] Processing all scans to detect possible m/z peak curves and
2022-08-08 11:44:25,461 INFO  [main] Smoothing detected signals......
2022-08-08 11:44:29,633 INFO  [main] 629280 Peak curves found (Memory usage:3362MB)
2022-08-08 11:44:29,633 INFO  [main] Grouping isotopic peak curves........
2022-08-08 11:44:29,633 INFO  [main] Building PeakCurve Mass-RT KD tree
2022-08-08 11:44:31,026 INFO  [main] No of ion clusters:1223 (Memory usage:3438MB)
2022-08-08 11:44:31,026 INFO  [main] Writing PeakCluster serialization to file:CPTAC_CCRCC_W_JHU_20190112_LUMOS_C3L-00010_NAT_579_597_PeakCluster.serFS...
2022-08-08 11:44:31,026 INFO  [main] Performing mass defect filter on fragment peaks
2022-08-08 11:44:31,026 INFO  [main] No. of fragment peaks: 649926
2022-08-08 11:44:31,072 INFO  [main] No. of remaining fragment peaks: 629436
2022-08-08 11:44:31,072 INFO  [main] Building precursor-fragment pairs for MS1 features....
2022-08-08 11:44:40,522 INFO  [main] Building precursor-fragment pairs for unfragmented ions....
2022-08-08 11:44:45,023 INFO  [main] ==================================================================================
2022-08-08 11:44:45,023 INFO  [main] Processing DIA MS2 (mz range):563.0_580.0( 18/30 )
2022-08-08 11:44:45,101 INFO  [main] Processing all scans to detect possible m/z peak curves and
2022-08-08 11:44:45,101 INFO  [main] Smoothing detected signals......
2022-08-08 11:44:48,898 INFO  [main] 589394 Peak curves found (Memory usage:3359MB)
2022-08-08 11:44:48,898 INFO  [main] Grouping isotopic peak curves........
2022-08-08 11:44:48,898 INFO  [main] Building PeakCurve Mass-RT KD tree
2022-08-08 11:44:50,357 INFO  [main] No of ion clusters:1069 (Memory usage:3429MB)
2022-08-08 11:44:50,357 INFO  [main] Writing PeakCluster serialization to file:CPTAC_CCRCC_W_JHU_20190112_LUMOS_C3L-00010_NAT_563_580_PeakCluster.serFS...
2022-08-08 11:44:50,357 INFO  [main] Performing mass defect filter on fragment peaks
2022-08-08 11:44:50,357 INFO  [main] No. of fragment peaks: 606183
2022-08-08 11:44:50,388 INFO  [main] No. of remaining fragment peaks: 586284
2022-08-08 11:44:50,388 INFO  [main] Building precursor-fragment pairs for MS1 features....
2022-08-08 11:44:59,227 INFO  [main] Building precursor-fragment pairs for unfragmented ions....
2022-08-08 11:45:03,336 INFO  [main] ==================================================================================
2022-08-08 11:45:03,336 INFO  [main] Processing DIA MS2 (mz range):548.0_564.0( 19/30 )
2022-08-08 11:45:03,415 INFO  [main] Processing all scans to detect possible m/z peak curves and
2022-08-08 11:45:03,415 INFO  [main] Smoothing detected signals......
2022-08-08 11:45:07,005 INFO  [main] 567170 Peak curves found (Memory usage:3352MB)
2022-08-08 11:45:07,005 INFO  [main] Grouping isotopic peak curves........
2022-08-08 11:45:07,005 INFO  [main] Building PeakCurve Mass-RT KD tree
2022-08-08 11:45:08,416 INFO  [main] No of ion clusters:1048 (Memory usage:3421MB)
2022-08-08 11:45:08,416 INFO  [main] Writing PeakCluster serialization to file:CPTAC_CCRCC_W_JHU_20190112_LUMOS_C3L-00010_NAT_548_564_PeakCluster.serFS...
2022-08-08 11:45:08,416 INFO  [main] Performing mass defect filter on fragment peaks
2022-08-08 11:45:08,416 INFO  [main] No. of fragment peaks: 584554
2022-08-08 11:45:08,463 INFO  [main] No. of remaining fragment peaks: 564508
2022-08-08 11:45:08,463 INFO  [main] Building precursor-fragment pairs for MS1 features....
2022-08-08 11:45:16,678 INFO  [main] Building precursor-fragment pairs for unfragmented ions....
2022-08-08 11:45:20,600 INFO  [main] ==================================================================================
2022-08-08 11:45:20,600 INFO  [main] Processing DIA MS2 (mz range):532.0_549.0( 20/30 )
2022-08-08 11:45:20,678 INFO  [main] Processing all scans to detect possible m/z peak curves and
2022-08-08 11:45:20,678 INFO  [main] Smoothing detected signals......
2022-08-08 11:45:24,200 INFO  [main] 555621 Peak curves found (Memory usage:3365MB)
2022-08-08 11:45:24,200 INFO  [main] Grouping isotopic peak curves........
2022-08-08 11:45:24,200 INFO  [main] Building PeakCurve Mass-RT KD tree
2022-08-08 11:45:25,650 INFO  [main] No of ion clusters:1133 (Memory usage:3432MB)
2022-08-08 11:45:25,650 INFO  [main] Writing PeakCluster serialization to file:CPTAC_CCRCC_W_JHU_20190112_LUMOS_C3L-00010_NAT_532_549_PeakCluster.serFS...
2022-08-08 11:45:25,665 INFO  [main] Performing mass defect filter on fragment peaks
2022-08-08 11:45:25,665 INFO  [main] No. of fragment peaks: 571914
2022-08-08 11:45:25,696 INFO  [main] No. of remaining fragment peaks: 550791
2022-08-08 11:45:25,696 INFO  [main] Building precursor-fragment pairs for MS1 features....
2022-08-08 11:45:33,526 INFO  [main] Building precursor-fragment pairs for unfragmented ions....
2022-08-08 11:45:37,461 INFO  [main] ==================================================================================
2022-08-08 11:45:37,461 INFO  [main] Processing DIA MS2 (mz range):516.0_533.0( 21/30 )
2022-08-08 11:45:37,539 INFO  [main] Processing all scans to detect possible m/z peak curves and
2022-08-08 11:45:37,539 INFO  [main] Smoothing detected signals......
2022-08-08 11:45:41,498 INFO  [main] 552962 Peak curves found (Memory usage:3390MB)
2022-08-08 11:45:41,498 INFO  [main] Grouping isotopic peak curves........
2022-08-08 11:45:41,498 INFO  [main] Building PeakCurve Mass-RT KD tree
2022-08-08 11:45:42,537 INFO  [main] No of ion clusters:1030 (Memory usage:3456MB)
2022-08-08 11:45:42,537 INFO  [main] Writing PeakCluster serialization to file:CPTAC_CCRCC_W_JHU_20190112_LUMOS_C3L-00010_NAT_516_533_PeakCluster.serFS...
2022-08-08 11:45:42,553 INFO  [main] Performing mass defect filter on fragment peaks
2022-08-08 11:45:42,553 INFO  [main] No. of fragment peaks: 570500
2022-08-08 11:45:42,584 INFO  [main] No. of remaining fragment peaks: 545851
2022-08-08 11:45:42,584 INFO  [main] Building precursor-fragment pairs for MS1 features....
2022-08-08 11:45:50,810 INFO  [main] Building precursor-fragment pairs for unfragmented ions....
2022-08-08 11:45:54,920 INFO  [main] ==================================================================================
2022-08-08 11:45:54,920 INFO  [main] Processing DIA MS2 (mz range):500.0_517.0( 22/30 )
2022-08-08 11:45:55,004 INFO  [main] Processing all scans to detect possible m/z peak curves and
2022-08-08 11:45:55,005 INFO  [main] Smoothing detected signals......
2022-08-08 11:45:59,153 INFO  [main] 511136 Peak curves found (Memory usage:3379MB)
2022-08-08 11:45:59,153 INFO  [main] Grouping isotopic peak curves........
2022-08-08 11:45:59,153 INFO  [main] Building PeakCurve Mass-RT KD tree
2022-08-08 11:46:00,396 INFO  [main] No of ion clusters:950 (Memory usage:3441MB)
2022-08-08 11:46:00,396 INFO  [main] Writing PeakCluster serialization to file:CPTAC_CCRCC_W_JHU_20190112_LUMOS_C3L-00010_NAT_500_517_PeakCluster.serFS...
2022-08-08 11:46:00,396 INFO  [main] Performing mass defect filter on fragment peaks
2022-08-08 11:46:00,396 INFO  [main] No. of fragment peaks: 530405
2022-08-08 11:46:00,443 INFO  [main] No. of remaining fragment peaks: 508263
2022-08-08 11:46:00,443 INFO  [main] Building precursor-fragment pairs for MS1 features....
2022-08-08 11:46:07,996 INFO  [main] Building precursor-fragment pairs for unfragmented ions....
2022-08-08 11:46:11,670 INFO  [main] ==================================================================================
2022-08-08 11:46:11,670 INFO  [main] Processing DIA MS2 (mz range):485.0_501.0( 23/30 )
2022-08-08 11:46:11,746 INFO  [main] Processing all scans to detect possible m/z peak curves and
2022-08-08 11:46:11,746 INFO  [main] Smoothing detected signals......
2022-08-08 11:46:14,762 INFO  [main] 476463 Peak curves found (Memory usage:3372MB)
2022-08-08 11:46:14,762 INFO  [main] Grouping isotopic peak curves........
2022-08-08 11:46:14,762 INFO  [main] Building PeakCurve Mass-RT KD tree
2022-08-08 11:46:15,965 INFO  [main] No of ion clusters:872 (Memory usage:3429MB)
2022-08-08 11:46:15,966 INFO  [main] Writing PeakCluster serialization to file:CPTAC_CCRCC_W_JHU_20190112_LUMOS_C3L-00010_NAT_485_501_PeakCluster.serFS...
2022-08-08 11:46:15,970 INFO  [main] Performing mass defect filter on fragment peaks
2022-08-08 11:46:15,970 INFO  [main] No. of fragment peaks: 489822
2022-08-08 11:46:15,997 INFO  [main] No. of remaining fragment peaks: 471431
2022-08-08 11:46:15,998 INFO  [main] Building precursor-fragment pairs for MS1 features....
2022-08-08 11:46:22,582 INFO  [main] Building precursor-fragment pairs for unfragmented ions....
2022-08-08 11:46:25,923 INFO  [main] ==================================================================================
2022-08-08 11:46:25,923 INFO  [main] Processing DIA MS2 (mz range):469.0_486.0( 24/30 )
2022-08-08 11:46:25,986 INFO  [main] Processing all scans to detect possible m/z peak curves and
2022-08-08 11:46:25,986 INFO  [main] Smoothing detected signals......
2022-08-08 11:46:28,683 INFO  [main] 447944 Peak curves found (Memory usage:3366MB)
2022-08-08 11:46:28,683 INFO  [main] Grouping isotopic peak curves........
2022-08-08 11:46:28,683 INFO  [main] Building PeakCurve Mass-RT KD tree
2022-08-08 11:46:29,803 INFO  [main] No of ion clusters:768 (Memory usage:3420MB)
2022-08-08 11:46:29,803 INFO  [main] Writing PeakCluster serialization to file:CPTAC_CCRCC_W_JHU_20190112_LUMOS_C3L-00010_NAT_469_486_PeakCluster.serFS...
2022-08-08 11:46:29,803 INFO  [main] Performing mass defect filter on fragment peaks
2022-08-08 11:46:29,803 INFO  [main] No. of fragment peaks: 460263
2022-08-08 11:46:29,834 INFO  [main] No. of remaining fragment peaks: 444214
2022-08-08 11:46:29,834 INFO  [main] Building precursor-fragment pairs for MS1 features....
2022-08-08 11:46:36,097 INFO  [main] Building precursor-fragment pairs for unfragmented ions....
2022-08-08 11:46:39,129 INFO  [main] ==================================================================================
2022-08-08 11:46:39,129 INFO  [main] Processing DIA MS2 (mz range):454.0_470.0( 25/30 )
2022-08-08 11:46:39,193 INFO  [main] Processing all scans to detect possible m/z peak curves and
2022-08-08 11:46:39,193 INFO  [main] Smoothing detected signals......
2022-08-08 11:46:41,863 INFO  [main] 404404 Peak curves found (Memory usage:3355MB)
2022-08-08 11:46:41,863 INFO  [main] Grouping isotopic peak curves........
2022-08-08 11:46:41,863 INFO  [main] Building PeakCurve Mass-RT KD tree
2022-08-08 11:46:42,795 INFO  [main] No of ion clusters:627 (Memory usage:3404MB)
2022-08-08 11:46:42,795 INFO  [main] Writing PeakCluster serialization to file:CPTAC_CCRCC_W_JHU_20190112_LUMOS_C3L-00010_NAT_454_470_PeakCluster.serFS...
2022-08-08 11:46:42,795 INFO  [main] Performing mass defect filter on fragment peaks
2022-08-08 11:46:42,795 INFO  [main] No. of fragment peaks: 415485
2022-08-08 11:46:42,826 INFO  [main] No. of remaining fragment peaks: 399852
2022-08-08 11:46:42,826 INFO  [main] Building precursor-fragment pairs for MS1 features....
2022-08-08 11:46:48,144 INFO  [main] Building precursor-fragment pairs for unfragmented ions....
2022-08-08 11:46:50,774 INFO  [main] ==================================================================================
2022-08-08 11:46:50,774 INFO  [main] Processing DIA MS2 (mz range):437.0_455.0( 26/30 )
2022-08-08 11:46:50,828 INFO  [main] Processing all scans to detect possible m/z peak curves and
2022-08-08 11:46:50,828 INFO  [main] Smoothing detected signals......
2022-08-08 11:46:53,919 INFO  [main] 391051 Peak curves found (Memory usage:3365MB)
2022-08-08 11:46:53,919 INFO  [main] Grouping isotopic peak curves........
2022-08-08 11:46:53,919 INFO  [main] Building PeakCurve Mass-RT KD tree
2022-08-08 11:46:54,805 INFO  [main] No of ion clusters:629 (Memory usage:3412MB)
2022-08-08 11:46:54,805 INFO  [main] Writing PeakCluster serialization to file:CPTAC_CCRCC_W_JHU_20190112_LUMOS_C3L-00010_NAT_437_455_PeakCluster.serFS...
2022-08-08 11:46:54,805 INFO  [main] Performing mass defect filter on fragment peaks
2022-08-08 11:46:54,805 INFO  [main] No. of fragment peaks: 404114
2022-08-08 11:46:54,820 INFO  [main] No. of remaining fragment peaks: 386730
2022-08-08 11:46:54,820 INFO  [main] Building precursor-fragment pairs for MS1 features....
2022-08-08 11:47:00,737 INFO  [main] Building precursor-fragment pairs for unfragmented ions....
2022-08-08 11:47:03,399 INFO  [main] ==================================================================================
2022-08-08 11:47:03,399 INFO  [main] Processing DIA MS2 (mz range):420.0_438.0( 27/30 )
2022-08-08 11:47:03,453 INFO  [main] Processing all scans to detect possible m/z peak curves and
2022-08-08 11:47:03,453 INFO  [main] Smoothing detected signals......
2022-08-08 11:47:05,835 INFO  [main] 331225 Peak curves found (Memory usage:3340MB)
2022-08-08 11:47:05,836 INFO  [main] Grouping isotopic peak curves........
2022-08-08 11:47:05,836 INFO  [main] Building PeakCurve Mass-RT KD tree
2022-08-08 11:47:06,615 INFO  [main] No of ion clusters:498 (Memory usage:3379MB)
2022-08-08 11:47:06,630 INFO  [main] Writing PeakCluster serialization to file:CPTAC_CCRCC_W_JHU_20190112_LUMOS_C3L-00010_NAT_420_438_PeakCluster.serFS...
2022-08-08 11:47:06,633 INFO  [main] Performing mass defect filter on fragment peaks
2022-08-08 11:47:06,633 INFO  [main] No. of fragment peaks: 340511
2022-08-08 11:47:06,647 INFO  [main] No. of remaining fragment peaks: 325760
2022-08-08 11:47:06,647 INFO  [main] Building precursor-fragment pairs for MS1 features....
2022-08-08 11:47:11,570 INFO  [main] Building precursor-fragment pairs for unfragmented ions....
2022-08-08 11:47:13,764 INFO  [main] ==================================================================================
2022-08-08 11:47:13,764 INFO  [main] Processing DIA MS2 (mz range):401.0_421.0( 28/30 )
2022-08-08 11:47:13,811 INFO  [main] Processing all scans to detect possible m/z peak curves and
2022-08-08 11:47:13,811 INFO  [main] Smoothing detected signals......
2022-08-08 11:47:16,007 INFO  [main] 298782 Peak curves found (Memory usage:3331MB)
2022-08-08 11:47:16,007 INFO  [main] Grouping isotopic peak curves........
2022-08-08 11:47:16,007 INFO  [main] Building PeakCurve Mass-RT KD tree
2022-08-08 11:47:16,784 INFO  [main] No of ion clusters:432 (Memory usage:3367MB)
2022-08-08 11:47:16,784 INFO  [main] Writing PeakCluster serialization to file:CPTAC_CCRCC_W_JHU_20190112_LUMOS_C3L-00010_NAT_401_421_PeakCluster.serFS...
2022-08-08 11:47:16,784 INFO  [main] Performing mass defect filter on fragment peaks
2022-08-08 11:47:16,784 INFO  [main] No. of fragment peaks: 307024
2022-08-08 11:47:16,800 INFO  [main] No. of remaining fragment peaks: 296230
2022-08-08 11:47:16,800 INFO  [main] Building precursor-fragment pairs for MS1 features....
2022-08-08 11:47:21,524 INFO  [main] Building precursor-fragment pairs for unfragmented ions....
2022-08-08 11:47:23,455 INFO  [main] ==================================================================================
2022-08-08 11:47:23,455 INFO  [main] Processing DIA MS2 (mz range):378.0_402.0( 29/30 )
2022-08-08 11:47:23,502 INFO  [main] Processing all scans to detect possible m/z peak curves and
2022-08-08 11:47:23,502 INFO  [main] Smoothing detected signals......
2022-08-08 11:47:25,173 INFO  [main] 259239 Peak curves found (Memory usage:3321MB)
2022-08-08 11:47:25,190 INFO  [main] Grouping isotopic peak curves........
2022-08-08 11:47:25,190 INFO  [main] Building PeakCurve Mass-RT KD tree
2022-08-08 11:47:26,047 INFO  [main] No of ion clusters:432 (Memory usage:3353MB)
2022-08-08 11:47:26,047 INFO  [main] Writing PeakCluster serialization to file:CPTAC_CCRCC_W_JHU_20190112_LUMOS_C3L-00010_NAT_378_402_PeakCluster.serFS...
2022-08-08 11:47:26,047 INFO  [main] Performing mass defect filter on fragment peaks
2022-08-08 11:47:26,047 INFO  [main] No. of fragment peaks: 265807
2022-08-08 11:47:26,062 INFO  [main] No. of remaining fragment peaks: 257038
2022-08-08 11:47:26,062 INFO  [main] Building precursor-fragment pairs for MS1 features....
2022-08-08 11:47:30,347 INFO  [main] Building precursor-fragment pairs for unfragmented ions....
2022-08-08 11:47:32,199 INFO  [main] ==================================================================================
2022-08-08 11:47:32,199 INFO  [main] Processing DIA MS2 (mz range):350.0_379.0( 30/30 )
2022-08-08 11:47:32,234 INFO  [main] Processing all scans to detect possible m/z peak curves and
2022-08-08 11:47:32,234 INFO  [main] Smoothing detected signals......
2022-08-08 11:47:34,185 INFO  [main] 197577 Peak curves found (Memory usage:3292MB)
2022-08-08 11:47:34,200 INFO  [main] Grouping isotopic peak curves........
2022-08-08 11:47:34,200 INFO  [main] Building PeakCurve Mass-RT KD tree
2022-08-08 11:47:34,868 INFO  [main] No of ion clusters:322 (Memory usage:3317MB)
2022-08-08 11:47:34,869 INFO  [main] Writing PeakCluster serialization to file:CPTAC_CCRCC_W_JHU_20190112_LUMOS_C3L-00010_NAT_350_379_PeakCluster.serFS...
2022-08-08 11:47:34,871 INFO  [main] Performing mass defect filter on fragment peaks
2022-08-08 11:47:34,871 INFO  [main] No. of fragment peaks: 203406
2022-08-08 11:47:34,878 INFO  [main] No. of remaining fragment peaks: 194250
2022-08-08 11:47:34,878 INFO  [main] Building precursor-fragment pairs for MS1 features....
2022-08-08 11:47:38,235 INFO  [main] Building precursor-fragment pairs for unfragmented ions....
2022-08-08 11:47:39,882 INFO  [main] ==================================================================================
2022-08-08 11:47:58,334 INFO  [main] C:\Data\ccRCC\CCRCC_Discovery_20\mzml\CPTAC_CCRCC_W_JHU_20190112_LUMOS_C3L-00010_NAT.mzML processed time:0 hour, 13 min, 46 sec
2022-08-08 11:47:58,334 INFO  [main] Job complete
2022-08-08 11:47:58,334 INFO  [main] =================================================================================================
Process 'UmpireSe' finished, exit code: 0
UmpireSe
java -cp C:\FragPipe\FragPipe-18.0\fragpipe\lib\fragpipe-18.0.jar;/C:/FragPipe/FragPipe-18.0/fragpipe/lib/commons-io-2.11.0.jar com.github.chhh.utils.FileMove --no-err C:\Data\ccRCC\CCRCC_Discovery_20\mzml\diaumpire_se.log C:\Data\ccRCC\CCRCC_Discovery_20\DIAU_nmc1_M1\diaumpire_se.log
Process 'UmpireSe' finished, exit code: 0
UmpireSe
java -cp C:\FragPipe\FragPipe-18.0\fragpipe\lib\fragpipe-18.0.jar;/C:/FragPipe/FragPipe-18.0/fragpipe/lib/commons-io-2.11.0.jar com.github.chhh.utils.FileMove --no-err C:\Data\ccRCC\CCRCC_Discovery_20\mzml\CPTAC_CCRCC_W_JHU_20190112_LUMOS_C3L-00010_NAT_Peak C:\Data\ccRCC\CCRCC_Discovery_20\DIAU_nmc1_M1\CPTAC_CCRCC_W_JHU_20190112_LUMOS_C3L-00010_NAT_Peak
Process 'UmpireSe' finished, exit code: 0
UmpireSe
java -cp C:\FragPipe\FragPipe-18.0\fragpipe\lib\fragpipe-18.0.jar;/C:/FragPipe/FragPipe-18.0/fragpipe/lib/commons-io-2.11.0.jar com.github.chhh.utils.FileMove --no-err C:\Data\ccRCC\CCRCC_Discovery_20\mzml\CPTAC_CCRCC_W_JHU_20190112_LUMOS_C3L-00010_NAT.DIAWindowsFS C:\Data\ccRCC\CCRCC_Discovery_20\DIAU_nmc1_M1\CPTAC_CCRCC_W_JHU_20190112_LUMOS_C3L-00010_NAT.DIAWindowsFS
Process 'UmpireSe' finished, exit code: 0
UmpireSe
java -cp C:\FragPipe\FragPipe-18.0\fragpipe\lib\fragpipe-18.0.jar;/C:/FragPipe/FragPipe-18.0/fragpipe/lib/commons-io-2.11.0.jar com.github.chhh.utils.FileMove --no-err C:\Data\ccRCC\CCRCC_Discovery_20\mzml\CPTAC_CCRCC_W_JHU_20190112_LUMOS_C3L-00010_NAT.RTidxFS C:\Data\ccRCC\CCRCC_Discovery_20\DIAU_nmc1_M1\CPTAC_CCRCC_W_JHU_20190112_LUMOS_C3L-00010_NAT.RTidxFS
Process 'UmpireSe' finished, exit code: 0
UmpireSe
java -cp C:\FragPipe\FragPipe-18.0\fragpipe\lib\fragpipe-18.0.jar;/C:/FragPipe/FragPipe-18.0/fragpipe/lib/commons-io-2.11.0.jar com.github.chhh.utils.FileMove --no-err C:\Data\ccRCC\CCRCC_Discovery_20\mzml\CPTAC_CCRCC_W_JHU_20190112_LUMOS_C3L-00010_NAT.ScanClusterMapping_Q1 C:\Data\ccRCC\CCRCC_Discovery_20\DIAU_nmc1_M1\CPTAC_CCRCC_W_JHU_20190112_LUMOS_C3L-00010_NAT.ScanClusterMapping_Q1
Process 'UmpireSe' finished, exit code: 0
UmpireSe
java -cp C:\FragPipe\FragPipe-18.0\fragpipe\lib\fragpipe-18.0.jar;/C:/FragPipe/FragPipe-18.0/fragpipe/lib/commons-io-2.11.0.jar com.github.chhh.utils.FileMove --no-err C:\Data\ccRCC\CCRCC_Discovery_20\mzml\CPTAC_CCRCC_W_JHU_20190112_LUMOS_C3L-00010_NAT.ScanClusterMapping_Q2 C:\Data\ccRCC\CCRCC_Discovery_20\DIAU_nmc1_M1\CPTAC_CCRCC_W_JHU_20190112_LUMOS_C3L-00010_NAT.ScanClusterMapping_Q2
Process 'UmpireSe' finished, exit code: 0
UmpireSe
java -cp C:\FragPipe\FragPipe-18.0\fragpipe\lib\fragpipe-18.0.jar;/C:/FragPipe/FragPipe-18.0/fragpipe/lib/commons-io-2.11.0.jar com.github.chhh.utils.FileMove --no-err C:\Data\ccRCC\CCRCC_Discovery_20\mzml\CPTAC_CCRCC_W_JHU_20190112_LUMOS_C3L-00010_NAT.ScanClusterMapping_Q3 C:\Data\ccRCC\CCRCC_Discovery_20\DIAU_nmc1_M1\CPTAC_CCRCC_W_JHU_20190112_LUMOS_C3L-00010_NAT.ScanClusterMapping_Q3
Process 'UmpireSe' finished, exit code: 0
UmpireSe
java -cp C:\FragPipe\FragPipe-18.0\fragpipe\lib\fragpipe-18.0.jar;/C:/FragPipe/FragPipe-18.0/fragpipe/lib/commons-io-2.11.0.jar com.github.chhh.utils.FileMove --no-err C:\Data\ccRCC\CCRCC_Discovery_20\mzml\CPTAC_CCRCC_W_JHU_20190112_LUMOS_C3L-00010_NAT.ScanidxFS C:\Data\ccRCC\CCRCC_Discovery_20\DIAU_nmc1_M1\CPTAC_CCRCC_W_JHU_20190112_LUMOS_C3L-00010_NAT.ScanidxFS
Process 'UmpireSe' finished, exit code: 0
UmpireSe
java -cp C:\FragPipe\FragPipe-18.0\fragpipe\lib\fragpipe-18.0.jar;/C:/FragPipe/FragPipe-18.0/fragpipe/lib/commons-io-2.11.0.jar com.github.chhh.utils.FileMove --no-err C:\Data\ccRCC\CCRCC_Discovery_20\mzml\CPTAC_CCRCC_W_JHU_20190112_LUMOS_C3L-00010_NAT.ScanPosFS C:\Data\ccRCC\CCRCC_Discovery_20\DIAU_nmc1_M1\CPTAC_CCRCC_W_JHU_20190112_LUMOS_C3L-00010_NAT.ScanPosFS
Process 'UmpireSe' finished, exit code: 0
UmpireSe
java -cp C:\FragPipe\FragPipe-18.0\fragpipe\lib\fragpipe-18.0.jar;/C:/FragPipe/FragPipe-18.0/fragpipe/lib/commons-io-2.11.0.jar com.github.chhh.utils.FileMove --no-err C:\Data\ccRCC\CCRCC_Discovery_20\mzml\CPTAC_CCRCC_W_JHU_20190112_LUMOS_C3L-00010_NAT.ScanRTFS C:\Data\ccRCC\CCRCC_Discovery_20\DIAU_nmc1_M1\CPTAC_CCRCC_W_JHU_20190112_LUMOS_C3L-00010_NAT.ScanRTFS
Process 'UmpireSe' finished, exit code: 0
UmpireSe
java -cp C:\FragPipe\FragPipe-18.0\fragpipe\lib\fragpipe-18.0.jar;/C:/FragPipe/FragPipe-18.0/fragpipe/lib/commons-io-2.11.0.jar com.github.chhh.utils.FileMove --no-err C:\Data\ccRCC\CCRCC_Discovery_20\mzml\CPTAC_CCRCC_W_JHU_20190112_LUMOS_C3L-00010_NAT_diasetting.ser C:\Data\ccRCC\CCRCC_Discovery_20\DIAU_nmc1_M1\CPTAC_CCRCC_W_JHU_20190112_LUMOS_C3L-00010_NAT_diasetting.ser
Process 'UmpireSe' finished, exit code: 0
UmpireSe
java -cp C:\FragPipe\FragPipe-18.0\fragpipe\lib\fragpipe-18.0.jar;/C:/FragPipe/FragPipe-18.0/fragpipe/lib/commons-io-2.11.0.jar com.github.chhh.utils.FileMove --no-err C:\Data\ccRCC\CCRCC_Discovery_20\mzml\CPTAC_CCRCC_W_JHU_20190112_LUMOS_C3L-00010_NAT_params.ser C:\Data\ccRCC\CCRCC_Discovery_20\DIAU_nmc1_M1\CPTAC_CCRCC_W_JHU_20190112_LUMOS_C3L-00010_NAT_params.ser
Process 'UmpireSe' finished, exit code: 0
UmpireSe
java -cp C:\FragPipe\FragPipe-18.0\fragpipe\lib\fragpipe-18.0.jar;/C:/FragPipe/FragPipe-18.0/fragpipe/lib/commons-io-2.11.0.jar com.github.chhh.utils.FileMove --no-err C:\Data\ccRCC\CCRCC_Discovery_20\mzml\CPTAC_CCRCC_W_JHU_20190112_LUMOS_C3L-00010_NAT_Q1.mgf C:\Data\ccRCC\CCRCC_Discovery_20\DIAU_nmc1_M1\CPTAC_CCRCC_W_JHU_20190112_LUMOS_C3L-00010_NAT_Q1.mgf
Process 'UmpireSe' finished, exit code: 0
UmpireSe
java -cp C:\FragPipe\FragPipe-18.0\fragpipe\lib\fragpipe-18.0.jar;/C:/FragPipe/FragPipe-18.0/fragpipe/lib/commons-io-2.11.0.jar com.github.chhh.utils.FileMove --no-err C:\Data\ccRCC\CCRCC_Discovery_20\mzml\CPTAC_CCRCC_W_JHU_20190112_LUMOS_C3L-00010_NAT_Q2.mgf C:\Data\ccRCC\CCRCC_Discovery_20\DIAU_nmc1_M1\CPTAC_CCRCC_W_JHU_20190112_LUMOS_C3L-00010_NAT_Q2.mgf
Process 'UmpireSe' finished, exit code: 0
UmpireSe
java -cp C:\FragPipe\FragPipe-18.0\fragpipe\lib\fragpipe-18.0.jar;/C:/FragPipe/FragPipe-18.0/fragpipe/lib/commons-io-2.11.0.jar com.github.chhh.utils.FileMove --no-err C:\Data\ccRCC\CCRCC_Discovery_20\mzml\CPTAC_CCRCC_W_JHU_20190112_LUMOS_C3L-00010_NAT_Q3.mgf C:\Data\ccRCC\CCRCC_Discovery_20\DIAU_nmc1_M1\CPTAC_CCRCC_W_JHU_20190112_LUMOS_C3L-00010_NAT_Q3.mgf
Process 'UmpireSe' finished, exit code: 0
UmpireSe
java -cp C:\FragPipe\FragPipe-18.0\fragpipe\lib\fragpipe-18.0.jar;/C:/FragPipe/FragPipe-18.0/fragpipe/lib/commons-io-2.11.0.jar com.github.chhh.utils.FileMove --no-err C:\Data\ccRCC\CCRCC_Discovery_20\mzml\CPTAC_CCRCC_W_JHU_20190112_LUMOS_C3L-00010_NAT_Q1.mzML C:\Data\ccRCC\CCRCC_Discovery_20\DIAU_nmc1_M1\CPTAC_CCRCC_W_JHU_20190112_LUMOS_C3L-00010_NAT_Q1.mzML
Process 'UmpireSe' finished, exit code: 0
UmpireSe
java -cp C:\FragPipe\FragPipe-18.0\fragpipe\lib\fragpipe-18.0.jar;/C:/FragPipe/FragPipe-18.0/fragpipe/lib/commons-io-2.11.0.jar com.github.chhh.utils.FileMove --no-err C:\Data\ccRCC\CCRCC_Discovery_20\mzml\CPTAC_CCRCC_W_JHU_20190112_LUMOS_C3L-00010_NAT_Q2.mzML C:\Data\ccRCC\CCRCC_Discovery_20\DIAU_nmc1_M1\CPTAC_CCRCC_W_JHU_20190112_LUMOS_C3L-00010_NAT_Q2.mzML
Process 'UmpireSe' finished, exit code: 0
UmpireSe
java -cp C:\FragPipe\FragPipe-18.0\fragpipe\lib\fragpipe-18.0.jar;/C:/FragPipe/FragPipe-18.0/fragpipe/lib/commons-io-2.11.0.jar com.github.chhh.utils.FileMove --no-err C:\Data\ccRCC\CCRCC_Discovery_20\mzml\CPTAC_CCRCC_W_JHU_20190112_LUMOS_C3L-00010_NAT_Q3.mzML C:\Data\ccRCC\CCRCC_Discovery_20\DIAU_nmc1_M1\CPTAC_CCRCC_W_JHU_20190112_LUMOS_C3L-00010_NAT_Q3.mzML
Process 'UmpireSe' finished, exit code: 0
UmpireSe
java -cp C:\FragPipe\FragPipe-18.0\fragpipe\lib\fragpipe-18.0.jar com.github.chhh.utils.FileDelete C:\Data\ccRCC\CCRCC_Discovery_20\DIAU_nmc1_M1\CPTAC_CCRCC_W_JHU_20190112_LUMOS_C3L-00010_NAT_Peak
Process 'UmpireSe' finished, exit code: 0
UmpireSe
java -cp C:\FragPipe\FragPipe-18.0\fragpipe\lib\fragpipe-18.0.jar com.github.chhh.utils.FileDelete C:\Data\ccRCC\CCRCC_Discovery_20\DIAU_nmc1_M1\CPTAC_CCRCC_W_JHU_20190112_LUMOS_C3L-00010_NAT.DIAWindowsFS
Process 'UmpireSe' finished, exit code: 0
UmpireSe
java -cp C:\FragPipe\FragPipe-18.0\fragpipe\lib\fragpipe-18.0.jar com.github.chhh.utils.FileDelete C:\Data\ccRCC\CCRCC_Discovery_20\DIAU_nmc1_M1\CPTAC_CCRCC_W_JHU_20190112_LUMOS_C3L-00010_NAT.RTidxFS
Process 'UmpireSe' finished, exit code: 0
UmpireSe
java -cp C:\FragPipe\FragPipe-18.0\fragpipe\lib\fragpipe-18.0.jar com.github.chhh.utils.FileDelete C:\Data\ccRCC\CCRCC_Discovery_20\DIAU_nmc1_M1\CPTAC_CCRCC_W_JHU_20190112_LUMOS_C3L-00010_NAT.ScanClusterMapping_Q1
Process 'UmpireSe' finished, exit code: 0
UmpireSe
java -cp C:\FragPipe\FragPipe-18.0\fragpipe\lib\fragpipe-18.0.jar com.github.chhh.utils.FileDelete C:\Data\ccRCC\CCRCC_Discovery_20\DIAU_nmc1_M1\CPTAC_CCRCC_W_JHU_20190112_LUMOS_C3L-00010_NAT.ScanClusterMapping_Q2
Process 'UmpireSe' finished, exit code: 0
UmpireSe
java -cp C:\FragPipe\FragPipe-18.0\fragpipe\lib\fragpipe-18.0.jar com.github.chhh.utils.FileDelete C:\Data\ccRCC\CCRCC_Discovery_20\DIAU_nmc1_M1\CPTAC_CCRCC_W_JHU_20190112_LUMOS_C3L-00010_NAT.ScanClusterMapping_Q3
Process 'UmpireSe' finished, exit code: 0
UmpireSe
java -cp C:\FragPipe\FragPipe-18.0\fragpipe\lib\fragpipe-18.0.jar com.github.chhh.utils.FileDelete C:\Data\ccRCC\CCRCC_Discovery_20\DIAU_nmc1_M1\CPTAC_CCRCC_W_JHU_20190112_LUMOS_C3L-00010_NAT.ScanidxFS
Process 'UmpireSe' finished, exit code: 0
UmpireSe
java -cp C:\FragPipe\FragPipe-18.0\fragpipe\lib\fragpipe-18.0.jar com.github.chhh.utils.FileDelete C:\Data\ccRCC\CCRCC_Discovery_20\DIAU_nmc1_M1\CPTAC_CCRCC_W_JHU_20190112_LUMOS_C3L-00010_NAT.ScanPosFS
Process 'UmpireSe' finished, exit code: 0
UmpireSe
java -cp C:\FragPipe\FragPipe-18.0\fragpipe\lib\fragpipe-18.0.jar com.github.chhh.utils.FileDelete C:\Data\ccRCC\CCRCC_Discovery_20\DIAU_nmc1_M1\CPTAC_CCRCC_W_JHU_20190112_LUMOS_C3L-00010_NAT.ScanRTFS
Process 'UmpireSe' finished, exit code: 0
UmpireSe
java -cp C:\FragPipe\FragPipe-18.0\fragpipe\lib\fragpipe-18.0.jar com.github.chhh.utils.FileDelete C:\Data\ccRCC\CCRCC_Discovery_20\DIAU_nmc1_M1\CPTAC_CCRCC_W_JHU_20190112_LUMOS_C3L-00010_NAT_diasetting.ser
Process 'UmpireSe' finished, exit code: 0
UmpireSe
java -cp C:\FragPipe\FragPipe-18.0\fragpipe\lib\fragpipe-18.0.jar com.github.chhh.utils.FileDelete C:\Data\ccRCC\CCRCC_Discovery_20\DIAU_nmc1_M1\CPTAC_CCRCC_W_JHU_20190112_LUMOS_C3L-00010_NAT_params.ser
Process 'UmpireSe' finished, exit code: 0
UmpireSe
java -cp C:\FragPipe\FragPipe-18.0\fragpipe\lib\fragpipe-18.0.jar com.github.chhh.utils.FileDelete C:\Data\ccRCC\CCRCC_Discovery_20\DIAU_nmc1_M1\CPTAC_CCRCC_W_JHU_20190112_LUMOS_C3L-00010_NAT_Q1.mgf
Process 'UmpireSe' finished, exit code: 0
UmpireSe
java -cp C:\FragPipe\FragPipe-18.0\fragpipe\lib\fragpipe-18.0.jar com.github.chhh.utils.FileDelete C:\Data\ccRCC\CCRCC_Discovery_20\DIAU_nmc1_M1\CPTAC_CCRCC_W_JHU_20190112_LUMOS_C3L-00010_NAT_Q2.mgf
Process 'UmpireSe' finished, exit code: 0
UmpireSe
java -cp C:\FragPipe\FragPipe-18.0\fragpipe\lib\fragpipe-18.0.jar com.github.chhh.utils.FileDelete C:\Data\ccRCC\CCRCC_Discovery_20\DIAU_nmc1_M1\CPTAC_CCRCC_W_JHU_20190112_LUMOS_C3L-00010_NAT_Q3.mgf
Process 'UmpireSe' finished, exit code: 0
UmpireSe
java -Xmx109G -Dlibs.thermo.dir="C:\FragPipe\FragPipe-18.0\fragpipe\tools\MSFragger-3.5\ext\thermo" -cp "C:\FragPipe\FragPipe-18.0\fragpipe\tools\DIA_Umpire_SE-2.2.8.jar;C:\FragPipe\FragPipe-18.0\fragpipe\tools\batmass-io-1.25.5.jar" dia_umpire_se.DIA_Umpire_SE C:\Data\ccRCC\CCRCC_Discovery_20\mzml\CPTAC_CCRCC_W_JHU_20190112_LUMOS_C3L-00010_T.mzML C:\Data\ccRCC\CCRCC_Discovery_20\DIAU_nmc1_M1\umpire-se.params
=================================================================================================
DIA-Umpire signal extraction analysis  (version: v2.2.8)
(c) University of Michigan
WARNING: sun.reflect.Reflection.getCallerClass is not supported. This will impact performance.
2022-08-08 11:48:06,872 INFO  [main] Version: v2.2.8
2022-08-08 11:48:06,872 INFO  [main] Parameter file:C:\Data\ccRCC\CCRCC_Discovery_20\DIAU_nmc1_M1\umpire-se.params
2022-08-08 11:48:06,872 INFO  [main] Spectra file:C:\Data\ccRCC\CCRCC_Discovery_20\mzml\CPTAC_CCRCC_W_JHU_20190112_LUMOS_C3L-00010_T.mzML
2022-08-08 11:48:06,872 INFO  [main] 
2022-08-08 11:48:06,872 INFO  [main] ####################################################################################################
2022-08-08 11:48:06,872 INFO  [main] #No of threads
2022-08-08 11:48:06,872 INFO  [main] Thread = 19
2022-08-08 11:48:06,872 INFO  [main] ####################################################################################################
2022-08-08 11:48:06,872 INFO  [main] 
2022-08-08 11:48:06,872 INFO  [main] ## omit Thread
2022-08-08 11:48:06,872 INFO  [main] 
2022-08-08 11:48:06,872 INFO  [main] #Precursor-fragments grouping parameters
2022-08-08 11:48:06,872 INFO  [main] RPmax = 25
2022-08-08 11:48:06,872 INFO  [main] RFmax = 500
2022-08-08 11:48:06,872 INFO  [main] CorrThreshold = 0
2022-08-08 11:48:06,872 INFO  [main] DeltaApex = 0.2
2022-08-08 11:48:06,872 INFO  [main] RTOverlap = 0.3
2022-08-08 11:48:06,872 INFO  [main] 
2022-08-08 11:48:06,872 INFO  [main] #Fragment intensity adjustments
2022-08-08 11:48:06,872 INFO  [main] # change BoostComplementaryIon if later using database search results to build libraries for Skyline/OpenSWATH
2022-08-08 11:48:06,872 INFO  [main] AdjustFragIntensity = true
2022-08-08 11:48:06,872 INFO  [main] BoostComplementaryIon = false
2022-08-08 11:48:06,872 INFO  [main] 
2022-08-08 11:48:06,872 INFO  [main] #Export detected MS1 features (output feature file can be loaded and mapped to RAW data in BatMass)
2022-08-08 11:48:06,872 INFO  [main] ExportPrecursorPeak = false
2022-08-08 11:48:06,872 INFO  [main] 
2022-08-08 11:48:06,872 INFO  [main] Q1 = true
2022-08-08 11:48:06,872 INFO  [main] Q2 = true
2022-08-08 11:48:06,872 INFO  [main] Q3 = true
2022-08-08 11:48:06,872 INFO  [main] 
2022-08-08 11:48:06,872 INFO  [main] #Signal extraction: mass accuracy and resolution
2022-08-08 11:48:06,872 INFO  [main] # resolution parameter matters only for data generated in profile mode
2022-08-08 11:48:06,872 INFO  [main] SE.MS1PPM = 10
2022-08-08 11:48:06,872 INFO  [main] SE.MS2PPM = 20
2022-08-08 11:48:06,872 INFO  [main] SE.Resolution = 60000
2022-08-08 11:48:06,872 INFO  [main] 
2022-08-08 11:48:06,872 INFO  [main] #Signal extraction: signal to noise filter
2022-08-08 11:48:06,872 INFO  [main] SE.SN = 1.1
2022-08-08 11:48:06,872 INFO  [main] SE.MS2SN = 1.1
2022-08-08 11:48:06,872 INFO  [main] 
2022-08-08 11:48:06,872 INFO  [main] #Signal extraction: minimum signal intensity filter
2022-08-08 11:48:06,872 INFO  [main] # for Thermo data, filtering is usually not necessary. Set SE.EstimateBG to false and SE.MinMSIntensity and SE.MinMSMSIntensity to a low value, e.g. 1
2022-08-08 11:48:06,872 INFO  [main] # for older Q Exactive data, or when too many MS1 features are extracted, set SE.EstimateBG to yes (or apply SE.MinMSIntensity and SE.MinMSMSIntensity values based on BatMass visualization)
2022-08-08 11:48:06,872 INFO  [main] SE.EstimateBG = false
2022-08-08 11:48:06,872 INFO  [main] SE.MinMSIntensity = 1
2022-08-08 11:48:06,872 INFO  [main] SE.MinMSMSIntensity = 1
2022-08-08 11:48:06,872 INFO  [main] 
2022-08-08 11:48:06,872 INFO  [main] #Signal extraction: peak curve detection and isotope grouping
2022-08-08 11:48:06,872 INFO  [main] # for older Q Exactive data, or when too many MS1 features are extracted, set SE.NoMissedScan to 1
2022-08-08 11:48:06,872 INFO  [main] SE.NoMissedScan = 1
2022-08-08 11:48:06,872 INFO  [main] SE.MaxCurveRTRange = 2
2022-08-08 11:48:06,872 INFO  [main] SE.RemoveGroupedPeaks = true
2022-08-08 11:48:06,872 INFO  [main] SE.RemoveGroupedPeaksRTOverlap = 0.3
2022-08-08 11:48:06,872 INFO  [main] SE.RemoveGroupedPeaksCorr = 0.3
2022-08-08 11:48:06,872 INFO  [main] SE.MinNoPeakCluster = 2
2022-08-08 11:48:06,872 INFO  [main] SE.MaxNoPeakCluster = 4
2022-08-08 11:48:06,872 INFO  [main] 
2022-08-08 11:48:06,919 INFO  [main] #Signal extraction: filtering of MS1 features
2022-08-08 11:48:06,919 INFO  [main] # if interested in modified peptides, increase MassDefectOffset parameter, or set SE.MassDefectFilter to false
2022-08-08 11:48:06,919 INFO  [main] SE.IsoPattern = 0.3
2022-08-08 11:48:06,919 INFO  [main] SE.MassDefectFilter = true
2022-08-08 11:48:06,919 INFO  [main] SE.MassDefectOffset = 0.1
2022-08-08 11:48:06,919 INFO  [main] 
2022-08-08 11:48:06,919 INFO  [main] #Signal extraction: other
2022-08-08 11:48:06,919 INFO  [main] SE.StartCharge = 1
2022-08-08 11:48:06,919 INFO  [main] SE.EndCharge = 5
2022-08-08 11:48:06,919 INFO  [main] SE.MS2StartCharge = 2
2022-08-08 11:48:06,919 INFO  [main] SE.MS2EndCharge = 5
2022-08-08 11:48:06,919 INFO  [main] SE.MinFrag = 10
2022-08-08 11:48:06,919 INFO  [main] SE.StartRT = 0
2022-08-08 11:48:06,919 INFO  [main] SE.EndRT = 9999
2022-08-08 11:48:06,919 INFO  [main] SE.MinMZ = 200
2022-08-08 11:48:06,919 INFO  [main] SE.MinPrecursorMass = 600
2022-08-08 11:48:06,919 INFO  [main] SE.MaxPrecursorMass = 5000
2022-08-08 11:48:06,919 INFO  [main] 
2022-08-08 11:48:06,919 INFO  [main] 
2022-08-08 11:48:06,919 INFO  [main] #Isolation window setting
2022-08-08 11:48:06,919 INFO  [main] #The current version supports the following window type: SWATH (fixed window size), V_SWATH (variable SWATH window), MSX, MSE, pSMART
2022-08-08 11:48:06,919 INFO  [main] WindowType = SWATH
2022-08-08 11:48:06,919 INFO  [main] 
2022-08-08 11:48:06,919 INFO  [main] #Fix window size (For SWATH)
2022-08-08 11:48:06,919 INFO  [main] # for Thermo data, this will be determined from raw data automatically
2022-08-08 11:48:06,919 INFO  [main] WindowSize = 10
2022-08-08 11:48:06,919 INFO  [main] 
2022-08-08 11:48:06,919 INFO  [main] #Variable SWATH window setting (start m/z, end m/z, separated by Tab)
2022-08-08 11:48:06,919 INFO  [main] # for Thermo data, this will be determined from raw data automatically
2022-08-08 11:48:06,919 INFO  [main] ==window setting begin
2022-08-08 11:48:06,919 INFO  [main] 
2022-08-08 11:48:06,919 INFO  [main] =================================================================================================
2022-08-08 11:48:06,919 INFO  [main] Processing C:\Data\ccRCC\CCRCC_Discovery_20\mzml\CPTAC_CCRCC_W_JHU_20190112_LUMOS_C3L-00010_T.mzML....
2022-08-08 11:48:06,919 INFO  [main] Writing DIA setting to file:C:\Data\ccRCC\CCRCC_Discovery_20\mzml\CPTAC_CCRCC_W_JHU_20190112_LUMOS_C3L-00010_T_diasetting.ser...
2022-08-08 11:48:06,919 INFO  [main] Writing parameter to file:C:\Data\ccRCC\CCRCC_Discovery_20\mzml\CPTAC_CCRCC_W_JHU_20190112_LUMOS_C3L-00010_T_params.ser...
2022-08-08 11:48:06,919 INFO  [main] Module A: Signal extraction
WARNING: An illegal reflective access operation has occurred
WARNING: Illegal reflective access by org.nustaq.serialization.FSTClazzInfo (file:/C:/FragPipe/FragPipe-18.0/fragpipe/tools/DIA_Umpire_SE-2.2.8.jar) to field java.lang.String.value
WARNING: Please consider reporting this to the maintainers of org.nustaq.serialization.FSTClazzInfo
WARNING: Use --illegal-access=warn to enable warnings of further illegal reflective access operations
WARNING: All illegal access operations will be denied in a future release
2022-08-08 11:48:18,379 INFO  [main] Writing DIA setting to file:C:\Data\ccRCC\CCRCC_Discovery_20\mzml\CPTAC_CCRCC_W_JHU_20190112_LUMOS_C3L-00010_T_diasetting.ser...
2022-08-08 11:48:19,162 INFO  [main] Processing MS1 peak detection
2022-08-08 11:48:19,162 INFO  [main] MS1 average cycle time : 4.288115 seconds
2022-08-08 11:48:23,854 INFO  [main] Processing all scans to detect possible m/z peak curves and
2022-08-08 11:48:23,854 INFO  [main] Smoothing detected signals......
2022-08-08 11:48:35,569 INFO  [main] 3022343 Peak curves found (Memory usage:2232MB)
2022-08-08 11:48:35,569 INFO  [main] Inclusion mz values found: 0/0
2022-08-08 11:48:35,569 INFO  [main] Grouping isotopic peak curves........
2022-08-08 11:48:35,569 INFO  [main] Building PeakCurve Mass-RT KD tree
2022-08-08 11:49:06,706 INFO  [main] No of ion clusters:278964 (Memory usage:2440MB)
2022-08-08 11:49:06,809 INFO  [main] Writing PeakCluster serialization to file:CPTAC_CCRCC_W_JHU_20190112_LUMOS_C3L-00010_T_PeakCluster.serFS...
2022-08-08 11:49:09,226 INFO  [main] ==================================================================================
2022-08-08 11:49:09,226 INFO  [main] Processing DIA MS2 (mz range):1091.0_1650.0( 1/30 )
2022-08-08 11:49:09,351 INFO  [main] Processing all scans to detect possible m/z peak curves and
2022-08-08 11:49:09,351 INFO  [main] Smoothing detected signals......
2022-08-08 11:49:17,201 INFO  [main] 682125 Peak curves found (Memory usage:2891MB)
2022-08-08 11:49:17,201 INFO  [main] Grouping isotopic peak curves........
2022-08-08 11:49:17,201 INFO  [main] Building PeakCurve Mass-RT KD tree
2022-08-08 11:49:19,246 INFO  [main] No of ion clusters:957 (Memory usage:2974MB)
2022-08-08 11:49:19,246 INFO  [main] Writing PeakCluster serialization to file:CPTAC_CCRCC_W_JHU_20190112_LUMOS_C3L-00010_T_1091_1650_PeakCluster.serFS...
2022-08-08 11:49:19,258 INFO  [main] Performing mass defect filter on fragment peaks
2022-08-08 11:49:19,258 INFO  [main] No. of fragment peaks: 721613
2022-08-08 11:49:19,331 INFO  [main] No. of remaining fragment peaks: 708413
2022-08-08 11:49:19,332 INFO  [main] Building precursor-fragment pairs for MS1 features....
2022-08-08 11:49:47,983 INFO  [main] Building precursor-fragment pairs for unfragmented ions....
2022-08-08 11:49:55,554 INFO  [main] ==================================================================================
2022-08-08 11:49:55,554 INFO  [main] Processing DIA MS2 (mz range):1001.0_1092.0( 2/30 )
2022-08-08 11:49:55,679 INFO  [main] Processing all scans to detect possible m/z peak curves and
2022-08-08 11:49:55,679 INFO  [main] Smoothing detected signals......
2022-08-08 11:50:00,305 INFO  [main] 735098 Peak curves found (Memory usage:2755MB)
2022-08-08 11:50:00,305 INFO  [main] Grouping isotopic peak curves........
2022-08-08 11:50:00,305 INFO  [main] Building PeakCurve Mass-RT KD tree
2022-08-08 11:50:02,386 INFO  [main] No of ion clusters:1982 (Memory usage:2846MB)
2022-08-08 11:50:02,386 INFO  [main] Writing PeakCluster serialization to file:CPTAC_CCRCC_W_JHU_20190112_LUMOS_C3L-00010_T_1001_1092_PeakCluster.serFS...
2022-08-08 11:50:02,386 INFO  [main] Performing mass defect filter on fragment peaks
2022-08-08 11:50:02,386 INFO  [main] No. of fragment peaks: 754840
2022-08-08 11:50:02,464 INFO  [main] No. of remaining fragment peaks: 737131
2022-08-08 11:50:02,464 INFO  [main] Building precursor-fragment pairs for MS1 features....
2022-08-08 11:50:16,649 INFO  [main] Building precursor-fragment pairs for unfragmented ions....
2022-08-08 11:50:25,730 INFO  [main] ==================================================================================
2022-08-08 11:50:25,730 INFO  [main] Processing DIA MS2 (mz range):938.0_1002.0( 3/30 )
2022-08-08 11:50:25,840 INFO  [main] Processing all scans to detect possible m/z peak curves and
2022-08-08 11:50:25,840 INFO  [main] Smoothing detected signals......
2022-08-08 11:50:31,877 INFO  [main] 762742 Peak curves found (Memory usage:2852MB)
2022-08-08 11:50:31,879 INFO  [main] Grouping isotopic peak curves........
2022-08-08 11:50:31,879 INFO  [main] Building PeakCurve Mass-RT KD tree
2022-08-08 11:50:34,009 INFO  [main] No of ion clusters:2034 (Memory usage:2944MB)
2022-08-08 11:50:34,009 INFO  [main] Writing PeakCluster serialization to file:CPTAC_CCRCC_W_JHU_20190112_LUMOS_C3L-00010_T_938_1002_PeakCluster.serFS...
2022-08-08 11:50:34,025 INFO  [main] Performing mass defect filter on fragment peaks
2022-08-08 11:50:34,025 INFO  [main] No. of fragment peaks: 787837
2022-08-08 11:50:34,072 INFO  [main] No. of remaining fragment peaks: 769993
2022-08-08 11:50:34,072 INFO  [main] Building precursor-fragment pairs for MS1 features....
2022-08-08 11:50:56,157 INFO  [main] Building precursor-fragment pairs for unfragmented ions....
2022-08-08 11:51:04,755 INFO  [main] ==================================================================================
2022-08-08 11:51:04,755 INFO  [main] Processing DIA MS2 (mz range):888.0_939.0( 4/30 )
2022-08-08 11:51:04,880 INFO  [main] Processing all scans to detect possible m/z peak curves and
2022-08-08 11:51:04,880 INFO  [main] Smoothing detected signals......
2022-08-08 11:51:10,260 INFO  [main] 785430 Peak curves found (Memory usage:2923MB)
2022-08-08 11:51:10,260 INFO  [main] Grouping isotopic peak curves........
2022-08-08 11:51:10,260 INFO  [main] Building PeakCurve Mass-RT KD tree
2022-08-08 11:51:11,912 INFO  [main] No of ion clusters:2040 (Memory usage:3018MB)
2022-08-08 11:51:11,912 INFO  [main] Writing PeakCluster serialization to file:CPTAC_CCRCC_W_JHU_20190112_LUMOS_C3L-00010_T_888_939_PeakCluster.serFS...
2022-08-08 11:51:11,912 INFO  [main] Performing mass defect filter on fragment peaks
2022-08-08 11:51:11,912 INFO  [main] No. of fragment peaks: 810827
2022-08-08 11:51:11,959 INFO  [main] No. of remaining fragment peaks: 789295
2022-08-08 11:51:11,959 INFO  [main] Building precursor-fragment pairs for MS1 features....
2022-08-08 11:51:32,068 INFO  [main] Building precursor-fragment pairs for unfragmented ions....
2022-08-08 11:51:42,912 INFO  [main] ==================================================================================
2022-08-08 11:51:42,912 INFO  [main] Processing DIA MS2 (mz range):847.0_889.0( 5/30 )
2022-08-08 11:51:43,037 INFO  [main] Processing all scans to detect possible m/z peak curves and
2022-08-08 11:51:43,037 INFO  [main] Smoothing detected signals......
2022-08-08 11:51:49,110 INFO  [main] 795308 Peak curves found (Memory usage:2976MB)
2022-08-08 11:51:49,110 INFO  [main] Grouping isotopic peak curves........
2022-08-08 11:51:49,110 INFO  [main] Building PeakCurve Mass-RT KD tree
2022-08-08 11:51:51,012 INFO  [main] No of ion clusters:1894 (Memory usage:3072MB)
2022-08-08 11:51:51,012 INFO  [main] Writing PeakCluster serialization to file:CPTAC_CCRCC_W_JHU_20190112_LUMOS_C3L-00010_T_847_889_PeakCluster.serFS...
2022-08-08 11:51:51,012 INFO  [main] Performing mass defect filter on fragment peaks
2022-08-08 11:51:51,012 INFO  [main] No. of fragment peaks: 824786
2022-08-08 11:51:51,059 INFO  [main] No. of remaining fragment peaks: 803315
2022-08-08 11:51:51,059 INFO  [main] Building precursor-fragment pairs for MS1 features....
2022-08-08 11:52:12,491 INFO  [main] Building precursor-fragment pairs for unfragmented ions....
2022-08-08 11:52:22,693 INFO  [main] ==================================================================================
2022-08-08 11:52:22,693 INFO  [main] Processing DIA MS2 (mz range):814.0_848.0( 6/30 )
2022-08-08 11:52:22,806 INFO  [main] Processing all scans to detect possible m/z peak curves and
2022-08-08 11:52:22,806 INFO  [main] Smoothing detected signals......
2022-08-08 11:52:28,433 INFO  [main] 730109 Peak curves found (Memory usage:2965MB)
2022-08-08 11:52:28,433 INFO  [main] Grouping isotopic peak curves........
2022-08-08 11:52:28,433 INFO  [main] Building PeakCurve Mass-RT KD tree
2022-08-08 11:52:30,103 INFO  [main] No of ion clusters:1542 (Memory usage:3053MB)
2022-08-08 11:52:30,103 INFO  [main] Writing PeakCluster serialization to file:CPTAC_CCRCC_W_JHU_20190112_LUMOS_C3L-00010_T_814_848_PeakCluster.serFS...
2022-08-08 11:52:30,103 INFO  [main] Performing mass defect filter on fragment peaks
2022-08-08 11:52:30,103 INFO  [main] No. of fragment peaks: 755392
2022-08-08 11:52:30,150 INFO  [main] No. of remaining fragment peaks: 735860
2022-08-08 11:52:30,150 INFO  [main] Building precursor-fragment pairs for MS1 features....
2022-08-08 11:52:47,789 INFO  [main] Building precursor-fragment pairs for unfragmented ions....
2022-08-08 11:52:55,195 INFO  [main] ==================================================================================
2022-08-08 11:52:55,195 INFO  [main] Processing DIA MS2 (mz range):784.0_815.0( 7/30 )
2022-08-08 11:52:55,305 INFO  [main] Processing all scans to detect possible m/z peak curves and
2022-08-08 11:52:55,305 INFO  [main] Smoothing detected signals......
2022-08-08 11:52:59,632 INFO  [main] 747291 Peak curves found (Memory usage:2973MB)
2022-08-08 11:52:59,632 INFO  [main] Grouping isotopic peak curves........
2022-08-08 11:52:59,632 INFO  [main] Building PeakCurve Mass-RT KD tree
2022-08-08 11:53:01,458 INFO  [main] No of ion clusters:1428 (Memory usage:3063MB)
2022-08-08 11:53:01,458 INFO  [main] Writing PeakCluster serialization to file:CPTAC_CCRCC_W_JHU_20190112_LUMOS_C3L-00010_T_784_815_PeakCluster.serFS...
2022-08-08 11:53:01,458 INFO  [main] Performing mass defect filter on fragment peaks
2022-08-08 11:53:01,458 INFO  [main] No. of fragment peaks: 768947
2022-08-08 11:53:01,505 INFO  [main] No. of remaining fragment peaks: 752050
2022-08-08 11:53:01,505 INFO  [main] Building precursor-fragment pairs for MS1 features....
2022-08-08 11:53:16,803 INFO  [main] Building precursor-fragment pairs for unfragmented ions....
2022-08-08 11:53:23,101 INFO  [main] ==================================================================================
2022-08-08 11:53:23,101 INFO  [main] Processing DIA MS2 (mz range):757.0_785.0( 8/30 )
2022-08-08 11:53:23,194 INFO  [main] Processing all scans to detect possible m/z peak curves and
2022-08-08 11:53:23,194 INFO  [main] Smoothing detected signals......
2022-08-08 11:53:28,517 INFO  [main] 698803 Peak curves found (Memory usage:2983MB)
2022-08-08 11:53:28,517 INFO  [main] Grouping isotopic peak curves........
2022-08-08 11:53:28,517 INFO  [main] Building PeakCurve Mass-RT KD tree
2022-08-08 11:53:30,227 INFO  [main] No of ion clusters:1228 (Memory usage:3068MB)
2022-08-08 11:53:30,227 INFO  [main] Writing PeakCluster serialization to file:CPTAC_CCRCC_W_JHU_20190112_LUMOS_C3L-00010_T_757_785_PeakCluster.serFS...
2022-08-08 11:53:30,243 INFO  [main] Performing mass defect filter on fragment peaks
2022-08-08 11:53:30,243 INFO  [main] No. of fragment peaks: 724552
2022-08-08 11:53:30,274 INFO  [main] No. of remaining fragment peaks: 706708
2022-08-08 11:53:30,274 INFO  [main] Building precursor-fragment pairs for MS1 features....
2022-08-08 11:53:44,535 INFO  [main] Building precursor-fragment pairs for unfragmented ions....
2022-08-08 11:53:50,063 INFO  [main] ==================================================================================
2022-08-08 11:53:50,063 INFO  [main] Processing DIA MS2 (mz range):731.0_758.0( 9/30 )
2022-08-08 11:53:50,157 INFO  [main] Processing all scans to detect possible m/z peak curves and
2022-08-08 11:53:50,157 INFO  [main] Smoothing detected signals......
2022-08-08 11:53:54,960 INFO  [main] 654535 Peak curves found (Memory usage:2987MB)
2022-08-08 11:53:54,960 INFO  [main] Grouping isotopic peak curves........
2022-08-08 11:53:54,960 INFO  [main] Building PeakCurve Mass-RT KD tree
2022-08-08 11:53:56,502 INFO  [main] No of ion clusters:1187 (Memory usage:3066MB)
2022-08-08 11:53:56,502 INFO  [main] Writing PeakCluster serialization to file:CPTAC_CCRCC_W_JHU_20190112_LUMOS_C3L-00010_T_731_758_PeakCluster.serFS...
2022-08-08 11:53:56,502 INFO  [main] Performing mass defect filter on fragment peaks
2022-08-08 11:53:56,502 INFO  [main] No. of fragment peaks: 674522
2022-08-08 11:53:56,549 INFO  [main] No. of remaining fragment peaks: 653593
2022-08-08 11:53:56,549 INFO  [main] Building precursor-fragment pairs for MS1 features....
2022-08-08 11:54:08,850 INFO  [main] Building precursor-fragment pairs for unfragmented ions....
2022-08-08 11:54:14,386 INFO  [main] ==================================================================================
2022-08-08 11:54:14,386 INFO  [main] Processing DIA MS2 (mz range):708.0_732.0( 10/30 )
2022-08-08 11:54:14,496 INFO  [main] Processing all scans to detect possible m/z peak curves and
2022-08-08 11:54:14,496 INFO  [main] Smoothing detected signals......
2022-08-08 11:54:19,647 INFO  [main] 733666 Peak curves found (Memory usage:3068MB)
2022-08-08 11:54:19,647 INFO  [main] Grouping isotopic peak curves........
2022-08-08 11:54:19,647 INFO  [main] Building PeakCurve Mass-RT KD tree
2022-08-08 11:54:21,452 INFO  [main] No of ion clusters:1317 (Memory usage:3156MB)
2022-08-08 11:54:21,452 INFO  [main] Writing PeakCluster serialization to file:CPTAC_CCRCC_W_JHU_20190112_LUMOS_C3L-00010_T_708_732_PeakCluster.serFS...
2022-08-08 11:54:21,467 INFO  [main] Performing mass defect filter on fragment peaks
2022-08-08 11:54:21,467 INFO  [main] No. of fragment peaks: 759799
2022-08-08 11:54:21,499 INFO  [main] No. of remaining fragment peaks: 737933
2022-08-08 11:54:21,499 INFO  [main] Building precursor-fragment pairs for MS1 features....
2022-08-08 11:54:36,819 INFO  [main] Building precursor-fragment pairs for unfragmented ions....
2022-08-08 11:54:43,084 INFO  [main] ==================================================================================
2022-08-08 11:54:43,084 INFO  [main] Processing DIA MS2 (mz range):687.0_709.0( 11/30 )
2022-08-08 11:54:43,193 INFO  [main] Processing all scans to detect possible m/z peak curves and
2022-08-08 11:54:43,193 INFO  [main] Smoothing detected signals......
2022-08-08 11:54:48,024 INFO  [main] 714188 Peak curves found (Memory usage:3089MB)
2022-08-08 11:54:48,024 INFO  [main] Grouping isotopic peak curves........
2022-08-08 11:54:48,024 INFO  [main] Building PeakCurve Mass-RT KD tree
2022-08-08 11:54:49,859 INFO  [main] No of ion clusters:1194 (Memory usage:3175MB)
2022-08-08 11:54:49,859 INFO  [main] Writing PeakCluster serialization to file:CPTAC_CCRCC_W_JHU_20190112_LUMOS_C3L-00010_T_687_709_PeakCluster.serFS...
2022-08-08 11:54:49,865 INFO  [main] Performing mass defect filter on fragment peaks
2022-08-08 11:54:49,865 INFO  [main] No. of fragment peaks: 735943
2022-08-08 11:54:49,914 INFO  [main] No. of remaining fragment peaks: 712864
2022-08-08 11:54:49,914 INFO  [main] Building precursor-fragment pairs for MS1 features....
2022-08-08 11:55:03,804 INFO  [main] Building precursor-fragment pairs for unfragmented ions....
2022-08-08 11:55:09,695 INFO  [main] ==================================================================================
2022-08-08 11:55:09,695 INFO  [main] Processing DIA MS2 (mz range):668.0_688.0( 12/30 )
2022-08-08 11:55:09,808 INFO  [main] Processing all scans to detect possible m/z peak curves and
2022-08-08 11:55:09,808 INFO  [main] Smoothing detected signals......
2022-08-08 11:55:15,328 INFO  [main] 681585 Peak curves found (Memory usage:3104MB)
2022-08-08 11:55:15,328 INFO  [main] Grouping isotopic peak curves........
2022-08-08 11:55:15,328 INFO  [main] Building PeakCurve Mass-RT KD tree
2022-08-08 11:55:16,868 INFO  [main] No of ion clusters:1186 (Memory usage:3186MB)
2022-08-08 11:55:16,868 INFO  [main] Writing PeakCluster serialization to file:CPTAC_CCRCC_W_JHU_20190112_LUMOS_C3L-00010_T_668_688_PeakCluster.serFS...
2022-08-08 11:55:16,883 INFO  [main] Performing mass defect filter on fragment peaks
2022-08-08 11:55:16,883 INFO  [main] No. of fragment peaks: 706596
2022-08-08 11:55:16,930 INFO  [main] No. of remaining fragment peaks: 680466
2022-08-08 11:55:16,930 INFO  [main] Building precursor-fragment pairs for MS1 features....
2022-08-08 11:55:28,271 INFO  [main] Building precursor-fragment pairs for unfragmented ions....
2022-08-08 11:55:33,480 INFO  [main] ==================================================================================
2022-08-08 11:55:33,480 INFO  [main] Processing DIA MS2 (mz range):649.0_669.0( 13/30 )
2022-08-08 11:55:33,589 INFO  [main] Processing all scans to detect possible m/z peak curves and
2022-08-08 11:55:33,589 INFO  [main] Smoothing detected signals......
2022-08-08 11:55:38,974 INFO  [main] 685116 Peak curves found (Memory usage:3131MB)
2022-08-08 11:55:38,974 INFO  [main] Grouping isotopic peak curves........
2022-08-08 11:55:38,974 INFO  [main] Building PeakCurve Mass-RT KD tree
2022-08-08 11:55:40,467 INFO  [main] No of ion clusters:1184 (Memory usage:3214MB)
2022-08-08 11:55:40,467 INFO  [main] Writing PeakCluster serialization to file:CPTAC_CCRCC_W_JHU_20190112_LUMOS_C3L-00010_T_649_669_PeakCluster.serFS...
2022-08-08 11:55:40,483 INFO  [main] Performing mass defect filter on fragment peaks
2022-08-08 11:55:40,483 INFO  [main] No. of fragment peaks: 710028
2022-08-08 11:55:40,530 INFO  [main] No. of remaining fragment peaks: 680937
2022-08-08 11:55:40,530 INFO  [main] Building precursor-fragment pairs for MS1 features....
2022-08-08 11:55:52,522 INFO  [main] Building precursor-fragment pairs for unfragmented ions....
2022-08-08 11:55:58,058 INFO  [main] ==================================================================================
2022-08-08 11:55:58,058 INFO  [main] Processing DIA MS2 (mz range):630.0_650.0( 14/30 )
2022-08-08 11:55:58,167 INFO  [main] Processing all scans to detect possible m/z peak curves and
2022-08-08 11:55:58,167 INFO  [main] Smoothing detected signals......
2022-08-08 11:56:02,805 INFO  [main] 665936 Peak curves found (Memory usage:3149MB)
2022-08-08 11:56:02,805 INFO  [main] Grouping isotopic peak curves........
2022-08-08 11:56:02,805 INFO  [main] Building PeakCurve Mass-RT KD tree
2022-08-08 11:56:04,369 INFO  [main] No of ion clusters:1291 (Memory usage:3230MB)
2022-08-08 11:56:04,369 INFO  [main] Writing PeakCluster serialization to file:CPTAC_CCRCC_W_JHU_20190112_LUMOS_C3L-00010_T_630_650_PeakCluster.serFS...
2022-08-08 11:56:04,370 INFO  [main] Performing mass defect filter on fragment peaks
2022-08-08 11:56:04,370 INFO  [main] No. of fragment peaks: 688937
2022-08-08 11:56:04,404 INFO  [main] No. of remaining fragment peaks: 662733
2022-08-08 11:56:04,404 INFO  [main] Building precursor-fragment pairs for MS1 features....
2022-08-08 11:56:17,349 INFO  [main] Building precursor-fragment pairs for unfragmented ions....
2022-08-08 11:56:23,257 INFO  [main] ==================================================================================
2022-08-08 11:56:23,257 INFO  [main] Processing DIA MS2 (mz range):613.0_631.0( 15/30 )
2022-08-08 11:56:23,350 INFO  [main] Processing all scans to detect possible m/z peak curves and
2022-08-08 11:56:23,350 INFO  [main] Smoothing detected signals......
2022-08-08 11:56:28,165 INFO  [main] 627152 Peak curves found (Memory usage:3150MB)
2022-08-08 11:56:28,165 INFO  [main] Grouping isotopic peak curves........
2022-08-08 11:56:28,165 INFO  [main] Building PeakCurve Mass-RT KD tree
2022-08-08 11:56:29,774 INFO  [main] No of ion clusters:1086 (Memory usage:3225MB)
2022-08-08 11:56:29,774 INFO  [main] Writing PeakCluster serialization to file:CPTAC_CCRCC_W_JHU_20190112_LUMOS_C3L-00010_T_613_631_PeakCluster.serFS...
2022-08-08 11:56:29,790 INFO  [main] Performing mass defect filter on fragment peaks
2022-08-08 11:56:29,790 INFO  [main] No. of fragment peaks: 650664
2022-08-08 11:56:29,821 INFO  [main] No. of remaining fragment peaks: 629027
2022-08-08 11:56:29,821 INFO  [main] Building precursor-fragment pairs for MS1 features....
2022-08-08 11:56:39,382 INFO  [main] Building precursor-fragment pairs for unfragmented ions....
2022-08-08 11:56:43,892 INFO  [main] ==================================================================================
2022-08-08 11:56:43,892 INFO  [main] Processing DIA MS2 (mz range):596.0_614.0( 16/30 )
2022-08-08 11:56:44,001 INFO  [main] Processing all scans to detect possible m/z peak curves and
2022-08-08 11:56:44,001 INFO  [main] Smoothing detected signals......
2022-08-08 11:56:49,091 INFO  [main] 643961 Peak curves found (Memory usage:3175MB)
2022-08-08 11:56:49,091 INFO  [main] Grouping isotopic peak curves........
2022-08-08 11:56:49,091 INFO  [main] Building PeakCurve Mass-RT KD tree
2022-08-08 11:56:50,724 INFO  [main] No of ion clusters:1144 (Memory usage:3253MB)
2022-08-08 11:56:50,724 INFO  [main] Writing PeakCluster serialization to file:CPTAC_CCRCC_W_JHU_20190112_LUMOS_C3L-00010_T_596_614_PeakCluster.serFS...
2022-08-08 11:56:50,724 INFO  [main] Performing mass defect filter on fragment peaks
2022-08-08 11:56:50,724 INFO  [main] No. of fragment peaks: 668332
2022-08-08 11:56:50,770 INFO  [main] No. of remaining fragment peaks: 642947
2022-08-08 11:56:50,770 INFO  [main] Building precursor-fragment pairs for MS1 features....
2022-08-08 11:57:00,480 INFO  [main] Building precursor-fragment pairs for unfragmented ions....
2022-08-08 11:57:04,954 INFO  [main] ==================================================================================
2022-08-08 11:57:04,954 INFO  [main] Processing DIA MS2 (mz range):579.0_597.0( 17/30 )
2022-08-08 11:57:05,032 INFO  [main] Processing all scans to detect possible m/z peak curves and
2022-08-08 11:57:05,032 INFO  [main] Smoothing detected signals......
2022-08-08 11:57:09,057 INFO  [main] 629847 Peak curves found (Memory usage:3191MB)
2022-08-08 11:57:09,057 INFO  [main] Grouping isotopic peak curves........
2022-08-08 11:57:09,057 INFO  [main] Building PeakCurve Mass-RT KD tree
2022-08-08 11:57:10,356 INFO  [main] No of ion clusters:1165 (Memory usage:3267MB)
2022-08-08 11:57:10,356 INFO  [main] Writing PeakCluster serialization to file:CPTAC_CCRCC_W_JHU_20190112_LUMOS_C3L-00010_T_579_597_PeakCluster.serFS...
2022-08-08 11:57:10,371 INFO  [main] Performing mass defect filter on fragment peaks
2022-08-08 11:57:10,371 INFO  [main] No. of fragment peaks: 649594
2022-08-08 11:57:10,418 INFO  [main] No. of remaining fragment peaks: 624818
2022-08-08 11:57:10,418 INFO  [main] Building precursor-fragment pairs for MS1 features....
2022-08-08 11:57:18,707 INFO  [main] Building precursor-fragment pairs for unfragmented ions....
2022-08-08 11:57:22,990 INFO  [main] ==================================================================================
2022-08-08 11:57:22,990 INFO  [main] Processing DIA MS2 (mz range):563.0_580.0( 18/30 )
2022-08-08 11:57:23,069 INFO  [main] Processing all scans to detect possible m/z peak curves and
2022-08-08 11:57:23,069 INFO  [main] Smoothing detected signals......
2022-08-08 11:57:26,774 INFO  [main] 586147 Peak curves found (Memory usage:3184MB)
2022-08-08 11:57:26,774 INFO  [main] Grouping isotopic peak curves........
2022-08-08 11:57:26,774 INFO  [main] Building PeakCurve Mass-RT KD tree
2022-08-08 11:57:28,228 INFO  [main] No of ion clusters:946 (Memory usage:3254MB)
2022-08-08 11:57:28,228 INFO  [main] Writing PeakCluster serialization to file:CPTAC_CCRCC_W_JHU_20190112_LUMOS_C3L-00010_T_563_580_PeakCluster.serFS...
2022-08-08 11:57:28,228 INFO  [main] Performing mass defect filter on fragment peaks
2022-08-08 11:57:28,228 INFO  [main] No. of fragment peaks: 603303
2022-08-08 11:57:28,275 INFO  [main] No. of remaining fragment peaks: 579850
2022-08-08 11:57:28,275 INFO  [main] Building precursor-fragment pairs for MS1 features....
2022-08-08 11:57:36,359 INFO  [main] Building precursor-fragment pairs for unfragmented ions....
2022-08-08 11:57:40,070 INFO  [main] ==================================================================================
2022-08-08 11:57:40,070 INFO  [main] Processing DIA MS2 (mz range):548.0_564.0( 19/30 )
2022-08-08 11:57:40,163 INFO  [main] Processing all scans to detect possible m/z peak curves and
2022-08-08 11:57:40,163 INFO  [main] Smoothing detected signals......
2022-08-08 11:57:43,801 INFO  [main] 568653 Peak curves found (Memory usage:3179MB)
2022-08-08 11:57:43,801 INFO  [main] Grouping isotopic peak curves........
2022-08-08 11:57:43,801 INFO  [main] Building PeakCurve Mass-RT KD tree
2022-08-08 11:57:45,193 INFO  [main] No of ion clusters:970 (Memory usage:3247MB)
2022-08-08 11:57:45,193 INFO  [main] Writing PeakCluster serialization to file:CPTAC_CCRCC_W_JHU_20190112_LUMOS_C3L-00010_T_548_564_PeakCluster.serFS...
2022-08-08 11:57:45,193 INFO  [main] Performing mass defect filter on fragment peaks
2022-08-08 11:57:45,193 INFO  [main] No. of fragment peaks: 585614
2022-08-08 11:57:45,224 INFO  [main] No. of remaining fragment peaks: 559972
2022-08-08 11:57:45,224 INFO  [main] Building precursor-fragment pairs for MS1 features....
2022-08-08 11:57:52,240 INFO  [main] Building precursor-fragment pairs for unfragmented ions....
2022-08-08 11:57:55,928 INFO  [main] ==================================================================================
2022-08-08 11:57:55,928 INFO  [main] Processing DIA MS2 (mz range):532.0_549.0( 20/30 )
2022-08-08 11:57:56,006 INFO  [main] Processing all scans to detect possible m/z peak curves and
2022-08-08 11:57:56,006 INFO  [main] Smoothing detected signals......
2022-08-08 11:57:59,429 INFO  [main] 553872 Peak curves found (Memory usage:3183MB)
2022-08-08 11:57:59,429 INFO  [main] Grouping isotopic peak curves........
2022-08-08 11:57:59,429 INFO  [main] Building PeakCurve Mass-RT KD tree
2022-08-08 11:58:00,722 INFO  [main] No of ion clusters:990 (Memory usage:3250MB)
2022-08-08 11:58:00,722 INFO  [main] Writing PeakCluster serialization to file:CPTAC_CCRCC_W_JHU_20190112_LUMOS_C3L-00010_T_532_549_PeakCluster.serFS...
2022-08-08 11:58:00,727 INFO  [main] Performing mass defect filter on fragment peaks
2022-08-08 11:58:00,727 INFO  [main] No. of fragment peaks: 569169
2022-08-08 11:58:00,762 INFO  [main] No. of remaining fragment peaks: 543288
2022-08-08 11:58:00,762 INFO  [main] Building precursor-fragment pairs for MS1 features....
2022-08-08 11:58:07,568 INFO  [main] Building precursor-fragment pairs for unfragmented ions....
2022-08-08 11:58:11,260 INFO  [main] ==================================================================================
2022-08-08 11:58:11,260 INFO  [main] Processing DIA MS2 (mz range):516.0_533.0( 21/30 )
2022-08-08 11:58:11,338 INFO  [main] Processing all scans to detect possible m/z peak curves and
2022-08-08 11:58:11,338 INFO  [main] Smoothing detected signals......
2022-08-08 11:58:15,264 INFO  [main] 550062 Peak curves found (Memory usage:3199MB)
2022-08-08 11:58:15,264 INFO  [main] Grouping isotopic peak curves........
2022-08-08 11:58:15,264 INFO  [main] Building PeakCurve Mass-RT KD tree
2022-08-08 11:58:16,420 INFO  [main] No of ion clusters:968 (Memory usage:3266MB)
2022-08-08 11:58:16,420 INFO  [main] Writing PeakCluster serialization to file:CPTAC_CCRCC_W_JHU_20190112_LUMOS_C3L-00010_T_516_533_PeakCluster.serFS...
2022-08-08 11:58:16,420 INFO  [main] Performing mass defect filter on fragment peaks
2022-08-08 11:58:16,420 INFO  [main] No. of fragment peaks: 567324
2022-08-08 11:58:16,452 INFO  [main] No. of remaining fragment peaks: 539631
2022-08-08 11:58:16,452 INFO  [main] Building precursor-fragment pairs for MS1 features....
2022-08-08 11:58:23,009 INFO  [main] Building precursor-fragment pairs for unfragmented ions....
2022-08-08 11:58:26,646 INFO  [main] ==================================================================================
2022-08-08 11:58:26,646 INFO  [main] Processing DIA MS2 (mz range):500.0_517.0( 22/30 )
2022-08-08 11:58:26,725 INFO  [main] Processing all scans to detect possible m/z peak curves and
2022-08-08 11:58:26,725 INFO  [main] Smoothing detected signals......
2022-08-08 11:58:30,922 INFO  [main] 507505 Peak curves found (Memory usage:3191MB)
2022-08-08 11:58:30,923 INFO  [main] Grouping isotopic peak curves........
2022-08-08 11:58:30,923 INFO  [main] Building PeakCurve Mass-RT KD tree
2022-08-08 11:58:32,090 INFO  [main] No of ion clusters:836 (Memory usage:3253MB)
2022-08-08 11:58:32,090 INFO  [main] Writing PeakCluster serialization to file:CPTAC_CCRCC_W_JHU_20190112_LUMOS_C3L-00010_T_500_517_PeakCluster.serFS...
2022-08-08 11:58:32,090 INFO  [main] Performing mass defect filter on fragment peaks
2022-08-08 11:58:32,090 INFO  [main] No. of fragment peaks: 527844
2022-08-08 11:58:32,121 INFO  [main] No. of remaining fragment peaks: 502383
2022-08-08 11:58:32,121 INFO  [main] Building precursor-fragment pairs for MS1 features....
2022-08-08 11:58:38,350 INFO  [main] Building precursor-fragment pairs for unfragmented ions....
2022-08-08 11:58:41,429 INFO  [main] ==================================================================================
2022-08-08 11:58:41,429 INFO  [main] Processing DIA MS2 (mz range):485.0_501.0( 23/30 )
2022-08-08 11:58:41,507 INFO  [main] Processing all scans to detect possible m/z peak curves and
2022-08-08 11:58:41,507 INFO  [main] Smoothing detected signals......
2022-08-08 11:58:44,569 INFO  [main] 469926 Peak curves found (Memory usage:3178MB)
2022-08-08 11:58:44,569 INFO  [main] Grouping isotopic peak curves........
2022-08-08 11:58:44,569 INFO  [main] Building PeakCurve Mass-RT KD tree
2022-08-08 11:58:45,725 INFO  [main] No of ion clusters:765 (Memory usage:3235MB)
2022-08-08 11:58:45,725 INFO  [main] Writing PeakCluster serialization to file:CPTAC_CCRCC_W_JHU_20190112_LUMOS_C3L-00010_T_485_501_PeakCluster.serFS...
2022-08-08 11:58:45,725 INFO  [main] Performing mass defect filter on fragment peaks
2022-08-08 11:58:45,725 INFO  [main] No. of fragment peaks: 484068
2022-08-08 11:58:45,755 INFO  [main] No. of remaining fragment peaks: 462822
2022-08-08 11:58:45,755 INFO  [main] Building precursor-fragment pairs for MS1 features....
2022-08-08 11:58:51,515 INFO  [main] Building precursor-fragment pairs for unfragmented ions....
2022-08-08 11:58:54,429 INFO  [main] ==================================================================================
2022-08-08 11:58:54,429 INFO  [main] Processing DIA MS2 (mz range):469.0_486.0( 24/30 )
2022-08-08 11:58:54,507 INFO  [main] Processing all scans to detect possible m/z peak curves and
2022-08-08 11:58:54,507 INFO  [main] Smoothing detected signals......
2022-08-08 11:58:57,243 INFO  [main] 447477 Peak curves found (Memory usage:3179MB)
2022-08-08 11:58:57,243 INFO  [main] Grouping isotopic peak curves........
2022-08-08 11:58:57,243 INFO  [main] Building PeakCurve Mass-RT KD tree
2022-08-08 11:58:58,428 INFO  [main] No of ion clusters:744 (Memory usage:3233MB)
2022-08-08 11:58:58,428 INFO  [main] Writing PeakCluster serialization to file:CPTAC_CCRCC_W_JHU_20190112_LUMOS_C3L-00010_T_469_486_PeakCluster.serFS...
2022-08-08 11:58:58,428 INFO  [main] Performing mass defect filter on fragment peaks
2022-08-08 11:58:58,428 INFO  [main] No. of fragment peaks: 460395
2022-08-08 11:58:58,459 INFO  [main] No. of remaining fragment peaks: 441319
2022-08-08 11:58:58,459 INFO  [main] Building precursor-fragment pairs for MS1 features....
2022-08-08 11:59:04,120 INFO  [main] Building precursor-fragment pairs for unfragmented ions....
2022-08-08 11:59:07,057 INFO  [main] ==================================================================================
2022-08-08 11:59:07,057 INFO  [main] Processing DIA MS2 (mz range):454.0_470.0( 25/30 )
2022-08-08 11:59:07,115 INFO  [main] Processing all scans to detect possible m/z peak curves and
2022-08-08 11:59:07,115 INFO  [main] Smoothing detected signals......
2022-08-08 11:59:09,893 INFO  [main] 399562 Peak curves found (Memory usage:3163MB)
2022-08-08 11:59:09,894 INFO  [main] Grouping isotopic peak curves........
2022-08-08 11:59:09,894 INFO  [main] Building PeakCurve Mass-RT KD tree
2022-08-08 11:59:10,992 INFO  [main] No of ion clusters:549 (Memory usage:3211MB)
2022-08-08 11:59:10,992 INFO  [main] Writing PeakCluster serialization to file:CPTAC_CCRCC_W_JHU_20190112_LUMOS_C3L-00010_T_454_470_PeakCluster.serFS...
2022-08-08 11:59:10,996 INFO  [main] Performing mass defect filter on fragment peaks
2022-08-08 11:59:10,996 INFO  [main] No. of fragment peaks: 411054
2022-08-08 11:59:11,019 INFO  [main] No. of remaining fragment peaks: 394514
2022-08-08 11:59:11,020 INFO  [main] Building precursor-fragment pairs for MS1 features....
2022-08-08 11:59:15,269 INFO  [main] Building precursor-fragment pairs for unfragmented ions....
2022-08-08 11:59:17,580 INFO  [main] ==================================================================================
2022-08-08 11:59:17,580 INFO  [main] Processing DIA MS2 (mz range):437.0_455.0( 26/30 )
2022-08-08 11:59:17,644 INFO  [main] Processing all scans to detect possible m/z peak curves and
2022-08-08 11:59:17,644 INFO  [main] Smoothing detected signals......
2022-08-08 11:59:20,867 INFO  [main] 389667 Peak curves found (Memory usage:3167MB)
2022-08-08 11:59:20,867 INFO  [main] Grouping isotopic peak curves........
2022-08-08 11:59:20,867 INFO  [main] Building PeakCurve Mass-RT KD tree
2022-08-08 11:59:21,739 INFO  [main] No of ion clusters:566 (Memory usage:3215MB)
2022-08-08 11:59:21,739 INFO  [main] Writing PeakCluster serialization to file:CPTAC_CCRCC_W_JHU_20190112_LUMOS_C3L-00010_T_437_455_PeakCluster.serFS...
2022-08-08 11:59:21,739 INFO  [main] Performing mass defect filter on fragment peaks
2022-08-08 11:59:21,739 INFO  [main] No. of fragment peaks: 402554
2022-08-08 11:59:21,770 INFO  [main] No. of remaining fragment peaks: 383890
2022-08-08 11:59:21,770 INFO  [main] Building precursor-fragment pairs for MS1 features....
2022-08-08 11:59:26,602 INFO  [main] Building precursor-fragment pairs for unfragmented ions....
2022-08-08 11:59:28,906 INFO  [main] ==================================================================================
2022-08-08 11:59:28,906 INFO  [main] Processing DIA MS2 (mz range):420.0_438.0( 27/30 )
2022-08-08 11:59:28,953 INFO  [main] Processing all scans to detect possible m/z peak curves and
2022-08-08 11:59:28,953 INFO  [main] Smoothing detected signals......
2022-08-08 11:59:31,451 INFO  [main] 326286 Peak curves found (Memory usage:3140MB)
2022-08-08 11:59:31,451 INFO  [main] Grouping isotopic peak curves........
2022-08-08 11:59:31,451 INFO  [main] Building PeakCurve Mass-RT KD tree
2022-08-08 11:59:32,221 INFO  [main] No of ion clusters:423 (Memory usage:3180MB)
2022-08-08 11:59:32,221 INFO  [main] Writing PeakCluster serialization to file:CPTAC_CCRCC_W_JHU_20190112_LUMOS_C3L-00010_T_420_438_PeakCluster.serFS...
2022-08-08 11:59:32,237 INFO  [main] Performing mass defect filter on fragment peaks
2022-08-08 11:59:32,237 INFO  [main] No. of fragment peaks: 335785
2022-08-08 11:59:32,253 INFO  [main] No. of remaining fragment peaks: 319095
2022-08-08 11:59:32,253 INFO  [main] Building precursor-fragment pairs for MS1 features....
2022-08-08 11:59:35,876 INFO  [main] Building precursor-fragment pairs for unfragmented ions....
2022-08-08 11:59:37,875 INFO  [main] ==================================================================================
2022-08-08 11:59:37,875 INFO  [main] Processing DIA MS2 (mz range):401.0_421.0( 28/30 )
2022-08-08 11:59:37,922 INFO  [main] Processing all scans to detect possible m/z peak curves and
2022-08-08 11:59:37,922 INFO  [main] Smoothing detected signals......
2022-08-08 11:59:40,048 INFO  [main] 296913 Peak curves found (Memory usage:3128MB)
2022-08-08 11:59:40,049 INFO  [main] Grouping isotopic peak curves........
2022-08-08 11:59:40,049 INFO  [main] Building PeakCurve Mass-RT KD tree
2022-08-08 11:59:40,854 INFO  [main] No of ion clusters:367 (Memory usage:3163MB)
2022-08-08 11:59:40,854 INFO  [main] Writing PeakCluster serialization to file:CPTAC_CCRCC_W_JHU_20190112_LUMOS_C3L-00010_T_401_421_PeakCluster.serFS...
2022-08-08 11:59:40,854 INFO  [main] Performing mass defect filter on fragment peaks
2022-08-08 11:59:40,869 INFO  [main] No. of fragment peaks: 304813
2022-08-08 11:59:40,886 INFO  [main] No. of remaining fragment peaks: 293698
2022-08-08 11:59:40,886 INFO  [main] Building precursor-fragment pairs for MS1 features....
2022-08-08 11:59:44,395 INFO  [main] Building precursor-fragment pairs for unfragmented ions....
2022-08-08 11:59:46,089 INFO  [main] ==================================================================================
2022-08-08 11:59:46,089 INFO  [main] Processing DIA MS2 (mz range):378.0_402.0( 29/30 )
2022-08-08 11:59:46,126 INFO  [main] Processing all scans to detect possible m/z peak curves and
2022-08-08 11:59:46,126 INFO  [main] Smoothing detected signals......
2022-08-08 11:59:47,903 INFO  [main] 258697 Peak curves found (Memory usage:3110MB)
2022-08-08 11:59:47,907 INFO  [main] Grouping isotopic peak curves........
2022-08-08 11:59:47,907 INFO  [main] Building PeakCurve Mass-RT KD tree
2022-08-08 11:59:48,810 INFO  [main] No of ion clusters:356 (Memory usage:3142MB)
2022-08-08 11:59:48,810 INFO  [main] Writing PeakCluster serialization to file:CPTAC_CCRCC_W_JHU_20190112_LUMOS_C3L-00010_T_378_402_PeakCluster.serFS...
2022-08-08 11:59:48,813 INFO  [main] Performing mass defect filter on fragment peaks
2022-08-08 11:59:48,813 INFO  [main] No. of fragment peaks: 264707
2022-08-08 11:59:48,830 INFO  [main] No. of remaining fragment peaks: 255071
2022-08-08 11:59:48,830 INFO  [main] Building precursor-fragment pairs for MS1 features....
2022-08-08 11:59:52,025 INFO  [main] Building precursor-fragment pairs for unfragmented ions....
2022-08-08 11:59:53,633 INFO  [main] ==================================================================================
2022-08-08 11:59:53,633 INFO  [main] Processing DIA MS2 (mz range):350.0_379.0( 30/30 )
2022-08-08 11:59:53,663 INFO  [main] Processing all scans to detect possible m/z peak curves and
2022-08-08 11:59:53,663 INFO  [main] Smoothing detected signals......
2022-08-08 11:59:55,676 INFO  [main] 193684 Peak curves found (Memory usage:3079MB)
2022-08-08 11:59:55,677 INFO  [main] Grouping isotopic peak curves........
2022-08-08 11:59:55,677 INFO  [main] Building PeakCurve Mass-RT KD tree
2022-08-08 11:59:56,333 INFO  [main] No of ion clusters:248 (Memory usage:3102MB)
2022-08-08 11:59:56,333 INFO  [main] Writing PeakCluster serialization to file:CPTAC_CCRCC_W_JHU_20190112_LUMOS_C3L-00010_T_350_379_PeakCluster.serFS...
2022-08-08 11:59:56,333 INFO  [main] Performing mass defect filter on fragment peaks
2022-08-08 11:59:56,333 INFO  [main] No. of fragment peaks: 199520
2022-08-08 11:59:56,348 INFO  [main] No. of remaining fragment peaks: 190556
2022-08-08 11:59:56,348 INFO  [main] Building precursor-fragment pairs for MS1 features....
2022-08-08 11:59:58,723 INFO  [main] Building precursor-fragment pairs for unfragmented ions....
2022-08-08 12:00:00,157 INFO  [main] ==================================================================================
Process 'UmpireSe' finished, exit code: 0
2022-08-08 12:00:16,788 INFO  [main] C:\Data\ccRCC\CCRCC_Discovery_20\mzml\CPTAC_CCRCC_W_JHU_20190112_LUMOS_C3L-00010_T.mzML processed time:0 hour, 12 min, 9 sec
2022-08-08 12:00:16,788 INFO  [main] Job complete
2022-08-08 12:00:16,788 INFO  [main] =================================================================================================
UmpireSe
java -cp C:\FragPipe\FragPipe-18.0\fragpipe\lib\fragpipe-18.0.jar;/C:/FragPipe/FragPipe-18.0/fragpipe/lib/commons-io-2.11.0.jar com.github.chhh.utils.FileMove --no-err C:\Data\ccRCC\CCRCC_Discovery_20\mzml\diaumpire_se.log C:\Data\ccRCC\CCRCC_Discovery_20\DIAU_nmc1_M1\diaumpire_se.log
Process 'UmpireSe' finished, exit code: 0
UmpireSe
java -cp C:\FragPipe\FragPipe-18.0\fragpipe\lib\fragpipe-18.0.jar;/C:/FragPipe/FragPipe-18.0/fragpipe/lib/commons-io-2.11.0.jar com.github.chhh.utils.FileMove --no-err C:\Data\ccRCC\CCRCC_Discovery_20\mzml\CPTAC_CCRCC_W_JHU_20190112_LUMOS_C3L-00010_T_Peak C:\Data\ccRCC\CCRCC_Discovery_20\DIAU_nmc1_M1\CPTAC_CCRCC_W_JHU_20190112_LUMOS_C3L-00010_T_Peak
Process 'UmpireSe' finished, exit code: 0
UmpireSe
java -cp C:\FragPipe\FragPipe-18.0\fragpipe\lib\fragpipe-18.0.jar;/C:/FragPipe/FragPipe-18.0/fragpipe/lib/commons-io-2.11.0.jar com.github.chhh.utils.FileMove --no-err C:\Data\ccRCC\CCRCC_Discovery_20\mzml\CPTAC_CCRCC_W_JHU_20190112_LUMOS_C3L-00010_T.DIAWindowsFS C:\Data\ccRCC\CCRCC_Discovery_20\DIAU_nmc1_M1\CPTAC_CCRCC_W_JHU_20190112_LUMOS_C3L-00010_T.DIAWindowsFS
Process 'UmpireSe' finished, exit code: 0
UmpireSe
java -cp C:\FragPipe\FragPipe-18.0\fragpipe\lib\fragpipe-18.0.jar;/C:/FragPipe/FragPipe-18.0/fragpipe/lib/commons-io-2.11.0.jar com.github.chhh.utils.FileMove --no-err C:\Data\ccRCC\CCRCC_Discovery_20\mzml\CPTAC_CCRCC_W_JHU_20190112_LUMOS_C3L-00010_T.RTidxFS C:\Data\ccRCC\CCRCC_Discovery_20\DIAU_nmc1_M1\CPTAC_CCRCC_W_JHU_20190112_LUMOS_C3L-00010_T.RTidxFS
Process 'UmpireSe' finished, exit code: 0
UmpireSe
java -cp C:\FragPipe\FragPipe-18.0\fragpipe\lib\fragpipe-18.0.jar;/C:/FragPipe/FragPipe-18.0/fragpipe/lib/commons-io-2.11.0.jar com.github.chhh.utils.FileMove --no-err C:\Data\ccRCC\CCRCC_Discovery_20\mzml\CPTAC_CCRCC_W_JHU_20190112_LUMOS_C3L-00010_T.ScanClusterMapping_Q1 C:\Data\ccRCC\CCRCC_Discovery_20\DIAU_nmc1_M1\CPTAC_CCRCC_W_JHU_20190112_LUMOS_C3L-00010_T.ScanClusterMapping_Q1
Process 'UmpireSe' finished, exit code: 0
UmpireSe
java -cp C:\FragPipe\FragPipe-18.0\fragpipe\lib\fragpipe-18.0.jar;/C:/FragPipe/FragPipe-18.0/fragpipe/lib/commons-io-2.11.0.jar com.github.chhh.utils.FileMove --no-err C:\Data\ccRCC\CCRCC_Discovery_20\mzml\CPTAC_CCRCC_W_JHU_20190112_LUMOS_C3L-00010_T.ScanClusterMapping_Q2 C:\Data\ccRCC\CCRCC_Discovery_20\DIAU_nmc1_M1\CPTAC_CCRCC_W_JHU_20190112_LUMOS_C3L-00010_T.ScanClusterMapping_Q2
Process 'UmpireSe' finished, exit code: 0
UmpireSe
java -cp C:\FragPipe\FragPipe-18.0\fragpipe\lib\fragpipe-18.0.jar;/C:/FragPipe/FragPipe-18.0/fragpipe/lib/commons-io-2.11.0.jar com.github.chhh.utils.FileMove --no-err C:\Data\ccRCC\CCRCC_Discovery_20\mzml\CPTAC_CCRCC_W_JHU_20190112_LUMOS_C3L-00010_T.ScanClusterMapping_Q3 C:\Data\ccRCC\CCRCC_Discovery_20\DIAU_nmc1_M1\CPTAC_CCRCC_W_JHU_20190112_LUMOS_C3L-00010_T.ScanClusterMapping_Q3
Process 'UmpireSe' finished, exit code: 0
UmpireSe
java -cp C:\FragPipe\FragPipe-18.0\fragpipe\lib\fragpipe-18.0.jar;/C:/FragPipe/FragPipe-18.0/fragpipe/lib/commons-io-2.11.0.jar com.github.chhh.utils.FileMove --no-err C:\Data\ccRCC\CCRCC_Discovery_20\mzml\CPTAC_CCRCC_W_JHU_20190112_LUMOS_C3L-00010_T.ScanidxFS C:\Data\ccRCC\CCRCC_Discovery_20\DIAU_nmc1_M1\CPTAC_CCRCC_W_JHU_20190112_LUMOS_C3L-00010_T.ScanidxFS
Process 'UmpireSe' finished, exit code: 0
UmpireSe
java -cp C:\FragPipe\FragPipe-18.0\fragpipe\lib\fragpipe-18.0.jar;/C:/FragPipe/FragPipe-18.0/fragpipe/lib/commons-io-2.11.0.jar com.github.chhh.utils.FileMove --no-err C:\Data\ccRCC\CCRCC_Discovery_20\mzml\CPTAC_CCRCC_W_JHU_20190112_LUMOS_C3L-00010_T.ScanPosFS C:\Data\ccRCC\CCRCC_Discovery_20\DIAU_nmc1_M1\CPTAC_CCRCC_W_JHU_20190112_LUMOS_C3L-00010_T.ScanPosFS
Process 'UmpireSe' finished, exit code: 0
UmpireSe
java -cp C:\FragPipe\FragPipe-18.0\fragpipe\lib\fragpipe-18.0.jar;/C:/FragPipe/FragPipe-18.0/fragpipe/lib/commons-io-2.11.0.jar com.github.chhh.utils.FileMove --no-err C:\Data\ccRCC\CCRCC_Discovery_20\mzml\CPTAC_CCRCC_W_JHU_20190112_LUMOS_C3L-00010_T.ScanRTFS C:\Data\ccRCC\CCRCC_Discovery_20\DIAU_nmc1_M1\CPTAC_CCRCC_W_JHU_20190112_LUMOS_C3L-00010_T.ScanRTFS
Process 'UmpireSe' finished, exit code: 0
UmpireSe
java -cp C:\FragPipe\FragPipe-18.0\fragpipe\lib\fragpipe-18.0.jar;/C:/FragPipe/FragPipe-18.0/fragpipe/lib/commons-io-2.11.0.jar com.github.chhh.utils.FileMove --no-err C:\Data\ccRCC\CCRCC_Discovery_20\mzml\CPTAC_CCRCC_W_JHU_20190112_LUMOS_C3L-00010_T_diasetting.ser C:\Data\ccRCC\CCRCC_Discovery_20\DIAU_nmc1_M1\CPTAC_CCRCC_W_JHU_20190112_LUMOS_C3L-00010_T_diasetting.ser
Process 'UmpireSe' finished, exit code: 0
UmpireSe
java -cp C:\FragPipe\FragPipe-18.0\fragpipe\lib\fragpipe-18.0.jar;/C:/FragPipe/FragPipe-18.0/fragpipe/lib/commons-io-2.11.0.jar com.github.chhh.utils.FileMove --no-err C:\Data\ccRCC\CCRCC_Discovery_20\mzml\CPTAC_CCRCC_W_JHU_20190112_LUMOS_C3L-00010_T_params.ser C:\Data\ccRCC\CCRCC_Discovery_20\DIAU_nmc1_M1\CPTAC_CCRCC_W_JHU_20190112_LUMOS_C3L-00010_T_params.ser
Process 'UmpireSe' finished, exit code: 0
UmpireSe
java -cp C:\FragPipe\FragPipe-18.0\fragpipe\lib\fragpipe-18.0.jar;/C:/FragPipe/FragPipe-18.0/fragpipe/lib/commons-io-2.11.0.jar com.github.chhh.utils.FileMove --no-err C:\Data\ccRCC\CCRCC_Discovery_20\mzml\CPTAC_CCRCC_W_JHU_20190112_LUMOS_C3L-00010_T_Q1.mgf C:\Data\ccRCC\CCRCC_Discovery_20\DIAU_nmc1_M1\CPTAC_CCRCC_W_JHU_20190112_LUMOS_C3L-00010_T_Q1.mgf
Process 'UmpireSe' finished, exit code: 0
UmpireSe
java -cp C:\FragPipe\FragPipe-18.0\fragpipe\lib\fragpipe-18.0.jar;/C:/FragPipe/FragPipe-18.0/fragpipe/lib/commons-io-2.11.0.jar com.github.chhh.utils.FileMove --no-err C:\Data\ccRCC\CCRCC_Discovery_20\mzml\CPTAC_CCRCC_W_JHU_20190112_LUMOS_C3L-00010_T_Q2.mgf C:\Data\ccRCC\CCRCC_Discovery_20\DIAU_nmc1_M1\CPTAC_CCRCC_W_JHU_20190112_LUMOS_C3L-00010_T_Q2.mgf
Process 'UmpireSe' finished, exit code: 0
UmpireSe
java -cp C:\FragPipe\FragPipe-18.0\fragpipe\lib\fragpipe-18.0.jar;/C:/FragPipe/FragPipe-18.0/fragpipe/lib/commons-io-2.11.0.jar com.github.chhh.utils.FileMove --no-err C:\Data\ccRCC\CCRCC_Discovery_20\mzml\CPTAC_CCRCC_W_JHU_20190112_LUMOS_C3L-00010_T_Q3.mgf C:\Data\ccRCC\CCRCC_Discovery_20\DIAU_nmc1_M1\CPTAC_CCRCC_W_JHU_20190112_LUMOS_C3L-00010_T_Q3.mgf
Process 'UmpireSe' finished, exit code: 0
UmpireSe
java -cp C:\FragPipe\FragPipe-18.0\fragpipe\lib\fragpipe-18.0.jar;/C:/FragPipe/FragPipe-18.0/fragpipe/lib/commons-io-2.11.0.jar com.github.chhh.utils.FileMove --no-err C:\Data\ccRCC\CCRCC_Discovery_20\mzml\CPTAC_CCRCC_W_JHU_20190112_LUMOS_C3L-00010_T_Q1.mzML C:\Data\ccRCC\CCRCC_Discovery_20\DIAU_nmc1_M1\CPTAC_CCRCC_W_JHU_20190112_LUMOS_C3L-00010_T_Q1.mzML
Process 'UmpireSe' finished, exit code: 0
UmpireSe
java -cp C:\FragPipe\FragPipe-18.0\fragpipe\lib\fragpipe-18.0.jar;/C:/FragPipe/FragPipe-18.0/fragpipe/lib/commons-io-2.11.0.jar com.github.chhh.utils.FileMove --no-err C:\Data\ccRCC\CCRCC_Discovery_20\mzml\CPTAC_CCRCC_W_JHU_20190112_LUMOS_C3L-00010_T_Q2.mzML C:\Data\ccRCC\CCRCC_Discovery_20\DIAU_nmc1_M1\CPTAC_CCRCC_W_JHU_20190112_LUMOS_C3L-00010_T_Q2.mzML
Process 'UmpireSe' finished, exit code: 0
UmpireSe
java -cp C:\FragPipe\FragPipe-18.0\fragpipe\lib\fragpipe-18.0.jar;/C:/FragPipe/FragPipe-18.0/fragpipe/lib/commons-io-2.11.0.jar com.github.chhh.utils.FileMove --no-err C:\Data\ccRCC\CCRCC_Discovery_20\mzml\CPTAC_CCRCC_W_JHU_20190112_LUMOS_C3L-00010_T_Q3.mzML C:\Data\ccRCC\CCRCC_Discovery_20\DIAU_nmc1_M1\CPTAC_CCRCC_W_JHU_20190112_LUMOS_C3L-00010_T_Q3.mzML
Process 'UmpireSe' finished, exit code: 0
UmpireSe
java -cp C:\FragPipe\FragPipe-18.0\fragpipe\lib\fragpipe-18.0.jar com.github.chhh.utils.FileDelete C:\Data\ccRCC\CCRCC_Discovery_20\DIAU_nmc1_M1\CPTAC_CCRCC_W_JHU_20190112_LUMOS_C3L-00010_T_Peak
Process 'UmpireSe' finished, exit code: 0
UmpireSe
java -cp C:\FragPipe\FragPipe-18.0\fragpipe\lib\fragpipe-18.0.jar com.github.chhh.utils.FileDelete C:\Data\ccRCC\CCRCC_Discovery_20\DIAU_nmc1_M1\CPTAC_CCRCC_W_JHU_20190112_LUMOS_C3L-00010_T.DIAWindowsFS
Process 'UmpireSe' finished, exit code: 0
UmpireSe
java -cp C:\FragPipe\FragPipe-18.0\fragpipe\lib\fragpipe-18.0.jar com.github.chhh.utils.FileDelete C:\Data\ccRCC\CCRCC_Discovery_20\DIAU_nmc1_M1\CPTAC_CCRCC_W_JHU_20190112_LUMOS_C3L-00010_T.RTidxFS
Process 'UmpireSe' finished, exit code: 0
UmpireSe
java -cp C:\FragPipe\FragPipe-18.0\fragpipe\lib\fragpipe-18.0.jar com.github.chhh.utils.FileDelete C:\Data\ccRCC\CCRCC_Discovery_20\DIAU_nmc1_M1\CPTAC_CCRCC_W_JHU_20190112_LUMOS_C3L-00010_T.ScanClusterMapping_Q1
Process 'UmpireSe' finished, exit code: 0
UmpireSe
java -cp C:\FragPipe\FragPipe-18.0\fragpipe\lib\fragpipe-18.0.jar com.github.chhh.utils.FileDelete C:\Data\ccRCC\CCRCC_Discovery_20\DIAU_nmc1_M1\CPTAC_CCRCC_W_JHU_20190112_LUMOS_C3L-00010_T.ScanClusterMapping_Q2
Process 'UmpireSe' finished, exit code: 0
UmpireSe
java -cp C:\FragPipe\FragPipe-18.0\fragpipe\lib\fragpipe-18.0.jar com.github.chhh.utils.FileDelete C:\Data\ccRCC\CCRCC_Discovery_20\DIAU_nmc1_M1\CPTAC_CCRCC_W_JHU_20190112_LUMOS_C3L-00010_T.ScanClusterMapping_Q3
Process 'UmpireSe' finished, exit code: 0
UmpireSe
java -cp C:\FragPipe\FragPipe-18.0\fragpipe\lib\fragpipe-18.0.jar com.github.chhh.utils.FileDelete C:\Data\ccRCC\CCRCC_Discovery_20\DIAU_nmc1_M1\CPTAC_CCRCC_W_JHU_20190112_LUMOS_C3L-00010_T.ScanidxFS
Process 'UmpireSe' finished, exit code: 0
UmpireSe
java -cp C:\FragPipe\FragPipe-18.0\fragpipe\lib\fragpipe-18.0.jar com.github.chhh.utils.FileDelete C:\Data\ccRCC\CCRCC_Discovery_20\DIAU_nmc1_M1\CPTAC_CCRCC_W_JHU_20190112_LUMOS_C3L-00010_T.ScanPosFS
Process 'UmpireSe' finished, exit code: 0
UmpireSe
java -cp C:\FragPipe\FragPipe-18.0\fragpipe\lib\fragpipe-18.0.jar com.github.chhh.utils.FileDelete C:\Data\ccRCC\CCRCC_Discovery_20\DIAU_nmc1_M1\CPTAC_CCRCC_W_JHU_20190112_LUMOS_C3L-00010_T.ScanRTFS
Process 'UmpireSe' finished, exit code: 0
UmpireSe
java -cp C:\FragPipe\FragPipe-18.0\fragpipe\lib\fragpipe-18.0.jar com.github.chhh.utils.FileDelete C:\Data\ccRCC\CCRCC_Discovery_20\DIAU_nmc1_M1\CPTAC_CCRCC_W_JHU_20190112_LUMOS_C3L-00010_T_diasetting.ser
Process 'UmpireSe' finished, exit code: 0
UmpireSe
java -cp C:\FragPipe\FragPipe-18.0\fragpipe\lib\fragpipe-18.0.jar com.github.chhh.utils.FileDelete C:\Data\ccRCC\CCRCC_Discovery_20\DIAU_nmc1_M1\CPTAC_CCRCC_W_JHU_20190112_LUMOS_C3L-00010_T_params.ser
Process 'UmpireSe' finished, exit code: 0
UmpireSe
java -cp C:\FragPipe\FragPipe-18.0\fragpipe\lib\fragpipe-18.0.jar com.github.chhh.utils.FileDelete C:\Data\ccRCC\CCRCC_Discovery_20\DIAU_nmc1_M1\CPTAC_CCRCC_W_JHU_20190112_LUMOS_C3L-00010_T_Q1.mgf
Process 'UmpireSe' finished, exit code: 0
UmpireSe
java -cp C:\FragPipe\FragPipe-18.0\fragpipe\lib\fragpipe-18.0.jar com.github.chhh.utils.FileDelete C:\Data\ccRCC\CCRCC_Discovery_20\DIAU_nmc1_M1\CPTAC_CCRCC_W_JHU_20190112_LUMOS_C3L-00010_T_Q2.mgf
Process 'UmpireSe' finished, exit code: 0
UmpireSe
java -cp C:\FragPipe\FragPipe-18.0\fragpipe\lib\fragpipe-18.0.jar com.github.chhh.utils.FileDelete C:\Data\ccRCC\CCRCC_Discovery_20\DIAU_nmc1_M1\CPTAC_CCRCC_W_JHU_20190112_LUMOS_C3L-00010_T_Q3.mgf
Process 'UmpireSe' finished, exit code: 0
UmpireSe
java -Xmx109G -Dlibs.thermo.dir="C:\FragPipe\FragPipe-18.0\fragpipe\tools\MSFragger-3.5\ext\thermo" -cp "C:\FragPipe\FragPipe-18.0\fragpipe\tools\DIA_Umpire_SE-2.2.8.jar;C:\FragPipe\FragPipe-18.0\fragpipe\tools\batmass-io-1.25.5.jar" dia_umpire_se.DIA_Umpire_SE C:\Data\ccRCC\CCRCC_Discovery_20\mzml\CPTAC_CCRCC_W_JHU_20190112_LUMOS_C3L-00011_NAT.mzML C:\Data\ccRCC\CCRCC_Discovery_20\DIAU_nmc1_M1\umpire-se.params
=================================================================================================
DIA-Umpire signal extraction analysis  (version: v2.2.8)
(c) University of Michigan
WARNING: sun.reflect.Reflection.getCallerClass is not supported. This will impact performance.
2022-08-08 12:00:24,891 INFO  [main] Version: v2.2.8
2022-08-08 12:00:24,891 INFO  [main] Parameter file:C:\Data\ccRCC\CCRCC_Discovery_20\DIAU_nmc1_M1\umpire-se.params
2022-08-08 12:00:24,891 INFO  [main] Spectra file:C:\Data\ccRCC\CCRCC_Discovery_20\mzml\CPTAC_CCRCC_W_JHU_20190112_LUMOS_C3L-00011_NAT.mzML
2022-08-08 12:00:24,892 INFO  [main] 
2022-08-08 12:00:24,892 INFO  [main] ####################################################################################################
2022-08-08 12:00:24,893 INFO  [main] #No of threads
2022-08-08 12:00:24,893 INFO  [main] Thread = 19
2022-08-08 12:00:24,893 INFO  [main] ####################################################################################################
2022-08-08 12:00:24,893 INFO  [main] 
2022-08-08 12:00:24,893 INFO  [main] ## omit Thread
2022-08-08 12:00:24,893 INFO  [main] 
2022-08-08 12:00:24,893 INFO  [main] #Precursor-fragments grouping parameters
2022-08-08 12:00:24,893 INFO  [main] RPmax = 25
2022-08-08 12:00:24,893 INFO  [main] RFmax = 500
2022-08-08 12:00:24,893 INFO  [main] CorrThreshold = 0
2022-08-08 12:00:24,893 INFO  [main] DeltaApex = 0.2
2022-08-08 12:00:24,894 INFO  [main] RTOverlap = 0.3
2022-08-08 12:00:24,894 INFO  [main] 
2022-08-08 12:00:24,894 INFO  [main] #Fragment intensity adjustments
2022-08-08 12:00:24,894 INFO  [main] # change BoostComplementaryIon if later using database search results to build libraries for Skyline/OpenSWATH
2022-08-08 12:00:24,894 INFO  [main] AdjustFragIntensity = true
2022-08-08 12:00:24,894 INFO  [main] BoostComplementaryIon = false
2022-08-08 12:00:24,894 INFO  [main] 
2022-08-08 12:00:24,894 INFO  [main] #Export detected MS1 features (output feature file can be loaded and mapped to RAW data in BatMass)
2022-08-08 12:00:24,894 INFO  [main] ExportPrecursorPeak = false
2022-08-08 12:00:24,894 INFO  [main] 
2022-08-08 12:00:24,894 INFO  [main] Q1 = true
2022-08-08 12:00:24,894 INFO  [main] Q2 = true
2022-08-08 12:00:24,895 INFO  [main] Q3 = true
2022-08-08 12:00:24,895 INFO  [main] 
2022-08-08 12:00:24,895 INFO  [main] #Signal extraction: mass accuracy and resolution
2022-08-08 12:00:24,895 INFO  [main] # resolution parameter matters only for data generated in profile mode
2022-08-08 12:00:24,895 INFO  [main] SE.MS1PPM = 10
2022-08-08 12:00:24,895 INFO  [main] SE.MS2PPM = 20
2022-08-08 12:00:24,895 INFO  [main] SE.Resolution = 60000
2022-08-08 12:00:24,895 INFO  [main] 
2022-08-08 12:00:24,895 INFO  [main] #Signal extraction: signal to noise filter
2022-08-08 12:00:24,895 INFO  [main] SE.SN = 1.1
2022-08-08 12:00:24,895 INFO  [main] SE.MS2SN = 1.1
2022-08-08 12:00:24,895 INFO  [main] 
2022-08-08 12:00:24,895 INFO  [main] #Signal extraction: minimum signal intensity filter
2022-08-08 12:00:24,896 INFO  [main] # for Thermo data, filtering is usually not necessary. Set SE.EstimateBG to false and SE.MinMSIntensity and SE.MinMSMSIntensity to a low value, e.g. 1
2022-08-08 12:00:24,896 INFO  [main] # for older Q Exactive data, or when too many MS1 features are extracted, set SE.EstimateBG to yes (or apply SE.MinMSIntensity and SE.MinMSMSIntensity values based on BatMass visualization)
2022-08-08 12:00:24,896 INFO  [main] SE.EstimateBG = false
2022-08-08 12:00:24,896 INFO  [main] SE.MinMSIntensity = 1
2022-08-08 12:00:24,896 INFO  [main] SE.MinMSMSIntensity = 1
2022-08-08 12:00:24,896 INFO  [main] 
2022-08-08 12:00:24,896 INFO  [main] #Signal extraction: peak curve detection and isotope grouping
2022-08-08 12:00:24,896 INFO  [main] # for older Q Exactive data, or when too many MS1 features are extracted, set SE.NoMissedScan to 1
2022-08-08 12:00:24,896 INFO  [main] SE.NoMissedScan = 1
2022-08-08 12:00:24,896 INFO  [main] SE.MaxCurveRTRange = 2
2022-08-08 12:00:24,896 INFO  [main] SE.RemoveGroupedPeaks = true
2022-08-08 12:00:24,896 INFO  [main] SE.RemoveGroupedPeaksRTOverlap = 0.3
2022-08-08 12:00:24,896 INFO  [main] SE.RemoveGroupedPeaksCorr = 0.3
2022-08-08 12:00:24,897 INFO  [main] SE.MinNoPeakCluster = 2
2022-08-08 12:00:24,897 INFO  [main] SE.MaxNoPeakCluster = 4
2022-08-08 12:00:24,897 INFO  [main] 
2022-08-08 12:00:24,923 INFO  [main] #Signal extraction: filtering of MS1 features
2022-08-08 12:00:24,923 INFO  [main] # if interested in modified peptides, increase MassDefectOffset parameter, or set SE.MassDefectFilter to false
2022-08-08 12:00:24,923 INFO  [main] SE.IsoPattern = 0.3
2022-08-08 12:00:24,923 INFO  [main] SE.MassDefectFilter = true
2022-08-08 12:00:24,923 INFO  [main] SE.MassDefectOffset = 0.1
2022-08-08 12:00:24,923 INFO  [main] 
2022-08-08 12:00:24,923 INFO  [main] #Signal extraction: other
2022-08-08 12:00:24,924 INFO  [main] SE.StartCharge = 1
2022-08-08 12:00:24,924 INFO  [main] SE.EndCharge = 5
2022-08-08 12:00:24,924 INFO  [main] SE.MS2StartCharge = 2
2022-08-08 12:00:24,924 INFO  [main] SE.MS2EndCharge = 5
2022-08-08 12:00:24,924 INFO  [main] SE.MinFrag = 10
2022-08-08 12:00:24,924 INFO  [main] SE.StartRT = 0
2022-08-08 12:00:24,924 INFO  [main] SE.EndRT = 9999
2022-08-08 12:00:24,924 INFO  [main] SE.MinMZ = 200
2022-08-08 12:00:24,924 INFO  [main] SE.MinPrecursorMass = 600
2022-08-08 12:00:24,924 INFO  [main] SE.MaxPrecursorMass = 5000
2022-08-08 12:00:24,924 INFO  [main] 
2022-08-08 12:00:24,924 INFO  [main] 
2022-08-08 12:00:24,924 INFO  [main] #Isolation window setting
2022-08-08 12:00:24,925 INFO  [main] #The current version supports the following window type: SWATH (fixed window size), V_SWATH (variable SWATH window), MSX, MSE, pSMART
2022-08-08 12:00:24,925 INFO  [main] WindowType = SWATH
2022-08-08 12:00:24,925 INFO  [main] 
2022-08-08 12:00:24,925 INFO  [main] #Fix window size (For SWATH)
2022-08-08 12:00:24,925 INFO  [main] # for Thermo data, this will be determined from raw data automatically
2022-08-08 12:00:24,925 INFO  [main] WindowSize = 10
2022-08-08 12:00:24,925 INFO  [main] 
2022-08-08 12:00:24,925 INFO  [main] #Variable SWATH window setting (start m/z, end m/z, separated by Tab)
2022-08-08 12:00:24,925 INFO  [main] # for Thermo data, this will be determined from raw data automatically
2022-08-08 12:00:24,925 INFO  [main] ==window setting begin
2022-08-08 12:00:24,925 INFO  [main] 
2022-08-08 12:00:24,925 INFO  [main] =================================================================================================
2022-08-08 12:00:24,925 INFO  [main] Processing C:\Data\ccRCC\CCRCC_Discovery_20\mzml\CPTAC_CCRCC_W_JHU_20190112_LUMOS_C3L-00011_NAT.mzML....
2022-08-08 12:00:24,927 INFO  [main] Writing DIA setting to file:C:\Data\ccRCC\CCRCC_Discovery_20\mzml\CPTAC_CCRCC_W_JHU_20190112_LUMOS_C3L-00011_NAT_diasetting.ser...
2022-08-08 12:00:24,931 INFO  [main] Writing parameter to file:C:\Data\ccRCC\CCRCC_Discovery_20\mzml\CPTAC_CCRCC_W_JHU_20190112_LUMOS_C3L-00011_NAT_params.ser...
2022-08-08 12:00:24,933 INFO  [main] Module A: Signal extraction
WARNING: An illegal reflective access operation has occurred
WARNING: Illegal reflective access by org.nustaq.serialization.FSTClazzInfo (file:/C:/FragPipe/FragPipe-18.0/fragpipe/tools/DIA_Umpire_SE-2.2.8.jar) to field java.lang.String.value
WARNING: Please consider reporting this to the maintainers of org.nustaq.serialization.FSTClazzInfo
WARNING: Use --illegal-access=warn to enable warnings of further illegal reflective access operations
WARNING: All illegal access operations will be denied in a future release
2022-08-08 12:00:36,154 INFO  [main] Writing DIA setting to file:C:\Data\ccRCC\CCRCC_Discovery_20\mzml\CPTAC_CCRCC_W_JHU_20190112_LUMOS_C3L-00011_NAT_diasetting.ser...
2022-08-08 12:00:36,944 INFO  [main] Processing MS1 peak detection
2022-08-08 12:00:36,944 INFO  [main] MS1 average cycle time : 4.3153353 seconds
2022-08-08 12:00:42,090 INFO  [main] Processing all scans to detect possible m/z peak curves and
2022-08-08 12:00:42,090 INFO  [main] Smoothing detected signals......
2022-08-08 12:00:55,233 INFO  [main] 3049432 Peak curves found (Memory usage:2260MB)
2022-08-08 12:00:55,233 INFO  [main] Inclusion mz values found: 0/0
2022-08-08 12:00:55,233 INFO  [main] Grouping isotopic peak curves........
2022-08-08 12:00:55,233 INFO  [main] Building PeakCurve Mass-RT KD tree
2022-08-08 12:01:13,825 INFO  [main] No of ion clusters:312468 (Memory usage:2558MB)
2022-08-08 12:01:13,933 INFO  [main] Writing PeakCluster serialization to file:CPTAC_CCRCC_W_JHU_20190112_LUMOS_C3L-00011_NAT_PeakCluster.serFS...
2022-08-08 12:01:16,421 INFO  [main] ==================================================================================
2022-08-08 12:01:16,421 INFO  [main] Processing DIA MS2 (mz range):1091.0_1650.0( 1/30 )
2022-08-08 12:01:16,531 INFO  [main] Processing all scans to detect possible m/z peak curves and
2022-08-08 12:01:16,531 INFO  [main] Smoothing detected signals......
2022-08-08 12:01:26,075 INFO  [main] 725470 Peak curves found (Memory usage:2997MB)
2022-08-08 12:01:26,076 INFO  [main] Grouping isotopic peak curves........
2022-08-08 12:01:26,076 INFO  [main] Building PeakCurve Mass-RT KD tree
2022-08-08 12:01:28,047 INFO  [main] No of ion clusters:661 (Memory usage:3087MB)
2022-08-08 12:01:28,047 INFO  [main] Writing PeakCluster serialization to file:CPTAC_CCRCC_W_JHU_20190112_LUMOS_C3L-00011_NAT_1091_1650_PeakCluster.serFS...
2022-08-08 12:01:28,055 INFO  [main] Performing mass defect filter on fragment peaks
2022-08-08 12:01:28,055 INFO  [main] No. of fragment peaks: 777738
2022-08-08 12:01:28,129 INFO  [main] No. of remaining fragment peaks: 764586
2022-08-08 12:01:28,129 INFO  [main] Building precursor-fragment pairs for MS1 features....
2022-08-08 12:02:06,749 INFO  [main] Building precursor-fragment pairs for unfragmented ions....
2022-08-08 12:02:14,523 INFO  [main] ==================================================================================
2022-08-08 12:02:14,523 INFO  [main] Processing DIA MS2 (mz range):1001.0_1092.0( 2/30 )
2022-08-08 12:02:14,703 INFO  [main] Processing all scans to detect possible m/z peak curves and
2022-08-08 12:02:14,703 INFO  [main] Smoothing detected signals......
2022-08-08 12:02:20,482 INFO  [main] 819702 Peak curves found (Memory usage:2902MB)
2022-08-08 12:02:20,482 INFO  [main] Grouping isotopic peak curves........
2022-08-08 12:02:20,482 INFO  [main] Building PeakCurve Mass-RT KD tree
2022-08-08 12:02:22,781 INFO  [main] No of ion clusters:2350 (Memory usage:3004MB)
2022-08-08 12:02:22,781 INFO  [main] Writing PeakCluster serialization to file:CPTAC_CCRCC_W_JHU_20190112_LUMOS_C3L-00011_NAT_1001_1092_PeakCluster.serFS...
2022-08-08 12:02:22,781 INFO  [main] Performing mass defect filter on fragment peaks
2022-08-08 12:02:22,781 INFO  [main] No. of fragment peaks: 848976
2022-08-08 12:02:22,864 INFO  [main] No. of remaining fragment peaks: 830447
2022-08-08 12:02:22,864 INFO  [main] Building precursor-fragment pairs for MS1 features....
2022-08-08 12:02:47,741 INFO  [main] Building precursor-fragment pairs for unfragmented ions....
2022-08-08 12:02:59,956 INFO  [main] ==================================================================================
2022-08-08 12:02:59,956 INFO  [main] Processing DIA MS2 (mz range):938.0_1002.0( 3/30 )
2022-08-08 12:03:00,090 INFO  [main] Processing all scans to detect possible m/z peak curves and
2022-08-08 12:03:00,090 INFO  [main] Smoothing detected signals......
2022-08-08 12:03:06,196 INFO  [main] 804163 Peak curves found (Memory usage:2992MB)
2022-08-08 12:03:06,196 INFO  [main] Grouping isotopic peak curves........
2022-08-08 12:03:06,196 INFO  [main] Building PeakCurve Mass-RT KD tree
2022-08-08 12:03:08,256 INFO  [main] No of ion clusters:2130 (Memory usage:3090MB)
2022-08-08 12:03:08,256 INFO  [main] Writing PeakCluster serialization to file:CPTAC_CCRCC_W_JHU_20190112_LUMOS_C3L-00011_NAT_938_1002_PeakCluster.serFS...
2022-08-08 12:03:08,272 INFO  [main] Performing mass defect filter on fragment peaks
2022-08-08 12:03:08,272 INFO  [main] No. of fragment peaks: 832496
2022-08-08 12:03:08,318 INFO  [main] No. of remaining fragment peaks: 812031
2022-08-08 12:03:08,318 INFO  [main] Building precursor-fragment pairs for MS1 features....
2022-08-08 12:03:34,792 INFO  [main] Building precursor-fragment pairs for unfragmented ions....
2022-08-08 12:03:46,163 INFO  [main] ==================================================================================
2022-08-08 12:03:46,163 INFO  [main] Processing DIA MS2 (mz range):888.0_939.0( 4/30 )
2022-08-08 12:03:46,288 INFO  [main] Processing all scans to detect possible m/z peak curves and
2022-08-08 12:03:46,288 INFO  [main] Smoothing detected signals......
2022-08-08 12:03:51,595 INFO  [main] 796384 Peak curves found (Memory usage:3027MB)
2022-08-08 12:03:51,595 INFO  [main] Grouping isotopic peak curves........
2022-08-08 12:03:51,595 INFO  [main] Building PeakCurve Mass-RT KD tree
2022-08-08 12:03:53,458 INFO  [main] No of ion clusters:1909 (Memory usage:3123MB)
2022-08-08 12:03:53,458 INFO  [main] Writing PeakCluster serialization to file:CPTAC_CCRCC_W_JHU_20190112_LUMOS_C3L-00011_NAT_888_939_PeakCluster.serFS...
2022-08-08 12:03:53,458 INFO  [main] Performing mass defect filter on fragment peaks
2022-08-08 12:03:53,458 INFO  [main] No. of fragment peaks: 823104
2022-08-08 12:03:53,505 INFO  [main] No. of remaining fragment peaks: 803310
2022-08-08 12:03:53,505 INFO  [main] Building precursor-fragment pairs for MS1 features....
2022-08-08 12:04:25,395 INFO  [main] Building precursor-fragment pairs for unfragmented ions....
2022-08-08 12:04:36,208 INFO  [main] ==================================================================================
2022-08-08 12:04:36,208 INFO  [main] Processing DIA MS2 (mz range):847.0_889.0( 5/30 )
2022-08-08 12:04:36,324 INFO  [main] Processing all scans to detect possible m/z peak curves and
2022-08-08 12:04:36,324 INFO  [main] Smoothing detected signals......
2022-08-08 12:04:42,197 INFO  [main] 778268 Peak curves found (Memory usage:3066MB)
2022-08-08 12:04:42,197 INFO  [main] Grouping isotopic peak curves........
2022-08-08 12:04:42,197 INFO  [main] Building PeakCurve Mass-RT KD tree
2022-08-08 12:04:44,281 INFO  [main] No of ion clusters:1684 (Memory usage:3160MB)
2022-08-08 12:04:44,281 INFO  [main] Writing PeakCluster serialization to file:CPTAC_CCRCC_W_JHU_20190112_LUMOS_C3L-00011_NAT_847_889_PeakCluster.serFS...
2022-08-08 12:04:44,281 INFO  [main] Performing mass defect filter on fragment peaks
2022-08-08 12:04:44,281 INFO  [main] No. of fragment peaks: 807116
2022-08-08 12:04:44,328 INFO  [main] No. of remaining fragment peaks: 788583
2022-08-08 12:04:44,328 INFO  [main] Building precursor-fragment pairs for MS1 features....
2022-08-08 12:05:08,922 INFO  [main] Building precursor-fragment pairs for unfragmented ions....
2022-08-08 12:05:19,527 INFO  [main] ==================================================================================
2022-08-08 12:05:19,527 INFO  [main] Processing DIA MS2 (mz range):814.0_848.0( 6/30 )
2022-08-08 12:05:19,639 INFO  [main] Processing all scans to detect possible m/z peak curves and
2022-08-08 12:05:19,639 INFO  [main] Smoothing detected signals......
2022-08-08 12:05:24,764 INFO  [main] 725461 Peak curves found (Memory usage:3077MB)
2022-08-08 12:05:24,764 INFO  [main] Grouping isotopic peak curves........
2022-08-08 12:05:24,764 INFO  [main] Building PeakCurve Mass-RT KD tree
2022-08-08 12:05:26,412 INFO  [main] No of ion clusters:1376 (Memory usage:3165MB)
2022-08-08 12:05:26,412 INFO  [main] Writing PeakCluster serialization to file:CPTAC_CCRCC_W_JHU_20190112_LUMOS_C3L-00011_NAT_814_848_PeakCluster.serFS...
2022-08-08 12:05:26,412 INFO  [main] Performing mass defect filter on fragment peaks
2022-08-08 12:05:26,412 INFO  [main] No. of fragment peaks: 750331
2022-08-08 12:05:26,458 INFO  [main] No. of remaining fragment peaks: 732834
2022-08-08 12:05:26,458 INFO  [main] Building precursor-fragment pairs for MS1 features....
2022-08-08 12:05:48,617 INFO  [main] Building precursor-fragment pairs for unfragmented ions....
2022-08-08 12:05:56,791 INFO  [main] ==================================================================================
2022-08-08 12:05:56,791 INFO  [main] Processing DIA MS2 (mz range):784.0_815.0( 7/30 )
2022-08-08 12:05:56,900 INFO  [main] Processing all scans to detect possible m/z peak curves and
2022-08-08 12:05:56,900 INFO  [main] Smoothing detected signals......
2022-08-08 12:06:01,256 INFO  [main] 711150 Peak curves found (Memory usage:3072MB)
2022-08-08 12:06:01,257 INFO  [main] Grouping isotopic peak curves........
2022-08-08 12:06:01,257 INFO  [main] Building PeakCurve Mass-RT KD tree
2022-08-08 12:06:03,019 INFO  [main] No of ion clusters:1334 (Memory usage:3157MB)
2022-08-08 12:06:03,019 INFO  [main] Writing PeakCluster serialization to file:CPTAC_CCRCC_W_JHU_20190112_LUMOS_C3L-00011_NAT_784_815_PeakCluster.serFS...
2022-08-08 12:06:03,035 INFO  [main] Performing mass defect filter on fragment peaks
2022-08-08 12:06:03,035 INFO  [main] No. of fragment peaks: 732588
2022-08-08 12:06:03,066 INFO  [main] No. of remaining fragment peaks: 716814
2022-08-08 12:06:03,066 INFO  [main] Building precursor-fragment pairs for MS1 features....
2022-08-08 12:06:22,022 INFO  [main] Building precursor-fragment pairs for unfragmented ions....
2022-08-08 12:06:29,686 INFO  [main] ==================================================================================
2022-08-08 12:06:29,686 INFO  [main] Processing DIA MS2 (mz range):757.0_785.0( 8/30 )
2022-08-08 12:06:29,780 INFO  [main] Processing all scans to detect possible m/z peak curves and
2022-08-08 12:06:29,780 INFO  [main] Smoothing detected signals......
2022-08-08 12:06:34,305 INFO  [main] 675345 Peak curves found (Memory usage:3090MB)
2022-08-08 12:06:34,305 INFO  [main] Grouping isotopic peak curves........
2022-08-08 12:06:34,305 INFO  [main] Building PeakCurve Mass-RT KD tree
2022-08-08 12:06:36,103 INFO  [main] No of ion clusters:1150 (Memory usage:3170MB)
2022-08-08 12:06:36,103 INFO  [main] Writing PeakCluster serialization to file:CPTAC_CCRCC_W_JHU_20190112_LUMOS_C3L-00011_NAT_757_785_PeakCluster.serFS...
2022-08-08 12:06:36,103 INFO  [main] Performing mass defect filter on fragment peaks
2022-08-08 12:06:36,103 INFO  [main] No. of fragment peaks: 695611
2022-08-08 12:06:36,150 INFO  [main] No. of remaining fragment peaks: 680612
2022-08-08 12:06:36,150 INFO  [main] Building precursor-fragment pairs for MS1 features....
2022-08-08 12:06:52,917 INFO  [main] Building precursor-fragment pairs for unfragmented ions....
2022-08-08 12:06:59,055 INFO  [main] ==================================================================================
2022-08-08 12:06:59,055 INFO  [main] Processing DIA MS2 (mz range):731.0_758.0( 9/30 )
2022-08-08 12:06:59,148 INFO  [main] Processing all scans to detect possible m/z peak curves and
2022-08-08 12:06:59,148 INFO  [main] Smoothing detected signals......
2022-08-08 12:07:03,195 INFO  [main] 627518 Peak curves found (Memory usage:3096MB)
2022-08-08 12:07:03,195 INFO  [main] Grouping isotopic peak curves........
2022-08-08 12:07:03,195 INFO  [main] Building PeakCurve Mass-RT KD tree
2022-08-08 12:07:04,796 INFO  [main] No of ion clusters:1138 (Memory usage:3171MB)
2022-08-08 12:07:04,796 INFO  [main] Writing PeakCluster serialization to file:CPTAC_CCRCC_W_JHU_20190112_LUMOS_C3L-00011_NAT_731_758_PeakCluster.serFS...
2022-08-08 12:07:04,811 INFO  [main] Performing mass defect filter on fragment peaks
2022-08-08 12:07:04,811 INFO  [main] No. of fragment peaks: 644186
2022-08-08 12:07:04,858 INFO  [main] No. of remaining fragment peaks: 627838
2022-08-08 12:07:04,858 INFO  [main] Building precursor-fragment pairs for MS1 features....
2022-08-08 12:07:19,742 INFO  [main] Building precursor-fragment pairs for unfragmented ions....
2022-08-08 12:07:26,061 INFO  [main] ==================================================================================
2022-08-08 12:07:26,061 INFO  [main] Processing DIA MS2 (mz range):708.0_732.0( 10/30 )
2022-08-08 12:07:26,201 INFO  [main] Processing all scans to detect possible m/z peak curves and
2022-08-08 12:07:26,201 INFO  [main] Smoothing detected signals......
2022-08-08 12:07:30,528 INFO  [main] 690335 Peak curves found (Memory usage:3164MB)
2022-08-08 12:07:30,544 INFO  [main] Grouping isotopic peak curves........
2022-08-08 12:07:30,544 INFO  [main] Building PeakCurve Mass-RT KD tree
2022-08-08 12:07:32,477 INFO  [main] No of ion clusters:1283 (Memory usage:3247MB)
2022-08-08 12:07:32,477 INFO  [main] Writing PeakCluster serialization to file:CPTAC_CCRCC_W_JHU_20190112_LUMOS_C3L-00011_NAT_708_732_PeakCluster.serFS...
2022-08-08 12:07:32,492 INFO  [main] Performing mass defect filter on fragment peaks
2022-08-08 12:07:32,492 INFO  [main] No. of fragment peaks: 713103
2022-08-08 12:07:32,540 INFO  [main] No. of remaining fragment peaks: 695799
2022-08-08 12:07:32,540 INFO  [main] Building precursor-fragment pairs for MS1 features....
2022-08-08 12:07:51,891 INFO  [main] Building precursor-fragment pairs for unfragmented ions....
2022-08-08 12:07:58,684 INFO  [main] ==================================================================================
2022-08-08 12:07:58,684 INFO  [main] Processing DIA MS2 (mz range):687.0_709.0( 11/30 )
2022-08-08 12:07:58,778 INFO  [main] Processing all scans to detect possible m/z peak curves and
2022-08-08 12:07:58,778 INFO  [main] Smoothing detected signals......
2022-08-08 12:08:03,088 INFO  [main] 679555 Peak curves found (Memory usage:3207MB)
2022-08-08 12:08:03,088 INFO  [main] Grouping isotopic peak curves........
2022-08-08 12:08:03,088 INFO  [main] Building PeakCurve Mass-RT KD tree
2022-08-08 12:08:04,839 INFO  [main] No of ion clusters:1218 (Memory usage:3289MB)
2022-08-08 12:08:04,839 INFO  [main] Writing PeakCluster serialization to file:CPTAC_CCRCC_W_JHU_20190112_LUMOS_C3L-00011_NAT_687_709_PeakCluster.serFS...
2022-08-08 12:08:04,845 INFO  [main] Performing mass defect filter on fragment peaks
2022-08-08 12:08:04,845 INFO  [main] No. of fragment peaks: 698981
2022-08-08 12:08:04,883 INFO  [main] No. of remaining fragment peaks: 681621
2022-08-08 12:08:04,883 INFO  [main] Building precursor-fragment pairs for MS1 features....
2022-08-08 12:08:22,213 INFO  [main] Building precursor-fragment pairs for unfragmented ions....
2022-08-08 12:08:28,507 INFO  [main] ==================================================================================
2022-08-08 12:08:28,507 INFO  [main] Processing DIA MS2 (mz range):668.0_688.0( 12/30 )
2022-08-08 12:08:28,618 INFO  [main] Processing all scans to detect possible m/z peak curves and
2022-08-08 12:08:28,618 INFO  [main] Smoothing detected signals......
2022-08-08 12:08:32,990 INFO  [main] 656365 Peak curves found (Memory usage:3231MB)
2022-08-08 12:08:32,990 INFO  [main] Grouping isotopic peak curves........
2022-08-08 12:08:33,005 INFO  [main] Building PeakCurve Mass-RT KD tree
2022-08-08 12:08:34,414 INFO  [main] No of ion clusters:1132 (Memory usage:3310MB)
2022-08-08 12:08:34,414 INFO  [main] Writing PeakCluster serialization to file:CPTAC_CCRCC_W_JHU_20190112_LUMOS_C3L-00011_NAT_668_688_PeakCluster.serFS...
2022-08-08 12:08:34,414 INFO  [main] Performing mass defect filter on fragment peaks
2022-08-08 12:08:34,414 INFO  [main] No. of fragment peaks: 677078
2022-08-08 12:08:34,461 INFO  [main] No. of remaining fragment peaks: 658111
2022-08-08 12:08:34,461 INFO  [main] Building precursor-fragment pairs for MS1 features....
2022-08-08 12:08:49,072 INFO  [main] Building precursor-fragment pairs for unfragmented ions....
2022-08-08 12:08:54,718 INFO  [main] ==================================================================================
2022-08-08 12:08:54,718 INFO  [main] Processing DIA MS2 (mz range):649.0_669.0( 13/30 )
2022-08-08 12:08:54,812 INFO  [main] Processing all scans to detect possible m/z peak curves and
2022-08-08 12:08:54,812 INFO  [main] Smoothing detected signals......
2022-08-08 12:08:58,803 INFO  [main] 647109 Peak curves found (Memory usage:3254MB)
2022-08-08 12:08:58,803 INFO  [main] Grouping isotopic peak curves........
2022-08-08 12:08:58,803 INFO  [main] Building PeakCurve Mass-RT KD tree
2022-08-08 12:09:00,280 INFO  [main] No of ion clusters:1173 (Memory usage:3332MB)
2022-08-08 12:09:00,280 INFO  [main] Writing PeakCluster serialization to file:CPTAC_CCRCC_W_JHU_20190112_LUMOS_C3L-00011_NAT_649_669_PeakCluster.serFS...
2022-08-08 12:09:00,280 INFO  [main] Performing mass defect filter on fragment peaks
2022-08-08 12:09:00,280 INFO  [main] No. of fragment peaks: 667427
2022-08-08 12:09:00,311 INFO  [main] No. of remaining fragment peaks: 647209
2022-08-08 12:09:00,311 INFO  [main] Building precursor-fragment pairs for MS1 features....
2022-08-08 12:09:15,135 INFO  [main] Building precursor-fragment pairs for unfragmented ions....
2022-08-08 12:09:20,687 INFO  [main] ==================================================================================
2022-08-08 12:09:20,687 INFO  [main] Processing DIA MS2 (mz range):630.0_650.0( 14/30 )
2022-08-08 12:09:20,795 INFO  [main] Processing all scans to detect possible m/z peak curves and
2022-08-08 12:09:20,795 INFO  [main] Smoothing detected signals......
2022-08-08 12:09:24,569 INFO  [main] 643743 Peak curves found (Memory usage:3284MB)
2022-08-08 12:09:24,571 INFO  [main] Grouping isotopic peak curves........
2022-08-08 12:09:24,571 INFO  [main] Building PeakCurve Mass-RT KD tree
2022-08-08 12:09:26,256 INFO  [main] No of ion clusters:1273 (Memory usage:3361MB)
2022-08-08 12:09:26,256 INFO  [main] Writing PeakCluster serialization to file:CPTAC_CCRCC_W_JHU_20190112_LUMOS_C3L-00011_NAT_630_650_PeakCluster.serFS...
2022-08-08 12:09:26,272 INFO  [main] Performing mass defect filter on fragment peaks
2022-08-08 12:09:26,272 INFO  [main] No. of fragment peaks: 662984
2022-08-08 12:09:26,303 INFO  [main] No. of remaining fragment peaks: 644777
2022-08-08 12:09:26,303 INFO  [main] Building precursor-fragment pairs for MS1 features....
2022-08-08 12:09:42,293 INFO  [main] Building precursor-fragment pairs for unfragmented ions....
2022-08-08 12:09:48,974 INFO  [main] ==================================================================================
2022-08-08 12:09:48,974 INFO  [main] Processing DIA MS2 (mz range):613.0_631.0( 15/30 )
2022-08-08 12:09:49,070 INFO  [main] Processing all scans to detect possible m/z peak curves and
2022-08-08 12:09:49,070 INFO  [main] Smoothing detected signals......
2022-08-08 12:09:52,792 INFO  [main] 612499 Peak curves found (Memory usage:3296MB)
2022-08-08 12:09:52,792 INFO  [main] Grouping isotopic peak curves........
2022-08-08 12:09:52,792 INFO  [main] Building PeakCurve Mass-RT KD tree
2022-08-08 12:09:54,268 INFO  [main] No of ion clusters:1129 (Memory usage:3369MB)
2022-08-08 12:09:54,268 INFO  [main] Writing PeakCluster serialization to file:CPTAC_CCRCC_W_JHU_20190112_LUMOS_C3L-00011_NAT_613_631_PeakCluster.serFS...
2022-08-08 12:09:54,284 INFO  [main] Performing mass defect filter on fragment peaks
2022-08-08 12:09:54,284 INFO  [main] No. of fragment peaks: 632650
2022-08-08 12:09:54,315 INFO  [main] No. of remaining fragment peaks: 616638
2022-08-08 12:09:54,315 INFO  [main] Building precursor-fragment pairs for MS1 features....
2022-08-08 12:10:06,719 INFO  [main] Building precursor-fragment pairs for unfragmented ions....
2022-08-08 12:10:11,942 INFO  [main] ==================================================================================
2022-08-08 12:10:11,942 INFO  [main] Processing DIA MS2 (mz range):596.0_614.0( 16/30 )
2022-08-08 12:10:12,036 INFO  [main] Processing all scans to detect possible m/z peak curves and
2022-08-08 12:10:12,036 INFO  [main] Smoothing detected signals......
2022-08-08 12:10:15,772 INFO  [main] 611030 Peak curves found (Memory usage:3324MB)
2022-08-08 12:10:15,788 INFO  [main] Grouping isotopic peak curves........
2022-08-08 12:10:15,788 INFO  [main] Building PeakCurve Mass-RT KD tree
2022-08-08 12:10:17,197 INFO  [main] No of ion clusters:1151 (Memory usage:3398MB)
2022-08-08 12:10:17,197 INFO  [main] Writing PeakCluster serialization to file:CPTAC_CCRCC_W_JHU_20190112_LUMOS_C3L-00011_NAT_596_614_PeakCluster.serFS...
2022-08-08 12:10:17,212 INFO  [main] Performing mass defect filter on fragment peaks
2022-08-08 12:10:17,212 INFO  [main] No. of fragment peaks: 629697
2022-08-08 12:10:17,244 INFO  [main] No. of remaining fragment peaks: 609943
2022-08-08 12:10:17,244 INFO  [main] Building precursor-fragment pairs for MS1 features....
2022-08-08 12:10:29,119 INFO  [main] Building precursor-fragment pairs for unfragmented ions....
2022-08-08 12:10:34,459 INFO  [main] ==================================================================================
2022-08-08 12:10:34,459 INFO  [main] Processing DIA MS2 (mz range):579.0_597.0( 17/30 )
2022-08-08 12:10:34,537 INFO  [main] Processing all scans to detect possible m/z peak curves and
2022-08-08 12:10:34,537 INFO  [main] Smoothing detected signals......
2022-08-08 12:10:38,004 INFO  [main] 604464 Peak curves found (Memory usage:3341MB)
2022-08-08 12:10:38,004 INFO  [main] Grouping isotopic peak curves........
2022-08-08 12:10:38,004 INFO  [main] Building PeakCurve Mass-RT KD tree
2022-08-08 12:10:39,067 INFO  [main] No of ion clusters:1242 (Memory usage:3414MB)
2022-08-08 12:10:39,067 INFO  [main] Writing PeakCluster serialization to file:CPTAC_CCRCC_W_JHU_20190112_LUMOS_C3L-00011_NAT_579_597_PeakCluster.serFS...
2022-08-08 12:10:39,082 INFO  [main] Performing mass defect filter on fragment peaks
2022-08-08 12:10:39,082 INFO  [main] No. of fragment peaks: 622249
2022-08-08 12:10:39,113 INFO  [main] No. of remaining fragment peaks: 601341
2022-08-08 12:10:39,113 INFO  [main] Building precursor-fragment pairs for MS1 features....
2022-08-08 12:10:49,938 INFO  [main] Building precursor-fragment pairs for unfragmented ions....
2022-08-08 12:10:54,798 INFO  [main] ==================================================================================
2022-08-08 12:10:54,798 INFO  [main] Processing DIA MS2 (mz range):563.0_580.0( 18/30 )
2022-08-08 12:10:54,877 INFO  [main] Processing all scans to detect possible m/z peak curves and
2022-08-08 12:10:54,877 INFO  [main] Smoothing detected signals......
2022-08-08 12:10:58,164 INFO  [main] 571547 Peak curves found (Memory usage:3342MB)
2022-08-08 12:10:58,179 INFO  [main] Grouping isotopic peak curves........
2022-08-08 12:10:58,179 INFO  [main] Building PeakCurve Mass-RT KD tree
2022-08-08 12:10:59,430 INFO  [main] No of ion clusters:1068 (Memory usage:3411MB)
2022-08-08 12:10:59,430 INFO  [main] Writing PeakCluster serialization to file:CPTAC_CCRCC_W_JHU_20190112_LUMOS_C3L-00011_NAT_563_580_PeakCluster.serFS...
2022-08-08 12:10:59,430 INFO  [main] Performing mass defect filter on fragment peaks
2022-08-08 12:10:59,430 INFO  [main] No. of fragment peaks: 587108
2022-08-08 12:10:59,461 INFO  [main] No. of remaining fragment peaks: 567375
2022-08-08 12:10:59,461 INFO  [main] Building precursor-fragment pairs for MS1 features....
2022-08-08 12:11:09,872 INFO  [main] Building precursor-fragment pairs for unfragmented ions....
2022-08-08 12:11:14,288 INFO  [main] ==================================================================================
2022-08-08 12:11:14,288 INFO  [main] Processing DIA MS2 (mz range):548.0_564.0( 19/30 )
2022-08-08 12:11:14,366 INFO  [main] Processing all scans to detect possible m/z peak curves and
2022-08-08 12:11:14,366 INFO  [main] Smoothing detected signals......
2022-08-08 12:11:17,307 INFO  [main] 550034 Peak curves found (Memory usage:3340MB)
2022-08-08 12:11:17,309 INFO  [main] Grouping isotopic peak curves........
2022-08-08 12:11:17,309 INFO  [main] Building PeakCurve Mass-RT KD tree
2022-08-08 12:11:18,633 INFO  [main] No of ion clusters:1073 (Memory usage:3406MB)
2022-08-08 12:11:18,633 INFO  [main] Writing PeakCluster serialization to file:CPTAC_CCRCC_W_JHU_20190112_LUMOS_C3L-00011_NAT_548_564_PeakCluster.serFS...
2022-08-08 12:11:18,633 INFO  [main] Performing mass defect filter on fragment peaks
2022-08-08 12:11:18,633 INFO  [main] No. of fragment peaks: 564898
2022-08-08 12:11:18,682 INFO  [main] No. of remaining fragment peaks: 545629
2022-08-08 12:11:18,682 INFO  [main] Building precursor-fragment pairs for MS1 features....
2022-08-08 12:11:27,959 INFO  [main] Building precursor-fragment pairs for unfragmented ions....
2022-08-08 12:11:32,255 INFO  [main] ==================================================================================
2022-08-08 12:11:32,255 INFO  [main] Processing DIA MS2 (mz range):532.0_549.0( 20/30 )
2022-08-08 12:11:32,333 INFO  [main] Processing all scans to detect possible m/z peak curves and
2022-08-08 12:11:32,333 INFO  [main] Smoothing detected signals......
2022-08-08 12:11:35,196 INFO  [main] 543519 Peak curves found (Memory usage:3358MB)
2022-08-08 12:11:35,196 INFO  [main] Grouping isotopic peak curves........
2022-08-08 12:11:35,196 INFO  [main] Building PeakCurve Mass-RT KD tree
2022-08-08 12:11:36,383 INFO  [main] No of ion clusters:1181 (Memory usage:3423MB)
2022-08-08 12:11:36,383 INFO  [main] Writing PeakCluster serialization to file:CPTAC_CCRCC_W_JHU_20190112_LUMOS_C3L-00011_NAT_532_549_PeakCluster.serFS...
2022-08-08 12:11:36,383 INFO  [main] Performing mass defect filter on fragment peaks
2022-08-08 12:11:36,383 INFO  [main] No. of fragment peaks: 557819
2022-08-08 12:11:36,430 INFO  [main] No. of remaining fragment peaks: 536625
2022-08-08 12:11:36,430 INFO  [main] Building precursor-fragment pairs for MS1 features....
2022-08-08 12:11:45,935 INFO  [main] Building precursor-fragment pairs for unfragmented ions....
2022-08-08 12:11:50,300 INFO  [main] ==================================================================================
2022-08-08 12:11:50,300 INFO  [main] Processing DIA MS2 (mz range):516.0_533.0( 21/30 )
2022-08-08 12:11:50,378 INFO  [main] Processing all scans to detect possible m/z peak curves and
2022-08-08 12:11:50,378 INFO  [main] Smoothing detected signals......
2022-08-08 12:11:53,776 INFO  [main] 527100 Peak curves found (Memory usage:3376MB)
2022-08-08 12:11:53,776 INFO  [main] Grouping isotopic peak curves........
2022-08-08 12:11:53,776 INFO  [main] Building PeakCurve Mass-RT KD tree
2022-08-08 12:11:54,775 INFO  [main] No of ion clusters:1120 (Memory usage:3440MB)
2022-08-08 12:11:54,775 INFO  [main] Writing PeakCluster serialization to file:CPTAC_CCRCC_W_JHU_20190112_LUMOS_C3L-00011_NAT_516_533_PeakCluster.serFS...
2022-08-08 12:11:54,780 INFO  [main] Performing mass defect filter on fragment peaks
2022-08-08 12:11:54,780 INFO  [main] No. of fragment peaks: 542502
2022-08-08 12:11:54,811 INFO  [main] No. of remaining fragment peaks: 519297
2022-08-08 12:11:54,811 INFO  [main] Building precursor-fragment pairs for MS1 features....
2022-08-08 12:12:03,676 INFO  [main] Building precursor-fragment pairs for unfragmented ions....
2022-08-08 12:12:07,946 INFO  [main] ==================================================================================
2022-08-08 12:12:07,946 INFO  [main] Processing DIA MS2 (mz range):500.0_517.0( 22/30 )
2022-08-08 12:12:08,009 INFO  [main] Processing all scans to detect possible m/z peak curves and
2022-08-08 12:12:08,009 INFO  [main] Smoothing detected signals......
2022-08-08 12:12:11,035 INFO  [main] 497422 Peak curves found (Memory usage:3380MB)
2022-08-08 12:12:11,035 INFO  [main] Grouping isotopic peak curves........
2022-08-08 12:12:11,035 INFO  [main] Building PeakCurve Mass-RT KD tree
2022-08-08 12:12:12,115 INFO  [main] No of ion clusters:1029 (Memory usage:3440MB)
2022-08-08 12:12:12,115 INFO  [main] Writing PeakCluster serialization to file:CPTAC_CCRCC_W_JHU_20190112_LUMOS_C3L-00011_NAT_500_517_PeakCluster.serFS...
2022-08-08 12:12:12,115 INFO  [main] Performing mass defect filter on fragment peaks
2022-08-08 12:12:12,115 INFO  [main] No. of fragment peaks: 512192
2022-08-08 12:12:12,147 INFO  [main] No. of remaining fragment peaks: 490235
2022-08-08 12:12:12,147 INFO  [main] Building precursor-fragment pairs for MS1 features....
2022-08-08 12:12:21,194 INFO  [main] Building precursor-fragment pairs for unfragmented ions....
2022-08-08 12:12:25,171 INFO  [main] ==================================================================================
2022-08-08 12:12:25,171 INFO  [main] Processing DIA MS2 (mz range):485.0_501.0( 23/30 )
2022-08-08 12:12:25,239 INFO  [main] Processing all scans to detect possible m/z peak curves and
2022-08-08 12:12:25,239 INFO  [main] Smoothing detected signals......
2022-08-08 12:12:27,838 INFO  [main] 464820 Peak curves found (Memory usage:3372MB)
2022-08-08 12:12:27,854 INFO  [main] Grouping isotopic peak curves........
2022-08-08 12:12:27,854 INFO  [main] Building PeakCurve Mass-RT KD tree
2022-08-08 12:12:29,108 INFO  [main] No of ion clusters:963 (Memory usage:3428MB)
2022-08-08 12:12:29,108 INFO  [main] Writing PeakCluster serialization to file:CPTAC_CCRCC_W_JHU_20190112_LUMOS_C3L-00011_NAT_485_501_PeakCluster.serFS...
2022-08-08 12:12:29,108 INFO  [main] Performing mass defect filter on fragment peaks
2022-08-08 12:12:29,108 INFO  [main] No. of fragment peaks: 476335
2022-08-08 12:12:29,140 INFO  [main] No. of remaining fragment peaks: 457691
2022-08-08 12:12:29,140 INFO  [main] Building precursor-fragment pairs for MS1 features....
2022-08-08 12:12:37,118 INFO  [main] Building precursor-fragment pairs for unfragmented ions....
2022-08-08 12:12:40,652 INFO  [main] ==================================================================================
2022-08-08 12:12:40,652 INFO  [main] Processing DIA MS2 (mz range):469.0_486.0( 24/30 )
2022-08-08 12:12:40,715 INFO  [main] Processing all scans to detect possible m/z peak curves and
2022-08-08 12:12:40,715 INFO  [main] Smoothing detected signals......
2022-08-08 12:12:43,156 INFO  [main] 444709 Peak curves found (Memory usage:3375MB)
2022-08-08 12:12:43,156 INFO  [main] Grouping isotopic peak curves........
2022-08-08 12:12:43,156 INFO  [main] Building PeakCurve Mass-RT KD tree
2022-08-08 12:12:44,353 INFO  [main] No of ion clusters:837 (Memory usage:3428MB)
2022-08-08 12:12:44,353 INFO  [main] Writing PeakCluster serialization to file:CPTAC_CCRCC_W_JHU_20190112_LUMOS_C3L-00011_NAT_469_486_PeakCluster.serFS...
2022-08-08 12:12:44,353 INFO  [main] Performing mass defect filter on fragment peaks
2022-08-08 12:12:44,353 INFO  [main] No. of fragment peaks: 455993
2022-08-08 12:12:44,384 INFO  [main] No. of remaining fragment peaks: 440875
2022-08-08 12:12:44,384 INFO  [main] Building precursor-fragment pairs for MS1 features....
2022-08-08 12:12:51,988 INFO  [main] Building precursor-fragment pairs for unfragmented ions....
2022-08-08 12:12:55,317 INFO  [main] ==================================================================================
2022-08-08 12:12:55,317 INFO  [main] Processing DIA MS2 (mz range):454.0_470.0( 25/30 )
2022-08-08 12:12:55,369 INFO  [main] Processing all scans to detect possible m/z peak curves and
2022-08-08 12:12:55,369 INFO  [main] Smoothing detected signals......
2022-08-08 12:12:57,735 INFO  [main] 400217 Peak curves found (Memory usage:3365MB)
2022-08-08 12:12:57,735 INFO  [main] Grouping isotopic peak curves........
2022-08-08 12:12:57,735 INFO  [main] Building PeakCurve Mass-RT KD tree
2022-08-08 12:12:58,843 INFO  [main] No of ion clusters:691 (Memory usage:3413MB)
2022-08-08 12:12:58,843 INFO  [main] Writing PeakCluster serialization to file:CPTAC_CCRCC_W_JHU_20190112_LUMOS_C3L-00011_NAT_454_470_PeakCluster.serFS...
2022-08-08 12:12:58,845 INFO  [main] Performing mass defect filter on fragment peaks
2022-08-08 12:12:58,845 INFO  [main] No. of fragment peaks: 410007
2022-08-08 12:12:58,860 INFO  [main] No. of remaining fragment peaks: 395076
2022-08-08 12:12:58,860 INFO  [main] Building precursor-fragment pairs for MS1 features....
2022-08-08 12:13:05,136 INFO  [main] Building precursor-fragment pairs for unfragmented ions....
2022-08-08 12:13:07,869 INFO  [main] ==================================================================================
2022-08-08 12:13:07,869 INFO  [main] Processing DIA MS2 (mz range):437.0_455.0( 26/30 )
2022-08-08 12:13:07,933 INFO  [main] Processing all scans to detect possible m/z peak curves and
2022-08-08 12:13:07,933 INFO  [main] Smoothing detected signals......
2022-08-08 12:13:11,226 INFO  [main] 386933 Peak curves found (Memory usage:3377MB)
2022-08-08 12:13:11,226 INFO  [main] Grouping isotopic peak curves........
2022-08-08 12:13:11,226 INFO  [main] Building PeakCurve Mass-RT KD tree
2022-08-08 12:13:12,030 INFO  [main] No of ion clusters:659 (Memory usage:3423MB)
2022-08-08 12:13:12,030 INFO  [main] Writing PeakCluster serialization to file:CPTAC_CCRCC_W_JHU_20190112_LUMOS_C3L-00011_NAT_437_455_PeakCluster.serFS...
2022-08-08 12:13:12,030 INFO  [main] Performing mass defect filter on fragment peaks
2022-08-08 12:13:12,030 INFO  [main] No. of fragment peaks: 400424
2022-08-08 12:13:12,069 INFO  [main] No. of remaining fragment peaks: 381437
2022-08-08 12:13:12,069 INFO  [main] Building precursor-fragment pairs for MS1 features....
2022-08-08 12:13:19,217 INFO  [main] Building precursor-fragment pairs for unfragmented ions....
2022-08-08 12:13:22,166 INFO  [main] ==================================================================================
2022-08-08 12:13:22,166 INFO  [main] Processing DIA MS2 (mz range):420.0_438.0( 27/30 )
2022-08-08 12:13:22,213 INFO  [main] Processing all scans to detect possible m/z peak curves and
2022-08-08 12:13:22,213 INFO  [main] Smoothing detected signals......
2022-08-08 12:13:24,517 INFO  [main] 329937 Peak curves found (Memory usage:3358MB)
2022-08-08 12:13:24,517 INFO  [main] Grouping isotopic peak curves........
2022-08-08 12:13:24,517 INFO  [main] Building PeakCurve Mass-RT KD tree
2022-08-08 12:13:25,271 INFO  [main] No of ion clusters:522 (Memory usage:3397MB)
2022-08-08 12:13:25,271 INFO  [main] Writing PeakCluster serialization to file:CPTAC_CCRCC_W_JHU_20190112_LUMOS_C3L-00011_NAT_420_438_PeakCluster.serFS...
2022-08-08 12:13:25,290 INFO  [main] Performing mass defect filter on fragment peaks
2022-08-08 12:13:25,290 INFO  [main] No. of fragment peaks: 340028
2022-08-08 12:13:25,299 INFO  [main] No. of remaining fragment peaks: 323446
2022-08-08 12:13:25,299 INFO  [main] Building precursor-fragment pairs for MS1 features....
2022-08-08 12:13:30,686 INFO  [main] Building precursor-fragment pairs for unfragmented ions....
2022-08-08 12:13:33,311 INFO  [main] ==================================================================================
2022-08-08 12:13:33,311 INFO  [main] Processing DIA MS2 (mz range):401.0_421.0( 28/30 )
2022-08-08 12:13:33,358 INFO  [main] Processing all scans to detect possible m/z peak curves and
2022-08-08 12:13:33,358 INFO  [main] Smoothing detected signals......
2022-08-08 12:13:36,017 INFO  [main] 294610 Peak curves found (Memory usage:3345MB)
2022-08-08 12:13:36,017 INFO  [main] Grouping isotopic peak curves........
2022-08-08 12:13:36,017 INFO  [main] Building PeakCurve Mass-RT KD tree
2022-08-08 12:13:36,818 INFO  [main] No of ion clusters:502 (Memory usage:3381MB)
2022-08-08 12:13:36,818 INFO  [main] Writing PeakCluster serialization to file:CPTAC_CCRCC_W_JHU_20190112_LUMOS_C3L-00011_NAT_401_421_PeakCluster.serFS...
2022-08-08 12:13:36,818 INFO  [main] Performing mass defect filter on fragment peaks
2022-08-08 12:13:36,818 INFO  [main] No. of fragment peaks: 303162
2022-08-08 12:13:36,833 INFO  [main] No. of remaining fragment peaks: 291556
2022-08-08 12:13:36,833 INFO  [main] Building precursor-fragment pairs for MS1 features....
2022-08-08 12:13:42,241 INFO  [main] Building precursor-fragment pairs for unfragmented ions....
2022-08-08 12:13:44,581 INFO  [main] ==================================================================================
2022-08-08 12:13:44,581 INFO  [main] Processing DIA MS2 (mz range):378.0_402.0( 29/30 )
2022-08-08 12:13:44,612 INFO  [main] Processing all scans to detect possible m/z peak curves and
2022-08-08 12:13:44,612 INFO  [main] Smoothing detected signals......
2022-08-08 12:13:46,312 INFO  [main] 261754 Peak curves found (Memory usage:3341MB)
2022-08-08 12:13:46,312 INFO  [main] Grouping isotopic peak curves........
2022-08-08 12:13:46,312 INFO  [main] Building PeakCurve Mass-RT KD tree
2022-08-08 12:13:47,179 INFO  [main] No of ion clusters:427 (Memory usage:3373MB)
2022-08-08 12:13:47,179 INFO  [main] Writing PeakCluster serialization to file:CPTAC_CCRCC_W_JHU_20190112_LUMOS_C3L-00011_NAT_378_402_PeakCluster.serFS...
2022-08-08 12:13:47,179 INFO  [main] Performing mass defect filter on fragment peaks
2022-08-08 12:13:47,179 INFO  [main] No. of fragment peaks: 268326
2022-08-08 12:13:47,195 INFO  [main] No. of remaining fragment peaks: 259973
2022-08-08 12:13:47,195 INFO  [main] Building precursor-fragment pairs for MS1 features....
2022-08-08 12:13:52,259 INFO  [main] Building precursor-fragment pairs for unfragmented ions....
2022-08-08 12:13:54,281 INFO  [main] ==================================================================================
2022-08-08 12:13:54,281 INFO  [main] Processing DIA MS2 (mz range):350.0_379.0( 30/30 )
2022-08-08 12:13:54,328 INFO  [main] Processing all scans to detect possible m/z peak curves and
2022-08-08 12:13:54,328 INFO  [main] Smoothing detected signals......
2022-08-08 12:13:56,486 INFO  [main] 206019 Peak curves found (Memory usage:3320MB)
2022-08-08 12:13:56,486 INFO  [main] Grouping isotopic peak curves........
2022-08-08 12:13:56,486 INFO  [main] Building PeakCurve Mass-RT KD tree
2022-08-08 12:13:57,133 INFO  [main] No of ion clusters:344 (Memory usage:3345MB)
2022-08-08 12:13:57,133 INFO  [main] Writing PeakCluster serialization to file:CPTAC_CCRCC_W_JHU_20190112_LUMOS_C3L-00011_NAT_350_379_PeakCluster.serFS...
2022-08-08 12:13:57,133 INFO  [main] Performing mass defect filter on fragment peaks
2022-08-08 12:13:57,133 INFO  [main] No. of fragment peaks: 213146
2022-08-08 12:13:57,149 INFO  [main] No. of remaining fragment peaks: 203592
2022-08-08 12:13:57,149 INFO  [main] Building precursor-fragment pairs for MS1 features....
2022-08-08 12:14:00,683 INFO  [main] Building precursor-fragment pairs for unfragmented ions....
2022-08-08 12:14:02,370 INFO  [main] ==================================================================================
Process 'UmpireSe' finished, exit code: 0
2022-08-08 12:14:21,557 INFO  [main] C:\Data\ccRCC\CCRCC_Discovery_20\mzml\CPTAC_CCRCC_W_JHU_20190112_LUMOS_C3L-00011_NAT.mzML processed time:0 hour, 13 min, 56 sec
2022-08-08 12:14:21,557 INFO  [main] Job complete
2022-08-08 12:14:21,557 INFO  [main] =================================================================================================
UmpireSe
java -cp C:\FragPipe\FragPipe-18.0\fragpipe\lib\fragpipe-18.0.jar;/C:/FragPipe/FragPipe-18.0/fragpipe/lib/commons-io-2.11.0.jar com.github.chhh.utils.FileMove --no-err C:\Data\ccRCC\CCRCC_Discovery_20\mzml\diaumpire_se.log C:\Data\ccRCC\CCRCC_Discovery_20\DIAU_nmc1_M1\diaumpire_se.log
Process 'UmpireSe' finished, exit code: 0
UmpireSe
java -cp C:\FragPipe\FragPipe-18.0\fragpipe\lib\fragpipe-18.0.jar;/C:/FragPipe/FragPipe-18.0/fragpipe/lib/commons-io-2.11.0.jar com.github.chhh.utils.FileMove --no-err C:\Data\ccRCC\CCRCC_Discovery_20\mzml\CPTAC_CCRCC_W_JHU_20190112_LUMOS_C3L-00011_NAT_Peak C:\Data\ccRCC\CCRCC_Discovery_20\DIAU_nmc1_M1\CPTAC_CCRCC_W_JHU_20190112_LUMOS_C3L-00011_NAT_Peak
Process 'UmpireSe' finished, exit code: 0
UmpireSe
java -cp C:\FragPipe\FragPipe-18.0\fragpipe\lib\fragpipe-18.0.jar;/C:/FragPipe/FragPipe-18.0/fragpipe/lib/commons-io-2.11.0.jar com.github.chhh.utils.FileMove --no-err C:\Data\ccRCC\CCRCC_Discovery_20\mzml\CPTAC_CCRCC_W_JHU_20190112_LUMOS_C3L-00011_NAT.DIAWindowsFS C:\Data\ccRCC\CCRCC_Discovery_20\DIAU_nmc1_M1\CPTAC_CCRCC_W_JHU_20190112_LUMOS_C3L-00011_NAT.DIAWindowsFS
Process 'UmpireSe' finished, exit code: 0
UmpireSe
java -cp C:\FragPipe\FragPipe-18.0\fragpipe\lib\fragpipe-18.0.jar;/C:/FragPipe/FragPipe-18.0/fragpipe/lib/commons-io-2.11.0.jar com.github.chhh.utils.FileMove --no-err C:\Data\ccRCC\CCRCC_Discovery_20\mzml\CPTAC_CCRCC_W_JHU_20190112_LUMOS_C3L-00011_NAT.RTidxFS C:\Data\ccRCC\CCRCC_Discovery_20\DIAU_nmc1_M1\CPTAC_CCRCC_W_JHU_20190112_LUMOS_C3L-00011_NAT.RTidxFS
Process 'UmpireSe' finished, exit code: 0
UmpireSe
java -cp C:\FragPipe\FragPipe-18.0\fragpipe\lib\fragpipe-18.0.jar;/C:/FragPipe/FragPipe-18.0/fragpipe/lib/commons-io-2.11.0.jar com.github.chhh.utils.FileMove --no-err C:\Data\ccRCC\CCRCC_Discovery_20\mzml\CPTAC_CCRCC_W_JHU_20190112_LUMOS_C3L-00011_NAT.ScanClusterMapping_Q1 C:\Data\ccRCC\CCRCC_Discovery_20\DIAU_nmc1_M1\CPTAC_CCRCC_W_JHU_20190112_LUMOS_C3L-00011_NAT.ScanClusterMapping_Q1
Process 'UmpireSe' finished, exit code: 0
UmpireSe
java -cp C:\FragPipe\FragPipe-18.0\fragpipe\lib\fragpipe-18.0.jar;/C:/FragPipe/FragPipe-18.0/fragpipe/lib/commons-io-2.11.0.jar com.github.chhh.utils.FileMove --no-err C:\Data\ccRCC\CCRCC_Discovery_20\mzml\CPTAC_CCRCC_W_JHU_20190112_LUMOS_C3L-00011_NAT.ScanClusterMapping_Q2 C:\Data\ccRCC\CCRCC_Discovery_20\DIAU_nmc1_M1\CPTAC_CCRCC_W_JHU_20190112_LUMOS_C3L-00011_NAT.ScanClusterMapping_Q2
Process 'UmpireSe' finished, exit code: 0
UmpireSe
java -cp C:\FragPipe\FragPipe-18.0\fragpipe\lib\fragpipe-18.0.jar;/C:/FragPipe/FragPipe-18.0/fragpipe/lib/commons-io-2.11.0.jar com.github.chhh.utils.FileMove --no-err C:\Data\ccRCC\CCRCC_Discovery_20\mzml\CPTAC_CCRCC_W_JHU_20190112_LUMOS_C3L-00011_NAT.ScanClusterMapping_Q3 C:\Data\ccRCC\CCRCC_Discovery_20\DIAU_nmc1_M1\CPTAC_CCRCC_W_JHU_20190112_LUMOS_C3L-00011_NAT.ScanClusterMapping_Q3
Process 'UmpireSe' finished, exit code: 0
UmpireSe
java -cp C:\FragPipe\FragPipe-18.0\fragpipe\lib\fragpipe-18.0.jar;/C:/FragPipe/FragPipe-18.0/fragpipe/lib/commons-io-2.11.0.jar com.github.chhh.utils.FileMove --no-err C:\Data\ccRCC\CCRCC_Discovery_20\mzml\CPTAC_CCRCC_W_JHU_20190112_LUMOS_C3L-00011_NAT.ScanidxFS C:\Data\ccRCC\CCRCC_Discovery_20\DIAU_nmc1_M1\CPTAC_CCRCC_W_JHU_20190112_LUMOS_C3L-00011_NAT.ScanidxFS
Process 'UmpireSe' finished, exit code: 0
UmpireSe
java -cp C:\FragPipe\FragPipe-18.0\fragpipe\lib\fragpipe-18.0.jar;/C:/FragPipe/FragPipe-18.0/fragpipe/lib/commons-io-2.11.0.jar com.github.chhh.utils.FileMove --no-err C:\Data\ccRCC\CCRCC_Discovery_20\mzml\CPTAC_CCRCC_W_JHU_20190112_LUMOS_C3L-00011_NAT.ScanPosFS C:\Data\ccRCC\CCRCC_Discovery_20\DIAU_nmc1_M1\CPTAC_CCRCC_W_JHU_20190112_LUMOS_C3L-00011_NAT.ScanPosFS
Process 'UmpireSe' finished, exit code: 0
UmpireSe
java -cp C:\FragPipe\FragPipe-18.0\fragpipe\lib\fragpipe-18.0.jar;/C:/FragPipe/FragPipe-18.0/fragpipe/lib/commons-io-2.11.0.jar com.github.chhh.utils.FileMove --no-err C:\Data\ccRCC\CCRCC_Discovery_20\mzml\CPTAC_CCRCC_W_JHU_20190112_LUMOS_C3L-00011_NAT.ScanRTFS C:\Data\ccRCC\CCRCC_Discovery_20\DIAU_nmc1_M1\CPTAC_CCRCC_W_JHU_20190112_LUMOS_C3L-00011_NAT.ScanRTFS
Process 'UmpireSe' finished, exit code: 0
UmpireSe
java -cp C:\FragPipe\FragPipe-18.0\fragpipe\lib\fragpipe-18.0.jar;/C:/FragPipe/FragPipe-18.0/fragpipe/lib/commons-io-2.11.0.jar com.github.chhh.utils.FileMove --no-err C:\Data\ccRCC\CCRCC_Discovery_20\mzml\CPTAC_CCRCC_W_JHU_20190112_LUMOS_C3L-00011_NAT_diasetting.ser C:\Data\ccRCC\CCRCC_Discovery_20\DIAU_nmc1_M1\CPTAC_CCRCC_W_JHU_20190112_LUMOS_C3L-00011_NAT_diasetting.ser
Process 'UmpireSe' finished, exit code: 0
UmpireSe
java -cp C:\FragPipe\FragPipe-18.0\fragpipe\lib\fragpipe-18.0.jar;/C:/FragPipe/FragPipe-18.0/fragpipe/lib/commons-io-2.11.0.jar com.github.chhh.utils.FileMove --no-err C:\Data\ccRCC\CCRCC_Discovery_20\mzml\CPTAC_CCRCC_W_JHU_20190112_LUMOS_C3L-00011_NAT_params.ser C:\Data\ccRCC\CCRCC_Discovery_20\DIAU_nmc1_M1\CPTAC_CCRCC_W_JHU_20190112_LUMOS_C3L-00011_NAT_params.ser
Process 'UmpireSe' finished, exit code: 0
UmpireSe
java -cp C:\FragPipe\FragPipe-18.0\fragpipe\lib\fragpipe-18.0.jar;/C:/FragPipe/FragPipe-18.0/fragpipe/lib/commons-io-2.11.0.jar com.github.chhh.utils.FileMove --no-err C:\Data\ccRCC\CCRCC_Discovery_20\mzml\CPTAC_CCRCC_W_JHU_20190112_LUMOS_C3L-00011_NAT_Q1.mgf C:\Data\ccRCC\CCRCC_Discovery_20\DIAU_nmc1_M1\CPTAC_CCRCC_W_JHU_20190112_LUMOS_C3L-00011_NAT_Q1.mgf
Process 'UmpireSe' finished, exit code: 0
UmpireSe
java -cp C:\FragPipe\FragPipe-18.0\fragpipe\lib\fragpipe-18.0.jar;/C:/FragPipe/FragPipe-18.0/fragpipe/lib/commons-io-2.11.0.jar com.github.chhh.utils.FileMove --no-err C:\Data\ccRCC\CCRCC_Discovery_20\mzml\CPTAC_CCRCC_W_JHU_20190112_LUMOS_C3L-00011_NAT_Q2.mgf C:\Data\ccRCC\CCRCC_Discovery_20\DIAU_nmc1_M1\CPTAC_CCRCC_W_JHU_20190112_LUMOS_C3L-00011_NAT_Q2.mgf
Process 'UmpireSe' finished, exit code: 0
UmpireSe
java -cp C:\FragPipe\FragPipe-18.0\fragpipe\lib\fragpipe-18.0.jar;/C:/FragPipe/FragPipe-18.0/fragpipe/lib/commons-io-2.11.0.jar com.github.chhh.utils.FileMove --no-err C:\Data\ccRCC\CCRCC_Discovery_20\mzml\CPTAC_CCRCC_W_JHU_20190112_LUMOS_C3L-00011_NAT_Q3.mgf C:\Data\ccRCC\CCRCC_Discovery_20\DIAU_nmc1_M1\CPTAC_CCRCC_W_JHU_20190112_LUMOS_C3L-00011_NAT_Q3.mgf
Process 'UmpireSe' finished, exit code: 0
UmpireSe
java -cp C:\FragPipe\FragPipe-18.0\fragpipe\lib\fragpipe-18.0.jar;/C:/FragPipe/FragPipe-18.0/fragpipe/lib/commons-io-2.11.0.jar com.github.chhh.utils.FileMove --no-err C:\Data\ccRCC\CCRCC_Discovery_20\mzml\CPTAC_CCRCC_W_JHU_20190112_LUMOS_C3L-00011_NAT_Q1.mzML C:\Data\ccRCC\CCRCC_Discovery_20\DIAU_nmc1_M1\CPTAC_CCRCC_W_JHU_20190112_LUMOS_C3L-00011_NAT_Q1.mzML
Process 'UmpireSe' finished, exit code: 0
UmpireSe
java -cp C:\FragPipe\FragPipe-18.0\fragpipe\lib\fragpipe-18.0.jar;/C:/FragPipe/FragPipe-18.0/fragpipe/lib/commons-io-2.11.0.jar com.github.chhh.utils.FileMove --no-err C:\Data\ccRCC\CCRCC_Discovery_20\mzml\CPTAC_CCRCC_W_JHU_20190112_LUMOS_C3L-00011_NAT_Q2.mzML C:\Data\ccRCC\CCRCC_Discovery_20\DIAU_nmc1_M1\CPTAC_CCRCC_W_JHU_20190112_LUMOS_C3L-00011_NAT_Q2.mzML
Process 'UmpireSe' finished, exit code: 0
UmpireSe
java -cp C:\FragPipe\FragPipe-18.0\fragpipe\lib\fragpipe-18.0.jar;/C:/FragPipe/FragPipe-18.0/fragpipe/lib/commons-io-2.11.0.jar com.github.chhh.utils.FileMove --no-err C:\Data\ccRCC\CCRCC_Discovery_20\mzml\CPTAC_CCRCC_W_JHU_20190112_LUMOS_C3L-00011_NAT_Q3.mzML C:\Data\ccRCC\CCRCC_Discovery_20\DIAU_nmc1_M1\CPTAC_CCRCC_W_JHU_20190112_LUMOS_C3L-00011_NAT_Q3.mzML
Process 'UmpireSe' finished, exit code: 0
UmpireSe
java -cp C:\FragPipe\FragPipe-18.0\fragpipe\lib\fragpipe-18.0.jar com.github.chhh.utils.FileDelete C:\Data\ccRCC\CCRCC_Discovery_20\DIAU_nmc1_M1\CPTAC_CCRCC_W_JHU_20190112_LUMOS_C3L-00011_NAT_Peak
Process 'UmpireSe' finished, exit code: 0
UmpireSe
java -cp C:\FragPipe\FragPipe-18.0\fragpipe\lib\fragpipe-18.0.jar com.github.chhh.utils.FileDelete C:\Data\ccRCC\CCRCC_Discovery_20\DIAU_nmc1_M1\CPTAC_CCRCC_W_JHU_20190112_LUMOS_C3L-00011_NAT.DIAWindowsFS
Process 'UmpireSe' finished, exit code: 0
UmpireSe
java -cp C:\FragPipe\FragPipe-18.0\fragpipe\lib\fragpipe-18.0.jar com.github.chhh.utils.FileDelete C:\Data\ccRCC\CCRCC_Discovery_20\DIAU_nmc1_M1\CPTAC_CCRCC_W_JHU_20190112_LUMOS_C3L-00011_NAT.RTidxFS
Process 'UmpireSe' finished, exit code: 0
UmpireSe
java -cp C:\FragPipe\FragPipe-18.0\fragpipe\lib\fragpipe-18.0.jar com.github.chhh.utils.FileDelete C:\Data\ccRCC\CCRCC_Discovery_20\DIAU_nmc1_M1\CPTAC_CCRCC_W_JHU_20190112_LUMOS_C3L-00011_NAT.ScanClusterMapping_Q1
Process 'UmpireSe' finished, exit code: 0
UmpireSe
java -cp C:\FragPipe\FragPipe-18.0\fragpipe\lib\fragpipe-18.0.jar com.github.chhh.utils.FileDelete C:\Data\ccRCC\CCRCC_Discovery_20\DIAU_nmc1_M1\CPTAC_CCRCC_W_JHU_20190112_LUMOS_C3L-00011_NAT.ScanClusterMapping_Q2
Process 'UmpireSe' finished, exit code: 0
UmpireSe
java -cp C:\FragPipe\FragPipe-18.0\fragpipe\lib\fragpipe-18.0.jar com.github.chhh.utils.FileDelete C:\Data\ccRCC\CCRCC_Discovery_20\DIAU_nmc1_M1\CPTAC_CCRCC_W_JHU_20190112_LUMOS_C3L-00011_NAT.ScanClusterMapping_Q3
Process 'UmpireSe' finished, exit code: 0
UmpireSe
java -cp C:\FragPipe\FragPipe-18.0\fragpipe\lib\fragpipe-18.0.jar com.github.chhh.utils.FileDelete C:\Data\ccRCC\CCRCC_Discovery_20\DIAU_nmc1_M1\CPTAC_CCRCC_W_JHU_20190112_LUMOS_C3L-00011_NAT.ScanidxFS
Process 'UmpireSe' finished, exit code: 0
UmpireSe
java -cp C:\FragPipe\FragPipe-18.0\fragpipe\lib\fragpipe-18.0.jar com.github.chhh.utils.FileDelete C:\Data\ccRCC\CCRCC_Discovery_20\DIAU_nmc1_M1\CPTAC_CCRCC_W_JHU_20190112_LUMOS_C3L-00011_NAT.ScanPosFS
Process 'UmpireSe' finished, exit code: 0
UmpireSe
java -cp C:\FragPipe\FragPipe-18.0\fragpipe\lib\fragpipe-18.0.jar com.github.chhh.utils.FileDelete C:\Data\ccRCC\CCRCC_Discovery_20\DIAU_nmc1_M1\CPTAC_CCRCC_W_JHU_20190112_LUMOS_C3L-00011_NAT.ScanRTFS
Process 'UmpireSe' finished, exit code: 0
UmpireSe
java -cp C:\FragPipe\FragPipe-18.0\fragpipe\lib\fragpipe-18.0.jar com.github.chhh.utils.FileDelete C:\Data\ccRCC\CCRCC_Discovery_20\DIAU_nmc1_M1\CPTAC_CCRCC_W_JHU_20190112_LUMOS_C3L-00011_NAT_diasetting.ser
Process 'UmpireSe' finished, exit code: 0
UmpireSe
java -cp C:\FragPipe\FragPipe-18.0\fragpipe\lib\fragpipe-18.0.jar com.github.chhh.utils.FileDelete C:\Data\ccRCC\CCRCC_Discovery_20\DIAU_nmc1_M1\CPTAC_CCRCC_W_JHU_20190112_LUMOS_C3L-00011_NAT_params.ser
Process 'UmpireSe' finished, exit code: 0
UmpireSe
java -cp C:\FragPipe\FragPipe-18.0\fragpipe\lib\fragpipe-18.0.jar com.github.chhh.utils.FileDelete C:\Data\ccRCC\CCRCC_Discovery_20\DIAU_nmc1_M1\CPTAC_CCRCC_W_JHU_20190112_LUMOS_C3L-00011_NAT_Q1.mgf
Process 'UmpireSe' finished, exit code: 0
UmpireSe
java -cp C:\FragPipe\FragPipe-18.0\fragpipe\lib\fragpipe-18.0.jar com.github.chhh.utils.FileDelete C:\Data\ccRCC\CCRCC_Discovery_20\DIAU_nmc1_M1\CPTAC_CCRCC_W_JHU_20190112_LUMOS_C3L-00011_NAT_Q2.mgf
Process 'UmpireSe' finished, exit code: 0
UmpireSe
java -cp C:\FragPipe\FragPipe-18.0\fragpipe\lib\fragpipe-18.0.jar com.github.chhh.utils.FileDelete C:\Data\ccRCC\CCRCC_Discovery_20\DIAU_nmc1_M1\CPTAC_CCRCC_W_JHU_20190112_LUMOS_C3L-00011_NAT_Q3.mgf
Process 'UmpireSe' finished, exit code: 0
UmpireSe
java -Xmx109G -Dlibs.thermo.dir="C:\FragPipe\FragPipe-18.0\fragpipe\tools\MSFragger-3.5\ext\thermo" -cp "C:\FragPipe\FragPipe-18.0\fragpipe\tools\DIA_Umpire_SE-2.2.8.jar;C:\FragPipe\FragPipe-18.0\fragpipe\tools\batmass-io-1.25.5.jar" dia_umpire_se.DIA_Umpire_SE C:\Data\ccRCC\CCRCC_Discovery_20\mzml\CPTAC_CCRCC_W_JHU_20190112_LUMOS_C3L-00011_T.mzML C:\Data\ccRCC\CCRCC_Discovery_20\DIAU_nmc1_M1\umpire-se.params
=================================================================================================
DIA-Umpire signal extraction analysis  (version: v2.2.8)
(c) University of Michigan
WARNING: sun.reflect.Reflection.getCallerClass is not supported. This will impact performance.
2022-08-08 12:14:29,965 INFO  [main] Version: v2.2.8
2022-08-08 12:14:29,965 INFO  [main] Parameter file:C:\Data\ccRCC\CCRCC_Discovery_20\DIAU_nmc1_M1\umpire-se.params
2022-08-08 12:14:29,965 INFO  [main] Spectra file:C:\Data\ccRCC\CCRCC_Discovery_20\mzml\CPTAC_CCRCC_W_JHU_20190112_LUMOS_C3L-00011_T.mzML
2022-08-08 12:14:29,965 INFO  [main] 
2022-08-08 12:14:29,965 INFO  [main] ####################################################################################################
2022-08-08 12:14:29,965 INFO  [main] #No of threads
2022-08-08 12:14:29,965 INFO  [main] Thread = 19
2022-08-08 12:14:29,965 INFO  [main] ####################################################################################################
2022-08-08 12:14:29,965 INFO  [main] 
2022-08-08 12:14:29,965 INFO  [main] ## omit Thread
2022-08-08 12:14:29,965 INFO  [main] 
2022-08-08 12:14:29,965 INFO  [main] #Precursor-fragments grouping parameters
2022-08-08 12:14:29,965 INFO  [main] RPmax = 25
2022-08-08 12:14:29,965 INFO  [main] RFmax = 500
2022-08-08 12:14:29,965 INFO  [main] CorrThreshold = 0
2022-08-08 12:14:29,965 INFO  [main] DeltaApex = 0.2
2022-08-08 12:14:29,965 INFO  [main] RTOverlap = 0.3
2022-08-08 12:14:29,965 INFO  [main] 
2022-08-08 12:14:29,965 INFO  [main] #Fragment intensity adjustments
2022-08-08 12:14:29,965 INFO  [main] # change BoostComplementaryIon if later using database search results to build libraries for Skyline/OpenSWATH
2022-08-08 12:14:29,965 INFO  [main] AdjustFragIntensity = true
2022-08-08 12:14:29,965 INFO  [main] BoostComplementaryIon = false
2022-08-08 12:14:29,965 INFO  [main] 
2022-08-08 12:14:29,965 INFO  [main] #Export detected MS1 features (output feature file can be loaded and mapped to RAW data in BatMass)
2022-08-08 12:14:29,965 INFO  [main] ExportPrecursorPeak = false
2022-08-08 12:14:29,965 INFO  [main] 
2022-08-08 12:14:29,965 INFO  [main] Q1 = true
2022-08-08 12:14:29,965 INFO  [main] Q2 = true
2022-08-08 12:14:29,965 INFO  [main] Q3 = true
2022-08-08 12:14:29,965 INFO  [main] 
2022-08-08 12:14:29,965 INFO  [main] #Signal extraction: mass accuracy and resolution
2022-08-08 12:14:29,965 INFO  [main] # resolution parameter matters only for data generated in profile mode
2022-08-08 12:14:29,965 INFO  [main] SE.MS1PPM = 10
2022-08-08 12:14:29,965 INFO  [main] SE.MS2PPM = 20
2022-08-08 12:14:29,965 INFO  [main] SE.Resolution = 60000
2022-08-08 12:14:29,965 INFO  [main] 
2022-08-08 12:14:29,965 INFO  [main] #Signal extraction: signal to noise filter
2022-08-08 12:14:29,965 INFO  [main] SE.SN = 1.1
2022-08-08 12:14:29,965 INFO  [main] SE.MS2SN = 1.1
2022-08-08 12:14:29,965 INFO  [main] 
2022-08-08 12:14:29,965 INFO  [main] #Signal extraction: minimum signal intensity filter
2022-08-08 12:14:29,965 INFO  [main] # for Thermo data, filtering is usually not necessary. Set SE.EstimateBG to false and SE.MinMSIntensity and SE.MinMSMSIntensity to a low value, e.g. 1
2022-08-08 12:14:29,965 INFO  [main] # for older Q Exactive data, or when too many MS1 features are extracted, set SE.EstimateBG to yes (or apply SE.MinMSIntensity and SE.MinMSMSIntensity values based on BatMass visualization)
2022-08-08 12:14:29,965 INFO  [main] SE.EstimateBG = false
2022-08-08 12:14:29,965 INFO  [main] SE.MinMSIntensity = 1
2022-08-08 12:14:29,965 INFO  [main] SE.MinMSMSIntensity = 1
2022-08-08 12:14:29,965 INFO  [main] 
2022-08-08 12:14:29,965 INFO  [main] #Signal extraction: peak curve detection and isotope grouping
2022-08-08 12:14:29,965 INFO  [main] # for older Q Exactive data, or when too many MS1 features are extracted, set SE.NoMissedScan to 1
2022-08-08 12:14:29,965 INFO  [main] SE.NoMissedScan = 1
2022-08-08 12:14:29,965 INFO  [main] SE.MaxCurveRTRange = 2
2022-08-08 12:14:29,965 INFO  [main] SE.RemoveGroupedPeaks = true
2022-08-08 12:14:29,965 INFO  [main] SE.RemoveGroupedPeaksRTOverlap = 0.3
2022-08-08 12:14:29,965 INFO  [main] SE.RemoveGroupedPeaksCorr = 0.3
2022-08-08 12:14:29,965 INFO  [main] SE.MinNoPeakCluster = 2
2022-08-08 12:14:29,965 INFO  [main] SE.MaxNoPeakCluster = 4
2022-08-08 12:14:29,965 INFO  [main] 
2022-08-08 12:14:30,012 INFO  [main] #Signal extraction: filtering of MS1 features
2022-08-08 12:14:30,012 INFO  [main] # if interested in modified peptides, increase MassDefectOffset parameter, or set SE.MassDefectFilter to false
2022-08-08 12:14:30,012 INFO  [main] SE.IsoPattern = 0.3
2022-08-08 12:14:30,012 INFO  [main] SE.MassDefectFilter = true
2022-08-08 12:14:30,012 INFO  [main] SE.MassDefectOffset = 0.1
2022-08-08 12:14:30,012 INFO  [main] 
2022-08-08 12:14:30,012 INFO  [main] #Signal extraction: other
2022-08-08 12:14:30,012 INFO  [main] SE.StartCharge = 1
2022-08-08 12:14:30,012 INFO  [main] SE.EndCharge = 5
2022-08-08 12:14:30,012 INFO  [main] SE.MS2StartCharge = 2
2022-08-08 12:14:30,012 INFO  [main] SE.MS2EndCharge = 5
2022-08-08 12:14:30,012 INFO  [main] SE.MinFrag = 10
2022-08-08 12:14:30,012 INFO  [main] SE.StartRT = 0
2022-08-08 12:14:30,012 INFO  [main] SE.EndRT = 9999
2022-08-08 12:14:30,012 INFO  [main] SE.MinMZ = 200
2022-08-08 12:14:30,012 INFO  [main] SE.MinPrecursorMass = 600
2022-08-08 12:14:30,012 INFO  [main] SE.MaxPrecursorMass = 5000
2022-08-08 12:14:30,012 INFO  [main] 
2022-08-08 12:14:30,012 INFO  [main] 
2022-08-08 12:14:30,012 INFO  [main] #Isolation window setting
2022-08-08 12:14:30,012 INFO  [main] #The current version supports the following window type: SWATH (fixed window size), V_SWATH (variable SWATH window), MSX, MSE, pSMART
2022-08-08 12:14:30,012 INFO  [main] WindowType = SWATH
2022-08-08 12:14:30,012 INFO  [main] 
2022-08-08 12:14:30,012 INFO  [main] #Fix window size (For SWATH)
2022-08-08 12:14:30,012 INFO  [main] # for Thermo data, this will be determined from raw data automatically
2022-08-08 12:14:30,012 INFO  [main] WindowSize = 10
2022-08-08 12:14:30,012 INFO  [main] 
2022-08-08 12:14:30,012 INFO  [main] #Variable SWATH window setting (start m/z, end m/z, separated by Tab)
2022-08-08 12:14:30,012 INFO  [main] # for Thermo data, this will be determined from raw data automatically
2022-08-08 12:14:30,012 INFO  [main] ==window setting begin
2022-08-08 12:14:30,012 INFO  [main] 
2022-08-08 12:14:30,012 INFO  [main] =================================================================================================
2022-08-08 12:14:30,012 INFO  [main] Processing C:\Data\ccRCC\CCRCC_Discovery_20\mzml\CPTAC_CCRCC_W_JHU_20190112_LUMOS_C3L-00011_T.mzML....
2022-08-08 12:14:30,027 INFO  [main] Writing DIA setting to file:C:\Data\ccRCC\CCRCC_Discovery_20\mzml\CPTAC_CCRCC_W_JHU_20190112_LUMOS_C3L-00011_T_diasetting.ser...
2022-08-08 12:14:30,027 INFO  [main] Writing parameter to file:C:\Data\ccRCC\CCRCC_Discovery_20\mzml\CPTAC_CCRCC_W_JHU_20190112_LUMOS_C3L-00011_T_params.ser...
2022-08-08 12:14:30,027 INFO  [main] Module A: Signal extraction
WARNING: An illegal reflective access operation has occurred
WARNING: Illegal reflective access by org.nustaq.serialization.FSTClazzInfo (file:/C:/FragPipe/FragPipe-18.0/fragpipe/tools/DIA_Umpire_SE-2.2.8.jar) to field java.lang.String.value
WARNING: Please consider reporting this to the maintainers of org.nustaq.serialization.FSTClazzInfo
WARNING: Use --illegal-access=warn to enable warnings of further illegal reflective access operations
WARNING: All illegal access operations will be denied in a future release
2022-08-08 12:14:41,347 INFO  [main] Writing DIA setting to file:C:\Data\ccRCC\CCRCC_Discovery_20\mzml\CPTAC_CCRCC_W_JHU_20190112_LUMOS_C3L-00011_T_diasetting.ser...
2022-08-08 12:14:42,108 INFO  [main] Processing MS1 peak detection
2022-08-08 12:14:42,108 INFO  [main] MS1 average cycle time : 4.3179617 seconds
2022-08-08 12:14:46,501 INFO  [main] Processing all scans to detect possible m/z peak curves and
2022-08-08 12:14:46,501 INFO  [main] Smoothing detected signals......
2022-08-08 12:14:59,280 INFO  [main] 2920593 Peak curves found (Memory usage:2174MB)
2022-08-08 12:14:59,280 INFO  [main] Inclusion mz values found: 0/0
2022-08-08 12:14:59,280 INFO  [main] Grouping isotopic peak curves........
2022-08-08 12:14:59,280 INFO  [main] Building PeakCurve Mass-RT KD tree
2022-08-08 12:15:13,065 INFO  [main] No of ion clusters:290472 (Memory usage:2446MB)
2022-08-08 12:15:13,178 INFO  [main] Writing PeakCluster serialization to file:CPTAC_CCRCC_W_JHU_20190112_LUMOS_C3L-00011_T_PeakCluster.serFS...
2022-08-08 12:15:15,873 INFO  [main] ==================================================================================
2022-08-08 12:15:15,873 INFO  [main] Processing DIA MS2 (mz range):1091.0_1650.0( 1/30 )
2022-08-08 12:15:15,997 INFO  [main] Processing all scans to detect possible m/z peak curves and
2022-08-08 12:15:15,997 INFO  [main] Smoothing detected signals......
2022-08-08 12:15:25,492 INFO  [main] 693949 Peak curves found (Memory usage:2879MB)
2022-08-08 12:15:25,492 INFO  [main] Grouping isotopic peak curves........
2022-08-08 12:15:25,492 INFO  [main] Building PeakCurve Mass-RT KD tree
2022-08-08 12:15:27,240 INFO  [main] No of ion clusters:600 (Memory usage:2966MB)
2022-08-08 12:15:27,240 INFO  [main] Writing PeakCluster serialization to file:CPTAC_CCRCC_W_JHU_20190112_LUMOS_C3L-00011_T_1091_1650_PeakCluster.serFS...
2022-08-08 12:15:27,240 INFO  [main] Performing mass defect filter on fragment peaks
2022-08-08 12:15:27,240 INFO  [main] No. of fragment peaks: 746780
2022-08-08 12:15:27,318 INFO  [main] No. of remaining fragment peaks: 735355
2022-08-08 12:15:27,318 INFO  [main] Building precursor-fragment pairs for MS1 features....
2022-08-08 12:15:54,806 INFO  [main] Building precursor-fragment pairs for unfragmented ions....
2022-08-08 12:16:01,066 INFO  [main] ==================================================================================
2022-08-08 12:16:01,066 INFO  [main] Processing DIA MS2 (mz range):1001.0_1092.0( 2/30 )
2022-08-08 12:16:01,194 INFO  [main] Processing all scans to detect possible m/z peak curves and
2022-08-08 12:16:01,194 INFO  [main] Smoothing detected signals......
2022-08-08 12:16:07,566 INFO  [main] 790329 Peak curves found (Memory usage:2790MB)
2022-08-08 12:16:07,566 INFO  [main] Grouping isotopic peak curves........
2022-08-08 12:16:07,566 INFO  [main] Building PeakCurve Mass-RT KD tree
2022-08-08 12:16:09,660 INFO  [main] No of ion clusters:2237 (Memory usage:2886MB)
2022-08-08 12:16:09,660 INFO  [main] Writing PeakCluster serialization to file:CPTAC_CCRCC_W_JHU_20190112_LUMOS_C3L-00011_T_1001_1092_PeakCluster.serFS...
2022-08-08 12:16:09,660 INFO  [main] Performing mass defect filter on fragment peaks
2022-08-08 12:16:09,660 INFO  [main] No. of fragment peaks: 823110
2022-08-08 12:16:09,722 INFO  [main] No. of remaining fragment peaks: 807455
2022-08-08 12:16:09,722 INFO  [main] Building precursor-fragment pairs for MS1 features....
2022-08-08 12:16:32,886 INFO  [main] Building precursor-fragment pairs for unfragmented ions....
2022-08-08 12:16:43,513 INFO  [main] ==================================================================================
2022-08-08 12:16:43,514 INFO  [main] Processing DIA MS2 (mz range):938.0_1002.0( 3/30 )
2022-08-08 12:16:43,644 INFO  [main] Processing all scans to detect possible m/z peak curves and
2022-08-08 12:16:43,644 INFO  [main] Smoothing detected signals......
2022-08-08 12:16:49,358 INFO  [main] 774674 Peak curves found (Memory usage:2852MB)
2022-08-08 12:16:49,358 INFO  [main] Grouping isotopic peak curves........
2022-08-08 12:16:49,358 INFO  [main] Building PeakCurve Mass-RT KD tree
2022-08-08 12:16:51,390 INFO  [main] No of ion clusters:2040 (Memory usage:2946MB)
2022-08-08 12:16:51,390 INFO  [main] Writing PeakCluster serialization to file:CPTAC_CCRCC_W_JHU_20190112_LUMOS_C3L-00011_T_938_1002_PeakCluster.serFS...
2022-08-08 12:16:51,390 INFO  [main] Performing mass defect filter on fragment peaks
2022-08-08 12:16:51,390 INFO  [main] No. of fragment peaks: 801894
2022-08-08 12:16:51,453 INFO  [main] No. of remaining fragment peaks: 785396
2022-08-08 12:16:51,453 INFO  [main] Building precursor-fragment pairs for MS1 features....
2022-08-08 12:17:17,611 INFO  [main] Building precursor-fragment pairs for unfragmented ions....
2022-08-08 12:17:26,723 INFO  [main] ==================================================================================
2022-08-08 12:17:26,723 INFO  [main] Processing DIA MS2 (mz range):888.0_939.0( 4/30 )
2022-08-08 12:17:26,848 INFO  [main] Processing all scans to detect possible m/z peak curves and
2022-08-08 12:17:26,848 INFO  [main] Smoothing detected signals......
2022-08-08 12:17:32,570 INFO  [main] 759454 Peak curves found (Memory usage:2893MB)
2022-08-08 12:17:32,570 INFO  [main] Grouping isotopic peak curves........
2022-08-08 12:17:32,570 INFO  [main] Building PeakCurve Mass-RT KD tree
2022-08-08 12:17:34,270 INFO  [main] No of ion clusters:1858 (Memory usage:2985MB)
2022-08-08 12:17:34,270 INFO  [main] Writing PeakCluster serialization to file:CPTAC_CCRCC_W_JHU_20190112_LUMOS_C3L-00011_T_888_939_PeakCluster.serFS...
2022-08-08 12:17:34,278 INFO  [main] Performing mass defect filter on fragment peaks
2022-08-08 12:17:34,278 INFO  [main] No. of fragment peaks: 785559
2022-08-08 12:17:34,314 INFO  [main] No. of remaining fragment peaks: 766485
2022-08-08 12:17:34,314 INFO  [main] Building precursor-fragment pairs for MS1 features....
2022-08-08 12:17:55,847 INFO  [main] Building precursor-fragment pairs for unfragmented ions....
2022-08-08 12:18:05,562 INFO  [main] ==================================================================================
2022-08-08 12:18:05,562 INFO  [main] Processing DIA MS2 (mz range):847.0_889.0( 5/30 )
2022-08-08 12:18:05,687 INFO  [main] Processing all scans to detect possible m/z peak curves and
2022-08-08 12:18:05,687 INFO  [main] Smoothing detected signals......
2022-08-08 12:18:10,971 INFO  [main] 754863 Peak curves found (Memory usage:2934MB)
2022-08-08 12:18:10,972 INFO  [main] Grouping isotopic peak curves........
2022-08-08 12:18:10,973 INFO  [main] Building PeakCurve Mass-RT KD tree
2022-08-08 12:18:12,804 INFO  [main] No of ion clusters:1711 (Memory usage:3025MB)
2022-08-08 12:18:12,804 INFO  [main] Writing PeakCluster serialization to file:CPTAC_CCRCC_W_JHU_20190112_LUMOS_C3L-00011_T_847_889_PeakCluster.serFS...
2022-08-08 12:18:12,819 INFO  [main] Performing mass defect filter on fragment peaks
2022-08-08 12:18:12,819 INFO  [main] No. of fragment peaks: 782088
2022-08-08 12:18:12,853 INFO  [main] No. of remaining fragment peaks: 765334
2022-08-08 12:18:12,853 INFO  [main] Building precursor-fragment pairs for MS1 features....
2022-08-08 12:18:38,824 INFO  [main] Building precursor-fragment pairs for unfragmented ions....
2022-08-08 12:18:47,636 INFO  [main] ==================================================================================
2022-08-08 12:18:47,636 INFO  [main] Processing DIA MS2 (mz range):814.0_848.0( 6/30 )
2022-08-08 12:18:47,745 INFO  [main] Processing all scans to detect possible m/z peak curves and
2022-08-08 12:18:47,745 INFO  [main] Smoothing detected signals......
2022-08-08 12:18:53,062 INFO  [main] 700686 Peak curves found (Memory usage:2941MB)
2022-08-08 12:18:53,073 INFO  [main] Grouping isotopic peak curves........
2022-08-08 12:18:53,073 INFO  [main] Building PeakCurve Mass-RT KD tree
2022-08-08 12:18:54,832 INFO  [main] No of ion clusters:1392 (Memory usage:3026MB)
2022-08-08 12:18:54,832 INFO  [main] Writing PeakCluster serialization to file:CPTAC_CCRCC_W_JHU_20190112_LUMOS_C3L-00011_T_814_848_PeakCluster.serFS...
2022-08-08 12:18:54,838 INFO  [main] Performing mass defect filter on fragment peaks
2022-08-08 12:18:54,839 INFO  [main] No. of fragment peaks: 724657
2022-08-08 12:18:54,880 INFO  [main] No. of remaining fragment peaks: 709238
2022-08-08 12:18:54,880 INFO  [main] Building precursor-fragment pairs for MS1 features....
2022-08-08 12:19:18,359 INFO  [main] Building precursor-fragment pairs for unfragmented ions....
2022-08-08 12:19:25,197 INFO  [main] ==================================================================================
2022-08-08 12:19:25,197 INFO  [main] Processing DIA MS2 (mz range):784.0_815.0( 7/30 )
2022-08-08 12:19:25,296 INFO  [main] Processing all scans to detect possible m/z peak curves and
2022-08-08 12:19:25,296 INFO  [main] Smoothing detected signals......
2022-08-08 12:19:30,103 INFO  [main] 690225 Peak curves found (Memory usage:2939MB)
2022-08-08 12:19:30,104 INFO  [main] Grouping isotopic peak curves........
2022-08-08 12:19:30,104 INFO  [main] Building PeakCurve Mass-RT KD tree
2022-08-08 12:19:31,921 INFO  [main] No of ion clusters:1251 (Memory usage:3022MB)
2022-08-08 12:19:31,921 INFO  [main] Writing PeakCluster serialization to file:CPTAC_CCRCC_W_JHU_20190112_LUMOS_C3L-00011_T_784_815_PeakCluster.serFS...
2022-08-08 12:19:31,927 INFO  [main] Performing mass defect filter on fragment peaks
2022-08-08 12:19:31,927 INFO  [main] No. of fragment peaks: 711498
2022-08-08 12:19:31,967 INFO  [main] No. of remaining fragment peaks: 697035
2022-08-08 12:19:31,967 INFO  [main] Building precursor-fragment pairs for MS1 features....
2022-08-08 12:19:51,552 INFO  [main] Building precursor-fragment pairs for unfragmented ions....
2022-08-08 12:19:57,364 INFO  [main] ==================================================================================
2022-08-08 12:19:57,364 INFO  [main] Processing DIA MS2 (mz range):757.0_785.0( 8/30 )
2022-08-08 12:19:57,473 INFO  [main] Processing all scans to detect possible m/z peak curves and
2022-08-08 12:19:57,473 INFO  [main] Smoothing detected signals......
2022-08-08 12:20:02,272 INFO  [main] 650301 Peak curves found (Memory usage:2954MB)
2022-08-08 12:20:02,273 INFO  [main] Grouping isotopic peak curves........
2022-08-08 12:20:02,273 INFO  [main] Building PeakCurve Mass-RT KD tree
2022-08-08 12:20:03,851 INFO  [main] No of ion clusters:1204 (Memory usage:3033MB)
2022-08-08 12:20:03,852 INFO  [main] Writing PeakCluster serialization to file:CPTAC_CCRCC_W_JHU_20190112_LUMOS_C3L-00011_T_757_785_PeakCluster.serFS...
2022-08-08 12:20:03,858 INFO  [main] Performing mass defect filter on fragment peaks
2022-08-08 12:20:03,858 INFO  [main] No. of fragment peaks: 673567
2022-08-08 12:20:03,901 INFO  [main] No. of remaining fragment peaks: 660219
2022-08-08 12:20:03,901 INFO  [main] Building precursor-fragment pairs for MS1 features....
2022-08-08 12:20:20,861 INFO  [main] Building precursor-fragment pairs for unfragmented ions....
2022-08-08 12:20:26,380 INFO  [main] ==================================================================================
2022-08-08 12:20:26,380 INFO  [main] Processing DIA MS2 (mz range):731.0_758.0( 9/30 )
2022-08-08 12:20:26,467 INFO  [main] Processing all scans to detect possible m/z peak curves and
2022-08-08 12:20:26,468 INFO  [main] Smoothing detected signals......
2022-08-08 12:20:30,137 INFO  [main] 610229 Peak curves found (Memory usage:2960MB)
2022-08-08 12:20:30,138 INFO  [main] Grouping isotopic peak curves........
2022-08-08 12:20:30,138 INFO  [main] Building PeakCurve Mass-RT KD tree
2022-08-08 12:20:31,458 INFO  [main] No of ion clusters:1168 (Memory usage:3033MB)
2022-08-08 12:20:31,458 INFO  [main] Writing PeakCluster serialization to file:CPTAC_CCRCC_W_JHU_20190112_LUMOS_C3L-00011_T_731_758_PeakCluster.serFS...
2022-08-08 12:20:31,464 INFO  [main] Performing mass defect filter on fragment peaks
2022-08-08 12:20:31,464 INFO  [main] No. of fragment peaks: 625399
2022-08-08 12:20:31,502 INFO  [main] No. of remaining fragment peaks: 608832
2022-08-08 12:20:31,502 INFO  [main] Building precursor-fragment pairs for MS1 features....
2022-08-08 12:20:46,946 INFO  [main] Building precursor-fragment pairs for unfragmented ions....
2022-08-08 12:20:52,805 INFO  [main] ==================================================================================
2022-08-08 12:20:52,805 INFO  [main] Processing DIA MS2 (mz range):708.0_732.0( 10/30 )
2022-08-08 12:20:52,914 INFO  [main] Processing all scans to detect possible m/z peak curves and
2022-08-08 12:20:52,914 INFO  [main] Smoothing detected signals......
2022-08-08 12:20:57,459 INFO  [main] 667572 Peak curves found (Memory usage:3025MB)
2022-08-08 12:20:57,460 INFO  [main] Grouping isotopic peak curves........
2022-08-08 12:20:57,460 INFO  [main] Building PeakCurve Mass-RT KD tree
2022-08-08 12:20:59,101 INFO  [main] No of ion clusters:1298 (Memory usage:3105MB)
2022-08-08 12:20:59,101 INFO  [main] Writing PeakCluster serialization to file:CPTAC_CCRCC_W_JHU_20190112_LUMOS_C3L-00011_T_708_732_PeakCluster.serFS...
2022-08-08 12:20:59,108 INFO  [main] Performing mass defect filter on fragment peaks
2022-08-08 12:20:59,108 INFO  [main] No. of fragment peaks: 690873
2022-08-08 12:20:59,154 INFO  [main] No. of remaining fragment peaks: 674000
2022-08-08 12:20:59,154 INFO  [main] Building precursor-fragment pairs for MS1 features....
2022-08-08 12:21:17,799 INFO  [main] Building precursor-fragment pairs for unfragmented ions....
2022-08-08 12:21:23,801 INFO  [main] ==================================================================================
2022-08-08 12:21:23,802 INFO  [main] Processing DIA MS2 (mz range):687.0_709.0( 11/30 )
2022-08-08 12:21:23,900 INFO  [main] Processing all scans to detect possible m/z peak curves and
2022-08-08 12:21:23,900 INFO  [main] Smoothing detected signals......
2022-08-08 12:21:28,085 INFO  [main] 656103 Peak curves found (Memory usage:3062MB)
2022-08-08 12:21:28,087 INFO  [main] Grouping isotopic peak curves........
2022-08-08 12:21:28,087 INFO  [main] Building PeakCurve Mass-RT KD tree
2022-08-08 12:21:29,728 INFO  [main] No of ion clusters:1227 (Memory usage:3140MB)
2022-08-08 12:21:29,728 INFO  [main] Writing PeakCluster serialization to file:CPTAC_CCRCC_W_JHU_20190112_LUMOS_C3L-00011_T_687_709_PeakCluster.serFS...
2022-08-08 12:21:29,735 INFO  [main] Performing mass defect filter on fragment peaks
2022-08-08 12:21:29,735 INFO  [main] No. of fragment peaks: 675444
2022-08-08 12:21:29,779 INFO  [main] No. of remaining fragment peaks: 657960
2022-08-08 12:21:29,779 INFO  [main] Building precursor-fragment pairs for MS1 features....
2022-08-08 12:21:46,580 INFO  [main] Building precursor-fragment pairs for unfragmented ions....
2022-08-08 12:21:52,647 INFO  [main] ==================================================================================
2022-08-08 12:21:52,647 INFO  [main] Processing DIA MS2 (mz range):668.0_688.0( 12/30 )
2022-08-08 12:21:52,745 INFO  [main] Processing all scans to detect possible m/z peak curves and
2022-08-08 12:21:52,745 INFO  [main] Smoothing detected signals......
2022-08-08 12:21:56,749 INFO  [main] 631653 Peak curves found (Memory usage:3082MB)
2022-08-08 12:21:56,750 INFO  [main] Grouping isotopic peak curves........
2022-08-08 12:21:56,751 INFO  [main] Building PeakCurve Mass-RT KD tree
2022-08-08 12:21:58,088 INFO  [main] No of ion clusters:1205 (Memory usage:3158MB)
2022-08-08 12:21:58,088 INFO  [main] Writing PeakCluster serialization to file:CPTAC_CCRCC_W_JHU_20190112_LUMOS_C3L-00011_T_668_688_PeakCluster.serFS...
2022-08-08 12:21:58,094 INFO  [main] Performing mass defect filter on fragment peaks
2022-08-08 12:21:58,094 INFO  [main] No. of fragment peaks: 651797
2022-08-08 12:21:58,135 INFO  [main] No. of remaining fragment peaks: 632933
2022-08-08 12:21:58,135 INFO  [main] Building precursor-fragment pairs for MS1 features....
2022-08-08 12:22:10,941 INFO  [main] Building precursor-fragment pairs for unfragmented ions....
2022-08-08 12:22:16,089 INFO  [main] ==================================================================================
2022-08-08 12:22:16,089 INFO  [main] Processing DIA MS2 (mz range):649.0_669.0( 13/30 )
2022-08-08 12:22:16,186 INFO  [main] Processing all scans to detect possible m/z peak curves and
2022-08-08 12:22:16,187 INFO  [main] Smoothing detected signals......
2022-08-08 12:22:20,572 INFO  [main] 630959 Peak curves found (Memory usage:3116MB)
2022-08-08 12:22:20,573 INFO  [main] Grouping isotopic peak curves........
2022-08-08 12:22:20,573 INFO  [main] Building PeakCurve Mass-RT KD tree
2022-08-08 12:22:21,907 INFO  [main] No of ion clusters:1152 (Memory usage:3192MB)
2022-08-08 12:22:21,907 INFO  [main] Writing PeakCluster serialization to file:CPTAC_CCRCC_W_JHU_20190112_LUMOS_C3L-00011_T_649_669_PeakCluster.serFS...
2022-08-08 12:22:21,913 INFO  [main] Performing mass defect filter on fragment peaks
2022-08-08 12:22:21,913 INFO  [main] No. of fragment peaks: 650707
2022-08-08 12:22:21,956 INFO  [main] No. of remaining fragment peaks: 630123
2022-08-08 12:22:21,956 INFO  [main] Building precursor-fragment pairs for MS1 features....
2022-08-08 12:22:35,354 INFO  [main] Building precursor-fragment pairs for unfragmented ions....
2022-08-08 12:22:41,115 INFO  [main] ==================================================================================
2022-08-08 12:22:41,115 INFO  [main] Processing DIA MS2 (mz range):630.0_650.0( 14/30 )
2022-08-08 12:22:41,210 INFO  [main] Processing all scans to detect possible m/z peak curves and
2022-08-08 12:22:41,211 INFO  [main] Smoothing detected signals......
2022-08-08 12:22:44,897 INFO  [main] 627967 Peak curves found (Memory usage:3141MB)
2022-08-08 12:22:44,899 INFO  [main] Grouping isotopic peak curves........
2022-08-08 12:22:44,899 INFO  [main] Building PeakCurve Mass-RT KD tree
2022-08-08 12:22:46,477 INFO  [main] No of ion clusters:1279 (Memory usage:3216MB)
2022-08-08 12:22:46,477 INFO  [main] Writing PeakCluster serialization to file:CPTAC_CCRCC_W_JHU_20190112_LUMOS_C3L-00011_T_630_650_PeakCluster.serFS...
2022-08-08 12:22:46,484 INFO  [main] Performing mass defect filter on fragment peaks
2022-08-08 12:22:46,484 INFO  [main] No. of fragment peaks: 646408
2022-08-08 12:22:46,525 INFO  [main] No. of remaining fragment peaks: 628317
2022-08-08 12:22:46,525 INFO  [main] Building precursor-fragment pairs for MS1 features....
2022-08-08 12:23:00,787 INFO  [main] Building precursor-fragment pairs for unfragmented ions....
2022-08-08 12:23:06,464 INFO  [main] ==================================================================================
2022-08-08 12:23:06,464 INFO  [main] Processing DIA MS2 (mz range):613.0_631.0( 15/30 )
2022-08-08 12:23:06,549 INFO  [main] Processing all scans to detect possible m/z peak curves and
2022-08-08 12:23:06,549 INFO  [main] Smoothing detected signals......
2022-08-08 12:23:10,473 INFO  [main] 599872 Peak curves found (Memory usage:3157MB)
2022-08-08 12:23:10,475 INFO  [main] Grouping isotopic peak curves........
2022-08-08 12:23:10,475 INFO  [main] Building PeakCurve Mass-RT KD tree
2022-08-08 12:23:11,961 INFO  [main] No of ion clusters:1139 (Memory usage:3229MB)
2022-08-08 12:23:11,962 INFO  [main] Writing PeakCluster serialization to file:CPTAC_CCRCC_W_JHU_20190112_LUMOS_C3L-00011_T_613_631_PeakCluster.serFS...
2022-08-08 12:23:11,967 INFO  [main] Performing mass defect filter on fragment peaks
2022-08-08 12:23:11,967 INFO  [main] No. of fragment peaks: 619129
2022-08-08 12:23:12,003 INFO  [main] No. of remaining fragment peaks: 602174
2022-08-08 12:23:12,004 INFO  [main] Building precursor-fragment pairs for MS1 features....
2022-08-08 12:23:23,231 INFO  [main] Building precursor-fragment pairs for unfragmented ions....
2022-08-08 12:23:27,830 INFO  [main] ==================================================================================
2022-08-08 12:23:27,830 INFO  [main] Processing DIA MS2 (mz range):596.0_614.0( 16/30 )
2022-08-08 12:23:27,919 INFO  [main] Processing all scans to detect possible m/z peak curves and
2022-08-08 12:23:27,919 INFO  [main] Smoothing detected signals......
2022-08-08 12:23:32,271 INFO  [main] 598438 Peak curves found (Memory usage:3187MB)
2022-08-08 12:23:32,272 INFO  [main] Grouping isotopic peak curves........
2022-08-08 12:23:32,273 INFO  [main] Building PeakCurve Mass-RT KD tree
2022-08-08 12:23:33,817 INFO  [main] No of ion clusters:1167 (Memory usage:3259MB)
2022-08-08 12:23:33,817 INFO  [main] Writing PeakCluster serialization to file:CPTAC_CCRCC_W_JHU_20190112_LUMOS_C3L-00011_T_596_614_PeakCluster.serFS...
2022-08-08 12:23:33,823 INFO  [main] Performing mass defect filter on fragment peaks
2022-08-08 12:23:33,823 INFO  [main] No. of fragment peaks: 618276
2022-08-08 12:23:33,862 INFO  [main] No. of remaining fragment peaks: 597367
2022-08-08 12:23:33,862 INFO  [main] Building precursor-fragment pairs for MS1 features....
2022-08-08 12:23:44,618 INFO  [main] Building precursor-fragment pairs for unfragmented ions....
2022-08-08 12:23:49,358 INFO  [main] ==================================================================================
2022-08-08 12:23:49,359 INFO  [main] Processing DIA MS2 (mz range):579.0_597.0( 17/30 )
2022-08-08 12:23:49,442 INFO  [main] Processing all scans to detect possible m/z peak curves and
2022-08-08 12:23:49,442 INFO  [main] Smoothing detected signals......
2022-08-08 12:23:53,036 INFO  [main] 583775 Peak curves found (Memory usage:3192MB)
2022-08-08 12:23:53,037 INFO  [main] Grouping isotopic peak curves........
2022-08-08 12:23:53,037 INFO  [main] Building PeakCurve Mass-RT KD tree
2022-08-08 12:23:54,420 INFO  [main] No of ion clusters:1244 (Memory usage:3262MB)
2022-08-08 12:23:54,420 INFO  [main] Writing PeakCluster serialization to file:CPTAC_CCRCC_W_JHU_20190112_LUMOS_C3L-00011_T_579_597_PeakCluster.serFS...
2022-08-08 12:23:54,426 INFO  [main] Performing mass defect filter on fragment peaks
2022-08-08 12:23:54,426 INFO  [main] No. of fragment peaks: 599951
2022-08-08 12:23:54,462 INFO  [main] No. of remaining fragment peaks: 580878
2022-08-08 12:23:54,462 INFO  [main] Building precursor-fragment pairs for MS1 features....
2022-08-08 12:24:03,835 INFO  [main] Building precursor-fragment pairs for unfragmented ions....
2022-08-08 12:24:08,295 INFO  [main] ==================================================================================
2022-08-08 12:24:08,295 INFO  [main] Processing DIA MS2 (mz range):563.0_580.0( 18/30 )
2022-08-08 12:24:08,372 INFO  [main] Processing all scans to detect possible m/z peak curves and
2022-08-08 12:24:08,372 INFO  [main] Smoothing detected signals......
2022-08-08 12:24:11,324 INFO  [main] 554740 Peak curves found (Memory usage:3195MB)
2022-08-08 12:24:11,326 INFO  [main] Grouping isotopic peak curves........
2022-08-08 12:24:11,326 INFO  [main] Building PeakCurve Mass-RT KD tree
2022-08-08 12:24:12,522 INFO  [main] No of ion clusters:1080 (Memory usage:3262MB)
2022-08-08 12:24:12,522 INFO  [main] Writing PeakCluster serialization to file:CPTAC_CCRCC_W_JHU_20190112_LUMOS_C3L-00011_T_563_580_PeakCluster.serFS...
2022-08-08 12:24:12,528 INFO  [main] Performing mass defect filter on fragment peaks
2022-08-08 12:24:12,528 INFO  [main] No. of fragment peaks: 568811
2022-08-08 12:24:12,563 INFO  [main] No. of remaining fragment peaks: 550070
2022-08-08 12:24:12,563 INFO  [main] Building precursor-fragment pairs for MS1 features....
2022-08-08 12:24:21,645 INFO  [main] Building precursor-fragment pairs for unfragmented ions....
2022-08-08 12:24:25,698 INFO  [main] ==================================================================================
2022-08-08 12:24:25,698 INFO  [main] Processing DIA MS2 (mz range):548.0_564.0( 19/30 )
2022-08-08 12:24:25,772 INFO  [main] Processing all scans to detect possible m/z peak curves and
2022-08-08 12:24:25,772 INFO  [main] Smoothing detected signals......
2022-08-08 12:24:28,889 INFO  [main] 531825 Peak curves found (Memory usage:3197MB)
2022-08-08 12:24:28,890 INFO  [main] Grouping isotopic peak curves........
2022-08-08 12:24:28,890 INFO  [main] Building PeakCurve Mass-RT KD tree
2022-08-08 12:24:30,237 INFO  [main] No of ion clusters:1048 (Memory usage:3261MB)
2022-08-08 12:24:30,237 INFO  [main] Writing PeakCluster serialization to file:CPTAC_CCRCC_W_JHU_20190112_LUMOS_C3L-00011_T_548_564_PeakCluster.serFS...
2022-08-08 12:24:30,242 INFO  [main] Performing mass defect filter on fragment peaks
2022-08-08 12:24:30,242 INFO  [main] No. of fragment peaks: 545535
2022-08-08 12:24:30,273 INFO  [main] No. of remaining fragment peaks: 526301
2022-08-08 12:24:30,274 INFO  [main] Building precursor-fragment pairs for MS1 features....
2022-08-08 12:24:38,447 INFO  [main] Building precursor-fragment pairs for unfragmented ions....
2022-08-08 12:24:42,422 INFO  [main] ==================================================================================
2022-08-08 12:24:42,422 INFO  [main] Processing DIA MS2 (mz range):532.0_549.0( 20/30 )
2022-08-08 12:24:42,498 INFO  [main] Processing all scans to detect possible m/z peak curves and
2022-08-08 12:24:42,498 INFO  [main] Smoothing detected signals......
2022-08-08 12:24:45,343 INFO  [main] 528670 Peak curves found (Memory usage:3211MB)
2022-08-08 12:24:45,345 INFO  [main] Grouping isotopic peak curves........
2022-08-08 12:24:45,345 INFO  [main] Building PeakCurve Mass-RT KD tree
2022-08-08 12:24:46,519 INFO  [main] No of ion clusters:1108 (Memory usage:3275MB)
2022-08-08 12:24:46,519 INFO  [main] Writing PeakCluster serialization to file:CPTAC_CCRCC_W_JHU_20190112_LUMOS_C3L-00011_T_532_549_PeakCluster.serFS...
2022-08-08 12:24:46,524 INFO  [main] Performing mass defect filter on fragment peaks
2022-08-08 12:24:46,524 INFO  [main] No. of fragment peaks: 541795
2022-08-08 12:24:46,555 INFO  [main] No. of remaining fragment peaks: 521499
2022-08-08 12:24:46,555 INFO  [main] Building precursor-fragment pairs for MS1 features....
2022-08-08 12:24:54,786 INFO  [main] Building precursor-fragment pairs for unfragmented ions....
2022-08-08 12:24:58,856 INFO  [main] ==================================================================================
2022-08-08 12:24:58,856 INFO  [main] Processing DIA MS2 (mz range):516.0_533.0( 21/30 )
2022-08-08 12:24:58,918 INFO  [main] Processing all scans to detect possible m/z peak curves and
2022-08-08 12:24:58,918 INFO  [main] Smoothing detected signals......
2022-08-08 12:25:02,530 INFO  [main] 519978 Peak curves found (Memory usage:3229MB)
2022-08-08 12:25:02,530 INFO  [main] Grouping isotopic peak curves........
2022-08-08 12:25:02,530 INFO  [main] Building PeakCurve Mass-RT KD tree
2022-08-08 12:25:03,465 INFO  [main] No of ion clusters:1105 (Memory usage:3292MB)
2022-08-08 12:25:03,465 INFO  [main] Writing PeakCluster serialization to file:CPTAC_CCRCC_W_JHU_20190112_LUMOS_C3L-00011_T_516_533_PeakCluster.serFS...
2022-08-08 12:25:03,465 INFO  [main] Performing mass defect filter on fragment peaks
2022-08-08 12:25:03,465 INFO  [main] No. of fragment peaks: 535045
2022-08-08 12:25:03,496 INFO  [main] No. of remaining fragment peaks: 511405
2022-08-08 12:25:03,496 INFO  [main] Building precursor-fragment pairs for MS1 features....
2022-08-08 12:25:11,640 INFO  [main] Building precursor-fragment pairs for unfragmented ions....
2022-08-08 12:25:15,683 INFO  [main] ==================================================================================
2022-08-08 12:25:15,683 INFO  [main] Processing DIA MS2 (mz range):500.0_517.0( 22/30 )
2022-08-08 12:25:15,761 INFO  [main] Processing all scans to detect possible m/z peak curves and
2022-08-08 12:25:15,761 INFO  [main] Smoothing detected signals......
2022-08-08 12:25:18,808 INFO  [main] 487484 Peak curves found (Memory usage:3228MB)
2022-08-08 12:25:18,808 INFO  [main] Grouping isotopic peak curves........
2022-08-08 12:25:18,808 INFO  [main] Building PeakCurve Mass-RT KD tree
2022-08-08 12:25:19,915 INFO  [main] No of ion clusters:1007 (Memory usage:3287MB)
2022-08-08 12:25:19,915 INFO  [main] Writing PeakCluster serialization to file:CPTAC_CCRCC_W_JHU_20190112_LUMOS_C3L-00011_T_500_517_PeakCluster.serFS...
2022-08-08 12:25:19,915 INFO  [main] Performing mass defect filter on fragment peaks
2022-08-08 12:25:19,915 INFO  [main] No. of fragment peaks: 501115
2022-08-08 12:25:19,946 INFO  [main] No. of remaining fragment peaks: 479031
2022-08-08 12:25:19,946 INFO  [main] Building precursor-fragment pairs for MS1 features....
2022-08-08 12:25:28,073 INFO  [main] Building precursor-fragment pairs for unfragmented ions....
2022-08-08 12:25:31,854 INFO  [main] ==================================================================================
2022-08-08 12:25:31,854 INFO  [main] Processing DIA MS2 (mz range):485.0_501.0( 23/30 )
2022-08-08 12:25:31,922 INFO  [main] Processing all scans to detect possible m/z peak curves and
2022-08-08 12:25:31,922 INFO  [main] Smoothing detected signals......
2022-08-08 12:25:34,623 INFO  [main] 450728 Peak curves found (Memory usage:3227MB)
2022-08-08 12:25:34,623 INFO  [main] Grouping isotopic peak curves........
2022-08-08 12:25:34,623 INFO  [main] Building PeakCurve Mass-RT KD tree
2022-08-08 12:25:36,035 INFO  [main] No of ion clusters:890 (Memory usage:3281MB)
2022-08-08 12:25:36,035 INFO  [main] Writing PeakCluster serialization to file:CPTAC_CCRCC_W_JHU_20190112_LUMOS_C3L-00011_T_485_501_PeakCluster.serFS...
2022-08-08 12:25:36,035 INFO  [main] Performing mass defect filter on fragment peaks
2022-08-08 12:25:36,035 INFO  [main] No. of fragment peaks: 461785
2022-08-08 12:25:36,067 INFO  [main] No. of remaining fragment peaks: 444028
2022-08-08 12:25:36,067 INFO  [main] Building precursor-fragment pairs for MS1 features....
2022-08-08 12:25:42,897 INFO  [main] Building precursor-fragment pairs for unfragmented ions....
2022-08-08 12:25:46,234 INFO  [main] ==================================================================================
2022-08-08 12:25:46,234 INFO  [main] Processing DIA MS2 (mz range):469.0_486.0( 24/30 )
2022-08-08 12:25:46,296 INFO  [main] Processing all scans to detect possible m/z peak curves and
2022-08-08 12:25:46,296 INFO  [main] Smoothing detected signals......
2022-08-08 12:25:48,736 INFO  [main] 430621 Peak curves found (Memory usage:3228MB)
2022-08-08 12:25:48,737 INFO  [main] Grouping isotopic peak curves........
2022-08-08 12:25:48,737 INFO  [main] Building PeakCurve Mass-RT KD tree
2022-08-08 12:25:50,138 INFO  [main] No of ion clusters:856 (Memory usage:3280MB)
2022-08-08 12:25:50,138 INFO  [main] Writing PeakCluster serialization to file:CPTAC_CCRCC_W_JHU_20190112_LUMOS_C3L-00011_T_469_486_PeakCluster.serFS...
2022-08-08 12:25:50,142 INFO  [main] Performing mass defect filter on fragment peaks
2022-08-08 12:25:50,142 INFO  [main] No. of fragment peaks: 440398
2022-08-08 12:25:50,171 INFO  [main] No. of remaining fragment peaks: 424855
2022-08-08 12:25:50,171 INFO  [main] Building precursor-fragment pairs for MS1 features....
2022-08-08 12:25:57,533 INFO  [main] Building precursor-fragment pairs for unfragmented ions....
2022-08-08 12:26:00,941 INFO  [main] ==================================================================================
2022-08-08 12:26:00,941 INFO  [main] Processing DIA MS2 (mz range):454.0_470.0( 25/30 )
2022-08-08 12:26:00,993 INFO  [main] Processing all scans to detect possible m/z peak curves and
2022-08-08 12:26:00,993 INFO  [main] Smoothing detected signals......
2022-08-08 12:26:03,512 INFO  [main] 381039 Peak curves found (Memory usage:3217MB)
2022-08-08 12:26:03,514 INFO  [main] Grouping isotopic peak curves........
2022-08-08 12:26:03,514 INFO  [main] Building PeakCurve Mass-RT KD tree
2022-08-08 12:26:04,497 INFO  [main] No of ion clusters:633 (Memory usage:3263MB)
2022-08-08 12:26:04,497 INFO  [main] Writing PeakCluster serialization to file:CPTAC_CCRCC_W_JHU_20190112_LUMOS_C3L-00011_T_454_470_PeakCluster.serFS...
2022-08-08 12:26:04,501 INFO  [main] Performing mass defect filter on fragment peaks
2022-08-08 12:26:04,501 INFO  [main] No. of fragment peaks: 390208
2022-08-08 12:26:04,525 INFO  [main] No. of remaining fragment peaks: 375900
2022-08-08 12:26:04,525 INFO  [main] Building precursor-fragment pairs for MS1 features....
2022-08-08 12:26:10,158 INFO  [main] Building precursor-fragment pairs for unfragmented ions....
2022-08-08 12:26:12,864 INFO  [main] ==================================================================================
2022-08-08 12:26:12,865 INFO  [main] Processing DIA MS2 (mz range):437.0_455.0( 26/30 )
2022-08-08 12:26:12,921 INFO  [main] Processing all scans to detect possible m/z peak curves and
2022-08-08 12:26:12,921 INFO  [main] Smoothing detected signals......
2022-08-08 12:26:15,737 INFO  [main] 374162 Peak curves found (Memory usage:3229MB)
2022-08-08 12:26:15,739 INFO  [main] Grouping isotopic peak curves........
2022-08-08 12:26:15,739 INFO  [main] Building PeakCurve Mass-RT KD tree
2022-08-08 12:26:16,506 INFO  [main] No of ion clusters:621 (Memory usage:3274MB)
2022-08-08 12:26:16,506 INFO  [main] Writing PeakCluster serialization to file:CPTAC_CCRCC_W_JHU_20190112_LUMOS_C3L-00011_T_437_455_PeakCluster.serFS...
2022-08-08 12:26:16,510 INFO  [main] Performing mass defect filter on fragment peaks
2022-08-08 12:26:16,510 INFO  [main] No. of fragment peaks: 384473
2022-08-08 12:26:16,533 INFO  [main] No. of remaining fragment peaks: 367534
2022-08-08 12:26:16,533 INFO  [main] Building precursor-fragment pairs for MS1 features....
2022-08-08 12:26:22,784 INFO  [main] Building precursor-fragment pairs for unfragmented ions....
2022-08-08 12:26:25,440 INFO  [main] ==================================================================================
2022-08-08 12:26:25,440 INFO  [main] Processing DIA MS2 (mz range):420.0_438.0( 27/30 )
2022-08-08 12:26:25,485 INFO  [main] Processing all scans to detect possible m/z peak curves and
2022-08-08 12:26:25,485 INFO  [main] Smoothing detected signals......
2022-08-08 12:26:27,792 INFO  [main] 313180 Peak curves found (Memory usage:3205MB)
2022-08-08 12:26:27,793 INFO  [main] Grouping isotopic peak curves........
2022-08-08 12:26:27,793 INFO  [main] Building PeakCurve Mass-RT KD tree
2022-08-08 12:26:28,591 INFO  [main] No of ion clusters:511 (Memory usage:3242MB)
2022-08-08 12:26:28,591 INFO  [main] Writing PeakCluster serialization to file:CPTAC_CCRCC_W_JHU_20190112_LUMOS_C3L-00011_T_420_438_PeakCluster.serFS...
2022-08-08 12:26:28,594 INFO  [main] Performing mass defect filter on fragment peaks
2022-08-08 12:26:28,594 INFO  [main] No. of fragment peaks: 320569
2022-08-08 12:26:28,613 INFO  [main] No. of remaining fragment peaks: 306275
2022-08-08 12:26:28,613 INFO  [main] Building precursor-fragment pairs for MS1 features....
2022-08-08 12:26:33,537 INFO  [main] Building precursor-fragment pairs for unfragmented ions....
2022-08-08 12:26:35,859 INFO  [main] ==================================================================================
2022-08-08 12:26:35,860 INFO  [main] Processing DIA MS2 (mz range):401.0_421.0( 28/30 )
2022-08-08 12:26:35,899 INFO  [main] Processing all scans to detect possible m/z peak curves and
2022-08-08 12:26:35,899 INFO  [main] Smoothing detected signals......
2022-08-08 12:26:38,010 INFO  [main] 280526 Peak curves found (Memory usage:3198MB)
2022-08-08 12:26:38,011 INFO  [main] Grouping isotopic peak curves........
2022-08-08 12:26:38,011 INFO  [main] Building PeakCurve Mass-RT KD tree
2022-08-08 12:26:38,800 INFO  [main] No of ion clusters:426 (Memory usage:3232MB)
2022-08-08 12:26:38,800 INFO  [main] Writing PeakCluster serialization to file:CPTAC_CCRCC_W_JHU_20190112_LUMOS_C3L-00011_T_401_421_PeakCluster.serFS...
2022-08-08 12:26:38,803 INFO  [main] Performing mass defect filter on fragment peaks
2022-08-08 12:26:38,803 INFO  [main] No. of fragment peaks: 288256
2022-08-08 12:26:38,821 INFO  [main] No. of remaining fragment peaks: 277205
2022-08-08 12:26:38,821 INFO  [main] Building precursor-fragment pairs for MS1 features....
2022-08-08 12:26:43,521 INFO  [main] Building precursor-fragment pairs for unfragmented ions....
2022-08-08 12:26:45,560 INFO  [main] ==================================================================================
2022-08-08 12:26:45,560 INFO  [main] Processing DIA MS2 (mz range):378.0_402.0( 29/30 )
2022-08-08 12:26:45,599 INFO  [main] Processing all scans to detect possible m/z peak curves and
2022-08-08 12:26:45,599 INFO  [main] Smoothing detected signals......
2022-08-08 12:26:47,313 INFO  [main] 249522 Peak curves found (Memory usage:3194MB)
2022-08-08 12:26:47,314 INFO  [main] Grouping isotopic peak curves........
2022-08-08 12:26:47,314 INFO  [main] Building PeakCurve Mass-RT KD tree
2022-08-08 12:26:48,101 INFO  [main] No of ion clusters:405 (Memory usage:3225MB)
2022-08-08 12:26:48,101 INFO  [main] Writing PeakCluster serialization to file:CPTAC_CCRCC_W_JHU_20190112_LUMOS_C3L-00011_T_378_402_PeakCluster.serFS...
2022-08-08 12:26:48,105 INFO  [main] Performing mass defect filter on fragment peaks
2022-08-08 12:26:48,105 INFO  [main] No. of fragment peaks: 255700
2022-08-08 12:26:48,120 INFO  [main] No. of remaining fragment peaks: 247296
2022-08-08 12:26:48,120 INFO  [main] Building precursor-fragment pairs for MS1 features....
2022-08-08 12:26:52,221 INFO  [main] Building precursor-fragment pairs for unfragmented ions....
2022-08-08 12:26:54,053 INFO  [main] ==================================================================================
2022-08-08 12:26:54,053 INFO  [main] Processing DIA MS2 (mz range):350.0_379.0( 30/30 )
2022-08-08 12:26:54,083 INFO  [main] Processing all scans to detect possible m/z peak curves and
2022-08-08 12:26:54,083 INFO  [main] Smoothing detected signals......
2022-08-08 12:26:56,352 INFO  [main] 193629 Peak curves found (Memory usage:3170MB)
2022-08-08 12:26:56,354 INFO  [main] Grouping isotopic peak curves........
2022-08-08 12:26:56,354 INFO  [main] Building PeakCurve Mass-RT KD tree
2022-08-08 12:26:57,078 INFO  [main] No of ion clusters:302 (Memory usage:3194MB)
2022-08-08 12:26:57,078 INFO  [main] Writing PeakCluster serialization to file:CPTAC_CCRCC_W_JHU_20190112_LUMOS_C3L-00011_T_350_379_PeakCluster.serFS...
2022-08-08 12:26:57,081 INFO  [main] Performing mass defect filter on fragment peaks
2022-08-08 12:26:57,081 INFO  [main] No. of fragment peaks: 199854
2022-08-08 12:26:57,094 INFO  [main] No. of remaining fragment peaks: 190804
2022-08-08 12:26:57,094 INFO  [main] Building precursor-fragment pairs for MS1 features....
2022-08-08 12:27:00,028 INFO  [main] Building precursor-fragment pairs for unfragmented ions....
2022-08-08 12:27:01,504 INFO  [main] ==================================================================================
2022-08-08 12:27:19,885 INFO  [main] C:\Data\ccRCC\CCRCC_Discovery_20\mzml\CPTAC_CCRCC_W_JHU_20190112_LUMOS_C3L-00011_T.mzML processed time:0 hour, 12 min, 49 sec
2022-08-08 12:27:19,885 INFO  [main] Job complete
2022-08-08 12:27:19,885 INFO  [main] =================================================================================================
Process 'UmpireSe' finished, exit code: 0
UmpireSe
java -cp C:\FragPipe\FragPipe-18.0\fragpipe\lib\fragpipe-18.0.jar;/C:/FragPipe/FragPipe-18.0/fragpipe/lib/commons-io-2.11.0.jar com.github.chhh.utils.FileMove --no-err C:\Data\ccRCC\CCRCC_Discovery_20\mzml\diaumpire_se.log C:\Data\ccRCC\CCRCC_Discovery_20\DIAU_nmc1_M1\diaumpire_se.log
Process 'UmpireSe' finished, exit code: 0
UmpireSe
java -cp C:\FragPipe\FragPipe-18.0\fragpipe\lib\fragpipe-18.0.jar;/C:/FragPipe/FragPipe-18.0/fragpipe/lib/commons-io-2.11.0.jar com.github.chhh.utils.FileMove --no-err C:\Data\ccRCC\CCRCC_Discovery_20\mzml\CPTAC_CCRCC_W_JHU_20190112_LUMOS_C3L-00011_T_Peak C:\Data\ccRCC\CCRCC_Discovery_20\DIAU_nmc1_M1\CPTAC_CCRCC_W_JHU_20190112_LUMOS_C3L-00011_T_Peak
Process 'UmpireSe' finished, exit code: 0
UmpireSe
java -cp C:\FragPipe\FragPipe-18.0\fragpipe\lib\fragpipe-18.0.jar;/C:/FragPipe/FragPipe-18.0/fragpipe/lib/commons-io-2.11.0.jar com.github.chhh.utils.FileMove --no-err C:\Data\ccRCC\CCRCC_Discovery_20\mzml\CPTAC_CCRCC_W_JHU_20190112_LUMOS_C3L-00011_T.DIAWindowsFS C:\Data\ccRCC\CCRCC_Discovery_20\DIAU_nmc1_M1\CPTAC_CCRCC_W_JHU_20190112_LUMOS_C3L-00011_T.DIAWindowsFS
Process 'UmpireSe' finished, exit code: 0
UmpireSe
java -cp C:\FragPipe\FragPipe-18.0\fragpipe\lib\fragpipe-18.0.jar;/C:/FragPipe/FragPipe-18.0/fragpipe/lib/commons-io-2.11.0.jar com.github.chhh.utils.FileMove --no-err C:\Data\ccRCC\CCRCC_Discovery_20\mzml\CPTAC_CCRCC_W_JHU_20190112_LUMOS_C3L-00011_T.RTidxFS C:\Data\ccRCC\CCRCC_Discovery_20\DIAU_nmc1_M1\CPTAC_CCRCC_W_JHU_20190112_LUMOS_C3L-00011_T.RTidxFS
Process 'UmpireSe' finished, exit code: 0
UmpireSe
java -cp C:\FragPipe\FragPipe-18.0\fragpipe\lib\fragpipe-18.0.jar;/C:/FragPipe/FragPipe-18.0/fragpipe/lib/commons-io-2.11.0.jar com.github.chhh.utils.FileMove --no-err C:\Data\ccRCC\CCRCC_Discovery_20\mzml\CPTAC_CCRCC_W_JHU_20190112_LUMOS_C3L-00011_T.ScanClusterMapping_Q1 C:\Data\ccRCC\CCRCC_Discovery_20\DIAU_nmc1_M1\CPTAC_CCRCC_W_JHU_20190112_LUMOS_C3L-00011_T.ScanClusterMapping_Q1
Process 'UmpireSe' finished, exit code: 0
UmpireSe
java -cp C:\FragPipe\FragPipe-18.0\fragpipe\lib\fragpipe-18.0.jar;/C:/FragPipe/FragPipe-18.0/fragpipe/lib/commons-io-2.11.0.jar com.github.chhh.utils.FileMove --no-err C:\Data\ccRCC\CCRCC_Discovery_20\mzml\CPTAC_CCRCC_W_JHU_20190112_LUMOS_C3L-00011_T.ScanClusterMapping_Q2 C:\Data\ccRCC\CCRCC_Discovery_20\DIAU_nmc1_M1\CPTAC_CCRCC_W_JHU_20190112_LUMOS_C3L-00011_T.ScanClusterMapping_Q2
Process 'UmpireSe' finished, exit code: 0
UmpireSe
java -cp C:\FragPipe\FragPipe-18.0\fragpipe\lib\fragpipe-18.0.jar;/C:/FragPipe/FragPipe-18.0/fragpipe/lib/commons-io-2.11.0.jar com.github.chhh.utils.FileMove --no-err C:\Data\ccRCC\CCRCC_Discovery_20\mzml\CPTAC_CCRCC_W_JHU_20190112_LUMOS_C3L-00011_T.ScanClusterMapping_Q3 C:\Data\ccRCC\CCRCC_Discovery_20\DIAU_nmc1_M1\CPTAC_CCRCC_W_JHU_20190112_LUMOS_C3L-00011_T.ScanClusterMapping_Q3
Process 'UmpireSe' finished, exit code: 0
UmpireSe
java -cp C:\FragPipe\FragPipe-18.0\fragpipe\lib\fragpipe-18.0.jar;/C:/FragPipe/FragPipe-18.0/fragpipe/lib/commons-io-2.11.0.jar com.github.chhh.utils.FileMove --no-err C:\Data\ccRCC\CCRCC_Discovery_20\mzml\CPTAC_CCRCC_W_JHU_20190112_LUMOS_C3L-00011_T.ScanidxFS C:\Data\ccRCC\CCRCC_Discovery_20\DIAU_nmc1_M1\CPTAC_CCRCC_W_JHU_20190112_LUMOS_C3L-00011_T.ScanidxFS
Process 'UmpireSe' finished, exit code: 0
UmpireSe
java -cp C:\FragPipe\FragPipe-18.0\fragpipe\lib\fragpipe-18.0.jar;/C:/FragPipe/FragPipe-18.0/fragpipe/lib/commons-io-2.11.0.jar com.github.chhh.utils.FileMove --no-err C:\Data\ccRCC\CCRCC_Discovery_20\mzml\CPTAC_CCRCC_W_JHU_20190112_LUMOS_C3L-00011_T.ScanPosFS C:\Data\ccRCC\CCRCC_Discovery_20\DIAU_nmc1_M1\CPTAC_CCRCC_W_JHU_20190112_LUMOS_C3L-00011_T.ScanPosFS
Process 'UmpireSe' finished, exit code: 0
UmpireSe
java -cp C:\FragPipe\FragPipe-18.0\fragpipe\lib\fragpipe-18.0.jar;/C:/FragPipe/FragPipe-18.0/fragpipe/lib/commons-io-2.11.0.jar com.github.chhh.utils.FileMove --no-err C:\Data\ccRCC\CCRCC_Discovery_20\mzml\CPTAC_CCRCC_W_JHU_20190112_LUMOS_C3L-00011_T.ScanRTFS C:\Data\ccRCC\CCRCC_Discovery_20\DIAU_nmc1_M1\CPTAC_CCRCC_W_JHU_20190112_LUMOS_C3L-00011_T.ScanRTFS
Process 'UmpireSe' finished, exit code: 0
UmpireSe
java -cp C:\FragPipe\FragPipe-18.0\fragpipe\lib\fragpipe-18.0.jar;/C:/FragPipe/FragPipe-18.0/fragpipe/lib/commons-io-2.11.0.jar com.github.chhh.utils.FileMove --no-err C:\Data\ccRCC\CCRCC_Discovery_20\mzml\CPTAC_CCRCC_W_JHU_20190112_LUMOS_C3L-00011_T_diasetting.ser C:\Data\ccRCC\CCRCC_Discovery_20\DIAU_nmc1_M1\CPTAC_CCRCC_W_JHU_20190112_LUMOS_C3L-00011_T_diasetting.ser
Process 'UmpireSe' finished, exit code: 0
UmpireSe
java -cp C:\FragPipe\FragPipe-18.0\fragpipe\lib\fragpipe-18.0.jar;/C:/FragPipe/FragPipe-18.0/fragpipe/lib/commons-io-2.11.0.jar com.github.chhh.utils.FileMove --no-err C:\Data\ccRCC\CCRCC_Discovery_20\mzml\CPTAC_CCRCC_W_JHU_20190112_LUMOS_C3L-00011_T_params.ser C:\Data\ccRCC\CCRCC_Discovery_20\DIAU_nmc1_M1\CPTAC_CCRCC_W_JHU_20190112_LUMOS_C3L-00011_T_params.ser
Process 'UmpireSe' finished, exit code: 0
UmpireSe
java -cp C:\FragPipe\FragPipe-18.0\fragpipe\lib\fragpipe-18.0.jar;/C:/FragPipe/FragPipe-18.0/fragpipe/lib/commons-io-2.11.0.jar com.github.chhh.utils.FileMove --no-err C:\Data\ccRCC\CCRCC_Discovery_20\mzml\CPTAC_CCRCC_W_JHU_20190112_LUMOS_C3L-00011_T_Q1.mgf C:\Data\ccRCC\CCRCC_Discovery_20\DIAU_nmc1_M1\CPTAC_CCRCC_W_JHU_20190112_LUMOS_C3L-00011_T_Q1.mgf
Process 'UmpireSe' finished, exit code: 0
UmpireSe
java -cp C:\FragPipe\FragPipe-18.0\fragpipe\lib\fragpipe-18.0.jar;/C:/FragPipe/FragPipe-18.0/fragpipe/lib/commons-io-2.11.0.jar com.github.chhh.utils.FileMove --no-err C:\Data\ccRCC\CCRCC_Discovery_20\mzml\CPTAC_CCRCC_W_JHU_20190112_LUMOS_C3L-00011_T_Q2.mgf C:\Data\ccRCC\CCRCC_Discovery_20\DIAU_nmc1_M1\CPTAC_CCRCC_W_JHU_20190112_LUMOS_C3L-00011_T_Q2.mgf
Process 'UmpireSe' finished, exit code: 0
UmpireSe
java -cp C:\FragPipe\FragPipe-18.0\fragpipe\lib\fragpipe-18.0.jar;/C:/FragPipe/FragPipe-18.0/fragpipe/lib/commons-io-2.11.0.jar com.github.chhh.utils.FileMove --no-err C:\Data\ccRCC\CCRCC_Discovery_20\mzml\CPTAC_CCRCC_W_JHU_20190112_LUMOS_C3L-00011_T_Q3.mgf C:\Data\ccRCC\CCRCC_Discovery_20\DIAU_nmc1_M1\CPTAC_CCRCC_W_JHU_20190112_LUMOS_C3L-00011_T_Q3.mgf
Process 'UmpireSe' finished, exit code: 0
UmpireSe
java -cp C:\FragPipe\FragPipe-18.0\fragpipe\lib\fragpipe-18.0.jar;/C:/FragPipe/FragPipe-18.0/fragpipe/lib/commons-io-2.11.0.jar com.github.chhh.utils.FileMove --no-err C:\Data\ccRCC\CCRCC_Discovery_20\mzml\CPTAC_CCRCC_W_JHU_20190112_LUMOS_C3L-00011_T_Q1.mzML C:\Data\ccRCC\CCRCC_Discovery_20\DIAU_nmc1_M1\CPTAC_CCRCC_W_JHU_20190112_LUMOS_C3L-00011_T_Q1.mzML
Process 'UmpireSe' finished, exit code: 0
UmpireSe
java -cp C:\FragPipe\FragPipe-18.0\fragpipe\lib\fragpipe-18.0.jar;/C:/FragPipe/FragPipe-18.0/fragpipe/lib/commons-io-2.11.0.jar com.github.chhh.utils.FileMove --no-err C:\Data\ccRCC\CCRCC_Discovery_20\mzml\CPTAC_CCRCC_W_JHU_20190112_LUMOS_C3L-00011_T_Q2.mzML C:\Data\ccRCC\CCRCC_Discovery_20\DIAU_nmc1_M1\CPTAC_CCRCC_W_JHU_20190112_LUMOS_C3L-00011_T_Q2.mzML
Process 'UmpireSe' finished, exit code: 0
UmpireSe
java -cp C:\FragPipe\FragPipe-18.0\fragpipe\lib\fragpipe-18.0.jar;/C:/FragPipe/FragPipe-18.0/fragpipe/lib/commons-io-2.11.0.jar com.github.chhh.utils.FileMove --no-err C:\Data\ccRCC\CCRCC_Discovery_20\mzml\CPTAC_CCRCC_W_JHU_20190112_LUMOS_C3L-00011_T_Q3.mzML C:\Data\ccRCC\CCRCC_Discovery_20\DIAU_nmc1_M1\CPTAC_CCRCC_W_JHU_20190112_LUMOS_C3L-00011_T_Q3.mzML
Process 'UmpireSe' finished, exit code: 0
UmpireSe
java -cp C:\FragPipe\FragPipe-18.0\fragpipe\lib\fragpipe-18.0.jar com.github.chhh.utils.FileDelete C:\Data\ccRCC\CCRCC_Discovery_20\DIAU_nmc1_M1\CPTAC_CCRCC_W_JHU_20190112_LUMOS_C3L-00011_T_Peak
Process 'UmpireSe' finished, exit code: 0
UmpireSe
java -cp C:\FragPipe\FragPipe-18.0\fragpipe\lib\fragpipe-18.0.jar com.github.chhh.utils.FileDelete C:\Data\ccRCC\CCRCC_Discovery_20\DIAU_nmc1_M1\CPTAC_CCRCC_W_JHU_20190112_LUMOS_C3L-00011_T.DIAWindowsFS
Process 'UmpireSe' finished, exit code: 0
UmpireSe
java -cp C:\FragPipe\FragPipe-18.0\fragpipe\lib\fragpipe-18.0.jar com.github.chhh.utils.FileDelete C:\Data\ccRCC\CCRCC_Discovery_20\DIAU_nmc1_M1\CPTAC_CCRCC_W_JHU_20190112_LUMOS_C3L-00011_T.RTidxFS
Process 'UmpireSe' finished, exit code: 0
UmpireSe
java -cp C:\FragPipe\FragPipe-18.0\fragpipe\lib\fragpipe-18.0.jar com.github.chhh.utils.FileDelete C:\Data\ccRCC\CCRCC_Discovery_20\DIAU_nmc1_M1\CPTAC_CCRCC_W_JHU_20190112_LUMOS_C3L-00011_T.ScanClusterMapping_Q1
Process 'UmpireSe' finished, exit code: 0
UmpireSe
java -cp C:\FragPipe\FragPipe-18.0\fragpipe\lib\fragpipe-18.0.jar com.github.chhh.utils.FileDelete C:\Data\ccRCC\CCRCC_Discovery_20\DIAU_nmc1_M1\CPTAC_CCRCC_W_JHU_20190112_LUMOS_C3L-00011_T.ScanClusterMapping_Q2
Process 'UmpireSe' finished, exit code: 0
UmpireSe
java -cp C:\FragPipe\FragPipe-18.0\fragpipe\lib\fragpipe-18.0.jar com.github.chhh.utils.FileDelete C:\Data\ccRCC\CCRCC_Discovery_20\DIAU_nmc1_M1\CPTAC_CCRCC_W_JHU_20190112_LUMOS_C3L-00011_T.ScanClusterMapping_Q3
Process 'UmpireSe' finished, exit code: 0
UmpireSe
java -cp C:\FragPipe\FragPipe-18.0\fragpipe\lib\fragpipe-18.0.jar com.github.chhh.utils.FileDelete C:\Data\ccRCC\CCRCC_Discovery_20\DIAU_nmc1_M1\CPTAC_CCRCC_W_JHU_20190112_LUMOS_C3L-00011_T.ScanidxFS
Process 'UmpireSe' finished, exit code: 0
UmpireSe
java -cp C:\FragPipe\FragPipe-18.0\fragpipe\lib\fragpipe-18.0.jar com.github.chhh.utils.FileDelete C:\Data\ccRCC\CCRCC_Discovery_20\DIAU_nmc1_M1\CPTAC_CCRCC_W_JHU_20190112_LUMOS_C3L-00011_T.ScanPosFS
Process 'UmpireSe' finished, exit code: 0
UmpireSe
java -cp C:\FragPipe\FragPipe-18.0\fragpipe\lib\fragpipe-18.0.jar com.github.chhh.utils.FileDelete C:\Data\ccRCC\CCRCC_Discovery_20\DIAU_nmc1_M1\CPTAC_CCRCC_W_JHU_20190112_LUMOS_C3L-00011_T.ScanRTFS
Process 'UmpireSe' finished, exit code: 0
UmpireSe
java -cp C:\FragPipe\FragPipe-18.0\fragpipe\lib\fragpipe-18.0.jar com.github.chhh.utils.FileDelete C:\Data\ccRCC\CCRCC_Discovery_20\DIAU_nmc1_M1\CPTAC_CCRCC_W_JHU_20190112_LUMOS_C3L-00011_T_diasetting.ser
Process 'UmpireSe' finished, exit code: 0
UmpireSe
java -cp C:\FragPipe\FragPipe-18.0\fragpipe\lib\fragpipe-18.0.jar com.github.chhh.utils.FileDelete C:\Data\ccRCC\CCRCC_Discovery_20\DIAU_nmc1_M1\CPTAC_CCRCC_W_JHU_20190112_LUMOS_C3L-00011_T_params.ser
Process 'UmpireSe' finished, exit code: 0
UmpireSe
java -cp C:\FragPipe\FragPipe-18.0\fragpipe\lib\fragpipe-18.0.jar com.github.chhh.utils.FileDelete C:\Data\ccRCC\CCRCC_Discovery_20\DIAU_nmc1_M1\CPTAC_CCRCC_W_JHU_20190112_LUMOS_C3L-00011_T_Q1.mgf
Process 'UmpireSe' finished, exit code: 0
UmpireSe
java -cp C:\FragPipe\FragPipe-18.0\fragpipe\lib\fragpipe-18.0.jar com.github.chhh.utils.FileDelete C:\Data\ccRCC\CCRCC_Discovery_20\DIAU_nmc1_M1\CPTAC_CCRCC_W_JHU_20190112_LUMOS_C3L-00011_T_Q2.mgf
Process 'UmpireSe' finished, exit code: 0
UmpireSe
java -cp C:\FragPipe\FragPipe-18.0\fragpipe\lib\fragpipe-18.0.jar com.github.chhh.utils.FileDelete C:\Data\ccRCC\CCRCC_Discovery_20\DIAU_nmc1_M1\CPTAC_CCRCC_W_JHU_20190112_LUMOS_C3L-00011_T_Q3.mgf
Process 'UmpireSe' finished, exit code: 0
UmpireSe
java -Xmx109G -Dlibs.thermo.dir="C:\FragPipe\FragPipe-18.0\fragpipe\tools\MSFragger-3.5\ext\thermo" -cp "C:\FragPipe\FragPipe-18.0\fragpipe\tools\DIA_Umpire_SE-2.2.8.jar;C:\FragPipe\FragPipe-18.0\fragpipe\tools\batmass-io-1.25.5.jar" dia_umpire_se.DIA_Umpire_SE C:\Data\ccRCC\CCRCC_Discovery_20\mzml\CPTAC_CCRCC_W_JHU_20190112_LUMOS_C3L-00026_NAT.mzML C:\Data\ccRCC\CCRCC_Discovery_20\DIAU_nmc1_M1\umpire-se.params
=================================================================================================
DIA-Umpire signal extraction analysis  (version: v2.2.8)
(c) University of Michigan
WARNING: sun.reflect.Reflection.getCallerClass is not supported. This will impact performance.
2022-08-08 12:27:28,443 INFO  [main] Version: v2.2.8
2022-08-08 12:27:28,444 INFO  [main] Parameter file:C:\Data\ccRCC\CCRCC_Discovery_20\DIAU_nmc1_M1\umpire-se.params
2022-08-08 12:27:28,444 INFO  [main] Spectra file:C:\Data\ccRCC\CCRCC_Discovery_20\mzml\CPTAC_CCRCC_W_JHU_20190112_LUMOS_C3L-00026_NAT.mzML
2022-08-08 12:27:28,445 INFO  [main] 
2022-08-08 12:27:28,445 INFO  [main] ####################################################################################################
2022-08-08 12:27:28,445 INFO  [main] #No of threads
2022-08-08 12:27:28,446 INFO  [main] Thread = 19
2022-08-08 12:27:28,446 INFO  [main] ####################################################################################################
2022-08-08 12:27:28,446 INFO  [main] 
2022-08-08 12:27:28,446 INFO  [main] ## omit Thread
2022-08-08 12:27:28,446 INFO  [main] 
2022-08-08 12:27:28,446 INFO  [main] #Precursor-fragments grouping parameters
2022-08-08 12:27:28,447 INFO  [main] RPmax = 25
2022-08-08 12:27:28,447 INFO  [main] RFmax = 500
2022-08-08 12:27:28,447 INFO  [main] CorrThreshold = 0
2022-08-08 12:27:28,447 INFO  [main] DeltaApex = 0.2
2022-08-08 12:27:28,447 INFO  [main] RTOverlap = 0.3
2022-08-08 12:27:28,447 INFO  [main] 
2022-08-08 12:27:28,447 INFO  [main] #Fragment intensity adjustments
2022-08-08 12:27:28,447 INFO  [main] # change BoostComplementaryIon if later using database search results to build libraries for Skyline/OpenSWATH
2022-08-08 12:27:28,447 INFO  [main] AdjustFragIntensity = true
2022-08-08 12:27:28,447 INFO  [main] BoostComplementaryIon = false
2022-08-08 12:27:28,447 INFO  [main] 
2022-08-08 12:27:28,447 INFO  [main] #Export detected MS1 features (output feature file can be loaded and mapped to RAW data in BatMass)
2022-08-08 12:27:28,447 INFO  [main] ExportPrecursorPeak = false
2022-08-08 12:27:28,448 INFO  [main] 
2022-08-08 12:27:28,448 INFO  [main] Q1 = true
2022-08-08 12:27:28,448 INFO  [main] Q2 = true
2022-08-08 12:27:28,448 INFO  [main] Q3 = true
2022-08-08 12:27:28,448 INFO  [main] 
2022-08-08 12:27:28,448 INFO  [main] #Signal extraction: mass accuracy and resolution
2022-08-08 12:27:28,448 INFO  [main] # resolution parameter matters only for data generated in profile mode
2022-08-08 12:27:28,448 INFO  [main] SE.MS1PPM = 10
2022-08-08 12:27:28,448 INFO  [main] SE.MS2PPM = 20
2022-08-08 12:27:28,448 INFO  [main] SE.Resolution = 60000
2022-08-08 12:27:28,448 INFO  [main] 
2022-08-08 12:27:28,448 INFO  [main] #Signal extraction: signal to noise filter
2022-08-08 12:27:28,448 INFO  [main] SE.SN = 1.1
2022-08-08 12:27:28,449 INFO  [main] SE.MS2SN = 1.1
2022-08-08 12:27:28,449 INFO  [main] 
2022-08-08 12:27:28,449 INFO  [main] #Signal extraction: minimum signal intensity filter
2022-08-08 12:27:28,449 INFO  [main] # for Thermo data, filtering is usually not necessary. Set SE.EstimateBG to false and SE.MinMSIntensity and SE.MinMSMSIntensity to a low value, e.g. 1
2022-08-08 12:27:28,449 INFO  [main] # for older Q Exactive data, or when too many MS1 features are extracted, set SE.EstimateBG to yes (or apply SE.MinMSIntensity and SE.MinMSMSIntensity values based on BatMass visualization)
2022-08-08 12:27:28,449 INFO  [main] SE.EstimateBG = false
2022-08-08 12:27:28,449 INFO  [main] SE.MinMSIntensity = 1
2022-08-08 12:27:28,449 INFO  [main] SE.MinMSMSIntensity = 1
2022-08-08 12:27:28,449 INFO  [main] 
2022-08-08 12:27:28,449 INFO  [main] #Signal extraction: peak curve detection and isotope grouping
2022-08-08 12:27:28,449 INFO  [main] # for older Q Exactive data, or when too many MS1 features are extracted, set SE.NoMissedScan to 1
2022-08-08 12:27:28,449 INFO  [main] SE.NoMissedScan = 1
2022-08-08 12:27:28,449 INFO  [main] SE.MaxCurveRTRange = 2
2022-08-08 12:27:28,450 INFO  [main] SE.RemoveGroupedPeaks = true
2022-08-08 12:27:28,450 INFO  [main] SE.RemoveGroupedPeaksRTOverlap = 0.3
2022-08-08 12:27:28,450 INFO  [main] SE.RemoveGroupedPeaksCorr = 0.3
2022-08-08 12:27:28,450 INFO  [main] SE.MinNoPeakCluster = 2
2022-08-08 12:27:28,450 INFO  [main] SE.MaxNoPeakCluster = 4
2022-08-08 12:27:28,450 INFO  [main] 
2022-08-08 12:27:28,490 INFO  [main] #Signal extraction: filtering of MS1 features
2022-08-08 12:27:28,490 INFO  [main] # if interested in modified peptides, increase MassDefectOffset parameter, or set SE.MassDefectFilter to false
2022-08-08 12:27:28,490 INFO  [main] SE.IsoPattern = 0.3
2022-08-08 12:27:28,490 INFO  [main] SE.MassDefectFilter = true
2022-08-08 12:27:28,490 INFO  [main] SE.MassDefectOffset = 0.1
2022-08-08 12:27:28,491 INFO  [main] 
2022-08-08 12:27:28,491 INFO  [main] #Signal extraction: other
2022-08-08 12:27:28,491 INFO  [main] SE.StartCharge = 1
2022-08-08 12:27:28,491 INFO  [main] SE.EndCharge = 5
2022-08-08 12:27:28,491 INFO  [main] SE.MS2StartCharge = 2
2022-08-08 12:27:28,491 INFO  [main] SE.MS2EndCharge = 5
2022-08-08 12:27:28,491 INFO  [main] SE.MinFrag = 10
2022-08-08 12:27:28,491 INFO  [main] SE.StartRT = 0
2022-08-08 12:27:28,491 INFO  [main] SE.EndRT = 9999
2022-08-08 12:27:28,491 INFO  [main] SE.MinMZ = 200
2022-08-08 12:27:28,492 INFO  [main] SE.MinPrecursorMass = 600
2022-08-08 12:27:28,492 INFO  [main] SE.MaxPrecursorMass = 5000
2022-08-08 12:27:28,492 INFO  [main] 
2022-08-08 12:27:28,492 INFO  [main] 
2022-08-08 12:27:28,492 INFO  [main] #Isolation window setting
2022-08-08 12:27:28,492 INFO  [main] #The current version supports the following window type: SWATH (fixed window size), V_SWATH (variable SWATH window), MSX, MSE, pSMART
2022-08-08 12:27:28,492 INFO  [main] WindowType = SWATH
2022-08-08 12:27:28,492 INFO  [main] 
2022-08-08 12:27:28,492 INFO  [main] #Fix window size (For SWATH)
2022-08-08 12:27:28,492 INFO  [main] # for Thermo data, this will be determined from raw data automatically
2022-08-08 12:27:28,492 INFO  [main] WindowSize = 10
2022-08-08 12:27:28,492 INFO  [main] 
2022-08-08 12:27:28,492 INFO  [main] #Variable SWATH window setting (start m/z, end m/z, separated by Tab)
2022-08-08 12:27:28,492 INFO  [main] # for Thermo data, this will be determined from raw data automatically
2022-08-08 12:27:28,492 INFO  [main] ==window setting begin
2022-08-08 12:27:28,492 INFO  [main] 
2022-08-08 12:27:28,493 INFO  [main] =================================================================================================
2022-08-08 12:27:28,493 INFO  [main] Processing C:\Data\ccRCC\CCRCC_Discovery_20\mzml\CPTAC_CCRCC_W_JHU_20190112_LUMOS_C3L-00026_NAT.mzML....
2022-08-08 12:27:28,495 INFO  [main] Writing DIA setting to file:C:\Data\ccRCC\CCRCC_Discovery_20\mzml\CPTAC_CCRCC_W_JHU_20190112_LUMOS_C3L-00026_NAT_diasetting.ser...
2022-08-08 12:27:28,499 INFO  [main] Writing parameter to file:C:\Data\ccRCC\CCRCC_Discovery_20\mzml\CPTAC_CCRCC_W_JHU_20190112_LUMOS_C3L-00026_NAT_params.ser...
2022-08-08 12:27:28,501 INFO  [main] Module A: Signal extraction
WARNING: An illegal reflective access operation has occurred
WARNING: Illegal reflective access by org.nustaq.serialization.FSTClazzInfo (file:/C:/FragPipe/FragPipe-18.0/fragpipe/tools/DIA_Umpire_SE-2.2.8.jar) to field java.lang.String.value
WARNING: Please consider reporting this to the maintainers of org.nustaq.serialization.FSTClazzInfo
WARNING: Use --illegal-access=warn to enable warnings of further illegal reflective access operations
WARNING: All illegal access operations will be denied in a future release
2022-08-08 12:27:39,342 INFO  [main] Writing DIA setting to file:C:\Data\ccRCC\CCRCC_Discovery_20\mzml\CPTAC_CCRCC_W_JHU_20190112_LUMOS_C3L-00026_NAT_diasetting.ser...
2022-08-08 12:27:40,126 INFO  [main] Processing MS1 peak detection
2022-08-08 12:27:40,126 INFO  [main] MS1 average cycle time : 4.340214 seconds
2022-08-08 12:27:44,448 INFO  [main] Processing all scans to detect possible m/z peak curves and
2022-08-08 12:27:44,448 INFO  [main] Smoothing detected signals......
2022-08-08 12:27:56,571 INFO  [main] 2945998 Peak curves found (Memory usage:2164MB)
2022-08-08 12:27:56,571 INFO  [main] Inclusion mz values found: 0/0
2022-08-08 12:27:56,571 INFO  [main] Grouping isotopic peak curves........
2022-08-08 12:27:56,572 INFO  [main] Building PeakCurve Mass-RT KD tree
2022-08-08 12:28:11,313 INFO  [main] No of ion clusters:297104 (Memory usage:2459MB)
2022-08-08 12:28:11,424 INFO  [main] Writing PeakCluster serialization to file:CPTAC_CCRCC_W_JHU_20190112_LUMOS_C3L-00026_NAT_PeakCluster.serFS...
2022-08-08 12:28:13,912 INFO  [main] ==================================================================================
2022-08-08 12:28:13,912 INFO  [main] Processing DIA MS2 (mz range):1091.0_1650.0( 1/30 )
2022-08-08 12:28:14,037 INFO  [main] Processing all scans to detect possible m/z peak curves and
2022-08-08 12:28:14,038 INFO  [main] Smoothing detected signals......
2022-08-08 12:28:22,985 INFO  [main] 688956 Peak curves found (Memory usage:2883MB)
2022-08-08 12:28:22,986 INFO  [main] Grouping isotopic peak curves........
2022-08-08 12:28:22,986 INFO  [main] Building PeakCurve Mass-RT KD tree
2022-08-08 12:28:24,961 INFO  [main] No of ion clusters:549 (Memory usage:2968MB)
2022-08-08 12:28:24,962 INFO  [main] Writing PeakCluster serialization to file:CPTAC_CCRCC_W_JHU_20190112_LUMOS_C3L-00026_NAT_1091_1650_PeakCluster.serFS...
2022-08-08 12:28:24,968 INFO  [main] Performing mass defect filter on fragment peaks
2022-08-08 12:28:24,968 INFO  [main] No. of fragment peaks: 737489
2022-08-08 12:28:25,041 INFO  [main] No. of remaining fragment peaks: 727033
2022-08-08 12:28:25,041 INFO  [main] Building precursor-fragment pairs for MS1 features....
2022-08-08 12:28:56,150 INFO  [main] Building precursor-fragment pairs for unfragmented ions....
2022-08-08 12:29:02,373 INFO  [main] ==================================================================================
2022-08-08 12:29:02,374 INFO  [main] Processing DIA MS2 (mz range):1001.0_1092.0( 2/30 )
2022-08-08 12:29:02,497 INFO  [main] Processing all scans to detect possible m/z peak curves and
2022-08-08 12:29:02,497 INFO  [main] Smoothing detected signals......
2022-08-08 12:29:07,667 INFO  [main] 778158 Peak curves found (Memory usage:2780MB)
2022-08-08 12:29:07,669 INFO  [main] Grouping isotopic peak curves........
2022-08-08 12:29:07,669 INFO  [main] Building PeakCurve Mass-RT KD tree
2022-08-08 12:29:09,597 INFO  [main] No of ion clusters:2100 (Memory usage:2874MB)
2022-08-08 12:29:09,597 INFO  [main] Writing PeakCluster serialization to file:CPTAC_CCRCC_W_JHU_20190112_LUMOS_C3L-00026_NAT_1001_1092_PeakCluster.serFS...
2022-08-08 12:29:09,606 INFO  [main] Performing mass defect filter on fragment peaks
2022-08-08 12:29:09,606 INFO  [main] No. of fragment peaks: 804151
2022-08-08 12:29:09,673 INFO  [main] No. of remaining fragment peaks: 789606
2022-08-08 12:29:09,673 INFO  [main] Building precursor-fragment pairs for MS1 features....
2022-08-08 12:29:31,657 INFO  [main] Building precursor-fragment pairs for unfragmented ions....
2022-08-08 12:29:42,790 INFO  [main] ==================================================================================
2022-08-08 12:29:42,790 INFO  [main] Processing DIA MS2 (mz range):938.0_1002.0( 3/30 )
2022-08-08 12:29:42,904 INFO  [main] Processing all scans to detect possible m/z peak curves and
2022-08-08 12:29:42,904 INFO  [main] Smoothing detected signals......
2022-08-08 12:29:48,167 INFO  [main] 776740 Peak curves found (Memory usage:2863MB)
2022-08-08 12:29:48,169 INFO  [main] Grouping isotopic peak curves........
2022-08-08 12:29:48,169 INFO  [main] Building PeakCurve Mass-RT KD tree
2022-08-08 12:29:50,238 INFO  [main] No of ion clusters:2048 (Memory usage:2957MB)
2022-08-08 12:29:50,238 INFO  [main] Writing PeakCluster serialization to file:CPTAC_CCRCC_W_JHU_20190112_LUMOS_C3L-00026_NAT_938_1002_PeakCluster.serFS...
2022-08-08 12:29:50,247 INFO  [main] Performing mass defect filter on fragment peaks
2022-08-08 12:29:50,247 INFO  [main] No. of fragment peaks: 802747
2022-08-08 12:29:50,310 INFO  [main] No. of remaining fragment peaks: 785815
2022-08-08 12:29:50,310 INFO  [main] Building precursor-fragment pairs for MS1 features....
2022-08-08 12:30:18,417 INFO  [main] Building precursor-fragment pairs for unfragmented ions....
2022-08-08 12:30:29,003 INFO  [main] ==================================================================================
2022-08-08 12:30:29,003 INFO  [main] Processing DIA MS2 (mz range):888.0_939.0( 4/30 )
2022-08-08 12:30:29,135 INFO  [main] Processing all scans to detect possible m/z peak curves and
2022-08-08 12:30:29,135 INFO  [main] Smoothing detected signals......
2022-08-08 12:30:34,440 INFO  [main] 786541 Peak curves found (Memory usage:2927MB)
2022-08-08 12:30:34,440 INFO  [main] Grouping isotopic peak curves........
2022-08-08 12:30:34,440 INFO  [main] Building PeakCurve Mass-RT KD tree
2022-08-08 12:30:36,228 INFO  [main] No of ion clusters:1967 (Memory usage:3022MB)
2022-08-08 12:30:36,228 INFO  [main] Writing PeakCluster serialization to file:CPTAC_CCRCC_W_JHU_20190112_LUMOS_C3L-00026_NAT_888_939_PeakCluster.serFS...
2022-08-08 12:30:36,243 INFO  [main] Performing mass defect filter on fragment peaks
2022-08-08 12:30:36,243 INFO  [main] No. of fragment peaks: 812625
2022-08-08 12:30:36,290 INFO  [main] No. of remaining fragment peaks: 794841
2022-08-08 12:30:36,290 INFO  [main] Building precursor-fragment pairs for MS1 features....
2022-08-08 12:31:05,962 INFO  [main] Building precursor-fragment pairs for unfragmented ions....
2022-08-08 12:31:16,146 INFO  [main] ==================================================================================
2022-08-08 12:31:16,146 INFO  [main] Processing DIA MS2 (mz range):847.0_889.0( 5/30 )
2022-08-08 12:31:16,269 INFO  [main] Processing all scans to detect possible m/z peak curves and
2022-08-08 12:31:16,269 INFO  [main] Smoothing detected signals......
2022-08-08 12:31:22,020 INFO  [main] 772001 Peak curves found (Memory usage:2963MB)
2022-08-08 12:31:22,022 INFO  [main] Grouping isotopic peak curves........
2022-08-08 12:31:22,022 INFO  [main] Building PeakCurve Mass-RT KD tree
2022-08-08 12:31:24,139 INFO  [main] No of ion clusters:1738 (Memory usage:3057MB)
2022-08-08 12:31:24,139 INFO  [main] Writing PeakCluster serialization to file:CPTAC_CCRCC_W_JHU_20190112_LUMOS_C3L-00026_NAT_847_889_PeakCluster.serFS...
2022-08-08 12:31:24,155 INFO  [main] Performing mass defect filter on fragment peaks
2022-08-08 12:31:24,155 INFO  [main] No. of fragment peaks: 800272
2022-08-08 12:31:24,202 INFO  [main] No. of remaining fragment peaks: 782916
2022-08-08 12:31:24,202 INFO  [main] Building precursor-fragment pairs for MS1 features....
2022-08-08 12:31:52,331 INFO  [main] Building precursor-fragment pairs for unfragmented ions....
2022-08-08 12:32:02,666 INFO  [main] ==================================================================================
2022-08-08 12:32:02,666 INFO  [main] Processing DIA MS2 (mz range):814.0_848.0( 6/30 )
2022-08-08 12:32:02,781 INFO  [main] Processing all scans to detect possible m/z peak curves and
2022-08-08 12:32:02,782 INFO  [main] Smoothing detected signals......
2022-08-08 12:32:07,655 INFO  [main] 713392 Peak curves found (Memory usage:2967MB)
2022-08-08 12:32:07,655 INFO  [main] Grouping isotopic peak curves........
2022-08-08 12:32:07,655 INFO  [main] Building PeakCurve Mass-RT KD tree
2022-08-08 12:32:09,243 INFO  [main] No of ion clusters:1459 (Memory usage:3052MB)
2022-08-08 12:32:09,243 INFO  [main] Writing PeakCluster serialization to file:CPTAC_CCRCC_W_JHU_20190112_LUMOS_C3L-00026_NAT_814_848_PeakCluster.serFS...
2022-08-08 12:32:09,243 INFO  [main] Performing mass defect filter on fragment peaks
2022-08-08 12:32:09,243 INFO  [main] No. of fragment peaks: 736675
2022-08-08 12:32:09,306 INFO  [main] No. of remaining fragment peaks: 720649
2022-08-08 12:32:09,306 INFO  [main] Building precursor-fragment pairs for MS1 features....
2022-08-08 12:32:32,932 INFO  [main] Building precursor-fragment pairs for unfragmented ions....
2022-08-08 12:32:40,245 INFO  [main] ==================================================================================
2022-08-08 12:32:40,245 INFO  [main] Processing DIA MS2 (mz range):784.0_815.0( 7/30 )
2022-08-08 12:32:40,339 INFO  [main] Processing all scans to detect possible m/z peak curves and
2022-08-08 12:32:40,339 INFO  [main] Smoothing detected signals......
2022-08-08 12:32:44,317 INFO  [main] 701504 Peak curves found (Memory usage:2962MB)
2022-08-08 12:32:44,317 INFO  [main] Grouping isotopic peak curves........
2022-08-08 12:32:44,317 INFO  [main] Building PeakCurve Mass-RT KD tree
2022-08-08 12:32:46,043 INFO  [main] No of ion clusters:1412 (Memory usage:3046MB)
2022-08-08 12:32:46,043 INFO  [main] Writing PeakCluster serialization to file:CPTAC_CCRCC_W_JHU_20190112_LUMOS_C3L-00026_NAT_784_815_PeakCluster.serFS...
2022-08-08 12:32:46,043 INFO  [main] Performing mass defect filter on fragment peaks
2022-08-08 12:32:46,043 INFO  [main] No. of fragment peaks: 721549
2022-08-08 12:32:46,089 INFO  [main] No. of remaining fragment peaks: 707974
2022-08-08 12:32:46,089 INFO  [main] Building precursor-fragment pairs for MS1 features....
2022-08-08 12:33:06,546 INFO  [main] Building precursor-fragment pairs for unfragmented ions....
2022-08-08 12:33:13,011 INFO  [main] ==================================================================================
2022-08-08 12:33:13,011 INFO  [main] Processing DIA MS2 (mz range):757.0_785.0( 8/30 )
2022-08-08 12:33:13,104 INFO  [main] Processing all scans to detect possible m/z peak curves and
2022-08-08 12:33:13,104 INFO  [main] Smoothing detected signals......
2022-08-08 12:33:17,454 INFO  [main] 661434 Peak curves found (Memory usage:2978MB)
2022-08-08 12:33:17,454 INFO  [main] Grouping isotopic peak curves........
2022-08-08 12:33:17,454 INFO  [main] Building PeakCurve Mass-RT KD tree
2022-08-08 12:33:19,043 INFO  [main] No of ion clusters:1254 (Memory usage:3057MB)
2022-08-08 12:33:19,043 INFO  [main] Writing PeakCluster serialization to file:CPTAC_CCRCC_W_JHU_20190112_LUMOS_C3L-00026_NAT_757_785_PeakCluster.serFS...
2022-08-08 12:33:19,059 INFO  [main] Performing mass defect filter on fragment peaks
2022-08-08 12:33:19,059 INFO  [main] No. of fragment peaks: 681761
2022-08-08 12:33:19,090 INFO  [main] No. of remaining fragment peaks: 666807
2022-08-08 12:33:19,090 INFO  [main] Building precursor-fragment pairs for MS1 features....
2022-08-08 12:33:35,330 INFO  [main] Building precursor-fragment pairs for unfragmented ions....
2022-08-08 12:33:41,183 INFO  [main] ==================================================================================
2022-08-08 12:33:41,183 INFO  [main] Processing DIA MS2 (mz range):731.0_758.0( 9/30 )
2022-08-08 12:33:41,277 INFO  [main] Processing all scans to detect possible m/z peak curves and
2022-08-08 12:33:41,277 INFO  [main] Smoothing detected signals......
2022-08-08 12:33:44,886 INFO  [main] 616743 Peak curves found (Memory usage:2981MB)
2022-08-08 12:33:44,886 INFO  [main] Grouping isotopic peak curves........
2022-08-08 12:33:44,886 INFO  [main] Building PeakCurve Mass-RT KD tree
2022-08-08 12:33:46,284 INFO  [main] No of ion clusters:1188 (Memory usage:3054MB)
2022-08-08 12:33:46,284 INFO  [main] Writing PeakCluster serialization to file:CPTAC_CCRCC_W_JHU_20190112_LUMOS_C3L-00026_NAT_731_758_PeakCluster.serFS...
2022-08-08 12:33:46,284 INFO  [main] Performing mass defect filter on fragment peaks
2022-08-08 12:33:46,284 INFO  [main] No. of fragment peaks: 632699
2022-08-08 12:33:46,316 INFO  [main] No. of remaining fragment peaks: 617076
2022-08-08 12:33:46,316 INFO  [main] Building precursor-fragment pairs for MS1 features....
2022-08-08 12:34:01,951 INFO  [main] Building precursor-fragment pairs for unfragmented ions....
2022-08-08 12:34:07,746 INFO  [main] ==================================================================================
2022-08-08 12:34:07,746 INFO  [main] Processing DIA MS2 (mz range):708.0_732.0( 10/30 )
2022-08-08 12:34:07,840 INFO  [main] Processing all scans to detect possible m/z peak curves and
2022-08-08 12:34:07,840 INFO  [main] Smoothing detected signals......
2022-08-08 12:34:11,787 INFO  [main] 681502 Peak curves found (Memory usage:3059MB)
2022-08-08 12:34:11,787 INFO  [main] Grouping isotopic peak curves........
2022-08-08 12:34:11,787 INFO  [main] Building PeakCurve Mass-RT KD tree
2022-08-08 12:34:13,413 INFO  [main] No of ion clusters:1428 (Memory usage:3141MB)
2022-08-08 12:34:13,413 INFO  [main] Writing PeakCluster serialization to file:CPTAC_CCRCC_W_JHU_20190112_LUMOS_C3L-00026_NAT_708_732_PeakCluster.serFS...
2022-08-08 12:34:13,413 INFO  [main] Performing mass defect filter on fragment peaks
2022-08-08 12:34:13,413 INFO  [main] No. of fragment peaks: 702564
2022-08-08 12:34:13,459 INFO  [main] No. of remaining fragment peaks: 684402
2022-08-08 12:34:13,459 INFO  [main] Building precursor-fragment pairs for MS1 features....
2022-08-08 12:34:33,038 INFO  [main] Building precursor-fragment pairs for unfragmented ions....
2022-08-08 12:34:39,832 INFO  [main] ==================================================================================
2022-08-08 12:34:39,832 INFO  [main] Processing DIA MS2 (mz range):687.0_709.0( 11/30 )
2022-08-08 12:34:39,926 INFO  [main] Processing all scans to detect possible m/z peak curves and
2022-08-08 12:34:39,926 INFO  [main] Smoothing detected signals......
2022-08-08 12:34:43,773 INFO  [main] 667703 Peak curves found (Memory usage:3088MB)
2022-08-08 12:34:43,789 INFO  [main] Grouping isotopic peak curves........
2022-08-08 12:34:43,789 INFO  [main] Building PeakCurve Mass-RT KD tree
2022-08-08 12:34:45,410 INFO  [main] No of ion clusters:1299 (Memory usage:3168MB)
2022-08-08 12:34:45,410 INFO  [main] Writing PeakCluster serialization to file:CPTAC_CCRCC_W_JHU_20190112_LUMOS_C3L-00026_NAT_687_709_PeakCluster.serFS...
2022-08-08 12:34:45,410 INFO  [main] Performing mass defect filter on fragment peaks
2022-08-08 12:34:45,410 INFO  [main] No. of fragment peaks: 685863
2022-08-08 12:34:45,457 INFO  [main] No. of remaining fragment peaks: 666863
2022-08-08 12:34:45,457 INFO  [main] Building precursor-fragment pairs for MS1 features....
2022-08-08 12:35:03,922 INFO  [main] Building precursor-fragment pairs for unfragmented ions....
2022-08-08 12:35:09,828 INFO  [main] ==================================================================================
2022-08-08 12:35:09,828 INFO  [main] Processing DIA MS2 (mz range):668.0_688.0( 12/30 )
2022-08-08 12:35:09,921 INFO  [main] Processing all scans to detect possible m/z peak curves and
2022-08-08 12:35:09,921 INFO  [main] Smoothing detected signals......
2022-08-08 12:35:13,972 INFO  [main] 640167 Peak curves found (Memory usage:3110MB)
2022-08-08 12:35:13,972 INFO  [main] Grouping isotopic peak curves........
2022-08-08 12:35:13,972 INFO  [main] Building PeakCurve Mass-RT KD tree
2022-08-08 12:35:15,317 INFO  [main] No of ion clusters:1253 (Memory usage:3187MB)
2022-08-08 12:35:15,317 INFO  [main] Writing PeakCluster serialization to file:CPTAC_CCRCC_W_JHU_20190112_LUMOS_C3L-00026_NAT_668_688_PeakCluster.serFS...
2022-08-08 12:35:15,317 INFO  [main] Performing mass defect filter on fragment peaks
2022-08-08 12:35:15,317 INFO  [main] No. of fragment peaks: 658929
2022-08-08 12:35:15,364 INFO  [main] No. of remaining fragment peaks: 639556
2022-08-08 12:35:15,364 INFO  [main] Building precursor-fragment pairs for MS1 features....
2022-08-08 12:35:30,576 INFO  [main] Building precursor-fragment pairs for unfragmented ions....
2022-08-08 12:35:36,116 INFO  [main] ==================================================================================
2022-08-08 12:35:36,116 INFO  [main] Processing DIA MS2 (mz range):649.0_669.0( 13/30 )
2022-08-08 12:35:36,209 INFO  [main] Processing all scans to detect possible m/z peak curves and
2022-08-08 12:35:36,209 INFO  [main] Smoothing detected signals......
2022-08-08 12:35:40,137 INFO  [main] 633975 Peak curves found (Memory usage:3130MB)
2022-08-08 12:35:40,137 INFO  [main] Grouping isotopic peak curves........
2022-08-08 12:35:40,137 INFO  [main] Building PeakCurve Mass-RT KD tree
2022-08-08 12:35:41,444 INFO  [main] No of ion clusters:1170 (Memory usage:3206MB)
2022-08-08 12:35:41,444 INFO  [main] Writing PeakCluster serialization to file:CPTAC_CCRCC_W_JHU_20190112_LUMOS_C3L-00026_NAT_649_669_PeakCluster.serFS...
2022-08-08 12:35:41,444 INFO  [main] Performing mass defect filter on fragment peaks
2022-08-08 12:35:41,444 INFO  [main] No. of fragment peaks: 653508
2022-08-08 12:35:41,491 INFO  [main] No. of remaining fragment peaks: 632729
2022-08-08 12:35:41,491 INFO  [main] Building precursor-fragment pairs for MS1 features....
2022-08-08 12:35:57,115 INFO  [main] Building precursor-fragment pairs for unfragmented ions....
2022-08-08 12:36:02,313 INFO  [main] ==================================================================================
2022-08-08 12:36:02,313 INFO  [main] Processing DIA MS2 (mz range):630.0_650.0( 14/30 )
2022-08-08 12:36:02,407 INFO  [main] Processing all scans to detect possible m/z peak curves and
2022-08-08 12:36:02,407 INFO  [main] Smoothing detected signals......
2022-08-08 12:36:06,005 INFO  [main] 623198 Peak curves found (Memory usage:3153MB)
2022-08-08 12:36:06,005 INFO  [main] Grouping isotopic peak curves........
2022-08-08 12:36:06,005 INFO  [main] Building PeakCurve Mass-RT KD tree
2022-08-08 12:36:07,490 INFO  [main] No of ion clusters:1298 (Memory usage:3228MB)
2022-08-08 12:36:07,490 INFO  [main] Writing PeakCluster serialization to file:CPTAC_CCRCC_W_JHU_20190112_LUMOS_C3L-00026_NAT_630_650_PeakCluster.serFS...
2022-08-08 12:36:07,505 INFO  [main] Performing mass defect filter on fragment peaks
2022-08-08 12:36:07,505 INFO  [main] No. of fragment peaks: 640196
2022-08-08 12:36:07,537 INFO  [main] No. of remaining fragment peaks: 621418
2022-08-08 12:36:07,537 INFO  [main] Building precursor-fragment pairs for MS1 features....
2022-08-08 12:36:23,541 INFO  [main] Building precursor-fragment pairs for unfragmented ions....
2022-08-08 12:36:29,650 INFO  [main] ==================================================================================
2022-08-08 12:36:29,650 INFO  [main] Processing DIA MS2 (mz range):613.0_631.0( 15/30 )
2022-08-08 12:36:29,744 INFO  [main] Processing all scans to detect possible m/z peak curves and
2022-08-08 12:36:29,744 INFO  [main] Smoothing detected signals......
2022-08-08 12:36:33,592 INFO  [main] 583804 Peak curves found (Memory usage:3159MB)
2022-08-08 12:36:33,592 INFO  [main] Grouping isotopic peak curves........
2022-08-08 12:36:33,592 INFO  [main] Building PeakCurve Mass-RT KD tree
2022-08-08 12:36:35,015 INFO  [main] No of ion clusters:1135 (Memory usage:3229MB)
2022-08-08 12:36:35,015 INFO  [main] Writing PeakCluster serialization to file:CPTAC_CCRCC_W_JHU_20190112_LUMOS_C3L-00026_NAT_613_631_PeakCluster.serFS...
2022-08-08 12:36:35,031 INFO  [main] Performing mass defect filter on fragment peaks
2022-08-08 12:36:35,031 INFO  [main] No. of fragment peaks: 603397
2022-08-08 12:36:35,062 INFO  [main] No. of remaining fragment peaks: 586701
2022-08-08 12:36:35,062 INFO  [main] Building precursor-fragment pairs for MS1 features....
2022-08-08 12:36:47,154 INFO  [main] Building precursor-fragment pairs for unfragmented ions....
2022-08-08 12:36:51,998 INFO  [main] ==================================================================================
2022-08-08 12:36:51,998 INFO  [main] Processing DIA MS2 (mz range):596.0_614.0( 16/30 )
2022-08-08 12:36:52,091 INFO  [main] Processing all scans to detect possible m/z peak curves and
2022-08-08 12:36:52,091 INFO  [main] Smoothing detected signals......
2022-08-08 12:36:55,941 INFO  [main] 597331 Peak curves found (Memory usage:3190MB)
2022-08-08 12:36:55,941 INFO  [main] Grouping isotopic peak curves........
2022-08-08 12:36:55,941 INFO  [main] Building PeakCurve Mass-RT KD tree
2022-08-08 12:36:57,097 INFO  [main] No of ion clusters:1240 (Memory usage:3262MB)
2022-08-08 12:36:57,097 INFO  [main] Writing PeakCluster serialization to file:CPTAC_CCRCC_W_JHU_20190112_LUMOS_C3L-00026_NAT_596_614_PeakCluster.serFS...
2022-08-08 12:36:57,112 INFO  [main] Performing mass defect filter on fragment peaks
2022-08-08 12:36:57,112 INFO  [main] No. of fragment peaks: 615590
2022-08-08 12:36:57,144 INFO  [main] No. of remaining fragment peaks: 595020
2022-08-08 12:36:57,144 INFO  [main] Building precursor-fragment pairs for MS1 features....
2022-08-08 12:37:08,036 INFO  [main] Building precursor-fragment pairs for unfragmented ions....
2022-08-08 12:37:12,979 INFO  [main] ==================================================================================
2022-08-08 12:37:12,979 INFO  [main] Processing DIA MS2 (mz range):579.0_597.0( 17/30 )
2022-08-08 12:37:13,057 INFO  [main] Processing all scans to detect possible m/z peak curves and
2022-08-08 12:37:13,057 INFO  [main] Smoothing detected signals......
2022-08-08 12:37:16,255 INFO  [main] 580535 Peak curves found (Memory usage:3204MB)
2022-08-08 12:37:16,255 INFO  [main] Grouping isotopic peak curves........
2022-08-08 12:37:16,255 INFO  [main] Building PeakCurve Mass-RT KD tree
2022-08-08 12:37:17,207 INFO  [main] No of ion clusters:1223 (Memory usage:3273MB)
2022-08-08 12:37:17,207 INFO  [main] Writing PeakCluster serialization to file:CPTAC_CCRCC_W_JHU_20190112_LUMOS_C3L-00026_NAT_579_597_PeakCluster.serFS...
2022-08-08 12:37:17,207 INFO  [main] Performing mass defect filter on fragment peaks
2022-08-08 12:37:17,207 INFO  [main] No. of fragment peaks: 596802
2022-08-08 12:37:17,238 INFO  [main] No. of remaining fragment peaks: 576621
2022-08-08 12:37:17,238 INFO  [main] Building precursor-fragment pairs for MS1 features....
2022-08-08 12:37:26,805 INFO  [main] Building precursor-fragment pairs for unfragmented ions....
2022-08-08 12:37:31,179 INFO  [main] ==================================================================================
2022-08-08 12:37:31,179 INFO  [main] Processing DIA MS2 (mz range):563.0_580.0( 18/30 )
2022-08-08 12:37:31,257 INFO  [main] Processing all scans to detect possible m/z peak curves and
2022-08-08 12:37:31,257 INFO  [main] Smoothing detected signals......
2022-08-08 12:37:34,281 INFO  [main] 544572 Peak curves found (Memory usage:3202MB)
2022-08-08 12:37:34,281 INFO  [main] Grouping isotopic peak curves........
2022-08-08 12:37:34,281 INFO  [main] Building PeakCurve Mass-RT KD tree
2022-08-08 12:37:35,676 INFO  [main] No of ion clusters:1093 (Memory usage:3268MB)
2022-08-08 12:37:35,676 INFO  [main] Writing PeakCluster serialization to file:CPTAC_CCRCC_W_JHU_20190112_LUMOS_C3L-00026_NAT_563_580_PeakCluster.serFS...
2022-08-08 12:37:35,676 INFO  [main] Performing mass defect filter on fragment peaks
2022-08-08 12:37:35,676 INFO  [main] No. of fragment peaks: 557923
2022-08-08 12:37:35,708 INFO  [main] No. of remaining fragment peaks: 537905
2022-08-08 12:37:35,708 INFO  [main] Building precursor-fragment pairs for MS1 features....
2022-08-08 12:37:44,680 INFO  [main] Building precursor-fragment pairs for unfragmented ions....
2022-08-08 12:37:48,646 INFO  [main] ==================================================================================
2022-08-08 12:37:48,646 INFO  [main] Processing DIA MS2 (mz range):548.0_564.0( 19/30 )
2022-08-08 12:37:48,709 INFO  [main] Processing all scans to detect possible m/z peak curves and
2022-08-08 12:37:48,709 INFO  [main] Smoothing detected signals......
2022-08-08 12:37:51,474 INFO  [main] 525995 Peak curves found (Memory usage:3195MB)
2022-08-08 12:37:51,474 INFO  [main] Grouping isotopic peak curves........
2022-08-08 12:37:51,474 INFO  [main] Building PeakCurve Mass-RT KD tree
2022-08-08 12:37:52,723 INFO  [main] No of ion clusters:1025 (Memory usage:3259MB)
2022-08-08 12:37:52,723 INFO  [main] Writing PeakCluster serialization to file:CPTAC_CCRCC_W_JHU_20190112_LUMOS_C3L-00026_NAT_548_564_PeakCluster.serFS...
2022-08-08 12:37:52,739 INFO  [main] Performing mass defect filter on fragment peaks
2022-08-08 12:37:52,739 INFO  [main] No. of fragment peaks: 539257
2022-08-08 12:37:52,770 INFO  [main] No. of remaining fragment peaks: 520814
2022-08-08 12:37:52,770 INFO  [main] Building precursor-fragment pairs for MS1 features....
2022-08-08 12:38:00,886 INFO  [main] Building precursor-fragment pairs for unfragmented ions....
2022-08-08 12:38:04,543 INFO  [main] ==================================================================================
2022-08-08 12:38:04,558 INFO  [main] Processing DIA MS2 (mz range):532.0_549.0( 20/30 )
2022-08-08 12:38:04,621 INFO  [main] Processing all scans to detect possible m/z peak curves and
2022-08-08 12:38:04,621 INFO  [main] Smoothing detected signals......
2022-08-08 12:38:07,491 INFO  [main] 512125 Peak curves found (Memory usage:3210MB)
2022-08-08 12:38:07,506 INFO  [main] Grouping isotopic peak curves........
2022-08-08 12:38:07,506 INFO  [main] Building PeakCurve Mass-RT KD tree
2022-08-08 12:38:08,723 INFO  [main] No of ion clusters:1127 (Memory usage:3271MB)
2022-08-08 12:38:08,723 INFO  [main] Writing PeakCluster serialization to file:CPTAC_CCRCC_W_JHU_20190112_LUMOS_C3L-00026_NAT_532_549_PeakCluster.serFS...
2022-08-08 12:38:08,738 INFO  [main] Performing mass defect filter on fragment peaks
2022-08-08 12:38:08,738 INFO  [main] No. of fragment peaks: 524828
2022-08-08 12:38:08,769 INFO  [main] No. of remaining fragment peaks: 504165
2022-08-08 12:38:08,769 INFO  [main] Building precursor-fragment pairs for MS1 features....
2022-08-08 12:38:16,601 INFO  [main] Building precursor-fragment pairs for unfragmented ions....
2022-08-08 12:38:20,599 INFO  [main] ==================================================================================
2022-08-08 12:38:20,599 INFO  [main] Processing DIA MS2 (mz range):516.0_533.0( 21/30 )
2022-08-08 12:38:20,661 INFO  [main] Processing all scans to detect possible m/z peak curves and
2022-08-08 12:38:20,661 INFO  [main] Smoothing detected signals......
2022-08-08 12:38:23,819 INFO  [main] 506118 Peak curves found (Memory usage:3234MB)
2022-08-08 12:38:23,834 INFO  [main] Grouping isotopic peak curves........
2022-08-08 12:38:23,834 INFO  [main] Building PeakCurve Mass-RT KD tree
2022-08-08 12:38:24,752 INFO  [main] No of ion clusters:1041 (Memory usage:3294MB)
2022-08-08 12:38:24,752 INFO  [main] Writing PeakCluster serialization to file:CPTAC_CCRCC_W_JHU_20190112_LUMOS_C3L-00026_NAT_516_533_PeakCluster.serFS...
2022-08-08 12:38:24,752 INFO  [main] Performing mass defect filter on fragment peaks
2022-08-08 12:38:24,752 INFO  [main] No. of fragment peaks: 519786
2022-08-08 12:38:24,783 INFO  [main] No. of remaining fragment peaks: 496478
2022-08-08 12:38:24,783 INFO  [main] Building precursor-fragment pairs for MS1 features....
2022-08-08 12:38:32,692 INFO  [main] Building precursor-fragment pairs for unfragmented ions....
2022-08-08 12:38:36,410 INFO  [main] ==================================================================================
2022-08-08 12:38:36,410 INFO  [main] Processing DIA MS2 (mz range):500.0_517.0( 22/30 )
2022-08-08 12:38:36,472 INFO  [main] Processing all scans to detect possible m/z peak curves and
2022-08-08 12:38:36,472 INFO  [main] Smoothing detected signals......
2022-08-08 12:38:39,771 INFO  [main] 472007 Peak curves found (Memory usage:3226MB)
2022-08-08 12:38:39,771 INFO  [main] Grouping isotopic peak curves........
2022-08-08 12:38:39,771 INFO  [main] Building PeakCurve Mass-RT KD tree
2022-08-08 12:38:40,880 INFO  [main] No of ion clusters:994 (Memory usage:3282MB)
2022-08-08 12:38:40,880 INFO  [main] Writing PeakCluster serialization to file:CPTAC_CCRCC_W_JHU_20190112_LUMOS_C3L-00026_NAT_500_517_PeakCluster.serFS...
2022-08-08 12:38:40,880 INFO  [main] Performing mass defect filter on fragment peaks
2022-08-08 12:38:40,880 INFO  [main] No. of fragment peaks: 485951
2022-08-08 12:38:40,912 INFO  [main] No. of remaining fragment peaks: 465320
2022-08-08 12:38:40,912 INFO  [main] Building precursor-fragment pairs for MS1 features....
2022-08-08 12:38:48,395 INFO  [main] Building precursor-fragment pairs for unfragmented ions....
2022-08-08 12:38:52,021 INFO  [main] ==================================================================================
2022-08-08 12:38:52,021 INFO  [main] Processing DIA MS2 (mz range):485.0_501.0( 23/30 )
2022-08-08 12:38:52,068 INFO  [main] Processing all scans to detect possible m/z peak curves and
2022-08-08 12:38:52,068 INFO  [main] Smoothing detected signals......
2022-08-08 12:38:54,396 INFO  [main] 440127 Peak curves found (Memory usage:3222MB)
2022-08-08 12:38:54,396 INFO  [main] Grouping isotopic peak curves........
2022-08-08 12:38:54,396 INFO  [main] Building PeakCurve Mass-RT KD tree
2022-08-08 12:38:55,513 INFO  [main] No of ion clusters:840 (Memory usage:3275MB)
2022-08-08 12:38:55,513 INFO  [main] Writing PeakCluster serialization to file:CPTAC_CCRCC_W_JHU_20190112_LUMOS_C3L-00026_NAT_485_501_PeakCluster.serFS...
2022-08-08 12:38:55,529 INFO  [main] Performing mass defect filter on fragment peaks
2022-08-08 12:38:55,529 INFO  [main] No. of fragment peaks: 450068
2022-08-08 12:38:55,544 INFO  [main] No. of remaining fragment peaks: 432478
2022-08-08 12:38:55,544 INFO  [main] Building precursor-fragment pairs for MS1 features....
2022-08-08 12:39:02,301 INFO  [main] Building precursor-fragment pairs for unfragmented ions....
2022-08-08 12:39:05,402 INFO  [main] ==================================================================================
2022-08-08 12:39:05,402 INFO  [main] Processing DIA MS2 (mz range):469.0_486.0( 24/30 )
2022-08-08 12:39:05,452 INFO  [main] Processing all scans to detect possible m/z peak curves and
2022-08-08 12:39:05,452 INFO  [main] Smoothing detected signals......
2022-08-08 12:39:07,619 INFO  [main] 411964 Peak curves found (Memory usage:3220MB)
2022-08-08 12:39:07,619 INFO  [main] Grouping isotopic peak curves........
2022-08-08 12:39:07,619 INFO  [main] Building PeakCurve Mass-RT KD tree
2022-08-08 12:39:08,665 INFO  [main] No of ion clusters:778 (Memory usage:3270MB)
2022-08-08 12:39:08,665 INFO  [main] Writing PeakCluster serialization to file:CPTAC_CCRCC_W_JHU_20190112_LUMOS_C3L-00026_NAT_469_486_PeakCluster.serFS...
2022-08-08 12:39:08,681 INFO  [main] Performing mass defect filter on fragment peaks
2022-08-08 12:39:08,681 INFO  [main] No. of fragment peaks: 421531
2022-08-08 12:39:08,696 INFO  [main] No. of remaining fragment peaks: 407513
2022-08-08 12:39:08,696 INFO  [main] Building precursor-fragment pairs for MS1 features....
2022-08-08 12:39:15,181 INFO  [main] Building precursor-fragment pairs for unfragmented ions....
2022-08-08 12:39:18,295 INFO  [main] ==================================================================================
2022-08-08 12:39:18,295 INFO  [main] Processing DIA MS2 (mz range):454.0_470.0( 25/30 )
2022-08-08 12:39:18,355 INFO  [main] Processing all scans to detect possible m/z peak curves and
2022-08-08 12:39:18,355 INFO  [main] Smoothing detected signals......
2022-08-08 12:39:20,831 INFO  [main] 371157 Peak curves found (Memory usage:3210MB)
2022-08-08 12:39:20,831 INFO  [main] Grouping isotopic peak curves........
2022-08-08 12:39:20,831 INFO  [main] Building PeakCurve Mass-RT KD tree
2022-08-08 12:39:21,852 INFO  [main] No of ion clusters:611 (Memory usage:3254MB)
2022-08-08 12:39:21,852 INFO  [main] Writing PeakCluster serialization to file:CPTAC_CCRCC_W_JHU_20190112_LUMOS_C3L-00026_NAT_454_470_PeakCluster.serFS...
2022-08-08 12:39:21,855 INFO  [main] Performing mass defect filter on fragment peaks
2022-08-08 12:39:21,855 INFO  [main] No. of fragment peaks: 379724
2022-08-08 12:39:21,878 INFO  [main] No. of remaining fragment peaks: 365766
2022-08-08 12:39:21,878 INFO  [main] Building precursor-fragment pairs for MS1 features....
2022-08-08 12:39:27,249 INFO  [main] Building precursor-fragment pairs for unfragmented ions....
2022-08-08 12:39:29,768 INFO  [main] ==================================================================================
2022-08-08 12:39:29,768 INFO  [main] Processing DIA MS2 (mz range):437.0_455.0( 26/30 )
2022-08-08 12:39:29,815 INFO  [main] Processing all scans to detect possible m/z peak curves and
2022-08-08 12:39:29,815 INFO  [main] Smoothing detected signals......
2022-08-08 12:39:33,017 INFO  [main] 358195 Peak curves found (Memory usage:3218MB)
2022-08-08 12:39:33,017 INFO  [main] Grouping isotopic peak curves........
2022-08-08 12:39:33,017 INFO  [main] Building PeakCurve Mass-RT KD tree
2022-08-08 12:39:33,829 INFO  [main] No of ion clusters:596 (Memory usage:3261MB)
2022-08-08 12:39:33,829 INFO  [main] Writing PeakCluster serialization to file:CPTAC_CCRCC_W_JHU_20190112_LUMOS_C3L-00026_NAT_437_455_PeakCluster.serFS...
2022-08-08 12:39:33,829 INFO  [main] Performing mass defect filter on fragment peaks
2022-08-08 12:39:33,829 INFO  [main] No. of fragment peaks: 368932
2022-08-08 12:39:33,845 INFO  [main] No. of remaining fragment peaks: 352491
2022-08-08 12:39:33,845 INFO  [main] Building precursor-fragment pairs for MS1 features....
2022-08-08 12:39:39,546 INFO  [main] Building precursor-fragment pairs for unfragmented ions....
2022-08-08 12:39:42,080 INFO  [main] ==================================================================================
2022-08-08 12:39:42,080 INFO  [main] Processing DIA MS2 (mz range):420.0_438.0( 27/30 )
2022-08-08 12:39:42,127 INFO  [main] Processing all scans to detect possible m/z peak curves and
2022-08-08 12:39:42,127 INFO  [main] Smoothing detected signals......
2022-08-08 12:39:44,362 INFO  [main] 300499 Peak curves found (Memory usage:3195MB)
2022-08-08 12:39:44,362 INFO  [main] Grouping isotopic peak curves........
2022-08-08 12:39:44,362 INFO  [main] Building PeakCurve Mass-RT KD tree
2022-08-08 12:39:45,124 INFO  [main] No of ion clusters:483 (Memory usage:3231MB)
2022-08-08 12:39:45,124 INFO  [main] Writing PeakCluster serialization to file:CPTAC_CCRCC_W_JHU_20190112_LUMOS_C3L-00026_NAT_420_438_PeakCluster.serFS...
2022-08-08 12:39:45,124 INFO  [main] Performing mass defect filter on fragment peaks
2022-08-08 12:39:45,124 INFO  [main] No. of fragment peaks: 308560
2022-08-08 12:39:45,139 INFO  [main] No. of remaining fragment peaks: 294246
2022-08-08 12:39:45,139 INFO  [main] Building precursor-fragment pairs for MS1 features....
2022-08-08 12:39:49,309 INFO  [main] Building precursor-fragment pairs for unfragmented ions....
2022-08-08 12:39:51,217 INFO  [main] ==================================================================================
2022-08-08 12:39:51,217 INFO  [main] Processing DIA MS2 (mz range):401.0_421.0( 28/30 )
2022-08-08 12:39:51,264 INFO  [main] Processing all scans to detect possible m/z peak curves and
2022-08-08 12:39:51,264 INFO  [main] Smoothing detected signals......
2022-08-08 12:39:53,403 INFO  [main] 268083 Peak curves found (Memory usage:3185MB)
2022-08-08 12:39:53,419 INFO  [main] Grouping isotopic peak curves........
2022-08-08 12:39:53,419 INFO  [main] Building PeakCurve Mass-RT KD tree
2022-08-08 12:39:54,122 INFO  [main] No of ion clusters:363 (Memory usage:3217MB)
2022-08-08 12:39:54,122 INFO  [main] Writing PeakCluster serialization to file:CPTAC_CCRCC_W_JHU_20190112_LUMOS_C3L-00026_NAT_401_421_PeakCluster.serFS...
2022-08-08 12:39:54,138 INFO  [main] Performing mass defect filter on fragment peaks
2022-08-08 12:39:54,138 INFO  [main] No. of fragment peaks: 275447
2022-08-08 12:39:54,153 INFO  [main] No. of remaining fragment peaks: 264721
2022-08-08 12:39:54,153 INFO  [main] Building precursor-fragment pairs for MS1 features....
2022-08-08 12:39:58,066 INFO  [main] Building precursor-fragment pairs for unfragmented ions....
2022-08-08 12:39:59,749 INFO  [main] ==================================================================================
2022-08-08 12:39:59,749 INFO  [main] Processing DIA MS2 (mz range):378.0_402.0( 29/30 )
2022-08-08 12:39:59,781 INFO  [main] Processing all scans to detect possible m/z peak curves and
2022-08-08 12:39:59,781 INFO  [main] Smoothing detected signals......
2022-08-08 12:40:01,343 INFO  [main] 233624 Peak curves found (Memory usage:3167MB)
2022-08-08 12:40:01,343 INFO  [main] Grouping isotopic peak curves........
2022-08-08 12:40:01,343 INFO  [main] Building PeakCurve Mass-RT KD tree
2022-08-08 12:40:02,154 INFO  [main] No of ion clusters:342 (Memory usage:3196MB)
2022-08-08 12:40:02,154 INFO  [main] Writing PeakCluster serialization to file:CPTAC_CCRCC_W_JHU_20190112_LUMOS_C3L-00026_NAT_378_402_PeakCluster.serFS...
2022-08-08 12:40:02,154 INFO  [main] Performing mass defect filter on fragment peaks
2022-08-08 12:40:02,154 INFO  [main] No. of fragment peaks: 239037
2022-08-08 12:40:02,170 INFO  [main] No. of remaining fragment peaks: 231168
2022-08-08 12:40:02,170 INFO  [main] Building precursor-fragment pairs for MS1 features....
2022-08-08 12:40:05,761 INFO  [main] Building precursor-fragment pairs for unfragmented ions....
2022-08-08 12:40:07,447 INFO  [main] ==================================================================================
2022-08-08 12:40:07,447 INFO  [main] Processing DIA MS2 (mz range):350.0_379.0( 30/30 )
2022-08-08 12:40:07,478 INFO  [main] Processing all scans to detect possible m/z peak curves and
2022-08-08 12:40:07,478 INFO  [main] Smoothing detected signals......
2022-08-08 12:40:09,351 INFO  [main] 179820 Peak curves found (Memory usage:3142MB)
2022-08-08 12:40:09,351 INFO  [main] Grouping isotopic peak curves........
2022-08-08 12:40:09,351 INFO  [main] Building PeakCurve Mass-RT KD tree
2022-08-08 12:40:09,979 INFO  [main] No of ion clusters:242 (Memory usage:3164MB)
2022-08-08 12:40:09,979 INFO  [main] Writing PeakCluster serialization to file:CPTAC_CCRCC_W_JHU_20190112_LUMOS_C3L-00026_NAT_350_379_PeakCluster.serFS...
2022-08-08 12:40:09,979 INFO  [main] Performing mass defect filter on fragment peaks
2022-08-08 12:40:09,979 INFO  [main] No. of fragment peaks: 185448
2022-08-08 12:40:09,995 INFO  [main] No. of remaining fragment peaks: 176501
2022-08-08 12:40:09,995 INFO  [main] Building precursor-fragment pairs for MS1 features....
2022-08-08 12:40:12,363 INFO  [main] Building precursor-fragment pairs for unfragmented ions....
2022-08-08 12:40:13,661 INFO  [main] ==================================================================================
Process 'UmpireSe' finished, exit code: 0
2022-08-08 12:40:31,324 INFO  [main] C:\Data\ccRCC\CCRCC_Discovery_20\mzml\CPTAC_CCRCC_W_JHU_20190112_LUMOS_C3L-00026_NAT.mzML processed time:0 hour, 13 min, 2 sec
2022-08-08 12:40:31,324 INFO  [main] Job complete
2022-08-08 12:40:31,324 INFO  [main] =================================================================================================
UmpireSe
java -cp C:\FragPipe\FragPipe-18.0\fragpipe\lib\fragpipe-18.0.jar;/C:/FragPipe/FragPipe-18.0/fragpipe/lib/commons-io-2.11.0.jar com.github.chhh.utils.FileMove --no-err C:\Data\ccRCC\CCRCC_Discovery_20\mzml\diaumpire_se.log C:\Data\ccRCC\CCRCC_Discovery_20\DIAU_nmc1_M1\diaumpire_se.log
Process 'UmpireSe' finished, exit code: 0
UmpireSe
java -cp C:\FragPipe\FragPipe-18.0\fragpipe\lib\fragpipe-18.0.jar;/C:/FragPipe/FragPipe-18.0/fragpipe/lib/commons-io-2.11.0.jar com.github.chhh.utils.FileMove --no-err C:\Data\ccRCC\CCRCC_Discovery_20\mzml\CPTAC_CCRCC_W_JHU_20190112_LUMOS_C3L-00026_NAT_Peak C:\Data\ccRCC\CCRCC_Discovery_20\DIAU_nmc1_M1\CPTAC_CCRCC_W_JHU_20190112_LUMOS_C3L-00026_NAT_Peak
Process 'UmpireSe' finished, exit code: 0
UmpireSe
java -cp C:\FragPipe\FragPipe-18.0\fragpipe\lib\fragpipe-18.0.jar;/C:/FragPipe/FragPipe-18.0/fragpipe/lib/commons-io-2.11.0.jar com.github.chhh.utils.FileMove --no-err C:\Data\ccRCC\CCRCC_Discovery_20\mzml\CPTAC_CCRCC_W_JHU_20190112_LUMOS_C3L-00026_NAT.DIAWindowsFS C:\Data\ccRCC\CCRCC_Discovery_20\DIAU_nmc1_M1\CPTAC_CCRCC_W_JHU_20190112_LUMOS_C3L-00026_NAT.DIAWindowsFS
Process 'UmpireSe' finished, exit code: 0
UmpireSe
java -cp C:\FragPipe\FragPipe-18.0\fragpipe\lib\fragpipe-18.0.jar;/C:/FragPipe/FragPipe-18.0/fragpipe/lib/commons-io-2.11.0.jar com.github.chhh.utils.FileMove --no-err C:\Data\ccRCC\CCRCC_Discovery_20\mzml\CPTAC_CCRCC_W_JHU_20190112_LUMOS_C3L-00026_NAT.RTidxFS C:\Data\ccRCC\CCRCC_Discovery_20\DIAU_nmc1_M1\CPTAC_CCRCC_W_JHU_20190112_LUMOS_C3L-00026_NAT.RTidxFS
Process 'UmpireSe' finished, exit code: 0
UmpireSe
java -cp C:\FragPipe\FragPipe-18.0\fragpipe\lib\fragpipe-18.0.jar;/C:/FragPipe/FragPipe-18.0/fragpipe/lib/commons-io-2.11.0.jar com.github.chhh.utils.FileMove --no-err C:\Data\ccRCC\CCRCC_Discovery_20\mzml\CPTAC_CCRCC_W_JHU_20190112_LUMOS_C3L-00026_NAT.ScanClusterMapping_Q1 C:\Data\ccRCC\CCRCC_Discovery_20\DIAU_nmc1_M1\CPTAC_CCRCC_W_JHU_20190112_LUMOS_C3L-00026_NAT.ScanClusterMapping_Q1
Process 'UmpireSe' finished, exit code: 0
UmpireSe
java -cp C:\FragPipe\FragPipe-18.0\fragpipe\lib\fragpipe-18.0.jar;/C:/FragPipe/FragPipe-18.0/fragpipe/lib/commons-io-2.11.0.jar com.github.chhh.utils.FileMove --no-err C:\Data\ccRCC\CCRCC_Discovery_20\mzml\CPTAC_CCRCC_W_JHU_20190112_LUMOS_C3L-00026_NAT.ScanClusterMapping_Q2 C:\Data\ccRCC\CCRCC_Discovery_20\DIAU_nmc1_M1\CPTAC_CCRCC_W_JHU_20190112_LUMOS_C3L-00026_NAT.ScanClusterMapping_Q2
Process 'UmpireSe' finished, exit code: 0
UmpireSe
java -cp C:\FragPipe\FragPipe-18.0\fragpipe\lib\fragpipe-18.0.jar;/C:/FragPipe/FragPipe-18.0/fragpipe/lib/commons-io-2.11.0.jar com.github.chhh.utils.FileMove --no-err C:\Data\ccRCC\CCRCC_Discovery_20\mzml\CPTAC_CCRCC_W_JHU_20190112_LUMOS_C3L-00026_NAT.ScanClusterMapping_Q3 C:\Data\ccRCC\CCRCC_Discovery_20\DIAU_nmc1_M1\CPTAC_CCRCC_W_JHU_20190112_LUMOS_C3L-00026_NAT.ScanClusterMapping_Q3
Process 'UmpireSe' finished, exit code: 0
UmpireSe
java -cp C:\FragPipe\FragPipe-18.0\fragpipe\lib\fragpipe-18.0.jar;/C:/FragPipe/FragPipe-18.0/fragpipe/lib/commons-io-2.11.0.jar com.github.chhh.utils.FileMove --no-err C:\Data\ccRCC\CCRCC_Discovery_20\mzml\CPTAC_CCRCC_W_JHU_20190112_LUMOS_C3L-00026_NAT.ScanidxFS C:\Data\ccRCC\CCRCC_Discovery_20\DIAU_nmc1_M1\CPTAC_CCRCC_W_JHU_20190112_LUMOS_C3L-00026_NAT.ScanidxFS
Process 'UmpireSe' finished, exit code: 0
UmpireSe
java -cp C:\FragPipe\FragPipe-18.0\fragpipe\lib\fragpipe-18.0.jar;/C:/FragPipe/FragPipe-18.0/fragpipe/lib/commons-io-2.11.0.jar com.github.chhh.utils.FileMove --no-err C:\Data\ccRCC\CCRCC_Discovery_20\mzml\CPTAC_CCRCC_W_JHU_20190112_LUMOS_C3L-00026_NAT.ScanPosFS C:\Data\ccRCC\CCRCC_Discovery_20\DIAU_nmc1_M1\CPTAC_CCRCC_W_JHU_20190112_LUMOS_C3L-00026_NAT.ScanPosFS
Process 'UmpireSe' finished, exit code: 0
UmpireSe
java -cp C:\FragPipe\FragPipe-18.0\fragpipe\lib\fragpipe-18.0.jar;/C:/FragPipe/FragPipe-18.0/fragpipe/lib/commons-io-2.11.0.jar com.github.chhh.utils.FileMove --no-err C:\Data\ccRCC\CCRCC_Discovery_20\mzml\CPTAC_CCRCC_W_JHU_20190112_LUMOS_C3L-00026_NAT.ScanRTFS C:\Data\ccRCC\CCRCC_Discovery_20\DIAU_nmc1_M1\CPTAC_CCRCC_W_JHU_20190112_LUMOS_C3L-00026_NAT.ScanRTFS
Process 'UmpireSe' finished, exit code: 0
UmpireSe
java -cp C:\FragPipe\FragPipe-18.0\fragpipe\lib\fragpipe-18.0.jar;/C:/FragPipe/FragPipe-18.0/fragpipe/lib/commons-io-2.11.0.jar com.github.chhh.utils.FileMove --no-err C:\Data\ccRCC\CCRCC_Discovery_20\mzml\CPTAC_CCRCC_W_JHU_20190112_LUMOS_C3L-00026_NAT_diasetting.ser C:\Data\ccRCC\CCRCC_Discovery_20\DIAU_nmc1_M1\CPTAC_CCRCC_W_JHU_20190112_LUMOS_C3L-00026_NAT_diasetting.ser
Process 'UmpireSe' finished, exit code: 0
UmpireSe
java -cp C:\FragPipe\FragPipe-18.0\fragpipe\lib\fragpipe-18.0.jar;/C:/FragPipe/FragPipe-18.0/fragpipe/lib/commons-io-2.11.0.jar com.github.chhh.utils.FileMove --no-err C:\Data\ccRCC\CCRCC_Discovery_20\mzml\CPTAC_CCRCC_W_JHU_20190112_LUMOS_C3L-00026_NAT_params.ser C:\Data\ccRCC\CCRCC_Discovery_20\DIAU_nmc1_M1\CPTAC_CCRCC_W_JHU_20190112_LUMOS_C3L-00026_NAT_params.ser
Process 'UmpireSe' finished, exit code: 0
UmpireSe
java -cp C:\FragPipe\FragPipe-18.0\fragpipe\lib\fragpipe-18.0.jar;/C:/FragPipe/FragPipe-18.0/fragpipe/lib/commons-io-2.11.0.jar com.github.chhh.utils.FileMove --no-err C:\Data\ccRCC\CCRCC_Discovery_20\mzml\CPTAC_CCRCC_W_JHU_20190112_LUMOS_C3L-00026_NAT_Q1.mgf C:\Data\ccRCC\CCRCC_Discovery_20\DIAU_nmc1_M1\CPTAC_CCRCC_W_JHU_20190112_LUMOS_C3L-00026_NAT_Q1.mgf
Process 'UmpireSe' finished, exit code: 0
UmpireSe
java -cp C:\FragPipe\FragPipe-18.0\fragpipe\lib\fragpipe-18.0.jar;/C:/FragPipe/FragPipe-18.0/fragpipe/lib/commons-io-2.11.0.jar com.github.chhh.utils.FileMove --no-err C:\Data\ccRCC\CCRCC_Discovery_20\mzml\CPTAC_CCRCC_W_JHU_20190112_LUMOS_C3L-00026_NAT_Q2.mgf C:\Data\ccRCC\CCRCC_Discovery_20\DIAU_nmc1_M1\CPTAC_CCRCC_W_JHU_20190112_LUMOS_C3L-00026_NAT_Q2.mgf
Process 'UmpireSe' finished, exit code: 0
UmpireSe
java -cp C:\FragPipe\FragPipe-18.0\fragpipe\lib\fragpipe-18.0.jar;/C:/FragPipe/FragPipe-18.0/fragpipe/lib/commons-io-2.11.0.jar com.github.chhh.utils.FileMove --no-err C:\Data\ccRCC\CCRCC_Discovery_20\mzml\CPTAC_CCRCC_W_JHU_20190112_LUMOS_C3L-00026_NAT_Q3.mgf C:\Data\ccRCC\CCRCC_Discovery_20\DIAU_nmc1_M1\CPTAC_CCRCC_W_JHU_20190112_LUMOS_C3L-00026_NAT_Q3.mgf
Process 'UmpireSe' finished, exit code: 0
UmpireSe
java -cp C:\FragPipe\FragPipe-18.0\fragpipe\lib\fragpipe-18.0.jar;/C:/FragPipe/FragPipe-18.0/fragpipe/lib/commons-io-2.11.0.jar com.github.chhh.utils.FileMove --no-err C:\Data\ccRCC\CCRCC_Discovery_20\mzml\CPTAC_CCRCC_W_JHU_20190112_LUMOS_C3L-00026_NAT_Q1.mzML C:\Data\ccRCC\CCRCC_Discovery_20\DIAU_nmc1_M1\CPTAC_CCRCC_W_JHU_20190112_LUMOS_C3L-00026_NAT_Q1.mzML
Process 'UmpireSe' finished, exit code: 0
UmpireSe
java -cp C:\FragPipe\FragPipe-18.0\fragpipe\lib\fragpipe-18.0.jar;/C:/FragPipe/FragPipe-18.0/fragpipe/lib/commons-io-2.11.0.jar com.github.chhh.utils.FileMove --no-err C:\Data\ccRCC\CCRCC_Discovery_20\mzml\CPTAC_CCRCC_W_JHU_20190112_LUMOS_C3L-00026_NAT_Q2.mzML C:\Data\ccRCC\CCRCC_Discovery_20\DIAU_nmc1_M1\CPTAC_CCRCC_W_JHU_20190112_LUMOS_C3L-00026_NAT_Q2.mzML
Process 'UmpireSe' finished, exit code: 0
UmpireSe
java -cp C:\FragPipe\FragPipe-18.0\fragpipe\lib\fragpipe-18.0.jar;/C:/FragPipe/FragPipe-18.0/fragpipe/lib/commons-io-2.11.0.jar com.github.chhh.utils.FileMove --no-err C:\Data\ccRCC\CCRCC_Discovery_20\mzml\CPTAC_CCRCC_W_JHU_20190112_LUMOS_C3L-00026_NAT_Q3.mzML C:\Data\ccRCC\CCRCC_Discovery_20\DIAU_nmc1_M1\CPTAC_CCRCC_W_JHU_20190112_LUMOS_C3L-00026_NAT_Q3.mzML
Process 'UmpireSe' finished, exit code: 0
UmpireSe
java -cp C:\FragPipe\FragPipe-18.0\fragpipe\lib\fragpipe-18.0.jar com.github.chhh.utils.FileDelete C:\Data\ccRCC\CCRCC_Discovery_20\DIAU_nmc1_M1\CPTAC_CCRCC_W_JHU_20190112_LUMOS_C3L-00026_NAT_Peak
Process 'UmpireSe' finished, exit code: 0
UmpireSe
java -cp C:\FragPipe\FragPipe-18.0\fragpipe\lib\fragpipe-18.0.jar com.github.chhh.utils.FileDelete C:\Data\ccRCC\CCRCC_Discovery_20\DIAU_nmc1_M1\CPTAC_CCRCC_W_JHU_20190112_LUMOS_C3L-00026_NAT.DIAWindowsFS
Process 'UmpireSe' finished, exit code: 0
UmpireSe
java -cp C:\FragPipe\FragPipe-18.0\fragpipe\lib\fragpipe-18.0.jar com.github.chhh.utils.FileDelete C:\Data\ccRCC\CCRCC_Discovery_20\DIAU_nmc1_M1\CPTAC_CCRCC_W_JHU_20190112_LUMOS_C3L-00026_NAT.RTidxFS
Process 'UmpireSe' finished, exit code: 0
UmpireSe
java -cp C:\FragPipe\FragPipe-18.0\fragpipe\lib\fragpipe-18.0.jar com.github.chhh.utils.FileDelete C:\Data\ccRCC\CCRCC_Discovery_20\DIAU_nmc1_M1\CPTAC_CCRCC_W_JHU_20190112_LUMOS_C3L-00026_NAT.ScanClusterMapping_Q1
Process 'UmpireSe' finished, exit code: 0
UmpireSe
java -cp C:\FragPipe\FragPipe-18.0\fragpipe\lib\fragpipe-18.0.jar com.github.chhh.utils.FileDelete C:\Data\ccRCC\CCRCC_Discovery_20\DIAU_nmc1_M1\CPTAC_CCRCC_W_JHU_20190112_LUMOS_C3L-00026_NAT.ScanClusterMapping_Q2
Process 'UmpireSe' finished, exit code: 0
UmpireSe
java -cp C:\FragPipe\FragPipe-18.0\fragpipe\lib\fragpipe-18.0.jar com.github.chhh.utils.FileDelete C:\Data\ccRCC\CCRCC_Discovery_20\DIAU_nmc1_M1\CPTAC_CCRCC_W_JHU_20190112_LUMOS_C3L-00026_NAT.ScanClusterMapping_Q3
Process 'UmpireSe' finished, exit code: 0
UmpireSe
java -cp C:\FragPipe\FragPipe-18.0\fragpipe\lib\fragpipe-18.0.jar com.github.chhh.utils.FileDelete C:\Data\ccRCC\CCRCC_Discovery_20\DIAU_nmc1_M1\CPTAC_CCRCC_W_JHU_20190112_LUMOS_C3L-00026_NAT.ScanidxFS
Process 'UmpireSe' finished, exit code: 0
UmpireSe
java -cp C:\FragPipe\FragPipe-18.0\fragpipe\lib\fragpipe-18.0.jar com.github.chhh.utils.FileDelete C:\Data\ccRCC\CCRCC_Discovery_20\DIAU_nmc1_M1\CPTAC_CCRCC_W_JHU_20190112_LUMOS_C3L-00026_NAT.ScanPosFS
Process 'UmpireSe' finished, exit code: 0
UmpireSe
java -cp C:\FragPipe\FragPipe-18.0\fragpipe\lib\fragpipe-18.0.jar com.github.chhh.utils.FileDelete C:\Data\ccRCC\CCRCC_Discovery_20\DIAU_nmc1_M1\CPTAC_CCRCC_W_JHU_20190112_LUMOS_C3L-00026_NAT.ScanRTFS
Process 'UmpireSe' finished, exit code: 0
UmpireSe
java -cp C:\FragPipe\FragPipe-18.0\fragpipe\lib\fragpipe-18.0.jar com.github.chhh.utils.FileDelete C:\Data\ccRCC\CCRCC_Discovery_20\DIAU_nmc1_M1\CPTAC_CCRCC_W_JHU_20190112_LUMOS_C3L-00026_NAT_diasetting.ser
Process 'UmpireSe' finished, exit code: 0
UmpireSe
java -cp C:\FragPipe\FragPipe-18.0\fragpipe\lib\fragpipe-18.0.jar com.github.chhh.utils.FileDelete C:\Data\ccRCC\CCRCC_Discovery_20\DIAU_nmc1_M1\CPTAC_CCRCC_W_JHU_20190112_LUMOS_C3L-00026_NAT_params.ser
Process 'UmpireSe' finished, exit code: 0
UmpireSe
java -cp C:\FragPipe\FragPipe-18.0\fragpipe\lib\fragpipe-18.0.jar com.github.chhh.utils.FileDelete C:\Data\ccRCC\CCRCC_Discovery_20\DIAU_nmc1_M1\CPTAC_CCRCC_W_JHU_20190112_LUMOS_C3L-00026_NAT_Q1.mgf
Process 'UmpireSe' finished, exit code: 0
UmpireSe
java -cp C:\FragPipe\FragPipe-18.0\fragpipe\lib\fragpipe-18.0.jar com.github.chhh.utils.FileDelete C:\Data\ccRCC\CCRCC_Discovery_20\DIAU_nmc1_M1\CPTAC_CCRCC_W_JHU_20190112_LUMOS_C3L-00026_NAT_Q2.mgf
Process 'UmpireSe' finished, exit code: 0
UmpireSe
java -cp C:\FragPipe\FragPipe-18.0\fragpipe\lib\fragpipe-18.0.jar com.github.chhh.utils.FileDelete C:\Data\ccRCC\CCRCC_Discovery_20\DIAU_nmc1_M1\CPTAC_CCRCC_W_JHU_20190112_LUMOS_C3L-00026_NAT_Q3.mgf
Process 'UmpireSe' finished, exit code: 0
UmpireSe
java -Xmx109G -Dlibs.thermo.dir="C:\FragPipe\FragPipe-18.0\fragpipe\tools\MSFragger-3.5\ext\thermo" -cp "C:\FragPipe\FragPipe-18.0\fragpipe\tools\DIA_Umpire_SE-2.2.8.jar;C:\FragPipe\FragPipe-18.0\fragpipe\tools\batmass-io-1.25.5.jar" dia_umpire_se.DIA_Umpire_SE C:\Data\ccRCC\CCRCC_Discovery_20\mzml\CPTAC_CCRCC_W_JHU_20190112_LUMOS_C3L-00026_T.mzML C:\Data\ccRCC\CCRCC_Discovery_20\DIAU_nmc1_M1\umpire-se.params
=================================================================================================
DIA-Umpire signal extraction analysis  (version: v2.2.8)
(c) University of Michigan
WARNING: sun.reflect.Reflection.getCallerClass is not supported. This will impact performance.
2022-08-08 12:40:39,676 INFO  [main] Version: v2.2.8
2022-08-08 12:40:39,676 INFO  [main] Parameter file:C:\Data\ccRCC\CCRCC_Discovery_20\DIAU_nmc1_M1\umpire-se.params
2022-08-08 12:40:39,676 INFO  [main] Spectra file:C:\Data\ccRCC\CCRCC_Discovery_20\mzml\CPTAC_CCRCC_W_JHU_20190112_LUMOS_C3L-00026_T.mzML
2022-08-08 12:40:39,676 INFO  [main] 
2022-08-08 12:40:39,676 INFO  [main] ####################################################################################################
2022-08-08 12:40:39,676 INFO  [main] #No of threads
2022-08-08 12:40:39,676 INFO  [main] Thread = 19
2022-08-08 12:40:39,676 INFO  [main] ####################################################################################################
2022-08-08 12:40:39,676 INFO  [main] 
2022-08-08 12:40:39,676 INFO  [main] ## omit Thread
2022-08-08 12:40:39,676 INFO  [main] 
2022-08-08 12:40:39,676 INFO  [main] #Precursor-fragments grouping parameters
2022-08-08 12:40:39,676 INFO  [main] RPmax = 25
2022-08-08 12:40:39,676 INFO  [main] RFmax = 500
2022-08-08 12:40:39,676 INFO  [main] CorrThreshold = 0
2022-08-08 12:40:39,676 INFO  [main] DeltaApex = 0.2
2022-08-08 12:40:39,676 INFO  [main] RTOverlap = 0.3
2022-08-08 12:40:39,676 INFO  [main] 
2022-08-08 12:40:39,676 INFO  [main] #Fragment intensity adjustments
2022-08-08 12:40:39,676 INFO  [main] # change BoostComplementaryIon if later using database search results to build libraries for Skyline/OpenSWATH
2022-08-08 12:40:39,676 INFO  [main] AdjustFragIntensity = true
2022-08-08 12:40:39,676 INFO  [main] BoostComplementaryIon = false
2022-08-08 12:40:39,676 INFO  [main] 
2022-08-08 12:40:39,676 INFO  [main] #Export detected MS1 features (output feature file can be loaded and mapped to RAW data in BatMass)
2022-08-08 12:40:39,676 INFO  [main] ExportPrecursorPeak = false
2022-08-08 12:40:39,676 INFO  [main] 
2022-08-08 12:40:39,676 INFO  [main] Q1 = true
2022-08-08 12:40:39,676 INFO  [main] Q2 = true
2022-08-08 12:40:39,676 INFO  [main] Q3 = true
2022-08-08 12:40:39,676 INFO  [main] 
2022-08-08 12:40:39,676 INFO  [main] #Signal extraction: mass accuracy and resolution
2022-08-08 12:40:39,676 INFO  [main] # resolution parameter matters only for data generated in profile mode
2022-08-08 12:40:39,676 INFO  [main] SE.MS1PPM = 10
2022-08-08 12:40:39,676 INFO  [main] SE.MS2PPM = 20
2022-08-08 12:40:39,676 INFO  [main] SE.Resolution = 60000
2022-08-08 12:40:39,692 INFO  [main] 
2022-08-08 12:40:39,692 INFO  [main] #Signal extraction: signal to noise filter
2022-08-08 12:40:39,692 INFO  [main] SE.SN = 1.1
2022-08-08 12:40:39,692 INFO  [main] SE.MS2SN = 1.1
2022-08-08 12:40:39,692 INFO  [main] 
2022-08-08 12:40:39,692 INFO  [main] #Signal extraction: minimum signal intensity filter
2022-08-08 12:40:39,692 INFO  [main] # for Thermo data, filtering is usually not necessary. Set SE.EstimateBG to false and SE.MinMSIntensity and SE.MinMSMSIntensity to a low value, e.g. 1
2022-08-08 12:40:39,692 INFO  [main] # for older Q Exactive data, or when too many MS1 features are extracted, set SE.EstimateBG to yes (or apply SE.MinMSIntensity and SE.MinMSMSIntensity values based on BatMass visualization)
2022-08-08 12:40:39,692 INFO  [main] SE.EstimateBG = false
2022-08-08 12:40:39,692 INFO  [main] SE.MinMSIntensity = 1
2022-08-08 12:40:39,692 INFO  [main] SE.MinMSMSIntensity = 1
2022-08-08 12:40:39,692 INFO  [main] 
2022-08-08 12:40:39,692 INFO  [main] #Signal extraction: peak curve detection and isotope grouping
2022-08-08 12:40:39,692 INFO  [main] # for older Q Exactive data, or when too many MS1 features are extracted, set SE.NoMissedScan to 1
2022-08-08 12:40:39,692 INFO  [main] SE.NoMissedScan = 1
2022-08-08 12:40:39,692 INFO  [main] SE.MaxCurveRTRange = 2
2022-08-08 12:40:39,692 INFO  [main] SE.RemoveGroupedPeaks = true
2022-08-08 12:40:39,692 INFO  [main] SE.RemoveGroupedPeaksRTOverlap = 0.3
2022-08-08 12:40:39,692 INFO  [main] SE.RemoveGroupedPeaksCorr = 0.3
2022-08-08 12:40:39,692 INFO  [main] SE.MinNoPeakCluster = 2
2022-08-08 12:40:39,692 INFO  [main] SE.MaxNoPeakCluster = 4
2022-08-08 12:40:39,692 INFO  [main] 
2022-08-08 12:40:39,707 INFO  [main] #Signal extraction: filtering of MS1 features
2022-08-08 12:40:39,707 INFO  [main] # if interested in modified peptides, increase MassDefectOffset parameter, or set SE.MassDefectFilter to false
2022-08-08 12:40:39,707 INFO  [main] SE.IsoPattern = 0.3
2022-08-08 12:40:39,707 INFO  [main] SE.MassDefectFilter = true
2022-08-08 12:40:39,707 INFO  [main] SE.MassDefectOffset = 0.1
2022-08-08 12:40:39,707 INFO  [main] 
2022-08-08 12:40:39,707 INFO  [main] #Signal extraction: other
2022-08-08 12:40:39,707 INFO  [main] SE.StartCharge = 1
2022-08-08 12:40:39,707 INFO  [main] SE.EndCharge = 5
2022-08-08 12:40:39,707 INFO  [main] SE.MS2StartCharge = 2
2022-08-08 12:40:39,707 INFO  [main] SE.MS2EndCharge = 5
2022-08-08 12:40:39,707 INFO  [main] SE.MinFrag = 10
2022-08-08 12:40:39,707 INFO  [main] SE.StartRT = 0
2022-08-08 12:40:39,707 INFO  [main] SE.EndRT = 9999
2022-08-08 12:40:39,707 INFO  [main] SE.MinMZ = 200
2022-08-08 12:40:39,707 INFO  [main] SE.MinPrecursorMass = 600
2022-08-08 12:40:39,707 INFO  [main] SE.MaxPrecursorMass = 5000
2022-08-08 12:40:39,707 INFO  [main] 
2022-08-08 12:40:39,707 INFO  [main] 
2022-08-08 12:40:39,707 INFO  [main] #Isolation window setting
2022-08-08 12:40:39,707 INFO  [main] #The current version supports the following window type: SWATH (fixed window size), V_SWATH (variable SWATH window), MSX, MSE, pSMART
2022-08-08 12:40:39,707 INFO  [main] WindowType = SWATH
2022-08-08 12:40:39,707 INFO  [main] 
2022-08-08 12:40:39,707 INFO  [main] #Fix window size (For SWATH)
2022-08-08 12:40:39,707 INFO  [main] # for Thermo data, this will be determined from raw data automatically
2022-08-08 12:40:39,707 INFO  [main] WindowSize = 10
2022-08-08 12:40:39,707 INFO  [main] 
2022-08-08 12:40:39,707 INFO  [main] #Variable SWATH window setting (start m/z, end m/z, separated by Tab)
2022-08-08 12:40:39,707 INFO  [main] # for Thermo data, this will be determined from raw data automatically
2022-08-08 12:40:39,707 INFO  [main] ==window setting begin
2022-08-08 12:40:39,707 INFO  [main] 
2022-08-08 12:40:39,707 INFO  [main] =================================================================================================
2022-08-08 12:40:39,707 INFO  [main] Processing C:\Data\ccRCC\CCRCC_Discovery_20\mzml\CPTAC_CCRCC_W_JHU_20190112_LUMOS_C3L-00026_T.mzML....
2022-08-08 12:40:39,707 INFO  [main] Writing DIA setting to file:C:\Data\ccRCC\CCRCC_Discovery_20\mzml\CPTAC_CCRCC_W_JHU_20190112_LUMOS_C3L-00026_T_diasetting.ser...
2022-08-08 12:40:39,723 INFO  [main] Writing parameter to file:C:\Data\ccRCC\CCRCC_Discovery_20\mzml\CPTAC_CCRCC_W_JHU_20190112_LUMOS_C3L-00026_T_params.ser...
2022-08-08 12:40:39,723 INFO  [main] Module A: Signal extraction
WARNING: An illegal reflective access operation has occurred
WARNING: Illegal reflective access by org.nustaq.serialization.FSTClazzInfo (file:/C:/FragPipe/FragPipe-18.0/fragpipe/tools/DIA_Umpire_SE-2.2.8.jar) to field java.lang.String.value
WARNING: Please consider reporting this to the maintainers of org.nustaq.serialization.FSTClazzInfo
WARNING: Use --illegal-access=warn to enable warnings of further illegal reflective access operations
WARNING: All illegal access operations will be denied in a future release
2022-08-08 12:40:49,827 INFO  [main] Writing DIA setting to file:C:\Data\ccRCC\CCRCC_Discovery_20\mzml\CPTAC_CCRCC_W_JHU_20190112_LUMOS_C3L-00026_T_diasetting.ser...
2022-08-08 12:40:50,585 INFO  [main] Processing MS1 peak detection
2022-08-08 12:40:50,585 INFO  [main] MS1 average cycle time : 4.334799 seconds
2022-08-08 12:40:54,986 INFO  [main] Processing all scans to detect possible m/z peak curves and
2022-08-08 12:40:54,986 INFO  [main] Smoothing detected signals......
2022-08-08 12:41:06,849 INFO  [main] 3107468 Peak curves found (Memory usage:2197MB)
2022-08-08 12:41:06,849 INFO  [main] Inclusion mz values found: 0/0
2022-08-08 12:41:06,849 INFO  [main] Grouping isotopic peak curves........
2022-08-08 12:41:06,849 INFO  [main] Building PeakCurve Mass-RT KD tree
2022-08-08 12:41:26,927 INFO  [main] No of ion clusters:278062 (Memory usage:2477MB)
2022-08-08 12:41:27,021 INFO  [main] Writing PeakCluster serialization to file:CPTAC_CCRCC_W_JHU_20190112_LUMOS_C3L-00026_T_PeakCluster.serFS...
2022-08-08 12:41:29,257 INFO  [main] ==================================================================================
2022-08-08 12:41:29,257 INFO  [main] Processing DIA MS2 (mz range):1091.0_1650.0( 1/30 )
2022-08-08 12:41:29,382 INFO  [main] Processing all scans to detect possible m/z peak curves and
2022-08-08 12:41:29,382 INFO  [main] Smoothing detected signals......
2022-08-08 12:41:37,241 INFO  [main] 619720 Peak curves found (Memory usage:2891MB)
2022-08-08 12:41:37,241 INFO  [main] Grouping isotopic peak curves........
2022-08-08 12:41:37,241 INFO  [main] Building PeakCurve Mass-RT KD tree
2022-08-08 12:41:38,728 INFO  [main] No of ion clusters:415 (Memory usage:2967MB)
2022-08-08 12:41:38,728 INFO  [main] Writing PeakCluster serialization to file:CPTAC_CCRCC_W_JHU_20190112_LUMOS_C3L-00026_T_1091_1650_PeakCluster.serFS...
2022-08-08 12:41:38,743 INFO  [main] Performing mass defect filter on fragment peaks
2022-08-08 12:41:38,743 INFO  [main] No. of fragment peaks: 663254
2022-08-08 12:41:38,790 INFO  [main] No. of remaining fragment peaks: 653340
2022-08-08 12:41:38,790 INFO  [main] Building precursor-fragment pairs for MS1 features....
2022-08-08 12:41:55,427 INFO  [main] Building precursor-fragment pairs for unfragmented ions....
2022-08-08 12:42:00,055 INFO  [main] ==================================================================================
2022-08-08 12:42:00,055 INFO  [main] Processing DIA MS2 (mz range):1001.0_1092.0( 2/30 )
2022-08-08 12:42:00,165 INFO  [main] Processing all scans to detect possible m/z peak curves and
2022-08-08 12:42:00,165 INFO  [main] Smoothing detected signals......
2022-08-08 12:42:05,708 INFO  [main] 733298 Peak curves found (Memory usage:2792MB)
2022-08-08 12:42:05,708 INFO  [main] Grouping isotopic peak curves........
2022-08-08 12:42:05,708 INFO  [main] Building PeakCurve Mass-RT KD tree
2022-08-08 12:42:07,552 INFO  [main] No of ion clusters:1929 (Memory usage:2881MB)
2022-08-08 12:42:07,552 INFO  [main] Writing PeakCluster serialization to file:CPTAC_CCRCC_W_JHU_20190112_LUMOS_C3L-00026_T_1001_1092_PeakCluster.serFS...
2022-08-08 12:42:07,552 INFO  [main] Performing mass defect filter on fragment peaks
2022-08-08 12:42:07,552 INFO  [main] No. of fragment peaks: 760838
2022-08-08 12:42:07,614 INFO  [main] No. of remaining fragment peaks: 747268
2022-08-08 12:42:07,614 INFO  [main] Building precursor-fragment pairs for MS1 features....
2022-08-08 12:42:23,947 INFO  [main] Building precursor-fragment pairs for unfragmented ions....
2022-08-08 12:42:31,959 INFO  [main] ==================================================================================
2022-08-08 12:42:31,959 INFO  [main] Processing DIA MS2 (mz range):938.0_1002.0( 3/30 )
2022-08-08 12:42:32,068 INFO  [main] Processing all scans to detect possible m/z peak curves and
2022-08-08 12:42:32,068 INFO  [main] Smoothing detected signals......
2022-08-08 12:42:37,569 INFO  [main] 759059 Peak curves found (Memory usage:2878MB)
2022-08-08 12:42:37,569 INFO  [main] Grouping isotopic peak curves........
2022-08-08 12:42:37,569 INFO  [main] Building PeakCurve Mass-RT KD tree
2022-08-08 12:42:39,381 INFO  [main] No of ion clusters:1868 (Memory usage:2970MB)
2022-08-08 12:42:39,381 INFO  [main] Writing PeakCluster serialization to file:CPTAC_CCRCC_W_JHU_20190112_LUMOS_C3L-00026_T_938_1002_PeakCluster.serFS...
2022-08-08 12:42:39,396 INFO  [main] Performing mass defect filter on fragment peaks
2022-08-08 12:42:39,396 INFO  [main] No. of fragment peaks: 787490
2022-08-08 12:42:39,443 INFO  [main] No. of remaining fragment peaks: 769682
2022-08-08 12:42:39,443 INFO  [main] Building precursor-fragment pairs for MS1 features....
2022-08-08 12:43:00,085 INFO  [main] Building precursor-fragment pairs for unfragmented ions....
2022-08-08 12:43:08,937 INFO  [main] ==================================================================================
2022-08-08 12:43:08,937 INFO  [main] Processing DIA MS2 (mz range):888.0_939.0( 4/30 )
2022-08-08 12:43:09,046 INFO  [main] Processing all scans to detect possible m/z peak curves and
2022-08-08 12:43:09,046 INFO  [main] Smoothing detected signals......
2022-08-08 12:43:14,726 INFO  [main] 759810 Peak curves found (Memory usage:2928MB)
2022-08-08 12:43:14,726 INFO  [main] Grouping isotopic peak curves........
2022-08-08 12:43:14,726 INFO  [main] Building PeakCurve Mass-RT KD tree
2022-08-08 12:43:16,474 INFO  [main] No of ion clusters:1818 (Memory usage:3020MB)
2022-08-08 12:43:16,474 INFO  [main] Writing PeakCluster serialization to file:CPTAC_CCRCC_W_JHU_20190112_LUMOS_C3L-00026_T_888_939_PeakCluster.serFS...
2022-08-08 12:43:16,474 INFO  [main] Performing mass defect filter on fragment peaks
2022-08-08 12:43:16,474 INFO  [main] No. of fragment peaks: 787229
2022-08-08 12:43:16,537 INFO  [main] No. of remaining fragment peaks: 769354
2022-08-08 12:43:16,537 INFO  [main] Building precursor-fragment pairs for MS1 features....
2022-08-08 12:43:35,412 INFO  [main] Building precursor-fragment pairs for unfragmented ions....
2022-08-08 12:43:43,446 INFO  [main] ==================================================================================
2022-08-08 12:43:43,446 INFO  [main] Processing DIA MS2 (mz range):847.0_889.0( 5/30 )
2022-08-08 12:43:43,571 INFO  [main] Processing all scans to detect possible m/z peak curves and
2022-08-08 12:43:43,571 INFO  [main] Smoothing detected signals......
2022-08-08 12:43:49,059 INFO  [main] 757976 Peak curves found (Memory usage:2961MB)
2022-08-08 12:43:49,059 INFO  [main] Grouping isotopic peak curves........
2022-08-08 12:43:49,059 INFO  [main] Building PeakCurve Mass-RT KD tree
2022-08-08 12:43:50,864 INFO  [main] No of ion clusters:1757 (Memory usage:3053MB)
2022-08-08 12:43:50,864 INFO  [main] Writing PeakCluster serialization to file:CPTAC_CCRCC_W_JHU_20190112_LUMOS_C3L-00026_T_847_889_PeakCluster.serFS...
2022-08-08 12:43:50,880 INFO  [main] Performing mass defect filter on fragment peaks
2022-08-08 12:43:50,880 INFO  [main] No. of fragment peaks: 784915
2022-08-08 12:43:50,927 INFO  [main] No. of remaining fragment peaks: 766214
2022-08-08 12:43:50,927 INFO  [main] Building precursor-fragment pairs for MS1 features....
2022-08-08 12:44:11,748 INFO  [main] Building precursor-fragment pairs for unfragmented ions....
2022-08-08 12:44:20,093 INFO  [main] ==================================================================================
2022-08-08 12:44:20,093 INFO  [main] Processing DIA MS2 (mz range):814.0_848.0( 6/30 )
2022-08-08 12:44:20,203 INFO  [main] Processing all scans to detect possible m/z peak curves and
2022-08-08 12:44:20,203 INFO  [main] Smoothing detected signals......
2022-08-08 12:44:25,153 INFO  [main] 708393 Peak curves found (Memory usage:2967MB)
2022-08-08 12:44:25,153 INFO  [main] Grouping isotopic peak curves........
2022-08-08 12:44:25,153 INFO  [main] Building PeakCurve Mass-RT KD tree
2022-08-08 12:44:26,720 INFO  [main] No of ion clusters:1404 (Memory usage:3052MB)
2022-08-08 12:44:26,720 INFO  [main] Writing PeakCluster serialization to file:CPTAC_CCRCC_W_JHU_20190112_LUMOS_C3L-00026_T_814_848_PeakCluster.serFS...
2022-08-08 12:44:26,736 INFO  [main] Performing mass defect filter on fragment peaks
2022-08-08 12:44:26,736 INFO  [main] No. of fragment peaks: 732936
2022-08-08 12:44:26,782 INFO  [main] No. of remaining fragment peaks: 712313
2022-08-08 12:44:26,782 INFO  [main] Building precursor-fragment pairs for MS1 features....
2022-08-08 12:44:47,444 INFO  [main] Building precursor-fragment pairs for unfragmented ions....
2022-08-08 12:44:54,615 INFO  [main] ==================================================================================
2022-08-08 12:44:54,615 INFO  [main] Processing DIA MS2 (mz range):784.0_815.0( 7/30 )
2022-08-08 12:44:54,709 INFO  [main] Processing all scans to detect possible m/z peak curves and
2022-08-08 12:44:54,709 INFO  [main] Smoothing detected signals......
2022-08-08 12:44:59,147 INFO  [main] 698010 Peak curves found (Memory usage:2966MB)
2022-08-08 12:44:59,147 INFO  [main] Grouping isotopic peak curves........
2022-08-08 12:44:59,147 INFO  [main] Building PeakCurve Mass-RT KD tree
2022-08-08 12:45:00,803 INFO  [main] No of ion clusters:1340 (Memory usage:3049MB)
2022-08-08 12:45:00,803 INFO  [main] Writing PeakCluster serialization to file:CPTAC_CCRCC_W_JHU_20190112_LUMOS_C3L-00026_T_784_815_PeakCluster.serFS...
2022-08-08 12:45:00,819 INFO  [main] Performing mass defect filter on fragment peaks
2022-08-08 12:45:00,819 INFO  [main] No. of fragment peaks: 719579
2022-08-08 12:45:00,850 INFO  [main] No. of remaining fragment peaks: 702677
2022-08-08 12:45:00,850 INFO  [main] Building precursor-fragment pairs for MS1 features....
2022-08-08 12:45:16,411 INFO  [main] Building precursor-fragment pairs for unfragmented ions....
2022-08-08 12:45:22,305 INFO  [main] ==================================================================================
2022-08-08 12:45:22,305 INFO  [main] Processing DIA MS2 (mz range):757.0_785.0( 8/30 )
2022-08-08 12:45:22,397 INFO  [main] Processing all scans to detect possible m/z peak curves and
2022-08-08 12:45:22,397 INFO  [main] Smoothing detected signals......
2022-08-08 12:45:27,593 INFO  [main] 654518 Peak curves found (Memory usage:2976MB)
2022-08-08 12:45:27,593 INFO  [main] Grouping isotopic peak curves........
2022-08-08 12:45:27,593 INFO  [main] Building PeakCurve Mass-RT KD tree
2022-08-08 12:45:29,219 INFO  [main] No of ion clusters:1275 (Memory usage:3055MB)
2022-08-08 12:45:29,219 INFO  [main] Writing PeakCluster serialization to file:CPTAC_CCRCC_W_JHU_20190112_LUMOS_C3L-00026_T_757_785_PeakCluster.serFS...
2022-08-08 12:45:29,219 INFO  [main] Performing mass defect filter on fragment peaks
2022-08-08 12:45:29,219 INFO  [main] No. of fragment peaks: 679178
2022-08-08 12:45:29,266 INFO  [main] No. of remaining fragment peaks: 657753
2022-08-08 12:45:29,266 INFO  [main] Building precursor-fragment pairs for MS1 features....
2022-08-08 12:45:43,159 INFO  [main] Building precursor-fragment pairs for unfragmented ions....
2022-08-08 12:45:48,857 INFO  [main] ==================================================================================
2022-08-08 12:45:48,857 INFO  [main] Processing DIA MS2 (mz range):731.0_758.0( 9/30 )
2022-08-08 12:45:48,932 INFO  [main] Processing all scans to detect possible m/z peak curves and
2022-08-08 12:45:48,932 INFO  [main] Smoothing detected signals......
2022-08-08 12:45:53,062 INFO  [main] 600549 Peak curves found (Memory usage:2970MB)
2022-08-08 12:45:53,062 INFO  [main] Grouping isotopic peak curves........
2022-08-08 12:45:53,062 INFO  [main] Building PeakCurve Mass-RT KD tree
2022-08-08 12:45:54,485 INFO  [main] No of ion clusters:1144 (Memory usage:3042MB)
2022-08-08 12:45:54,485 INFO  [main] Writing PeakCluster serialization to file:CPTAC_CCRCC_W_JHU_20190112_LUMOS_C3L-00026_T_731_758_PeakCluster.serFS...
2022-08-08 12:45:54,485 INFO  [main] Performing mass defect filter on fragment peaks
2022-08-08 12:45:54,485 INFO  [main] No. of fragment peaks: 617821
2022-08-08 12:45:54,532 INFO  [main] No. of remaining fragment peaks: 601892
2022-08-08 12:45:54,532 INFO  [main] Building precursor-fragment pairs for MS1 features....
2022-08-08 12:46:06,343 INFO  [main] Building precursor-fragment pairs for unfragmented ions....
2022-08-08 12:46:11,282 INFO  [main] ==================================================================================
2022-08-08 12:46:11,282 INFO  [main] Processing DIA MS2 (mz range):708.0_732.0( 10/30 )
2022-08-08 12:46:11,376 INFO  [main] Processing all scans to detect possible m/z peak curves and
2022-08-08 12:46:11,376 INFO  [main] Smoothing detected signals......
2022-08-08 12:46:15,978 INFO  [main] 673155 Peak curves found (Memory usage:3041MB)
2022-08-08 12:46:15,978 INFO  [main] Grouping isotopic peak curves........
2022-08-08 12:46:15,978 INFO  [main] Building PeakCurve Mass-RT KD tree
2022-08-08 12:46:17,590 INFO  [main] No of ion clusters:1353 (Memory usage:3122MB)
2022-08-08 12:46:17,590 INFO  [main] Writing PeakCluster serialization to file:CPTAC_CCRCC_W_JHU_20190112_LUMOS_C3L-00026_T_708_732_PeakCluster.serFS...
2022-08-08 12:46:17,590 INFO  [main] Performing mass defect filter on fragment peaks
2022-08-08 12:46:17,590 INFO  [main] No. of fragment peaks: 695736
2022-08-08 12:46:17,637 INFO  [main] No. of remaining fragment peaks: 673188
2022-08-08 12:46:17,637 INFO  [main] Building precursor-fragment pairs for MS1 features....
2022-08-08 12:46:31,740 INFO  [main] Building precursor-fragment pairs for unfragmented ions....
2022-08-08 12:46:37,805 INFO  [main] ==================================================================================
2022-08-08 12:46:37,805 INFO  [main] Processing DIA MS2 (mz range):687.0_709.0( 11/30 )
2022-08-08 12:46:37,898 INFO  [main] Processing all scans to detect possible m/z peak curves and
2022-08-08 12:46:37,898 INFO  [main] Smoothing detected signals......
2022-08-08 12:46:42,133 INFO  [main] 647478 Peak curves found (Memory usage:3067MB)
2022-08-08 12:46:42,133 INFO  [main] Grouping isotopic peak curves........
2022-08-08 12:46:42,133 INFO  [main] Building PeakCurve Mass-RT KD tree
2022-08-08 12:46:43,696 INFO  [main] No of ion clusters:1118 (Memory usage:3145MB)
2022-08-08 12:46:43,696 INFO  [main] Writing PeakCluster serialization to file:CPTAC_CCRCC_W_JHU_20190112_LUMOS_C3L-00026_T_687_709_PeakCluster.serFS...
2022-08-08 12:46:43,711 INFO  [main] Performing mass defect filter on fragment peaks
2022-08-08 12:46:43,711 INFO  [main] No. of fragment peaks: 666653
2022-08-08 12:46:43,743 INFO  [main] No. of remaining fragment peaks: 644347
2022-08-08 12:46:43,743 INFO  [main] Building precursor-fragment pairs for MS1 features....
2022-08-08 12:46:56,161 INFO  [main] Building precursor-fragment pairs for unfragmented ions....
2022-08-08 12:47:01,658 INFO  [main] ==================================================================================
2022-08-08 12:47:01,658 INFO  [main] Processing DIA MS2 (mz range):668.0_688.0( 12/30 )
2022-08-08 12:47:01,737 INFO  [main] Processing all scans to detect possible m/z peak curves and
2022-08-08 12:47:01,737 INFO  [main] Smoothing detected signals......
2022-08-08 12:47:05,593 INFO  [main] 628260 Peak curves found (Memory usage:3073MB)
2022-08-08 12:47:05,593 INFO  [main] Grouping isotopic peak curves........
2022-08-08 12:47:05,593 INFO  [main] Building PeakCurve Mass-RT KD tree
2022-08-08 12:47:06,889 INFO  [main] No of ion clusters:1138 (Memory usage:3148MB)
2022-08-08 12:47:06,889 INFO  [main] Writing PeakCluster serialization to file:CPTAC_CCRCC_W_JHU_20190112_LUMOS_C3L-00026_T_668_688_PeakCluster.serFS...
2022-08-08 12:47:06,889 INFO  [main] Performing mass defect filter on fragment peaks
2022-08-08 12:47:06,889 INFO  [main] No. of fragment peaks: 646827
2022-08-08 12:47:06,936 INFO  [main] No. of remaining fragment peaks: 623731
2022-08-08 12:47:06,936 INFO  [main] Building precursor-fragment pairs for MS1 features....
2022-08-08 12:47:16,924 INFO  [main] Building precursor-fragment pairs for unfragmented ions....
2022-08-08 12:47:21,576 INFO  [main] ==================================================================================
2022-08-08 12:47:21,576 INFO  [main] Processing DIA MS2 (mz range):649.0_669.0( 13/30 )
2022-08-08 12:47:21,670 INFO  [main] Processing all scans to detect possible m/z peak curves and
2022-08-08 12:47:21,670 INFO  [main] Smoothing detected signals......
2022-08-08 12:47:26,219 INFO  [main] 622790 Peak curves found (Memory usage:3111MB)
2022-08-08 12:47:26,219 INFO  [main] Grouping isotopic peak curves........
2022-08-08 12:47:26,219 INFO  [main] Building PeakCurve Mass-RT KD tree
2022-08-08 12:47:27,535 INFO  [main] No of ion clusters:1073 (Memory usage:3186MB)
2022-08-08 12:47:27,535 INFO  [main] Writing PeakCluster serialization to file:CPTAC_CCRCC_W_JHU_20190112_LUMOS_C3L-00026_T_649_669_PeakCluster.serFS...
2022-08-08 12:47:27,550 INFO  [main] Performing mass defect filter on fragment peaks
2022-08-08 12:47:27,550 INFO  [main] No. of fragment peaks: 643253
2022-08-08 12:47:27,581 INFO  [main] No. of remaining fragment peaks: 619337
2022-08-08 12:47:27,581 INFO  [main] Building precursor-fragment pairs for MS1 features....
2022-08-08 12:47:37,989 INFO  [main] Building precursor-fragment pairs for unfragmented ions....
2022-08-08 12:47:42,313 INFO  [main] ==================================================================================
2022-08-08 12:47:42,313 INFO  [main] Processing DIA MS2 (mz range):630.0_650.0( 14/30 )
2022-08-08 12:47:42,406 INFO  [main] Processing all scans to detect possible m/z peak curves and
2022-08-08 12:47:42,406 INFO  [main] Smoothing detected signals......
2022-08-08 12:47:46,521 INFO  [main] 613083 Peak curves found (Memory usage:3119MB)
2022-08-08 12:47:46,521 INFO  [main] Grouping isotopic peak curves........
2022-08-08 12:47:46,521 INFO  [main] Building PeakCurve Mass-RT KD tree
2022-08-08 12:47:48,036 INFO  [main] No of ion clusters:1241 (Memory usage:3193MB)
2022-08-08 12:47:48,036 INFO  [main] Writing PeakCluster serialization to file:CPTAC_CCRCC_W_JHU_20190112_LUMOS_C3L-00026_T_630_650_PeakCluster.serFS...
2022-08-08 12:47:48,052 INFO  [main] Performing mass defect filter on fragment peaks
2022-08-08 12:47:48,052 INFO  [main] No. of fragment peaks: 631160
2022-08-08 12:47:48,083 INFO  [main] No. of remaining fragment peaks: 609223
2022-08-08 12:47:48,083 INFO  [main] Building precursor-fragment pairs for MS1 features....
2022-08-08 12:47:59,444 INFO  [main] Building precursor-fragment pairs for unfragmented ions....
2022-08-08 12:48:04,389 INFO  [main] ==================================================================================
2022-08-08 12:48:04,389 INFO  [main] Processing DIA MS2 (mz range):613.0_631.0( 15/30 )
2022-08-08 12:48:04,483 INFO  [main] Processing all scans to detect possible m/z peak curves and
2022-08-08 12:48:04,483 INFO  [main] Smoothing detected signals......
2022-08-08 12:48:09,996 INFO  [main] 574177 Peak curves found (Memory usage:3139MB)
2022-08-08 12:48:09,996 INFO  [main] Grouping isotopic peak curves........
2022-08-08 12:48:09,996 INFO  [main] Building PeakCurve Mass-RT KD tree
2022-08-08 12:48:11,459 INFO  [main] No of ion clusters:1004 (Memory usage:3209MB)
2022-08-08 12:48:11,459 INFO  [main] Writing PeakCluster serialization to file:CPTAC_CCRCC_W_JHU_20190112_LUMOS_C3L-00026_T_613_631_PeakCluster.serFS...
2022-08-08 12:48:11,459 INFO  [main] Performing mass defect filter on fragment peaks
2022-08-08 12:48:11,459 INFO  [main] No. of fragment peaks: 600088
2022-08-08 12:48:11,490 INFO  [main] No. of remaining fragment peaks: 573412
2022-08-08 12:48:11,490 INFO  [main] Building precursor-fragment pairs for MS1 features....
2022-08-08 12:48:20,381 INFO  [main] Building precursor-fragment pairs for unfragmented ions....
2022-08-08 12:48:24,474 INFO  [main] ==================================================================================
2022-08-08 12:48:24,474 INFO  [main] Processing DIA MS2 (mz range):596.0_614.0( 16/30 )
2022-08-08 12:48:24,567 INFO  [main] Processing all scans to detect possible m/z peak curves and
2022-08-08 12:48:24,567 INFO  [main] Smoothing detected signals......
2022-08-08 12:48:29,399 INFO  [main] 593625 Peak curves found (Memory usage:3161MB)
2022-08-08 12:48:29,399 INFO  [main] Grouping isotopic peak curves........
2022-08-08 12:48:29,399 INFO  [main] Building PeakCurve Mass-RT KD tree
2022-08-08 12:48:30,591 INFO  [main] No of ion clusters:1129 (Memory usage:3232MB)
2022-08-08 12:48:30,591 INFO  [main] Writing PeakCluster serialization to file:CPTAC_CCRCC_W_JHU_20190112_LUMOS_C3L-00026_T_596_614_PeakCluster.serFS...
2022-08-08 12:48:30,597 INFO  [main] Performing mass defect filter on fragment peaks
2022-08-08 12:48:30,597 INFO  [main] No. of fragment peaks: 614548
2022-08-08 12:48:30,637 INFO  [main] No. of remaining fragment peaks: 588506
2022-08-08 12:48:30,637 INFO  [main] Building precursor-fragment pairs for MS1 features....
2022-08-08 12:48:39,569 INFO  [main] Building precursor-fragment pairs for unfragmented ions....
2022-08-08 12:48:43,912 INFO  [main] ==================================================================================
2022-08-08 12:48:43,912 INFO  [main] Processing DIA MS2 (mz range):579.0_597.0( 17/30 )
2022-08-08 12:48:43,990 INFO  [main] Processing all scans to detect possible m/z peak curves and
2022-08-08 12:48:43,990 INFO  [main] Smoothing detected signals......
2022-08-08 12:48:47,553 INFO  [main] 567068 Peak curves found (Memory usage:3158MB)
2022-08-08 12:48:47,553 INFO  [main] Grouping isotopic peak curves........
2022-08-08 12:48:47,569 INFO  [main] Building PeakCurve Mass-RT KD tree
2022-08-08 12:48:48,756 INFO  [main] No of ion clusters:1089 (Memory usage:3226MB)
2022-08-08 12:48:48,756 INFO  [main] Writing PeakCluster serialization to file:CPTAC_CCRCC_W_JHU_20190112_LUMOS_C3L-00026_T_579_597_PeakCluster.serFS...
2022-08-08 12:48:48,756 INFO  [main] Performing mass defect filter on fragment peaks
2022-08-08 12:48:48,756 INFO  [main] No. of fragment peaks: 582758
2022-08-08 12:48:48,787 INFO  [main] No. of remaining fragment peaks: 562753
2022-08-08 12:48:48,787 INFO  [main] Building precursor-fragment pairs for MS1 features....
2022-08-08 12:48:56,396 INFO  [main] Building precursor-fragment pairs for unfragmented ions....
2022-08-08 12:49:00,412 INFO  [main] ==================================================================================
2022-08-08 12:49:00,412 INFO  [main] Processing DIA MS2 (mz range):563.0_580.0( 18/30 )
2022-08-08 12:49:00,490 INFO  [main] Processing all scans to detect possible m/z peak curves and
2022-08-08 12:49:00,490 INFO  [main] Smoothing detected signals......
2022-08-08 12:49:03,746 INFO  [main] 538872 Peak curves found (Memory usage:3158MB)
2022-08-08 12:49:03,746 INFO  [main] Grouping isotopic peak curves........
2022-08-08 12:49:03,746 INFO  [main] Building PeakCurve Mass-RT KD tree
2022-08-08 12:49:04,982 INFO  [main] No of ion clusters:1025 (Memory usage:3222MB)
2022-08-08 12:49:04,982 INFO  [main] Writing PeakCluster serialization to file:CPTAC_CCRCC_W_JHU_20190112_LUMOS_C3L-00026_T_563_580_PeakCluster.serFS...
2022-08-08 12:49:04,982 INFO  [main] Performing mass defect filter on fragment peaks
2022-08-08 12:49:04,982 INFO  [main] No. of fragment peaks: 552247
2022-08-08 12:49:05,013 INFO  [main] No. of remaining fragment peaks: 530352
2022-08-08 12:49:05,013 INFO  [main] Building precursor-fragment pairs for MS1 features....
2022-08-08 12:49:12,398 INFO  [main] Building precursor-fragment pairs for unfragmented ions....
2022-08-08 12:49:16,178 INFO  [main] ==================================================================================
2022-08-08 12:49:16,178 INFO  [main] Processing DIA MS2 (mz range):548.0_564.0( 19/30 )
2022-08-08 12:49:16,240 INFO  [main] Processing all scans to detect possible m/z peak curves and
2022-08-08 12:49:16,240 INFO  [main] Smoothing detected signals......
2022-08-08 12:49:19,694 INFO  [main] 504006 Peak curves found (Memory usage:3155MB)
2022-08-08 12:49:19,694 INFO  [main] Grouping isotopic peak curves........
2022-08-08 12:49:19,694 INFO  [main] Building PeakCurve Mass-RT KD tree
2022-08-08 12:49:20,946 INFO  [main] No of ion clusters:940 (Memory usage:3215MB)
2022-08-08 12:49:20,946 INFO  [main] Writing PeakCluster serialization to file:CPTAC_CCRCC_W_JHU_20190112_LUMOS_C3L-00026_T_548_564_PeakCluster.serFS...
2022-08-08 12:49:20,946 INFO  [main] Performing mass defect filter on fragment peaks
2022-08-08 12:49:20,946 INFO  [main] No. of fragment peaks: 518636
2022-08-08 12:49:20,977 INFO  [main] No. of remaining fragment peaks: 499708
2022-08-08 12:49:20,977 INFO  [main] Building precursor-fragment pairs for MS1 features....
2022-08-08 12:49:27,304 INFO  [main] Building precursor-fragment pairs for unfragmented ions....
2022-08-08 12:49:30,444 INFO  [main] ==================================================================================
2022-08-08 12:49:30,444 INFO  [main] Processing DIA MS2 (mz range):532.0_549.0( 20/30 )
2022-08-08 12:49:30,506 INFO  [main] Processing all scans to detect possible m/z peak curves and
2022-08-08 12:49:30,506 INFO  [main] Smoothing detected signals......
2022-08-08 12:49:33,599 INFO  [main] 482056 Peak curves found (Memory usage:3158MB)
2022-08-08 12:49:33,599 INFO  [main] Grouping isotopic peak curves........
2022-08-08 12:49:33,599 INFO  [main] Building PeakCurve Mass-RT KD tree
2022-08-08 12:49:34,684 INFO  [main] No of ion clusters:1010 (Memory usage:3216MB)
2022-08-08 12:49:34,684 INFO  [main] Writing PeakCluster serialization to file:CPTAC_CCRCC_W_JHU_20190112_LUMOS_C3L-00026_T_532_549_PeakCluster.serFS...
2022-08-08 12:49:34,699 INFO  [main] Performing mass defect filter on fragment peaks
2022-08-08 12:49:34,699 INFO  [main] No. of fragment peaks: 494608
2022-08-08 12:49:34,715 INFO  [main] No. of remaining fragment peaks: 474883
2022-08-08 12:49:34,715 INFO  [main] Building precursor-fragment pairs for MS1 features....
2022-08-08 12:49:40,661 INFO  [main] Building precursor-fragment pairs for unfragmented ions....
2022-08-08 12:49:44,101 INFO  [main] ==================================================================================
2022-08-08 12:49:44,101 INFO  [main] Processing DIA MS2 (mz range):516.0_533.0( 21/30 )
2022-08-08 12:49:44,163 INFO  [main] Processing all scans to detect possible m/z peak curves and
2022-08-08 12:49:44,163 INFO  [main] Smoothing detected signals......
2022-08-08 12:49:47,476 INFO  [main] 491391 Peak curves found (Memory usage:3176MB)
2022-08-08 12:49:47,476 INFO  [main] Grouping isotopic peak curves........
2022-08-08 12:49:47,476 INFO  [main] Building PeakCurve Mass-RT KD tree
2022-08-08 12:49:48,288 INFO  [main] No of ion clusters:947 (Memory usage:3234MB)
2022-08-08 12:49:48,288 INFO  [main] Writing PeakCluster serialization to file:CPTAC_CCRCC_W_JHU_20190112_LUMOS_C3L-00026_T_516_533_PeakCluster.serFS...
2022-08-08 12:49:48,288 INFO  [main] Performing mass defect filter on fragment peaks
2022-08-08 12:49:48,288 INFO  [main] No. of fragment peaks: 504601
2022-08-08 12:49:48,319 INFO  [main] No. of remaining fragment peaks: 482548
2022-08-08 12:49:48,319 INFO  [main] Building precursor-fragment pairs for MS1 features....
2022-08-08 12:49:54,178 INFO  [main] Building precursor-fragment pairs for unfragmented ions....
2022-08-08 12:49:57,397 INFO  [main] ==================================================================================
2022-08-08 12:49:57,397 INFO  [main] Processing DIA MS2 (mz range):500.0_517.0( 22/30 )
2022-08-08 12:49:57,459 INFO  [main] Processing all scans to detect possible m/z peak curves and
2022-08-08 12:49:57,459 INFO  [main] Smoothing detected signals......
2022-08-08 12:50:01,334 INFO  [main] 453759 Peak curves found (Memory usage:3175MB)
2022-08-08 12:50:01,334 INFO  [main] Grouping isotopic peak curves........
2022-08-08 12:50:01,334 INFO  [main] Building PeakCurve Mass-RT KD tree
2022-08-08 12:50:02,431 INFO  [main] No of ion clusters:886 (Memory usage:3229MB)
2022-08-08 12:50:02,431 INFO  [main] Writing PeakCluster serialization to file:CPTAC_CCRCC_W_JHU_20190112_LUMOS_C3L-00026_T_500_517_PeakCluster.serFS...
2022-08-08 12:50:02,446 INFO  [main] Performing mass defect filter on fragment peaks
2022-08-08 12:50:02,446 INFO  [main] No. of fragment peaks: 469728
2022-08-08 12:50:02,462 INFO  [main] No. of remaining fragment peaks: 446798
2022-08-08 12:50:02,462 INFO  [main] Building precursor-fragment pairs for MS1 features....
2022-08-08 12:50:08,187 INFO  [main] Building precursor-fragment pairs for unfragmented ions....
2022-08-08 12:50:10,955 INFO  [main] ==================================================================================
2022-08-08 12:50:10,955 INFO  [main] Processing DIA MS2 (mz range):485.0_501.0( 23/30 )
2022-08-08 12:50:11,018 INFO  [main] Processing all scans to detect possible m/z peak curves and
2022-08-08 12:50:11,018 INFO  [main] Smoothing detected signals......
2022-08-08 12:50:13,777 INFO  [main] 420867 Peak curves found (Memory usage:3169MB)
2022-08-08 12:50:13,777 INFO  [main] Grouping isotopic peak curves........
2022-08-08 12:50:13,777 INFO  [main] Building PeakCurve Mass-RT KD tree
2022-08-08 12:50:14,859 INFO  [main] No of ion clusters:738 (Memory usage:3220MB)
2022-08-08 12:50:14,859 INFO  [main] Writing PeakCluster serialization to file:CPTAC_CCRCC_W_JHU_20190112_LUMOS_C3L-00026_T_485_501_PeakCluster.serFS...
2022-08-08 12:50:14,859 INFO  [main] Performing mass defect filter on fragment peaks
2022-08-08 12:50:14,859 INFO  [main] No. of fragment peaks: 430850
2022-08-08 12:50:14,891 INFO  [main] No. of remaining fragment peaks: 413578
2022-08-08 12:50:14,891 INFO  [main] Building precursor-fragment pairs for MS1 features....
2022-08-08 12:50:20,064 INFO  [main] Building precursor-fragment pairs for unfragmented ions....
2022-08-08 12:50:22,618 INFO  [main] ==================================================================================
2022-08-08 12:50:22,618 INFO  [main] Processing DIA MS2 (mz range):469.0_486.0( 24/30 )
2022-08-08 12:50:22,665 INFO  [main] Processing all scans to detect possible m/z peak curves and
2022-08-08 12:50:22,665 INFO  [main] Smoothing detected signals......
2022-08-08 12:50:25,217 INFO  [main] 399784 Peak curves found (Memory usage:3167MB)
2022-08-08 12:50:25,217 INFO  [main] Grouping isotopic peak curves........
2022-08-08 12:50:25,217 INFO  [main] Building PeakCurve Mass-RT KD tree
2022-08-08 12:50:26,258 INFO  [main] No of ion clusters:704 (Memory usage:3215MB)
2022-08-08 12:50:26,258 INFO  [main] Writing PeakCluster serialization to file:CPTAC_CCRCC_W_JHU_20190112_LUMOS_C3L-00026_T_469_486_PeakCluster.serFS...
2022-08-08 12:50:26,258 INFO  [main] Performing mass defect filter on fragment peaks
2022-08-08 12:50:26,258 INFO  [main] No. of fragment peaks: 410073
2022-08-08 12:50:26,289 INFO  [main] No. of remaining fragment peaks: 393277
2022-08-08 12:50:26,289 INFO  [main] Building precursor-fragment pairs for MS1 features....
2022-08-08 12:50:31,203 INFO  [main] Building precursor-fragment pairs for unfragmented ions....
2022-08-08 12:50:33,699 INFO  [main] ==================================================================================
2022-08-08 12:50:33,699 INFO  [main] Processing DIA MS2 (mz range):454.0_470.0( 25/30 )
2022-08-08 12:50:33,761 INFO  [main] Processing all scans to detect possible m/z peak curves and
2022-08-08 12:50:33,761 INFO  [main] Smoothing detected signals......
2022-08-08 12:50:36,537 INFO  [main] 355385 Peak curves found (Memory usage:3153MB)
2022-08-08 12:50:36,537 INFO  [main] Grouping isotopic peak curves........
2022-08-08 12:50:36,537 INFO  [main] Building PeakCurve Mass-RT KD tree
2022-08-08 12:50:37,455 INFO  [main] No of ion clusters:587 (Memory usage:3196MB)
2022-08-08 12:50:37,455 INFO  [main] Writing PeakCluster serialization to file:CPTAC_CCRCC_W_JHU_20190112_LUMOS_C3L-00026_T_454_470_PeakCluster.serFS...
2022-08-08 12:50:37,455 INFO  [main] Performing mass defect filter on fragment peaks
2022-08-08 12:50:37,455 INFO  [main] No. of fragment peaks: 365275
2022-08-08 12:50:37,486 INFO  [main] No. of remaining fragment peaks: 348975
2022-08-08 12:50:37,486 INFO  [main] Building precursor-fragment pairs for MS1 features....
2022-08-08 12:50:41,423 INFO  [main] Building precursor-fragment pairs for unfragmented ions....
2022-08-08 12:50:43,438 INFO  [main] ==================================================================================
2022-08-08 12:50:43,438 INFO  [main] Processing DIA MS2 (mz range):437.0_455.0( 26/30 )
2022-08-08 12:50:43,485 INFO  [main] Processing all scans to detect possible m/z peak curves and
2022-08-08 12:50:43,485 INFO  [main] Smoothing detected signals......
2022-08-08 12:50:46,488 INFO  [main] 345137 Peak curves found (Memory usage:3159MB)
2022-08-08 12:50:46,488 INFO  [main] Grouping isotopic peak curves........
2022-08-08 12:50:46,488 INFO  [main] Building PeakCurve Mass-RT KD tree
2022-08-08 12:50:47,269 INFO  [main] No of ion clusters:549 (Memory usage:3201MB)
2022-08-08 12:50:47,269 INFO  [main] Writing PeakCluster serialization to file:CPTAC_CCRCC_W_JHU_20190112_LUMOS_C3L-00026_T_437_455_PeakCluster.serFS...
2022-08-08 12:50:47,269 INFO  [main] Performing mass defect filter on fragment peaks
2022-08-08 12:50:47,269 INFO  [main] No. of fragment peaks: 356132
2022-08-08 12:50:47,300 INFO  [main] No. of remaining fragment peaks: 338941
2022-08-08 12:50:47,300 INFO  [main] Building precursor-fragment pairs for MS1 features....
2022-08-08 12:50:51,564 INFO  [main] Building precursor-fragment pairs for unfragmented ions....
2022-08-08 12:50:53,725 INFO  [main] ==================================================================================
2022-08-08 12:50:53,725 INFO  [main] Processing DIA MS2 (mz range):420.0_438.0( 27/30 )
2022-08-08 12:50:53,772 INFO  [main] Processing all scans to detect possible m/z peak curves and
2022-08-08 12:50:53,772 INFO  [main] Smoothing detected signals......
2022-08-08 12:50:56,048 INFO  [main] 284317 Peak curves found (Memory usage:3134MB)
2022-08-08 12:50:56,048 INFO  [main] Grouping isotopic peak curves........
2022-08-08 12:50:56,048 INFO  [main] Building PeakCurve Mass-RT KD tree
2022-08-08 12:50:56,766 INFO  [main] No of ion clusters:399 (Memory usage:3169MB)
2022-08-08 12:50:56,766 INFO  [main] Writing PeakCluster serialization to file:CPTAC_CCRCC_W_JHU_20190112_LUMOS_C3L-00026_T_420_438_PeakCluster.serFS...
2022-08-08 12:50:56,782 INFO  [main] Performing mass defect filter on fragment peaks
2022-08-08 12:50:56,782 INFO  [main] No. of fragment peaks: 292385
2022-08-08 12:50:56,798 INFO  [main] No. of remaining fragment peaks: 277700
2022-08-08 12:50:56,798 INFO  [main] Building precursor-fragment pairs for MS1 features....
2022-08-08 12:51:00,092 INFO  [main] Building precursor-fragment pairs for unfragmented ions....
2022-08-08 12:51:01,883 INFO  [main] ==================================================================================
2022-08-08 12:51:01,883 INFO  [main] Processing DIA MS2 (mz range):401.0_421.0( 28/30 )
2022-08-08 12:51:01,915 INFO  [main] Processing all scans to detect possible m/z peak curves and
2022-08-08 12:51:01,915 INFO  [main] Smoothing detected signals......
2022-08-08 12:51:04,019 INFO  [main] 250304 Peak curves found (Memory usage:3120MB)
2022-08-08 12:51:04,019 INFO  [main] Grouping isotopic peak curves........
2022-08-08 12:51:04,019 INFO  [main] Building PeakCurve Mass-RT KD tree
2022-08-08 12:51:04,751 INFO  [main] No of ion clusters:320 (Memory usage:3151MB)
2022-08-08 12:51:04,751 INFO  [main] Writing PeakCluster serialization to file:CPTAC_CCRCC_W_JHU_20190112_LUMOS_C3L-00026_T_401_421_PeakCluster.serFS...
2022-08-08 12:51:04,751 INFO  [main] Performing mass defect filter on fragment peaks
2022-08-08 12:51:04,751 INFO  [main] No. of fragment peaks: 256897
2022-08-08 12:51:04,767 INFO  [main] No. of remaining fragment peaks: 246108
2022-08-08 12:51:04,767 INFO  [main] Building precursor-fragment pairs for MS1 features....
2022-08-08 12:51:07,677 INFO  [main] Building precursor-fragment pairs for unfragmented ions....
2022-08-08 12:51:09,128 INFO  [main] ==================================================================================
2022-08-08 12:51:09,128 INFO  [main] Processing DIA MS2 (mz range):378.0_402.0( 29/30 )
2022-08-08 12:51:09,159 INFO  [main] Processing all scans to detect possible m/z peak curves and
2022-08-08 12:51:09,159 INFO  [main] Smoothing detected signals......
2022-08-08 12:51:10,828 INFO  [main] 220534 Peak curves found (Memory usage:3106MB)
2022-08-08 12:51:10,828 INFO  [main] Grouping isotopic peak curves........
2022-08-08 12:51:10,828 INFO  [main] Building PeakCurve Mass-RT KD tree
2022-08-08 12:51:11,609 INFO  [main] No of ion clusters:288 (Memory usage:3133MB)
2022-08-08 12:51:11,609 INFO  [main] Writing PeakCluster serialization to file:CPTAC_CCRCC_W_JHU_20190112_LUMOS_C3L-00026_T_378_402_PeakCluster.serFS...
2022-08-08 12:51:11,625 INFO  [main] Performing mass defect filter on fragment peaks
2022-08-08 12:51:11,625 INFO  [main] No. of fragment peaks: 225879
2022-08-08 12:51:11,625 INFO  [main] No. of remaining fragment peaks: 217803
2022-08-08 12:51:11,625 INFO  [main] Building precursor-fragment pairs for MS1 features....
2022-08-08 12:51:14,608 INFO  [main] Building precursor-fragment pairs for unfragmented ions....
2022-08-08 12:51:16,171 INFO  [main] ==================================================================================
2022-08-08 12:51:16,171 INFO  [main] Processing DIA MS2 (mz range):350.0_379.0( 30/30 )
2022-08-08 12:51:16,202 INFO  [main] Processing all scans to detect possible m/z peak curves and
2022-08-08 12:51:16,202 INFO  [main] Smoothing detected signals......
2022-08-08 12:51:18,199 INFO  [main] 169475 Peak curves found (Memory usage:3082MB)
2022-08-08 12:51:18,199 INFO  [main] Grouping isotopic peak curves........
2022-08-08 12:51:18,199 INFO  [main] Building PeakCurve Mass-RT KD tree
2022-08-08 12:51:18,846 INFO  [main] No of ion clusters:219 (Memory usage:3103MB)
2022-08-08 12:51:18,846 INFO  [main] Writing PeakCluster serialization to file:CPTAC_CCRCC_W_JHU_20190112_LUMOS_C3L-00026_T_350_379_PeakCluster.serFS...
2022-08-08 12:51:18,846 INFO  [main] Performing mass defect filter on fragment peaks
2022-08-08 12:51:18,846 INFO  [main] No. of fragment peaks: 175344
2022-08-08 12:51:18,862 INFO  [main] No. of remaining fragment peaks: 166220
2022-08-08 12:51:18,862 INFO  [main] Building precursor-fragment pairs for MS1 features....
2022-08-08 12:51:20,874 INFO  [main] Building precursor-fragment pairs for unfragmented ions....
2022-08-08 12:51:22,062 INFO  [main] ==================================================================================
2022-08-08 12:51:37,406 INFO  [main] C:\Data\ccRCC\CCRCC_Discovery_20\mzml\CPTAC_CCRCC_W_JHU_20190112_LUMOS_C3L-00026_T.mzML processed time:0 hour, 10 min, 57 sec
2022-08-08 12:51:37,406 INFO  [main] Job complete
2022-08-08 12:51:37,406 INFO  [main] =================================================================================================
Process 'UmpireSe' finished, exit code: 0
UmpireSe
java -cp C:\FragPipe\FragPipe-18.0\fragpipe\lib\fragpipe-18.0.jar;/C:/FragPipe/FragPipe-18.0/fragpipe/lib/commons-io-2.11.0.jar com.github.chhh.utils.FileMove --no-err C:\Data\ccRCC\CCRCC_Discovery_20\mzml\diaumpire_se.log C:\Data\ccRCC\CCRCC_Discovery_20\DIAU_nmc1_M1\diaumpire_se.log
Process 'UmpireSe' finished, exit code: 0
UmpireSe
java -cp C:\FragPipe\FragPipe-18.0\fragpipe\lib\fragpipe-18.0.jar;/C:/FragPipe/FragPipe-18.0/fragpipe/lib/commons-io-2.11.0.jar com.github.chhh.utils.FileMove --no-err C:\Data\ccRCC\CCRCC_Discovery_20\mzml\CPTAC_CCRCC_W_JHU_20190112_LUMOS_C3L-00026_T_Peak C:\Data\ccRCC\CCRCC_Discovery_20\DIAU_nmc1_M1\CPTAC_CCRCC_W_JHU_20190112_LUMOS_C3L-00026_T_Peak
Process 'UmpireSe' finished, exit code: 0
UmpireSe
java -cp C:\FragPipe\FragPipe-18.0\fragpipe\lib\fragpipe-18.0.jar;/C:/FragPipe/FragPipe-18.0/fragpipe/lib/commons-io-2.11.0.jar com.github.chhh.utils.FileMove --no-err C:\Data\ccRCC\CCRCC_Discovery_20\mzml\CPTAC_CCRCC_W_JHU_20190112_LUMOS_C3L-00026_T.DIAWindowsFS C:\Data\ccRCC\CCRCC_Discovery_20\DIAU_nmc1_M1\CPTAC_CCRCC_W_JHU_20190112_LUMOS_C3L-00026_T.DIAWindowsFS
Process 'UmpireSe' finished, exit code: 0
UmpireSe
java -cp C:\FragPipe\FragPipe-18.0\fragpipe\lib\fragpipe-18.0.jar;/C:/FragPipe/FragPipe-18.0/fragpipe/lib/commons-io-2.11.0.jar com.github.chhh.utils.FileMove --no-err C:\Data\ccRCC\CCRCC_Discovery_20\mzml\CPTAC_CCRCC_W_JHU_20190112_LUMOS_C3L-00026_T.RTidxFS C:\Data\ccRCC\CCRCC_Discovery_20\DIAU_nmc1_M1\CPTAC_CCRCC_W_JHU_20190112_LUMOS_C3L-00026_T.RTidxFS
Process 'UmpireSe' finished, exit code: 0
UmpireSe
java -cp C:\FragPipe\FragPipe-18.0\fragpipe\lib\fragpipe-18.0.jar;/C:/FragPipe/FragPipe-18.0/fragpipe/lib/commons-io-2.11.0.jar com.github.chhh.utils.FileMove --no-err C:\Data\ccRCC\CCRCC_Discovery_20\mzml\CPTAC_CCRCC_W_JHU_20190112_LUMOS_C3L-00026_T.ScanClusterMapping_Q1 C:\Data\ccRCC\CCRCC_Discovery_20\DIAU_nmc1_M1\CPTAC_CCRCC_W_JHU_20190112_LUMOS_C3L-00026_T.ScanClusterMapping_Q1
Process 'UmpireSe' finished, exit code: 0
UmpireSe
java -cp C:\FragPipe\FragPipe-18.0\fragpipe\lib\fragpipe-18.0.jar;/C:/FragPipe/FragPipe-18.0/fragpipe/lib/commons-io-2.11.0.jar com.github.chhh.utils.FileMove --no-err C:\Data\ccRCC\CCRCC_Discovery_20\mzml\CPTAC_CCRCC_W_JHU_20190112_LUMOS_C3L-00026_T.ScanClusterMapping_Q2 C:\Data\ccRCC\CCRCC_Discovery_20\DIAU_nmc1_M1\CPTAC_CCRCC_W_JHU_20190112_LUMOS_C3L-00026_T.ScanClusterMapping_Q2
Process 'UmpireSe' finished, exit code: 0
UmpireSe
java -cp C:\FragPipe\FragPipe-18.0\fragpipe\lib\fragpipe-18.0.jar;/C:/FragPipe/FragPipe-18.0/fragpipe/lib/commons-io-2.11.0.jar com.github.chhh.utils.FileMove --no-err C:\Data\ccRCC\CCRCC_Discovery_20\mzml\CPTAC_CCRCC_W_JHU_20190112_LUMOS_C3L-00026_T.ScanClusterMapping_Q3 C:\Data\ccRCC\CCRCC_Discovery_20\DIAU_nmc1_M1\CPTAC_CCRCC_W_JHU_20190112_LUMOS_C3L-00026_T.ScanClusterMapping_Q3
Process 'UmpireSe' finished, exit code: 0
UmpireSe
java -cp C:\FragPipe\FragPipe-18.0\fragpipe\lib\fragpipe-18.0.jar;/C:/FragPipe/FragPipe-18.0/fragpipe/lib/commons-io-2.11.0.jar com.github.chhh.utils.FileMove --no-err C:\Data\ccRCC\CCRCC_Discovery_20\mzml\CPTAC_CCRCC_W_JHU_20190112_LUMOS_C3L-00026_T.ScanidxFS C:\Data\ccRCC\CCRCC_Discovery_20\DIAU_nmc1_M1\CPTAC_CCRCC_W_JHU_20190112_LUMOS_C3L-00026_T.ScanidxFS
Process 'UmpireSe' finished, exit code: 0
UmpireSe
java -cp C:\FragPipe\FragPipe-18.0\fragpipe\lib\fragpipe-18.0.jar;/C:/FragPipe/FragPipe-18.0/fragpipe/lib/commons-io-2.11.0.jar com.github.chhh.utils.FileMove --no-err C:\Data\ccRCC\CCRCC_Discovery_20\mzml\CPTAC_CCRCC_W_JHU_20190112_LUMOS_C3L-00026_T.ScanPosFS C:\Data\ccRCC\CCRCC_Discovery_20\DIAU_nmc1_M1\CPTAC_CCRCC_W_JHU_20190112_LUMOS_C3L-00026_T.ScanPosFS
Process 'UmpireSe' finished, exit code: 0
UmpireSe
java -cp C:\FragPipe\FragPipe-18.0\fragpipe\lib\fragpipe-18.0.jar;/C:/FragPipe/FragPipe-18.0/fragpipe/lib/commons-io-2.11.0.jar com.github.chhh.utils.FileMove --no-err C:\Data\ccRCC\CCRCC_Discovery_20\mzml\CPTAC_CCRCC_W_JHU_20190112_LUMOS_C3L-00026_T.ScanRTFS C:\Data\ccRCC\CCRCC_Discovery_20\DIAU_nmc1_M1\CPTAC_CCRCC_W_JHU_20190112_LUMOS_C3L-00026_T.ScanRTFS
Process 'UmpireSe' finished, exit code: 0
UmpireSe
java -cp C:\FragPipe\FragPipe-18.0\fragpipe\lib\fragpipe-18.0.jar;/C:/FragPipe/FragPipe-18.0/fragpipe/lib/commons-io-2.11.0.jar com.github.chhh.utils.FileMove --no-err C:\Data\ccRCC\CCRCC_Discovery_20\mzml\CPTAC_CCRCC_W_JHU_20190112_LUMOS_C3L-00026_T_diasetting.ser C:\Data\ccRCC\CCRCC_Discovery_20\DIAU_nmc1_M1\CPTAC_CCRCC_W_JHU_20190112_LUMOS_C3L-00026_T_diasetting.ser
Process 'UmpireSe' finished, exit code: 0
UmpireSe
java -cp C:\FragPipe\FragPipe-18.0\fragpipe\lib\fragpipe-18.0.jar;/C:/FragPipe/FragPipe-18.0/fragpipe/lib/commons-io-2.11.0.jar com.github.chhh.utils.FileMove --no-err C:\Data\ccRCC\CCRCC_Discovery_20\mzml\CPTAC_CCRCC_W_JHU_20190112_LUMOS_C3L-00026_T_params.ser C:\Data\ccRCC\CCRCC_Discovery_20\DIAU_nmc1_M1\CPTAC_CCRCC_W_JHU_20190112_LUMOS_C3L-00026_T_params.ser
Process 'UmpireSe' finished, exit code: 0
UmpireSe
java -cp C:\FragPipe\FragPipe-18.0\fragpipe\lib\fragpipe-18.0.jar;/C:/FragPipe/FragPipe-18.0/fragpipe/lib/commons-io-2.11.0.jar com.github.chhh.utils.FileMove --no-err C:\Data\ccRCC\CCRCC_Discovery_20\mzml\CPTAC_CCRCC_W_JHU_20190112_LUMOS_C3L-00026_T_Q1.mgf C:\Data\ccRCC\CCRCC_Discovery_20\DIAU_nmc1_M1\CPTAC_CCRCC_W_JHU_20190112_LUMOS_C3L-00026_T_Q1.mgf
Process 'UmpireSe' finished, exit code: 0
UmpireSe
java -cp C:\FragPipe\FragPipe-18.0\fragpipe\lib\fragpipe-18.0.jar;/C:/FragPipe/FragPipe-18.0/fragpipe/lib/commons-io-2.11.0.jar com.github.chhh.utils.FileMove --no-err C:\Data\ccRCC\CCRCC_Discovery_20\mzml\CPTAC_CCRCC_W_JHU_20190112_LUMOS_C3L-00026_T_Q2.mgf C:\Data\ccRCC\CCRCC_Discovery_20\DIAU_nmc1_M1\CPTAC_CCRCC_W_JHU_20190112_LUMOS_C3L-00026_T_Q2.mgf
Process 'UmpireSe' finished, exit code: 0
UmpireSe
java -cp C:\FragPipe\FragPipe-18.0\fragpipe\lib\fragpipe-18.0.jar;/C:/FragPipe/FragPipe-18.0/fragpipe/lib/commons-io-2.11.0.jar com.github.chhh.utils.FileMove --no-err C:\Data\ccRCC\CCRCC_Discovery_20\mzml\CPTAC_CCRCC_W_JHU_20190112_LUMOS_C3L-00026_T_Q3.mgf C:\Data\ccRCC\CCRCC_Discovery_20\DIAU_nmc1_M1\CPTAC_CCRCC_W_JHU_20190112_LUMOS_C3L-00026_T_Q3.mgf
Process 'UmpireSe' finished, exit code: 0
UmpireSe
java -cp C:\FragPipe\FragPipe-18.0\fragpipe\lib\fragpipe-18.0.jar;/C:/FragPipe/FragPipe-18.0/fragpipe/lib/commons-io-2.11.0.jar com.github.chhh.utils.FileMove --no-err C:\Data\ccRCC\CCRCC_Discovery_20\mzml\CPTAC_CCRCC_W_JHU_20190112_LUMOS_C3L-00026_T_Q1.mzML C:\Data\ccRCC\CCRCC_Discovery_20\DIAU_nmc1_M1\CPTAC_CCRCC_W_JHU_20190112_LUMOS_C3L-00026_T_Q1.mzML
Process 'UmpireSe' finished, exit code: 0
UmpireSe
java -cp C:\FragPipe\FragPipe-18.0\fragpipe\lib\fragpipe-18.0.jar;/C:/FragPipe/FragPipe-18.0/fragpipe/lib/commons-io-2.11.0.jar com.github.chhh.utils.FileMove --no-err C:\Data\ccRCC\CCRCC_Discovery_20\mzml\CPTAC_CCRCC_W_JHU_20190112_LUMOS_C3L-00026_T_Q2.mzML C:\Data\ccRCC\CCRCC_Discovery_20\DIAU_nmc1_M1\CPTAC_CCRCC_W_JHU_20190112_LUMOS_C3L-00026_T_Q2.mzML
Process 'UmpireSe' finished, exit code: 0
UmpireSe
java -cp C:\FragPipe\FragPipe-18.0\fragpipe\lib\fragpipe-18.0.jar;/C:/FragPipe/FragPipe-18.0/fragpipe/lib/commons-io-2.11.0.jar com.github.chhh.utils.FileMove --no-err C:\Data\ccRCC\CCRCC_Discovery_20\mzml\CPTAC_CCRCC_W_JHU_20190112_LUMOS_C3L-00026_T_Q3.mzML C:\Data\ccRCC\CCRCC_Discovery_20\DIAU_nmc1_M1\CPTAC_CCRCC_W_JHU_20190112_LUMOS_C3L-00026_T_Q3.mzML
Process 'UmpireSe' finished, exit code: 0
UmpireSe
java -cp C:\FragPipe\FragPipe-18.0\fragpipe\lib\fragpipe-18.0.jar com.github.chhh.utils.FileDelete C:\Data\ccRCC\CCRCC_Discovery_20\DIAU_nmc1_M1\CPTAC_CCRCC_W_JHU_20190112_LUMOS_C3L-00026_T_Peak
Process 'UmpireSe' finished, exit code: 0
UmpireSe
java -cp C:\FragPipe\FragPipe-18.0\fragpipe\lib\fragpipe-18.0.jar com.github.chhh.utils.FileDelete C:\Data\ccRCC\CCRCC_Discovery_20\DIAU_nmc1_M1\CPTAC_CCRCC_W_JHU_20190112_LUMOS_C3L-00026_T.DIAWindowsFS
Process 'UmpireSe' finished, exit code: 0
UmpireSe
java -cp C:\FragPipe\FragPipe-18.0\fragpipe\lib\fragpipe-18.0.jar com.github.chhh.utils.FileDelete C:\Data\ccRCC\CCRCC_Discovery_20\DIAU_nmc1_M1\CPTAC_CCRCC_W_JHU_20190112_LUMOS_C3L-00026_T.RTidxFS
Process 'UmpireSe' finished, exit code: 0
UmpireSe
java -cp C:\FragPipe\FragPipe-18.0\fragpipe\lib\fragpipe-18.0.jar com.github.chhh.utils.FileDelete C:\Data\ccRCC\CCRCC_Discovery_20\DIAU_nmc1_M1\CPTAC_CCRCC_W_JHU_20190112_LUMOS_C3L-00026_T.ScanClusterMapping_Q1
Process 'UmpireSe' finished, exit code: 0
UmpireSe
java -cp C:\FragPipe\FragPipe-18.0\fragpipe\lib\fragpipe-18.0.jar com.github.chhh.utils.FileDelete C:\Data\ccRCC\CCRCC_Discovery_20\DIAU_nmc1_M1\CPTAC_CCRCC_W_JHU_20190112_LUMOS_C3L-00026_T.ScanClusterMapping_Q2
Process 'UmpireSe' finished, exit code: 0
UmpireSe
java -cp C:\FragPipe\FragPipe-18.0\fragpipe\lib\fragpipe-18.0.jar com.github.chhh.utils.FileDelete C:\Data\ccRCC\CCRCC_Discovery_20\DIAU_nmc1_M1\CPTAC_CCRCC_W_JHU_20190112_LUMOS_C3L-00026_T.ScanClusterMapping_Q3
Process 'UmpireSe' finished, exit code: 0
UmpireSe
java -cp C:\FragPipe\FragPipe-18.0\fragpipe\lib\fragpipe-18.0.jar com.github.chhh.utils.FileDelete C:\Data\ccRCC\CCRCC_Discovery_20\DIAU_nmc1_M1\CPTAC_CCRCC_W_JHU_20190112_LUMOS_C3L-00026_T.ScanidxFS
Process 'UmpireSe' finished, exit code: 0
UmpireSe
java -cp C:\FragPipe\FragPipe-18.0\fragpipe\lib\fragpipe-18.0.jar com.github.chhh.utils.FileDelete C:\Data\ccRCC\CCRCC_Discovery_20\DIAU_nmc1_M1\CPTAC_CCRCC_W_JHU_20190112_LUMOS_C3L-00026_T.ScanPosFS
Process 'UmpireSe' finished, exit code: 0
UmpireSe
java -cp C:\FragPipe\FragPipe-18.0\fragpipe\lib\fragpipe-18.0.jar com.github.chhh.utils.FileDelete C:\Data\ccRCC\CCRCC_Discovery_20\DIAU_nmc1_M1\CPTAC_CCRCC_W_JHU_20190112_LUMOS_C3L-00026_T.ScanRTFS
Process 'UmpireSe' finished, exit code: 0
UmpireSe
java -cp C:\FragPipe\FragPipe-18.0\fragpipe\lib\fragpipe-18.0.jar com.github.chhh.utils.FileDelete C:\Data\ccRCC\CCRCC_Discovery_20\DIAU_nmc1_M1\CPTAC_CCRCC_W_JHU_20190112_LUMOS_C3L-00026_T_diasetting.ser
Process 'UmpireSe' finished, exit code: 0
UmpireSe
java -cp C:\FragPipe\FragPipe-18.0\fragpipe\lib\fragpipe-18.0.jar com.github.chhh.utils.FileDelete C:\Data\ccRCC\CCRCC_Discovery_20\DIAU_nmc1_M1\CPTAC_CCRCC_W_JHU_20190112_LUMOS_C3L-00026_T_params.ser
Process 'UmpireSe' finished, exit code: 0
UmpireSe
java -cp C:\FragPipe\FragPipe-18.0\fragpipe\lib\fragpipe-18.0.jar com.github.chhh.utils.FileDelete C:\Data\ccRCC\CCRCC_Discovery_20\DIAU_nmc1_M1\CPTAC_CCRCC_W_JHU_20190112_LUMOS_C3L-00026_T_Q1.mgf
Process 'UmpireSe' finished, exit code: 0
UmpireSe
java -cp C:\FragPipe\FragPipe-18.0\fragpipe\lib\fragpipe-18.0.jar com.github.chhh.utils.FileDelete C:\Data\ccRCC\CCRCC_Discovery_20\DIAU_nmc1_M1\CPTAC_CCRCC_W_JHU_20190112_LUMOS_C3L-00026_T_Q2.mgf
Process 'UmpireSe' finished, exit code: 0
UmpireSe
java -cp C:\FragPipe\FragPipe-18.0\fragpipe\lib\fragpipe-18.0.jar com.github.chhh.utils.FileDelete C:\Data\ccRCC\CCRCC_Discovery_20\DIAU_nmc1_M1\CPTAC_CCRCC_W_JHU_20190112_LUMOS_C3L-00026_T_Q3.mgf
Process 'UmpireSe' finished, exit code: 0
UmpireSe
java -Xmx109G -Dlibs.thermo.dir="C:\FragPipe\FragPipe-18.0\fragpipe\tools\MSFragger-3.5\ext\thermo" -cp "C:\FragPipe\FragPipe-18.0\fragpipe\tools\DIA_Umpire_SE-2.2.8.jar;C:\FragPipe\FragPipe-18.0\fragpipe\tools\batmass-io-1.25.5.jar" dia_umpire_se.DIA_Umpire_SE C:\Data\ccRCC\CCRCC_Discovery_20\mzml\CPTAC_CCRCC_W_JHU_20190112_LUMOS_C3L-00079_NAT.mzML C:\Data\ccRCC\CCRCC_Discovery_20\DIAU_nmc1_M1\umpire-se.params
=================================================================================================
DIA-Umpire signal extraction analysis  (version: v2.2.8)
(c) University of Michigan
WARNING: sun.reflect.Reflection.getCallerClass is not supported. This will impact performance.
2022-08-08 12:51:45,359 INFO  [main] Version: v2.2.8
2022-08-08 12:51:45,359 INFO  [main] Parameter file:C:\Data\ccRCC\CCRCC_Discovery_20\DIAU_nmc1_M1\umpire-se.params
2022-08-08 12:51:45,359 INFO  [main] Spectra file:C:\Data\ccRCC\CCRCC_Discovery_20\mzml\CPTAC_CCRCC_W_JHU_20190112_LUMOS_C3L-00079_NAT.mzML
2022-08-08 12:51:45,359 INFO  [main] 
2022-08-08 12:51:45,359 INFO  [main] ####################################################################################################
2022-08-08 12:51:45,359 INFO  [main] #No of threads
2022-08-08 12:51:45,359 INFO  [main] Thread = 19
2022-08-08 12:51:45,359 INFO  [main] ####################################################################################################
2022-08-08 12:51:45,359 INFO  [main] 
2022-08-08 12:51:45,359 INFO  [main] ## omit Thread
2022-08-08 12:51:45,359 INFO  [main] 
2022-08-08 12:51:45,359 INFO  [main] #Precursor-fragments grouping parameters
2022-08-08 12:51:45,359 INFO  [main] RPmax = 25
2022-08-08 12:51:45,359 INFO  [main] RFmax = 500
2022-08-08 12:51:45,359 INFO  [main] CorrThreshold = 0
2022-08-08 12:51:45,359 INFO  [main] DeltaApex = 0.2
2022-08-08 12:51:45,359 INFO  [main] RTOverlap = 0.3
2022-08-08 12:51:45,359 INFO  [main] 
2022-08-08 12:51:45,359 INFO  [main] #Fragment intensity adjustments
2022-08-08 12:51:45,359 INFO  [main] # change BoostComplementaryIon if later using database search results to build libraries for Skyline/OpenSWATH
2022-08-08 12:51:45,359 INFO  [main] AdjustFragIntensity = true
2022-08-08 12:51:45,359 INFO  [main] BoostComplementaryIon = false
2022-08-08 12:51:45,359 INFO  [main] 
2022-08-08 12:51:45,359 INFO  [main] #Export detected MS1 features (output feature file can be loaded and mapped to RAW data in BatMass)
2022-08-08 12:51:45,359 INFO  [main] ExportPrecursorPeak = false
2022-08-08 12:51:45,359 INFO  [main] 
2022-08-08 12:51:45,359 INFO  [main] Q1 = true
2022-08-08 12:51:45,359 INFO  [main] Q2 = true
2022-08-08 12:51:45,359 INFO  [main] Q3 = true
2022-08-08 12:51:45,359 INFO  [main] 
2022-08-08 12:51:45,359 INFO  [main] #Signal extraction: mass accuracy and resolution
2022-08-08 12:51:45,359 INFO  [main] # resolution parameter matters only for data generated in profile mode
2022-08-08 12:51:45,359 INFO  [main] SE.MS1PPM = 10
2022-08-08 12:51:45,359 INFO  [main] SE.MS2PPM = 20
2022-08-08 12:51:45,359 INFO  [main] SE.Resolution = 60000
2022-08-08 12:51:45,359 INFO  [main] 
2022-08-08 12:51:45,359 INFO  [main] #Signal extraction: signal to noise filter
2022-08-08 12:51:45,359 INFO  [main] SE.SN = 1.1
2022-08-08 12:51:45,359 INFO  [main] SE.MS2SN = 1.1
2022-08-08 12:51:45,359 INFO  [main] 
2022-08-08 12:51:45,359 INFO  [main] #Signal extraction: minimum signal intensity filter
2022-08-08 12:51:45,359 INFO  [main] # for Thermo data, filtering is usually not necessary. Set SE.EstimateBG to false and SE.MinMSIntensity and SE.MinMSMSIntensity to a low value, e.g. 1
2022-08-08 12:51:45,359 INFO  [main] # for older Q Exactive data, or when too many MS1 features are extracted, set SE.EstimateBG to yes (or apply SE.MinMSIntensity and SE.MinMSMSIntensity values based on BatMass visualization)
2022-08-08 12:51:45,359 INFO  [main] SE.EstimateBG = false
2022-08-08 12:51:45,359 INFO  [main] SE.MinMSIntensity = 1
2022-08-08 12:51:45,359 INFO  [main] SE.MinMSMSIntensity = 1
2022-08-08 12:51:45,359 INFO  [main] 
2022-08-08 12:51:45,359 INFO  [main] #Signal extraction: peak curve detection and isotope grouping
2022-08-08 12:51:45,359 INFO  [main] # for older Q Exactive data, or when too many MS1 features are extracted, set SE.NoMissedScan to 1
2022-08-08 12:51:45,359 INFO  [main] SE.NoMissedScan = 1
2022-08-08 12:51:45,359 INFO  [main] SE.MaxCurveRTRange = 2
2022-08-08 12:51:45,359 INFO  [main] SE.RemoveGroupedPeaks = true
2022-08-08 12:51:45,359 INFO  [main] SE.RemoveGroupedPeaksRTOverlap = 0.3
2022-08-08 12:51:45,359 INFO  [main] SE.RemoveGroupedPeaksCorr = 0.3
2022-08-08 12:51:45,359 INFO  [main] SE.MinNoPeakCluster = 2
2022-08-08 12:51:45,359 INFO  [main] SE.MaxNoPeakCluster = 4
2022-08-08 12:51:45,359 INFO  [main] 
2022-08-08 12:51:45,406 INFO  [main] #Signal extraction: filtering of MS1 features
2022-08-08 12:51:45,406 INFO  [main] # if interested in modified peptides, increase MassDefectOffset parameter, or set SE.MassDefectFilter to false
2022-08-08 12:51:45,406 INFO  [main] SE.IsoPattern = 0.3
2022-08-08 12:51:45,406 INFO  [main] SE.MassDefectFilter = true
2022-08-08 12:51:45,406 INFO  [main] SE.MassDefectOffset = 0.1
2022-08-08 12:51:45,406 INFO  [main] 
2022-08-08 12:51:45,406 INFO  [main] #Signal extraction: other
2022-08-08 12:51:45,406 INFO  [main] SE.StartCharge = 1
2022-08-08 12:51:45,406 INFO  [main] SE.EndCharge = 5
2022-08-08 12:51:45,406 INFO  [main] SE.MS2StartCharge = 2
2022-08-08 12:51:45,406 INFO  [main] SE.MS2EndCharge = 5
2022-08-08 12:51:45,406 INFO  [main] SE.MinFrag = 10
2022-08-08 12:51:45,406 INFO  [main] SE.StartRT = 0
2022-08-08 12:51:45,406 INFO  [main] SE.EndRT = 9999
2022-08-08 12:51:45,406 INFO  [main] SE.MinMZ = 200
2022-08-08 12:51:45,406 INFO  [main] SE.MinPrecursorMass = 600
2022-08-08 12:51:45,406 INFO  [main] SE.MaxPrecursorMass = 5000
2022-08-08 12:51:45,406 INFO  [main] 
2022-08-08 12:51:45,406 INFO  [main] 
2022-08-08 12:51:45,406 INFO  [main] #Isolation window setting
2022-08-08 12:51:45,406 INFO  [main] #The current version supports the following window type: SWATH (fixed window size), V_SWATH (variable SWATH window), MSX, MSE, pSMART
2022-08-08 12:51:45,406 INFO  [main] WindowType = SWATH
2022-08-08 12:51:45,406 INFO  [main] 
2022-08-08 12:51:45,406 INFO  [main] #Fix window size (For SWATH)
2022-08-08 12:51:45,406 INFO  [main] # for Thermo data, this will be determined from raw data automatically
2022-08-08 12:51:45,406 INFO  [main] WindowSize = 10
2022-08-08 12:51:45,406 INFO  [main] 
2022-08-08 12:51:45,406 INFO  [main] #Variable SWATH window setting (start m/z, end m/z, separated by Tab)
2022-08-08 12:51:45,406 INFO  [main] # for Thermo data, this will be determined from raw data automatically
2022-08-08 12:51:45,406 INFO  [main] ==window setting begin
2022-08-08 12:51:45,406 INFO  [main] 
2022-08-08 12:51:45,406 INFO  [main] =================================================================================================
2022-08-08 12:51:45,406 INFO  [main] Processing C:\Data\ccRCC\CCRCC_Discovery_20\mzml\CPTAC_CCRCC_W_JHU_20190112_LUMOS_C3L-00079_NAT.mzML....
2022-08-08 12:51:45,406 INFO  [main] Writing DIA setting to file:C:\Data\ccRCC\CCRCC_Discovery_20\mzml\CPTAC_CCRCC_W_JHU_20190112_LUMOS_C3L-00079_NAT_diasetting.ser...
2022-08-08 12:51:45,406 INFO  [main] Writing parameter to file:C:\Data\ccRCC\CCRCC_Discovery_20\mzml\CPTAC_CCRCC_W_JHU_20190112_LUMOS_C3L-00079_NAT_params.ser...
2022-08-08 12:51:45,421 INFO  [main] Module A: Signal extraction
WARNING: An illegal reflective access operation has occurred
WARNING: Illegal reflective access by org.nustaq.serialization.FSTClazzInfo (file:/C:/FragPipe/FragPipe-18.0/fragpipe/tools/DIA_Umpire_SE-2.2.8.jar) to field java.lang.String.value
WARNING: Please consider reporting this to the maintainers of org.nustaq.serialization.FSTClazzInfo
WARNING: Use --illegal-access=warn to enable warnings of further illegal reflective access operations
WARNING: All illegal access operations will be denied in a future release
2022-08-08 12:51:55,515 INFO  [main] Writing DIA setting to file:C:\Data\ccRCC\CCRCC_Discovery_20\mzml\CPTAC_CCRCC_W_JHU_20190112_LUMOS_C3L-00079_NAT_diasetting.ser...
2022-08-08 12:51:56,296 INFO  [main] Processing MS1 peak detection
2022-08-08 12:51:56,296 INFO  [main] MS1 average cycle time : 4.331832 seconds
2022-08-08 12:52:01,268 INFO  [main] Processing all scans to detect possible m/z peak curves and
2022-08-08 12:52:01,268 INFO  [main] Smoothing detected signals......
2022-08-08 12:52:13,845 INFO  [main] 2969050 Peak curves found (Memory usage:2216MB)
2022-08-08 12:52:13,845 INFO  [main] Inclusion mz values found: 0/0
2022-08-08 12:52:13,845 INFO  [main] Grouping isotopic peak curves........
2022-08-08 12:52:13,845 INFO  [main] Building PeakCurve Mass-RT KD tree
2022-08-08 12:52:33,292 INFO  [main] No of ion clusters:310385 (Memory usage:2537MB)
2022-08-08 12:52:33,396 INFO  [main] Writing PeakCluster serialization to file:CPTAC_CCRCC_W_JHU_20190112_LUMOS_C3L-00079_NAT_PeakCluster.serFS...
2022-08-08 12:52:35,942 INFO  [main] ==================================================================================
2022-08-08 12:52:35,942 INFO  [main] Processing DIA MS2 (mz range):1091.0_1650.0( 1/30 )
2022-08-08 12:52:36,067 INFO  [main] Processing all scans to detect possible m/z peak curves and
2022-08-08 12:52:36,067 INFO  [main] Smoothing detected signals......
2022-08-08 12:52:46,491 INFO  [main] 732734 Peak curves found (Memory usage:2972MB)
2022-08-08 12:52:46,506 INFO  [main] Grouping isotopic peak curves........
2022-08-08 12:52:46,506 INFO  [main] Building PeakCurve Mass-RT KD tree
2022-08-08 12:52:48,361 INFO  [main] No of ion clusters:674 (Memory usage:3063MB)
2022-08-08 12:52:48,361 INFO  [main] Writing PeakCluster serialization to file:CPTAC_CCRCC_W_JHU_20190112_LUMOS_C3L-00079_NAT_1091_1650_PeakCluster.serFS...
2022-08-08 12:52:48,377 INFO  [main] Performing mass defect filter on fragment peaks
2022-08-08 12:52:48,377 INFO  [main] No. of fragment peaks: 788733
2022-08-08 12:52:48,445 INFO  [main] No. of remaining fragment peaks: 775408
2022-08-08 12:52:48,445 INFO  [main] Building precursor-fragment pairs for MS1 features....
2022-08-08 12:53:23,929 INFO  [main] Building precursor-fragment pairs for unfragmented ions....
2022-08-08 12:53:31,621 INFO  [main] ==================================================================================
2022-08-08 12:53:31,621 INFO  [main] Processing DIA MS2 (mz range):1001.0_1092.0( 2/30 )
2022-08-08 12:53:31,793 INFO  [main] Processing all scans to detect possible m/z peak curves and
2022-08-08 12:53:31,793 INFO  [main] Smoothing detected signals......
2022-08-08 12:53:37,755 INFO  [main] 828411 Peak curves found (Memory usage:2890MB)
2022-08-08 12:53:37,755 INFO  [main] Grouping isotopic peak curves........
2022-08-08 12:53:37,755 INFO  [main] Building PeakCurve Mass-RT KD tree
2022-08-08 12:53:39,854 INFO  [main] No of ion clusters:2439 (Memory usage:2991MB)
2022-08-08 12:53:39,869 INFO  [main] Writing PeakCluster serialization to file:CPTAC_CCRCC_W_JHU_20190112_LUMOS_C3L-00079_NAT_1001_1092_PeakCluster.serFS...
2022-08-08 12:53:39,869 INFO  [main] Performing mass defect filter on fragment peaks
2022-08-08 12:53:39,869 INFO  [main] No. of fragment peaks: 860075
2022-08-08 12:53:39,932 INFO  [main] No. of remaining fragment peaks: 841686
2022-08-08 12:53:39,932 INFO  [main] Building precursor-fragment pairs for MS1 features....
2022-08-08 12:54:08,507 INFO  [main] Building precursor-fragment pairs for unfragmented ions....
2022-08-08 12:54:21,179 INFO  [main] ==================================================================================
2022-08-08 12:54:21,179 INFO  [main] Processing DIA MS2 (mz range):938.0_1002.0( 3/30 )
2022-08-08 12:54:21,304 INFO  [main] Processing all scans to detect possible m/z peak curves and
2022-08-08 12:54:21,304 INFO  [main] Smoothing detected signals......
2022-08-08 12:54:26,821 INFO  [main] 796871 Peak curves found (Memory usage:2960MB)
2022-08-08 12:54:26,821 INFO  [main] Grouping isotopic peak curves........
2022-08-08 12:54:26,821 INFO  [main] Building PeakCurve Mass-RT KD tree
2022-08-08 12:54:28,740 INFO  [main] No of ion clusters:2168 (Memory usage:3056MB)
2022-08-08 12:54:28,740 INFO  [main] Writing PeakCluster serialization to file:CPTAC_CCRCC_W_JHU_20190112_LUMOS_C3L-00079_NAT_938_1002_PeakCluster.serFS...
2022-08-08 12:54:28,740 INFO  [main] Performing mass defect filter on fragment peaks
2022-08-08 12:54:28,740 INFO  [main] No. of fragment peaks: 824893
2022-08-08 12:54:28,789 INFO  [main] No. of remaining fragment peaks: 805508
2022-08-08 12:54:28,789 INFO  [main] Building precursor-fragment pairs for MS1 features....
2022-08-08 12:55:00,862 INFO  [main] Building precursor-fragment pairs for unfragmented ions....
2022-08-08 12:55:12,283 INFO  [main] ==================================================================================
2022-08-08 12:55:12,283 INFO  [main] Processing DIA MS2 (mz range):888.0_939.0( 4/30 )
2022-08-08 12:55:12,395 INFO  [main] Processing all scans to detect possible m/z peak curves and
2022-08-08 12:55:12,395 INFO  [main] Smoothing detected signals......
2022-08-08 12:55:17,741 INFO  [main] 792431 Peak curves found (Memory usage:3001MB)
2022-08-08 12:55:17,741 INFO  [main] Grouping isotopic peak curves........
2022-08-08 12:55:17,741 INFO  [main] Building PeakCurve Mass-RT KD tree
2022-08-08 12:55:19,608 INFO  [main] No of ion clusters:1949 (Memory usage:3097MB)
2022-08-08 12:55:19,608 INFO  [main] Writing PeakCluster serialization to file:CPTAC_CCRCC_W_JHU_20190112_LUMOS_C3L-00079_NAT_888_939_PeakCluster.serFS...
2022-08-08 12:55:19,624 INFO  [main] Performing mass defect filter on fragment peaks
2022-08-08 12:55:19,624 INFO  [main] No. of fragment peaks: 818741
2022-08-08 12:55:19,671 INFO  [main] No. of remaining fragment peaks: 799316
2022-08-08 12:55:19,671 INFO  [main] Building precursor-fragment pairs for MS1 features....
2022-08-08 12:55:51,249 INFO  [main] Building precursor-fragment pairs for unfragmented ions....
2022-08-08 12:56:02,915 INFO  [main] ==================================================================================
2022-08-08 12:56:02,915 INFO  [main] Processing DIA MS2 (mz range):847.0_889.0( 5/30 )
2022-08-08 12:56:03,055 INFO  [main] Processing all scans to detect possible m/z peak curves and
2022-08-08 12:56:03,055 INFO  [main] Smoothing detected signals......
2022-08-08 12:56:08,972 INFO  [main] 779252 Peak curves found (Memory usage:3049MB)
2022-08-08 12:56:08,987 INFO  [main] Grouping isotopic peak curves........
2022-08-08 12:56:08,987 INFO  [main] Building PeakCurve Mass-RT KD tree
2022-08-08 12:56:10,969 INFO  [main] No of ion clusters:1785 (Memory usage:3144MB)
2022-08-08 12:56:10,969 INFO  [main] Writing PeakCluster serialization to file:CPTAC_CCRCC_W_JHU_20190112_LUMOS_C3L-00079_NAT_847_889_PeakCluster.serFS...
2022-08-08 12:56:10,985 INFO  [main] Performing mass defect filter on fragment peaks
2022-08-08 12:56:10,985 INFO  [main] No. of fragment peaks: 807844
2022-08-08 12:56:11,048 INFO  [main] No. of remaining fragment peaks: 789567
2022-08-08 12:56:11,048 INFO  [main] Building precursor-fragment pairs for MS1 features....
2022-08-08 12:56:35,081 INFO  [main] Building precursor-fragment pairs for unfragmented ions....
2022-08-08 12:56:45,421 INFO  [main] ==================================================================================
2022-08-08 12:56:45,421 INFO  [main] Processing DIA MS2 (mz range):814.0_848.0( 6/30 )
2022-08-08 12:56:45,530 INFO  [main] Processing all scans to detect possible m/z peak curves and
2022-08-08 12:56:45,530 INFO  [main] Smoothing detected signals......
2022-08-08 12:56:50,330 INFO  [main] 725532 Peak curves found (Memory usage:3054MB)
2022-08-08 12:56:50,330 INFO  [main] Grouping isotopic peak curves........
2022-08-08 12:56:50,330 INFO  [main] Building PeakCurve Mass-RT KD tree
2022-08-08 12:56:51,845 INFO  [main] No of ion clusters:1539 (Memory usage:3141MB)
2022-08-08 12:56:51,861 INFO  [main] Writing PeakCluster serialization to file:CPTAC_CCRCC_W_JHU_20190112_LUMOS_C3L-00079_NAT_814_848_PeakCluster.serFS...
2022-08-08 12:56:51,861 INFO  [main] Performing mass defect filter on fragment peaks
2022-08-08 12:56:51,861 INFO  [main] No. of fragment peaks: 749092
2022-08-08 12:56:51,908 INFO  [main] No. of remaining fragment peaks: 731260
2022-08-08 12:56:51,908 INFO  [main] Building precursor-fragment pairs for MS1 features....
2022-08-08 12:57:13,452 INFO  [main] Building precursor-fragment pairs for unfragmented ions....
2022-08-08 12:57:21,015 INFO  [main] ==================================================================================
2022-08-08 12:57:21,015 INFO  [main] Processing DIA MS2 (mz range):784.0_815.0( 7/30 )
2022-08-08 12:57:21,109 INFO  [main] Processing all scans to detect possible m/z peak curves and
2022-08-08 12:57:21,109 INFO  [main] Smoothing detected signals......
2022-08-08 12:57:25,771 INFO  [main] 707339 Peak curves found (Memory usage:3054MB)
2022-08-08 12:57:25,771 INFO  [main] Grouping isotopic peak curves........
2022-08-08 12:57:25,771 INFO  [main] Building PeakCurve Mass-RT KD tree
2022-08-08 12:57:27,532 INFO  [main] No of ion clusters:1472 (Memory usage:3139MB)
2022-08-08 12:57:27,532 INFO  [main] Writing PeakCluster serialization to file:CPTAC_CCRCC_W_JHU_20190112_LUMOS_C3L-00079_NAT_784_815_PeakCluster.serFS...
2022-08-08 12:57:27,548 INFO  [main] Performing mass defect filter on fragment peaks
2022-08-08 12:57:27,548 INFO  [main] No. of fragment peaks: 727611
2022-08-08 12:57:27,579 INFO  [main] No. of remaining fragment peaks: 713110
2022-08-08 12:57:27,579 INFO  [main] Building precursor-fragment pairs for MS1 features....
2022-08-08 12:57:46,198 INFO  [main] Building precursor-fragment pairs for unfragmented ions....
2022-08-08 12:57:53,149 INFO  [main] ==================================================================================
2022-08-08 12:57:53,149 INFO  [main] Processing DIA MS2 (mz range):757.0_785.0( 8/30 )
2022-08-08 12:57:53,243 INFO  [main] Processing all scans to detect possible m/z peak curves and
2022-08-08 12:57:53,243 INFO  [main] Smoothing detected signals......
2022-08-08 12:57:57,865 INFO  [main] 670134 Peak curves found (Memory usage:3072MB)
2022-08-08 12:57:57,865 INFO  [main] Grouping isotopic peak curves........
2022-08-08 12:57:57,865 INFO  [main] Building PeakCurve Mass-RT KD tree
2022-08-08 12:57:59,600 INFO  [main] No of ion clusters:1302 (Memory usage:3152MB)
2022-08-08 12:57:59,600 INFO  [main] Writing PeakCluster serialization to file:CPTAC_CCRCC_W_JHU_20190112_LUMOS_C3L-00079_NAT_757_785_PeakCluster.serFS...
2022-08-08 12:57:59,615 INFO  [main] Performing mass defect filter on fragment peaks
2022-08-08 12:57:59,615 INFO  [main] No. of fragment peaks: 689758
2022-08-08 12:57:59,647 INFO  [main] No. of remaining fragment peaks: 674776
2022-08-08 12:57:59,647 INFO  [main] Building precursor-fragment pairs for MS1 features....
2022-08-08 12:58:16,010 INFO  [main] Building precursor-fragment pairs for unfragmented ions....
2022-08-08 12:58:22,977 INFO  [main] ==================================================================================
2022-08-08 12:58:22,977 INFO  [main] Processing DIA MS2 (mz range):731.0_758.0( 9/30 )
2022-08-08 12:58:23,070 INFO  [main] Processing all scans to detect possible m/z peak curves and
2022-08-08 12:58:23,070 INFO  [main] Smoothing detected signals......
2022-08-08 12:58:26,490 INFO  [main] 621553 Peak curves found (Memory usage:3076MB)
2022-08-08 12:58:26,490 INFO  [main] Grouping isotopic peak curves........
2022-08-08 12:58:26,490 INFO  [main] Building PeakCurve Mass-RT KD tree
2022-08-08 12:58:27,974 INFO  [main] No of ion clusters:1246 (Memory usage:3150MB)
2022-08-08 12:58:27,974 INFO  [main] Writing PeakCluster serialization to file:CPTAC_CCRCC_W_JHU_20190112_LUMOS_C3L-00079_NAT_731_758_PeakCluster.serFS...
2022-08-08 12:58:27,974 INFO  [main] Performing mass defect filter on fragment peaks
2022-08-08 12:58:27,974 INFO  [main] No. of fragment peaks: 637200
2022-08-08 12:58:28,021 INFO  [main] No. of remaining fragment peaks: 621906
2022-08-08 12:58:28,021 INFO  [main] Building precursor-fragment pairs for MS1 features....
2022-08-08 12:58:42,226 INFO  [main] Building precursor-fragment pairs for unfragmented ions....
2022-08-08 12:58:48,086 INFO  [main] ==================================================================================
2022-08-08 12:58:48,086 INFO  [main] Processing DIA MS2 (mz range):708.0_732.0( 10/30 )
2022-08-08 12:58:48,179 INFO  [main] Processing all scans to detect possible m/z peak curves and
2022-08-08 12:58:48,179 INFO  [main] Smoothing detected signals......
2022-08-08 12:58:52,241 INFO  [main] 689810 Peak curves found (Memory usage:3156MB)
2022-08-08 12:58:52,241 INFO  [main] Grouping isotopic peak curves........
2022-08-08 12:58:52,241 INFO  [main] Building PeakCurve Mass-RT KD tree
2022-08-08 12:58:53,914 INFO  [main] No of ion clusters:1440 (Memory usage:3239MB)
2022-08-08 12:58:53,914 INFO  [main] Writing PeakCluster serialization to file:CPTAC_CCRCC_W_JHU_20190112_LUMOS_C3L-00079_NAT_708_732_PeakCluster.serFS...
2022-08-08 12:58:53,930 INFO  [main] Performing mass defect filter on fragment peaks
2022-08-08 12:58:53,930 INFO  [main] No. of fragment peaks: 711138
2022-08-08 12:58:53,961 INFO  [main] No. of remaining fragment peaks: 692102
2022-08-08 12:58:53,961 INFO  [main] Building precursor-fragment pairs for MS1 features....
2022-08-08 12:59:11,179 INFO  [main] Building precursor-fragment pairs for unfragmented ions....
2022-08-08 12:59:17,662 INFO  [main] ==================================================================================
2022-08-08 12:59:17,662 INFO  [main] Processing DIA MS2 (mz range):687.0_709.0( 11/30 )
2022-08-08 12:59:17,755 INFO  [main] Processing all scans to detect possible m/z peak curves and
2022-08-08 12:59:17,755 INFO  [main] Smoothing detected signals......
2022-08-08 12:59:22,116 INFO  [main] 674423 Peak curves found (Memory usage:3186MB)
2022-08-08 12:59:22,116 INFO  [main] Grouping isotopic peak curves........
2022-08-08 12:59:22,116 INFO  [main] Building PeakCurve Mass-RT KD tree
2022-08-08 12:59:23,787 INFO  [main] No of ion clusters:1334 (Memory usage:3267MB)
2022-08-08 12:59:23,787 INFO  [main] Writing PeakCluster serialization to file:CPTAC_CCRCC_W_JHU_20190112_LUMOS_C3L-00079_NAT_687_709_PeakCluster.serFS...
2022-08-08 12:59:23,803 INFO  [main] Performing mass defect filter on fragment peaks
2022-08-08 12:59:23,803 INFO  [main] No. of fragment peaks: 692474
2022-08-08 12:59:23,834 INFO  [main] No. of remaining fragment peaks: 673787
2022-08-08 12:59:23,834 INFO  [main] Building precursor-fragment pairs for MS1 features....
2022-08-08 12:59:39,912 INFO  [main] Building precursor-fragment pairs for unfragmented ions....
2022-08-08 12:59:46,210 INFO  [main] ==================================================================================
2022-08-08 12:59:46,210 INFO  [main] Processing DIA MS2 (mz range):668.0_688.0( 12/30 )
2022-08-08 12:59:46,304 INFO  [main] Processing all scans to detect possible m/z peak curves and
2022-08-08 12:59:46,304 INFO  [main] Smoothing detected signals......
2022-08-08 12:59:50,615 INFO  [main] 645409 Peak curves found (Memory usage:3216MB)
2022-08-08 12:59:50,615 INFO  [main] Grouping isotopic peak curves........
2022-08-08 12:59:50,615 INFO  [main] Building PeakCurve Mass-RT KD tree
2022-08-08 12:59:52,146 INFO  [main] No of ion clusters:1322 (Memory usage:3288MB)
2022-08-08 12:59:52,146 INFO  [main] Writing PeakCluster serialization to file:CPTAC_CCRCC_W_JHU_20190112_LUMOS_C3L-00079_NAT_668_688_PeakCluster.serFS...
2022-08-08 12:59:52,146 INFO  [main] Performing mass defect filter on fragment peaks
2022-08-08 12:59:52,146 INFO  [main] No. of fragment peaks: 664692
2022-08-08 12:59:52,193 INFO  [main] No. of remaining fragment peaks: 644426
2022-08-08 12:59:52,193 INFO  [main] Building precursor-fragment pairs for MS1 features....
2022-08-08 13:00:06,084 INFO  [main] Building precursor-fragment pairs for unfragmented ions....
2022-08-08 13:00:12,499 INFO  [main] ==================================================================================
2022-08-08 13:00:12,499 INFO  [main] Processing DIA MS2 (mz range):649.0_669.0( 13/30 )
2022-08-08 13:00:12,600 INFO  [main] Processing all scans to detect possible m/z peak curves and
2022-08-08 13:00:12,600 INFO  [main] Smoothing detected signals......
2022-08-08 13:00:16,663 INFO  [main] 644049 Peak curves found (Memory usage:3237MB)
2022-08-08 13:00:16,663 INFO  [main] Grouping isotopic peak curves........
2022-08-08 13:00:16,663 INFO  [main] Building PeakCurve Mass-RT KD tree
2022-08-08 13:00:18,132 INFO  [main] No of ion clusters:1300 (Memory usage:3314MB)
2022-08-08 13:00:18,132 INFO  [main] Writing PeakCluster serialization to file:CPTAC_CCRCC_W_JHU_20190112_LUMOS_C3L-00079_NAT_649_669_PeakCluster.serFS...
2022-08-08 13:00:18,148 INFO  [main] Performing mass defect filter on fragment peaks
2022-08-08 13:00:18,148 INFO  [main] No. of fragment peaks: 663675
2022-08-08 13:00:18,188 INFO  [main] No. of remaining fragment peaks: 640781
2022-08-08 13:00:18,188 INFO  [main] Building precursor-fragment pairs for MS1 features....
2022-08-08 13:00:32,912 INFO  [main] Building precursor-fragment pairs for unfragmented ions....
2022-08-08 13:00:38,811 INFO  [main] ==================================================================================
2022-08-08 13:00:38,811 INFO  [main] Processing DIA MS2 (mz range):630.0_650.0( 14/30 )
2022-08-08 13:00:38,905 INFO  [main] Processing all scans to detect possible m/z peak curves and
2022-08-08 13:00:38,905 INFO  [main] Smoothing detected signals......
2022-08-08 13:00:42,667 INFO  [main] 634247 Peak curves found (Memory usage:3265MB)
2022-08-08 13:00:42,667 INFO  [main] Grouping isotopic peak curves........
2022-08-08 13:00:42,667 INFO  [main] Building PeakCurve Mass-RT KD tree
2022-08-08 13:00:44,333 INFO  [main] No of ion clusters:1349 (Memory usage:3341MB)
2022-08-08 13:00:44,333 INFO  [main] Writing PeakCluster serialization to file:CPTAC_CCRCC_W_JHU_20190112_LUMOS_C3L-00079_NAT_630_650_PeakCluster.serFS...
2022-08-08 13:00:44,339 INFO  [main] Performing mass defect filter on fragment peaks
2022-08-08 13:00:44,339 INFO  [main] No. of fragment peaks: 651672
2022-08-08 13:00:44,379 INFO  [main] No. of remaining fragment peaks: 631060
2022-08-08 13:00:44,379 INFO  [main] Building precursor-fragment pairs for MS1 features....
2022-08-08 13:01:00,029 INFO  [main] Building precursor-fragment pairs for unfragmented ions....
2022-08-08 13:01:07,158 INFO  [main] ==================================================================================
2022-08-08 13:01:07,158 INFO  [main] Processing DIA MS2 (mz range):613.0_631.0( 15/30 )
2022-08-08 13:01:07,239 INFO  [main] Processing all scans to detect possible m/z peak curves and
2022-08-08 13:01:07,239 INFO  [main] Smoothing detected signals......
2022-08-08 13:01:10,829 INFO  [main] 598569 Peak curves found (Memory usage:3275MB)
2022-08-08 13:01:10,844 INFO  [main] Grouping isotopic peak curves........
2022-08-08 13:01:10,844 INFO  [main] Building PeakCurve Mass-RT KD tree
2022-08-08 13:01:12,312 INFO  [main] No of ion clusters:1237 (Memory usage:3347MB)
2022-08-08 13:01:12,312 INFO  [main] Writing PeakCluster serialization to file:CPTAC_CCRCC_W_JHU_20190112_LUMOS_C3L-00079_NAT_613_631_PeakCluster.serFS...
2022-08-08 13:01:12,318 INFO  [main] Performing mass defect filter on fragment peaks
2022-08-08 13:01:12,318 INFO  [main] No. of fragment peaks: 616945
2022-08-08 13:01:12,346 INFO  [main] No. of remaining fragment peaks: 599080
2022-08-08 13:01:12,346 INFO  [main] Building precursor-fragment pairs for MS1 features....
2022-08-08 13:01:24,069 INFO  [main] Building precursor-fragment pairs for unfragmented ions....
2022-08-08 13:01:29,412 INFO  [main] ==================================================================================
2022-08-08 13:01:29,412 INFO  [main] Processing DIA MS2 (mz range):596.0_614.0( 16/30 )
2022-08-08 13:01:29,490 INFO  [main] Processing all scans to detect possible m/z peak curves and
2022-08-08 13:01:29,490 INFO  [main] Smoothing detected signals......
2022-08-08 13:01:32,989 INFO  [main] 595036 Peak curves found (Memory usage:3299MB)
2022-08-08 13:01:32,989 INFO  [main] Grouping isotopic peak curves........
2022-08-08 13:01:32,989 INFO  [main] Building PeakCurve Mass-RT KD tree
2022-08-08 13:01:34,143 INFO  [main] No of ion clusters:1261 (Memory usage:3371MB)
2022-08-08 13:01:34,143 INFO  [main] Writing PeakCluster serialization to file:CPTAC_CCRCC_W_JHU_20190112_LUMOS_C3L-00079_NAT_596_614_PeakCluster.serFS...
2022-08-08 13:01:34,158 INFO  [main] Performing mass defect filter on fragment peaks
2022-08-08 13:01:34,158 INFO  [main] No. of fragment peaks: 611732
2022-08-08 13:01:34,190 INFO  [main] No. of remaining fragment peaks: 589685
2022-08-08 13:01:34,190 INFO  [main] Building precursor-fragment pairs for MS1 features....
2022-08-08 13:01:45,319 INFO  [main] Building precursor-fragment pairs for unfragmented ions....
2022-08-08 13:01:50,682 INFO  [main] ==================================================================================
2022-08-08 13:01:50,682 INFO  [main] Processing DIA MS2 (mz range):579.0_597.0( 17/30 )
2022-08-08 13:01:50,776 INFO  [main] Processing all scans to detect possible m/z peak curves and
2022-08-08 13:01:50,776 INFO  [main] Smoothing detected signals......
2022-08-08 13:01:53,984 INFO  [main] 585002 Peak curves found (Memory usage:3313MB)
2022-08-08 13:01:53,984 INFO  [main] Grouping isotopic peak curves........
2022-08-08 13:01:53,984 INFO  [main] Building PeakCurve Mass-RT KD tree
2022-08-08 13:01:55,281 INFO  [main] No of ion clusters:1296 (Memory usage:3383MB)
2022-08-08 13:01:55,281 INFO  [main] Writing PeakCluster serialization to file:CPTAC_CCRCC_W_JHU_20190112_LUMOS_C3L-00079_NAT_579_597_PeakCluster.serFS...
2022-08-08 13:01:55,281 INFO  [main] Performing mass defect filter on fragment peaks
2022-08-08 13:01:55,281 INFO  [main] No. of fragment peaks: 600489
2022-08-08 13:01:55,312 INFO  [main] No. of remaining fragment peaks: 579218
2022-08-08 13:01:55,312 INFO  [main] Building precursor-fragment pairs for MS1 features....
2022-08-08 13:02:05,234 INFO  [main] Building precursor-fragment pairs for unfragmented ions....
2022-08-08 13:02:10,035 INFO  [main] ==================================================================================
2022-08-08 13:02:10,035 INFO  [main] Processing DIA MS2 (mz range):563.0_580.0( 18/30 )
2022-08-08 13:02:10,115 INFO  [main] Processing all scans to detect possible m/z peak curves and
2022-08-08 13:02:10,115 INFO  [main] Smoothing detected signals......
2022-08-08 13:02:13,000 INFO  [main] 550200 Peak curves found (Memory usage:3317MB)
2022-08-08 13:02:13,000 INFO  [main] Grouping isotopic peak curves........
2022-08-08 13:02:13,000 INFO  [main] Building PeakCurve Mass-RT KD tree
2022-08-08 13:02:14,306 INFO  [main] No of ion clusters:1139 (Memory usage:3383MB)
2022-08-08 13:02:14,306 INFO  [main] Writing PeakCluster serialization to file:CPTAC_CCRCC_W_JHU_20190112_LUMOS_C3L-00079_NAT_563_580_PeakCluster.serFS...
2022-08-08 13:02:14,306 INFO  [main] Performing mass defect filter on fragment peaks
2022-08-08 13:02:14,306 INFO  [main] No. of fragment peaks: 563574
2022-08-08 13:02:14,337 INFO  [main] No. of remaining fragment peaks: 542311
2022-08-08 13:02:14,337 INFO  [main] Building precursor-fragment pairs for MS1 features....
2022-08-08 13:02:23,794 INFO  [main] Building precursor-fragment pairs for unfragmented ions....
2022-08-08 13:02:28,479 INFO  [main] ==================================================================================
2022-08-08 13:02:28,479 INFO  [main] Processing DIA MS2 (mz range):548.0_564.0( 19/30 )
2022-08-08 13:02:28,541 INFO  [main] Processing all scans to detect possible m/z peak curves and
2022-08-08 13:02:28,541 INFO  [main] Smoothing detected signals......
2022-08-08 13:02:31,223 INFO  [main] 534254 Peak curves found (Memory usage:3327MB)
2022-08-08 13:02:31,223 INFO  [main] Grouping isotopic peak curves........
2022-08-08 13:02:31,223 INFO  [main] Building PeakCurve Mass-RT KD tree
2022-08-08 13:02:32,585 INFO  [main] No of ion clusters:1091 (Memory usage:3391MB)
2022-08-08 13:02:32,585 INFO  [main] Writing PeakCluster serialization to file:CPTAC_CCRCC_W_JHU_20190112_LUMOS_C3L-00079_NAT_548_564_PeakCluster.serFS...
2022-08-08 13:02:32,588 INFO  [main] Performing mass defect filter on fragment peaks
2022-08-08 13:02:32,588 INFO  [main] No. of fragment peaks: 547160
2022-08-08 13:02:32,622 INFO  [main] No. of remaining fragment peaks: 527209
2022-08-08 13:02:32,622 INFO  [main] Building precursor-fragment pairs for MS1 features....
2022-08-08 13:02:41,047 INFO  [main] Building precursor-fragment pairs for unfragmented ions....
2022-08-08 13:02:45,038 INFO  [main] ==================================================================================
2022-08-08 13:02:45,038 INFO  [main] Processing DIA MS2 (mz range):532.0_549.0( 20/30 )
2022-08-08 13:02:45,111 INFO  [main] Processing all scans to detect possible m/z peak curves and
2022-08-08 13:02:45,111 INFO  [main] Smoothing detected signals......
2022-08-08 13:02:48,084 INFO  [main] 522441 Peak curves found (Memory usage:3331MB)
2022-08-08 13:02:48,084 INFO  [main] Grouping isotopic peak curves........
2022-08-08 13:02:48,084 INFO  [main] Building PeakCurve Mass-RT KD tree
2022-08-08 13:02:49,458 INFO  [main] No of ion clusters:1189 (Memory usage:3393MB)
2022-08-08 13:02:49,458 INFO  [main] Writing PeakCluster serialization to file:CPTAC_CCRCC_W_JHU_20190112_LUMOS_C3L-00079_NAT_532_549_PeakCluster.serFS...
2022-08-08 13:02:49,464 INFO  [main] Performing mass defect filter on fragment peaks
2022-08-08 13:02:49,464 INFO  [main] No. of fragment peaks: 534904
2022-08-08 13:02:49,501 INFO  [main] No. of remaining fragment peaks: 513318
2022-08-08 13:02:49,501 INFO  [main] Building precursor-fragment pairs for MS1 features....
2022-08-08 13:02:58,646 INFO  [main] Building precursor-fragment pairs for unfragmented ions....
2022-08-08 13:03:02,918 INFO  [main] ==================================================================================
2022-08-08 13:03:02,918 INFO  [main] Processing DIA MS2 (mz range):516.0_533.0( 21/30 )
2022-08-08 13:03:02,980 INFO  [main] Processing all scans to detect possible m/z peak curves and
2022-08-08 13:03:02,980 INFO  [main] Smoothing detected signals......
2022-08-08 13:03:06,249 INFO  [main] 509337 Peak curves found (Memory usage:3349MB)
2022-08-08 13:03:06,249 INFO  [main] Grouping isotopic peak curves........
2022-08-08 13:03:06,249 INFO  [main] Building PeakCurve Mass-RT KD tree
2022-08-08 13:03:07,194 INFO  [main] No of ion clusters:1149 (Memory usage:3410MB)
2022-08-08 13:03:07,194 INFO  [main] Writing PeakCluster serialization to file:CPTAC_CCRCC_W_JHU_20190112_LUMOS_C3L-00079_NAT_516_533_PeakCluster.serFS...
2022-08-08 13:03:07,194 INFO  [main] Performing mass defect filter on fragment peaks
2022-08-08 13:03:07,194 INFO  [main] No. of fragment peaks: 522756
2022-08-08 13:03:07,225 INFO  [main] No. of remaining fragment peaks: 498754
2022-08-08 13:03:07,225 INFO  [main] Building precursor-fragment pairs for MS1 features....
2022-08-08 13:03:15,636 INFO  [main] Building precursor-fragment pairs for unfragmented ions....
2022-08-08 13:03:19,690 INFO  [main] ==================================================================================
2022-08-08 13:03:19,690 INFO  [main] Processing DIA MS2 (mz range):500.0_517.0( 22/30 )
2022-08-08 13:03:19,754 INFO  [main] Processing all scans to detect possible m/z peak curves and
2022-08-08 13:03:19,754 INFO  [main] Smoothing detected signals......
2022-08-08 13:03:22,648 INFO  [main] 481008 Peak curves found (Memory usage:3356MB)
2022-08-08 13:03:22,648 INFO  [main] Grouping isotopic peak curves........
2022-08-08 13:03:22,648 INFO  [main] Building PeakCurve Mass-RT KD tree
2022-08-08 13:03:23,869 INFO  [main] No of ion clusters:1080 (Memory usage:3414MB)
2022-08-08 13:03:23,869 INFO  [main] Writing PeakCluster serialization to file:CPTAC_CCRCC_W_JHU_20190112_LUMOS_C3L-00079_NAT_500_517_PeakCluster.serFS...
2022-08-08 13:03:23,869 INFO  [main] Performing mass defect filter on fragment peaks
2022-08-08 13:03:23,869 INFO  [main] No. of fragment peaks: 493971
2022-08-08 13:03:23,900 INFO  [main] No. of remaining fragment peaks: 471399
2022-08-08 13:03:23,900 INFO  [main] Building precursor-fragment pairs for MS1 features....
2022-08-08 13:03:32,143 INFO  [main] Building precursor-fragment pairs for unfragmented ions....
2022-08-08 13:03:36,068 INFO  [main] ==================================================================================
2022-08-08 13:03:36,068 INFO  [main] Processing DIA MS2 (mz range):485.0_501.0( 23/30 )
2022-08-08 13:03:36,131 INFO  [main] Processing all scans to detect possible m/z peak curves and
2022-08-08 13:03:36,131 INFO  [main] Smoothing detected signals......
2022-08-08 13:03:38,399 INFO  [main] 444593 Peak curves found (Memory usage:3344MB)
2022-08-08 13:03:38,399 INFO  [main] Grouping isotopic peak curves........
2022-08-08 13:03:38,399 INFO  [main] Building PeakCurve Mass-RT KD tree
2022-08-08 13:03:39,522 INFO  [main] No of ion clusters:999 (Memory usage:3397MB)
2022-08-08 13:03:39,522 INFO  [main] Writing PeakCluster serialization to file:CPTAC_CCRCC_W_JHU_20190112_LUMOS_C3L-00079_NAT_485_501_PeakCluster.serFS...
2022-08-08 13:03:39,538 INFO  [main] Performing mass defect filter on fragment peaks
2022-08-08 13:03:39,538 INFO  [main] No. of fragment peaks: 454486
2022-08-08 13:03:39,553 INFO  [main] No. of remaining fragment peaks: 436523
2022-08-08 13:03:39,553 INFO  [main] Building precursor-fragment pairs for MS1 features....
2022-08-08 13:03:46,710 INFO  [main] Building precursor-fragment pairs for unfragmented ions....
2022-08-08 13:03:50,070 INFO  [main] ==================================================================================
2022-08-08 13:03:50,070 INFO  [main] Processing DIA MS2 (mz range):469.0_486.0( 24/30 )
2022-08-08 13:03:50,133 INFO  [main] Processing all scans to detect possible m/z peak curves and
2022-08-08 13:03:50,133 INFO  [main] Smoothing detected signals......
2022-08-08 13:03:52,211 INFO  [main] 416082 Peak curves found (Memory usage:3341MB)
2022-08-08 13:03:52,211 INFO  [main] Grouping isotopic peak curves........
2022-08-08 13:03:52,211 INFO  [main] Building PeakCurve Mass-RT KD tree
2022-08-08 13:03:53,376 INFO  [main] No of ion clusters:867 (Memory usage:3392MB)
2022-08-08 13:03:53,392 INFO  [main] Writing PeakCluster serialization to file:CPTAC_CCRCC_W_JHU_20190112_LUMOS_C3L-00079_NAT_469_486_PeakCluster.serFS...
2022-08-08 13:03:53,392 INFO  [main] Performing mass defect filter on fragment peaks
2022-08-08 13:03:53,392 INFO  [main] No. of fragment peaks: 425378
2022-08-08 13:03:53,423 INFO  [main] No. of remaining fragment peaks: 411122
2022-08-08 13:03:53,423 INFO  [main] Building precursor-fragment pairs for MS1 features....
2022-08-08 13:04:00,332 INFO  [main] Building precursor-fragment pairs for unfragmented ions....
2022-08-08 13:04:03,659 INFO  [main] ==================================================================================
2022-08-08 13:04:03,659 INFO  [main] Processing DIA MS2 (mz range):454.0_470.0( 25/30 )
2022-08-08 13:04:03,722 INFO  [main] Processing all scans to detect possible m/z peak curves and
2022-08-08 13:04:03,722 INFO  [main] Smoothing detected signals......
2022-08-08 13:04:05,751 INFO  [main] 371008 Peak curves found (Memory usage:3332MB)
2022-08-08 13:04:05,751 INFO  [main] Grouping isotopic peak curves........
2022-08-08 13:04:05,751 INFO  [main] Building PeakCurve Mass-RT KD tree
2022-08-08 13:04:06,768 INFO  [main] No of ion clusters:662 (Memory usage:3376MB)
2022-08-08 13:04:06,768 INFO  [main] Writing PeakCluster serialization to file:CPTAC_CCRCC_W_JHU_20190112_LUMOS_C3L-00079_NAT_454_470_PeakCluster.serFS...
2022-08-08 13:04:06,784 INFO  [main] Performing mass defect filter on fragment peaks
2022-08-08 13:04:06,784 INFO  [main] No. of fragment peaks: 379100
2022-08-08 13:04:06,799 INFO  [main] No. of remaining fragment peaks: 365417
2022-08-08 13:04:06,799 INFO  [main] Building precursor-fragment pairs for MS1 features....
2022-08-08 13:04:12,251 INFO  [main] Building precursor-fragment pairs for unfragmented ions....
2022-08-08 13:04:14,880 INFO  [main] ==================================================================================
2022-08-08 13:04:14,880 INFO  [main] Processing DIA MS2 (mz range):437.0_455.0( 26/30 )
2022-08-08 13:04:14,927 INFO  [main] Processing all scans to detect possible m/z peak curves and
2022-08-08 13:04:14,927 INFO  [main] Smoothing detected signals......
2022-08-08 13:04:17,674 INFO  [main] 362469 Peak curves found (Memory usage:3343MB)
2022-08-08 13:04:17,674 INFO  [main] Grouping isotopic peak curves........
2022-08-08 13:04:17,674 INFO  [main] Building PeakCurve Mass-RT KD tree
2022-08-08 13:04:18,452 INFO  [main] No of ion clusters:676 (Memory usage:3387MB)
2022-08-08 13:04:18,452 INFO  [main] Writing PeakCluster serialization to file:CPTAC_CCRCC_W_JHU_20190112_LUMOS_C3L-00079_NAT_437_455_PeakCluster.serFS...
2022-08-08 13:04:18,452 INFO  [main] Performing mass defect filter on fragment peaks
2022-08-08 13:04:18,452 INFO  [main] No. of fragment peaks: 372581
2022-08-08 13:04:18,483 INFO  [main] No. of remaining fragment peaks: 355793
2022-08-08 13:04:18,483 INFO  [main] Building precursor-fragment pairs for MS1 features....
2022-08-08 13:04:24,687 INFO  [main] Building precursor-fragment pairs for unfragmented ions....
2022-08-08 13:04:27,441 INFO  [main] ==================================================================================
2022-08-08 13:04:27,441 INFO  [main] Processing DIA MS2 (mz range):420.0_438.0( 27/30 )
2022-08-08 13:04:27,488 INFO  [main] Processing all scans to detect possible m/z peak curves and
2022-08-08 13:04:27,488 INFO  [main] Smoothing detected signals......
2022-08-08 13:04:29,736 INFO  [main] 303046 Peak curves found (Memory usage:3323MB)
2022-08-08 13:04:29,736 INFO  [main] Grouping isotopic peak curves........
2022-08-08 13:04:29,736 INFO  [main] Building PeakCurve Mass-RT KD tree
2022-08-08 13:04:30,517 INFO  [main] No of ion clusters:475 (Memory usage:3359MB)
2022-08-08 13:04:30,532 INFO  [main] Writing PeakCluster serialization to file:CPTAC_CCRCC_W_JHU_20190112_LUMOS_C3L-00079_NAT_420_438_PeakCluster.serFS...
2022-08-08 13:04:30,532 INFO  [main] Performing mass defect filter on fragment peaks
2022-08-08 13:04:30,532 INFO  [main] No. of fragment peaks: 310872
2022-08-08 13:04:30,548 INFO  [main] No. of remaining fragment peaks: 296598
2022-08-08 13:04:30,548 INFO  [main] Building precursor-fragment pairs for MS1 features....
2022-08-08 13:04:35,134 INFO  [main] Building precursor-fragment pairs for unfragmented ions....
2022-08-08 13:04:37,297 INFO  [main] ==================================================================================
2022-08-08 13:04:37,297 INFO  [main] Processing DIA MS2 (mz range):401.0_421.0( 28/30 )
2022-08-08 13:04:37,328 INFO  [main] Processing all scans to detect possible m/z peak curves and
2022-08-08 13:04:37,328 INFO  [main] Smoothing detected signals......
2022-08-08 13:04:39,423 INFO  [main] 271295 Peak curves found (Memory usage:3314MB)
2022-08-08 13:04:39,423 INFO  [main] Grouping isotopic peak curves........
2022-08-08 13:04:39,423 INFO  [main] Building PeakCurve Mass-RT KD tree
2022-08-08 13:04:40,111 INFO  [main] No of ion clusters:445 (Memory usage:3347MB)
2022-08-08 13:04:40,111 INFO  [main] Writing PeakCluster serialization to file:CPTAC_CCRCC_W_JHU_20190112_LUMOS_C3L-00079_NAT_401_421_PeakCluster.serFS...
2022-08-08 13:04:40,111 INFO  [main] Performing mass defect filter on fragment peaks
2022-08-08 13:04:40,111 INFO  [main] No. of fragment peaks: 279066
2022-08-08 13:04:40,126 INFO  [main] No. of remaining fragment peaks: 267909
2022-08-08 13:04:40,126 INFO  [main] Building precursor-fragment pairs for MS1 features....
2022-08-08 13:04:44,248 INFO  [main] Building precursor-fragment pairs for unfragmented ions....
2022-08-08 13:04:46,115 INFO  [main] ==================================================================================
2022-08-08 13:04:46,115 INFO  [main] Processing DIA MS2 (mz range):378.0_402.0( 29/30 )
2022-08-08 13:04:46,146 INFO  [main] Processing all scans to detect possible m/z peak curves and
2022-08-08 13:04:46,146 INFO  [main] Smoothing detected signals......
2022-08-08 13:04:47,737 INFO  [main] 236000 Peak curves found (Memory usage:3305MB)
2022-08-08 13:04:47,737 INFO  [main] Grouping isotopic peak curves........
2022-08-08 13:04:47,737 INFO  [main] Building PeakCurve Mass-RT KD tree
2022-08-08 13:04:48,513 INFO  [main] No of ion clusters:372 (Memory usage:3334MB)
2022-08-08 13:04:48,513 INFO  [main] Writing PeakCluster serialization to file:CPTAC_CCRCC_W_JHU_20190112_LUMOS_C3L-00079_NAT_378_402_PeakCluster.serFS...
2022-08-08 13:04:48,513 INFO  [main] Performing mass defect filter on fragment peaks
2022-08-08 13:04:48,513 INFO  [main] No. of fragment peaks: 241944
2022-08-08 13:04:48,529 INFO  [main] No. of remaining fragment peaks: 234312
2022-08-08 13:04:48,529 INFO  [main] Building precursor-fragment pairs for MS1 features....
2022-08-08 13:04:52,267 INFO  [main] Building precursor-fragment pairs for unfragmented ions....
2022-08-08 13:04:54,049 INFO  [main] ==================================================================================
2022-08-08 13:04:54,049 INFO  [main] Processing DIA MS2 (mz range):350.0_379.0( 30/30 )
2022-08-08 13:04:54,080 INFO  [main] Processing all scans to detect possible m/z peak curves and
2022-08-08 13:04:54,080 INFO  [main] Smoothing detected signals......
2022-08-08 13:04:56,020 INFO  [main] 184260 Peak curves found (Memory usage:3275MB)
2022-08-08 13:04:56,020 INFO  [main] Grouping isotopic peak curves........
2022-08-08 13:04:56,020 INFO  [main] Building PeakCurve Mass-RT KD tree
2022-08-08 13:04:56,691 INFO  [main] No of ion clusters:265 (Memory usage:3297MB)
2022-08-08 13:04:56,691 INFO  [main] Writing PeakCluster serialization to file:CPTAC_CCRCC_W_JHU_20190112_LUMOS_C3L-00079_NAT_350_379_PeakCluster.serFS...
2022-08-08 13:04:56,691 INFO  [main] Performing mass defect filter on fragment peaks
2022-08-08 13:04:56,691 INFO  [main] No. of fragment peaks: 190121
2022-08-08 13:04:56,706 INFO  [main] No. of remaining fragment peaks: 181385
2022-08-08 13:04:56,706 INFO  [main] Building precursor-fragment pairs for MS1 features....
2022-08-08 13:04:59,235 INFO  [main] Building precursor-fragment pairs for unfragmented ions....
2022-08-08 13:05:00,753 INFO  [main] ==================================================================================
2022-08-08 13:05:20,798 INFO  [main] C:\Data\ccRCC\CCRCC_Discovery_20\mzml\CPTAC_CCRCC_W_JHU_20190112_LUMOS_C3L-00079_NAT.mzML processed time:0 hour, 13 min, 35 sec
2022-08-08 13:05:20,798 INFO  [main] Job complete
2022-08-08 13:05:20,798 INFO  [main] =================================================================================================
Process 'UmpireSe' finished, exit code: 0
UmpireSe
java -cp C:\FragPipe\FragPipe-18.0\fragpipe\lib\fragpipe-18.0.jar;/C:/FragPipe/FragPipe-18.0/fragpipe/lib/commons-io-2.11.0.jar com.github.chhh.utils.FileMove --no-err C:\Data\ccRCC\CCRCC_Discovery_20\mzml\diaumpire_se.log C:\Data\ccRCC\CCRCC_Discovery_20\DIAU_nmc1_M1\diaumpire_se.log
Process 'UmpireSe' finished, exit code: 0
UmpireSe
java -cp C:\FragPipe\FragPipe-18.0\fragpipe\lib\fragpipe-18.0.jar;/C:/FragPipe/FragPipe-18.0/fragpipe/lib/commons-io-2.11.0.jar com.github.chhh.utils.FileMove --no-err C:\Data\ccRCC\CCRCC_Discovery_20\mzml\CPTAC_CCRCC_W_JHU_20190112_LUMOS_C3L-00079_NAT_Peak C:\Data\ccRCC\CCRCC_Discovery_20\DIAU_nmc1_M1\CPTAC_CCRCC_W_JHU_20190112_LUMOS_C3L-00079_NAT_Peak
Process 'UmpireSe' finished, exit code: 0
UmpireSe
java -cp C:\FragPipe\FragPipe-18.0\fragpipe\lib\fragpipe-18.0.jar;/C:/FragPipe/FragPipe-18.0/fragpipe/lib/commons-io-2.11.0.jar com.github.chhh.utils.FileMove --no-err C:\Data\ccRCC\CCRCC_Discovery_20\mzml\CPTAC_CCRCC_W_JHU_20190112_LUMOS_C3L-00079_NAT.DIAWindowsFS C:\Data\ccRCC\CCRCC_Discovery_20\DIAU_nmc1_M1\CPTAC_CCRCC_W_JHU_20190112_LUMOS_C3L-00079_NAT.DIAWindowsFS
Process 'UmpireSe' finished, exit code: 0
UmpireSe
java -cp C:\FragPipe\FragPipe-18.0\fragpipe\lib\fragpipe-18.0.jar;/C:/FragPipe/FragPipe-18.0/fragpipe/lib/commons-io-2.11.0.jar com.github.chhh.utils.FileMove --no-err C:\Data\ccRCC\CCRCC_Discovery_20\mzml\CPTAC_CCRCC_W_JHU_20190112_LUMOS_C3L-00079_NAT.RTidxFS C:\Data\ccRCC\CCRCC_Discovery_20\DIAU_nmc1_M1\CPTAC_CCRCC_W_JHU_20190112_LUMOS_C3L-00079_NAT.RTidxFS
Process 'UmpireSe' finished, exit code: 0
UmpireSe
java -cp C:\FragPipe\FragPipe-18.0\fragpipe\lib\fragpipe-18.0.jar;/C:/FragPipe/FragPipe-18.0/fragpipe/lib/commons-io-2.11.0.jar com.github.chhh.utils.FileMove --no-err C:\Data\ccRCC\CCRCC_Discovery_20\mzml\CPTAC_CCRCC_W_JHU_20190112_LUMOS_C3L-00079_NAT.ScanClusterMapping_Q1 C:\Data\ccRCC\CCRCC_Discovery_20\DIAU_nmc1_M1\CPTAC_CCRCC_W_JHU_20190112_LUMOS_C3L-00079_NAT.ScanClusterMapping_Q1
Process 'UmpireSe' finished, exit code: 0
UmpireSe
java -cp C:\FragPipe\FragPipe-18.0\fragpipe\lib\fragpipe-18.0.jar;/C:/FragPipe/FragPipe-18.0/fragpipe/lib/commons-io-2.11.0.jar com.github.chhh.utils.FileMove --no-err C:\Data\ccRCC\CCRCC_Discovery_20\mzml\CPTAC_CCRCC_W_JHU_20190112_LUMOS_C3L-00079_NAT.ScanClusterMapping_Q2 C:\Data\ccRCC\CCRCC_Discovery_20\DIAU_nmc1_M1\CPTAC_CCRCC_W_JHU_20190112_LUMOS_C3L-00079_NAT.ScanClusterMapping_Q2
Process 'UmpireSe' finished, exit code: 0
UmpireSe
java -cp C:\FragPipe\FragPipe-18.0\fragpipe\lib\fragpipe-18.0.jar;/C:/FragPipe/FragPipe-18.0/fragpipe/lib/commons-io-2.11.0.jar com.github.chhh.utils.FileMove --no-err C:\Data\ccRCC\CCRCC_Discovery_20\mzml\CPTAC_CCRCC_W_JHU_20190112_LUMOS_C3L-00079_NAT.ScanClusterMapping_Q3 C:\Data\ccRCC\CCRCC_Discovery_20\DIAU_nmc1_M1\CPTAC_CCRCC_W_JHU_20190112_LUMOS_C3L-00079_NAT.ScanClusterMapping_Q3
Process 'UmpireSe' finished, exit code: 0
UmpireSe
java -cp C:\FragPipe\FragPipe-18.0\fragpipe\lib\fragpipe-18.0.jar;/C:/FragPipe/FragPipe-18.0/fragpipe/lib/commons-io-2.11.0.jar com.github.chhh.utils.FileMove --no-err C:\Data\ccRCC\CCRCC_Discovery_20\mzml\CPTAC_CCRCC_W_JHU_20190112_LUMOS_C3L-00079_NAT.ScanidxFS C:\Data\ccRCC\CCRCC_Discovery_20\DIAU_nmc1_M1\CPTAC_CCRCC_W_JHU_20190112_LUMOS_C3L-00079_NAT.ScanidxFS
Process 'UmpireSe' finished, exit code: 0
UmpireSe
java -cp C:\FragPipe\FragPipe-18.0\fragpipe\lib\fragpipe-18.0.jar;/C:/FragPipe/FragPipe-18.0/fragpipe/lib/commons-io-2.11.0.jar com.github.chhh.utils.FileMove --no-err C:\Data\ccRCC\CCRCC_Discovery_20\mzml\CPTAC_CCRCC_W_JHU_20190112_LUMOS_C3L-00079_NAT.ScanPosFS C:\Data\ccRCC\CCRCC_Discovery_20\DIAU_nmc1_M1\CPTAC_CCRCC_W_JHU_20190112_LUMOS_C3L-00079_NAT.ScanPosFS
Process 'UmpireSe' finished, exit code: 0
UmpireSe
java -cp C:\FragPipe\FragPipe-18.0\fragpipe\lib\fragpipe-18.0.jar;/C:/FragPipe/FragPipe-18.0/fragpipe/lib/commons-io-2.11.0.jar com.github.chhh.utils.FileMove --no-err C:\Data\ccRCC\CCRCC_Discovery_20\mzml\CPTAC_CCRCC_W_JHU_20190112_LUMOS_C3L-00079_NAT.ScanRTFS C:\Data\ccRCC\CCRCC_Discovery_20\DIAU_nmc1_M1\CPTAC_CCRCC_W_JHU_20190112_LUMOS_C3L-00079_NAT.ScanRTFS
Process 'UmpireSe' finished, exit code: 0
UmpireSe
java -cp C:\FragPipe\FragPipe-18.0\fragpipe\lib\fragpipe-18.0.jar;/C:/FragPipe/FragPipe-18.0/fragpipe/lib/commons-io-2.11.0.jar com.github.chhh.utils.FileMove --no-err C:\Data\ccRCC\CCRCC_Discovery_20\mzml\CPTAC_CCRCC_W_JHU_20190112_LUMOS_C3L-00079_NAT_diasetting.ser C:\Data\ccRCC\CCRCC_Discovery_20\DIAU_nmc1_M1\CPTAC_CCRCC_W_JHU_20190112_LUMOS_C3L-00079_NAT_diasetting.ser
Process 'UmpireSe' finished, exit code: 0
UmpireSe
java -cp C:\FragPipe\FragPipe-18.0\fragpipe\lib\fragpipe-18.0.jar;/C:/FragPipe/FragPipe-18.0/fragpipe/lib/commons-io-2.11.0.jar com.github.chhh.utils.FileMove --no-err C:\Data\ccRCC\CCRCC_Discovery_20\mzml\CPTAC_CCRCC_W_JHU_20190112_LUMOS_C3L-00079_NAT_params.ser C:\Data\ccRCC\CCRCC_Discovery_20\DIAU_nmc1_M1\CPTAC_CCRCC_W_JHU_20190112_LUMOS_C3L-00079_NAT_params.ser
Process 'UmpireSe' finished, exit code: 0
UmpireSe
java -cp C:\FragPipe\FragPipe-18.0\fragpipe\lib\fragpipe-18.0.jar;/C:/FragPipe/FragPipe-18.0/fragpipe/lib/commons-io-2.11.0.jar com.github.chhh.utils.FileMove --no-err C:\Data\ccRCC\CCRCC_Discovery_20\mzml\CPTAC_CCRCC_W_JHU_20190112_LUMOS_C3L-00079_NAT_Q1.mgf C:\Data\ccRCC\CCRCC_Discovery_20\DIAU_nmc1_M1\CPTAC_CCRCC_W_JHU_20190112_LUMOS_C3L-00079_NAT_Q1.mgf
Process 'UmpireSe' finished, exit code: 0
UmpireSe
java -cp C:\FragPipe\FragPipe-18.0\fragpipe\lib\fragpipe-18.0.jar;/C:/FragPipe/FragPipe-18.0/fragpipe/lib/commons-io-2.11.0.jar com.github.chhh.utils.FileMove --no-err C:\Data\ccRCC\CCRCC_Discovery_20\mzml\CPTAC_CCRCC_W_JHU_20190112_LUMOS_C3L-00079_NAT_Q2.mgf C:\Data\ccRCC\CCRCC_Discovery_20\DIAU_nmc1_M1\CPTAC_CCRCC_W_JHU_20190112_LUMOS_C3L-00079_NAT_Q2.mgf
Process 'UmpireSe' finished, exit code: 0
UmpireSe
java -cp C:\FragPipe\FragPipe-18.0\fragpipe\lib\fragpipe-18.0.jar;/C:/FragPipe/FragPipe-18.0/fragpipe/lib/commons-io-2.11.0.jar com.github.chhh.utils.FileMove --no-err C:\Data\ccRCC\CCRCC_Discovery_20\mzml\CPTAC_CCRCC_W_JHU_20190112_LUMOS_C3L-00079_NAT_Q3.mgf C:\Data\ccRCC\CCRCC_Discovery_20\DIAU_nmc1_M1\CPTAC_CCRCC_W_JHU_20190112_LUMOS_C3L-00079_NAT_Q3.mgf
Process 'UmpireSe' finished, exit code: 0
UmpireSe
java -cp C:\FragPipe\FragPipe-18.0\fragpipe\lib\fragpipe-18.0.jar;/C:/FragPipe/FragPipe-18.0/fragpipe/lib/commons-io-2.11.0.jar com.github.chhh.utils.FileMove --no-err C:\Data\ccRCC\CCRCC_Discovery_20\mzml\CPTAC_CCRCC_W_JHU_20190112_LUMOS_C3L-00079_NAT_Q1.mzML C:\Data\ccRCC\CCRCC_Discovery_20\DIAU_nmc1_M1\CPTAC_CCRCC_W_JHU_20190112_LUMOS_C3L-00079_NAT_Q1.mzML
Process 'UmpireSe' finished, exit code: 0
UmpireSe
java -cp C:\FragPipe\FragPipe-18.0\fragpipe\lib\fragpipe-18.0.jar;/C:/FragPipe/FragPipe-18.0/fragpipe/lib/commons-io-2.11.0.jar com.github.chhh.utils.FileMove --no-err C:\Data\ccRCC\CCRCC_Discovery_20\mzml\CPTAC_CCRCC_W_JHU_20190112_LUMOS_C3L-00079_NAT_Q2.mzML C:\Data\ccRCC\CCRCC_Discovery_20\DIAU_nmc1_M1\CPTAC_CCRCC_W_JHU_20190112_LUMOS_C3L-00079_NAT_Q2.mzML
Process 'UmpireSe' finished, exit code: 0
UmpireSe
java -cp C:\FragPipe\FragPipe-18.0\fragpipe\lib\fragpipe-18.0.jar;/C:/FragPipe/FragPipe-18.0/fragpipe/lib/commons-io-2.11.0.jar com.github.chhh.utils.FileMove --no-err C:\Data\ccRCC\CCRCC_Discovery_20\mzml\CPTAC_CCRCC_W_JHU_20190112_LUMOS_C3L-00079_NAT_Q3.mzML C:\Data\ccRCC\CCRCC_Discovery_20\DIAU_nmc1_M1\CPTAC_CCRCC_W_JHU_20190112_LUMOS_C3L-00079_NAT_Q3.mzML
Process 'UmpireSe' finished, exit code: 0
UmpireSe
java -cp C:\FragPipe\FragPipe-18.0\fragpipe\lib\fragpipe-18.0.jar com.github.chhh.utils.FileDelete C:\Data\ccRCC\CCRCC_Discovery_20\DIAU_nmc1_M1\CPTAC_CCRCC_W_JHU_20190112_LUMOS_C3L-00079_NAT_Peak
Process 'UmpireSe' finished, exit code: 0
UmpireSe
java -cp C:\FragPipe\FragPipe-18.0\fragpipe\lib\fragpipe-18.0.jar com.github.chhh.utils.FileDelete C:\Data\ccRCC\CCRCC_Discovery_20\DIAU_nmc1_M1\CPTAC_CCRCC_W_JHU_20190112_LUMOS_C3L-00079_NAT.DIAWindowsFS
Process 'UmpireSe' finished, exit code: 0
UmpireSe
java -cp C:\FragPipe\FragPipe-18.0\fragpipe\lib\fragpipe-18.0.jar com.github.chhh.utils.FileDelete C:\Data\ccRCC\CCRCC_Discovery_20\DIAU_nmc1_M1\CPTAC_CCRCC_W_JHU_20190112_LUMOS_C3L-00079_NAT.RTidxFS
Process 'UmpireSe' finished, exit code: 0
UmpireSe
java -cp C:\FragPipe\FragPipe-18.0\fragpipe\lib\fragpipe-18.0.jar com.github.chhh.utils.FileDelete C:\Data\ccRCC\CCRCC_Discovery_20\DIAU_nmc1_M1\CPTAC_CCRCC_W_JHU_20190112_LUMOS_C3L-00079_NAT.ScanClusterMapping_Q1
Process 'UmpireSe' finished, exit code: 0
UmpireSe
java -cp C:\FragPipe\FragPipe-18.0\fragpipe\lib\fragpipe-18.0.jar com.github.chhh.utils.FileDelete C:\Data\ccRCC\CCRCC_Discovery_20\DIAU_nmc1_M1\CPTAC_CCRCC_W_JHU_20190112_LUMOS_C3L-00079_NAT.ScanClusterMapping_Q2
Process 'UmpireSe' finished, exit code: 0
UmpireSe
java -cp C:\FragPipe\FragPipe-18.0\fragpipe\lib\fragpipe-18.0.jar com.github.chhh.utils.FileDelete C:\Data\ccRCC\CCRCC_Discovery_20\DIAU_nmc1_M1\CPTAC_CCRCC_W_JHU_20190112_LUMOS_C3L-00079_NAT.ScanClusterMapping_Q3
Process 'UmpireSe' finished, exit code: 0
UmpireSe
java -cp C:\FragPipe\FragPipe-18.0\fragpipe\lib\fragpipe-18.0.jar com.github.chhh.utils.FileDelete C:\Data\ccRCC\CCRCC_Discovery_20\DIAU_nmc1_M1\CPTAC_CCRCC_W_JHU_20190112_LUMOS_C3L-00079_NAT.ScanidxFS
Process 'UmpireSe' finished, exit code: 0
UmpireSe
java -cp C:\FragPipe\FragPipe-18.0\fragpipe\lib\fragpipe-18.0.jar com.github.chhh.utils.FileDelete C:\Data\ccRCC\CCRCC_Discovery_20\DIAU_nmc1_M1\CPTAC_CCRCC_W_JHU_20190112_LUMOS_C3L-00079_NAT.ScanPosFS
Process 'UmpireSe' finished, exit code: 0
UmpireSe
java -cp C:\FragPipe\FragPipe-18.0\fragpipe\lib\fragpipe-18.0.jar com.github.chhh.utils.FileDelete C:\Data\ccRCC\CCRCC_Discovery_20\DIAU_nmc1_M1\CPTAC_CCRCC_W_JHU_20190112_LUMOS_C3L-00079_NAT.ScanRTFS
Process 'UmpireSe' finished, exit code: 0
UmpireSe
java -cp C:\FragPipe\FragPipe-18.0\fragpipe\lib\fragpipe-18.0.jar com.github.chhh.utils.FileDelete C:\Data\ccRCC\CCRCC_Discovery_20\DIAU_nmc1_M1\CPTAC_CCRCC_W_JHU_20190112_LUMOS_C3L-00079_NAT_diasetting.ser
Process 'UmpireSe' finished, exit code: 0
UmpireSe
java -cp C:\FragPipe\FragPipe-18.0\fragpipe\lib\fragpipe-18.0.jar com.github.chhh.utils.FileDelete C:\Data\ccRCC\CCRCC_Discovery_20\DIAU_nmc1_M1\CPTAC_CCRCC_W_JHU_20190112_LUMOS_C3L-00079_NAT_params.ser
Process 'UmpireSe' finished, exit code: 0
UmpireSe
java -cp C:\FragPipe\FragPipe-18.0\fragpipe\lib\fragpipe-18.0.jar com.github.chhh.utils.FileDelete C:\Data\ccRCC\CCRCC_Discovery_20\DIAU_nmc1_M1\CPTAC_CCRCC_W_JHU_20190112_LUMOS_C3L-00079_NAT_Q1.mgf
Process 'UmpireSe' finished, exit code: 0
UmpireSe
java -cp C:\FragPipe\FragPipe-18.0\fragpipe\lib\fragpipe-18.0.jar com.github.chhh.utils.FileDelete C:\Data\ccRCC\CCRCC_Discovery_20\DIAU_nmc1_M1\CPTAC_CCRCC_W_JHU_20190112_LUMOS_C3L-00079_NAT_Q2.mgf
Process 'UmpireSe' finished, exit code: 0
UmpireSe
java -cp C:\FragPipe\FragPipe-18.0\fragpipe\lib\fragpipe-18.0.jar com.github.chhh.utils.FileDelete C:\Data\ccRCC\CCRCC_Discovery_20\DIAU_nmc1_M1\CPTAC_CCRCC_W_JHU_20190112_LUMOS_C3L-00079_NAT_Q3.mgf
Process 'UmpireSe' finished, exit code: 0
UmpireSe
java -Xmx109G -Dlibs.thermo.dir="C:\FragPipe\FragPipe-18.0\fragpipe\tools\MSFragger-3.5\ext\thermo" -cp "C:\FragPipe\FragPipe-18.0\fragpipe\tools\DIA_Umpire_SE-2.2.8.jar;C:\FragPipe\FragPipe-18.0\fragpipe\tools\batmass-io-1.25.5.jar" dia_umpire_se.DIA_Umpire_SE C:\Data\ccRCC\CCRCC_Discovery_20\mzml\CPTAC_CCRCC_W_JHU_20190112_LUMOS_C3L-00079_T.mzML C:\Data\ccRCC\CCRCC_Discovery_20\DIAU_nmc1_M1\umpire-se.params
=================================================================================================
DIA-Umpire signal extraction analysis  (version: v2.2.8)
(c) University of Michigan
WARNING: sun.reflect.Reflection.getCallerClass is not supported. This will impact performance.
2022-08-08 13:05:29,244 INFO  [main] Version: v2.2.8
2022-08-08 13:05:29,244 INFO  [main] Parameter file:C:\Data\ccRCC\CCRCC_Discovery_20\DIAU_nmc1_M1\umpire-se.params
2022-08-08 13:05:29,244 INFO  [main] Spectra file:C:\Data\ccRCC\CCRCC_Discovery_20\mzml\CPTAC_CCRCC_W_JHU_20190112_LUMOS_C3L-00079_T.mzML
2022-08-08 13:05:29,244 INFO  [main] 
2022-08-08 13:05:29,244 INFO  [main] ####################################################################################################
2022-08-08 13:05:29,244 INFO  [main] #No of threads
2022-08-08 13:05:29,244 INFO  [main] Thread = 19
2022-08-08 13:05:29,244 INFO  [main] ####################################################################################################
2022-08-08 13:05:29,244 INFO  [main] 
2022-08-08 13:05:29,244 INFO  [main] ## omit Thread
2022-08-08 13:05:29,244 INFO  [main] 
2022-08-08 13:05:29,244 INFO  [main] #Precursor-fragments grouping parameters
2022-08-08 13:05:29,244 INFO  [main] RPmax = 25
2022-08-08 13:05:29,244 INFO  [main] RFmax = 500
2022-08-08 13:05:29,244 INFO  [main] CorrThreshold = 0
2022-08-08 13:05:29,244 INFO  [main] DeltaApex = 0.2
2022-08-08 13:05:29,244 INFO  [main] RTOverlap = 0.3
2022-08-08 13:05:29,244 INFO  [main] 
2022-08-08 13:05:29,244 INFO  [main] #Fragment intensity adjustments
2022-08-08 13:05:29,244 INFO  [main] # change BoostComplementaryIon if later using database search results to build libraries for Skyline/OpenSWATH
2022-08-08 13:05:29,244 INFO  [main] AdjustFragIntensity = true
2022-08-08 13:05:29,244 INFO  [main] BoostComplementaryIon = false
2022-08-08 13:05:29,244 INFO  [main] 
2022-08-08 13:05:29,260 INFO  [main] #Export detected MS1 features (output feature file can be loaded and mapped to RAW data in BatMass)
2022-08-08 13:05:29,260 INFO  [main] ExportPrecursorPeak = false
2022-08-08 13:05:29,260 INFO  [main] 
2022-08-08 13:05:29,260 INFO  [main] Q1 = true
2022-08-08 13:05:29,260 INFO  [main] Q2 = true
2022-08-08 13:05:29,260 INFO  [main] Q3 = true
2022-08-08 13:05:29,260 INFO  [main] 
2022-08-08 13:05:29,260 INFO  [main] #Signal extraction: mass accuracy and resolution
2022-08-08 13:05:29,260 INFO  [main] # resolution parameter matters only for data generated in profile mode
2022-08-08 13:05:29,260 INFO  [main] SE.MS1PPM = 10
2022-08-08 13:05:29,260 INFO  [main] SE.MS2PPM = 20
2022-08-08 13:05:29,260 INFO  [main] SE.Resolution = 60000
2022-08-08 13:05:29,260 INFO  [main] 
2022-08-08 13:05:29,260 INFO  [main] #Signal extraction: signal to noise filter
2022-08-08 13:05:29,260 INFO  [main] SE.SN = 1.1
2022-08-08 13:05:29,260 INFO  [main] SE.MS2SN = 1.1
2022-08-08 13:05:29,260 INFO  [main] 
2022-08-08 13:05:29,260 INFO  [main] #Signal extraction: minimum signal intensity filter
2022-08-08 13:05:29,260 INFO  [main] # for Thermo data, filtering is usually not necessary. Set SE.EstimateBG to false and SE.MinMSIntensity and SE.MinMSMSIntensity to a low value, e.g. 1
2022-08-08 13:05:29,260 INFO  [main] # for older Q Exactive data, or when too many MS1 features are extracted, set SE.EstimateBG to yes (or apply SE.MinMSIntensity and SE.MinMSMSIntensity values based on BatMass visualization)
2022-08-08 13:05:29,260 INFO  [main] SE.EstimateBG = false
2022-08-08 13:05:29,260 INFO  [main] SE.MinMSIntensity = 1
2022-08-08 13:05:29,260 INFO  [main] SE.MinMSMSIntensity = 1
2022-08-08 13:05:29,260 INFO  [main] 
2022-08-08 13:05:29,260 INFO  [main] #Signal extraction: peak curve detection and isotope grouping
2022-08-08 13:05:29,260 INFO  [main] # for older Q Exactive data, or when too many MS1 features are extracted, set SE.NoMissedScan to 1
2022-08-08 13:05:29,260 INFO  [main] SE.NoMissedScan = 1
2022-08-08 13:05:29,260 INFO  [main] SE.MaxCurveRTRange = 2
2022-08-08 13:05:29,260 INFO  [main] SE.RemoveGroupedPeaks = true
2022-08-08 13:05:29,260 INFO  [main] SE.RemoveGroupedPeaksRTOverlap = 0.3
2022-08-08 13:05:29,260 INFO  [main] SE.RemoveGroupedPeaksCorr = 0.3
2022-08-08 13:05:29,260 INFO  [main] SE.MinNoPeakCluster = 2
2022-08-08 13:05:29,260 INFO  [main] SE.MaxNoPeakCluster = 4
2022-08-08 13:05:29,260 INFO  [main] 
2022-08-08 13:05:29,291 INFO  [main] #Signal extraction: filtering of MS1 features
2022-08-08 13:05:29,291 INFO  [main] # if interested in modified peptides, increase MassDefectOffset parameter, or set SE.MassDefectFilter to false
2022-08-08 13:05:29,291 INFO  [main] SE.IsoPattern = 0.3
2022-08-08 13:05:29,291 INFO  [main] SE.MassDefectFilter = true
2022-08-08 13:05:29,291 INFO  [main] SE.MassDefectOffset = 0.1
2022-08-08 13:05:29,291 INFO  [main] 
2022-08-08 13:05:29,291 INFO  [main] #Signal extraction: other
2022-08-08 13:05:29,291 INFO  [main] SE.StartCharge = 1
2022-08-08 13:05:29,291 INFO  [main] SE.EndCharge = 5
2022-08-08 13:05:29,291 INFO  [main] SE.MS2StartCharge = 2
2022-08-08 13:05:29,291 INFO  [main] SE.MS2EndCharge = 5
2022-08-08 13:05:29,291 INFO  [main] SE.MinFrag = 10
2022-08-08 13:05:29,291 INFO  [main] SE.StartRT = 0
2022-08-08 13:05:29,291 INFO  [main] SE.EndRT = 9999
2022-08-08 13:05:29,291 INFO  [main] SE.MinMZ = 200
2022-08-08 13:05:29,291 INFO  [main] SE.MinPrecursorMass = 600
2022-08-08 13:05:29,291 INFO  [main] SE.MaxPrecursorMass = 5000
2022-08-08 13:05:29,291 INFO  [main] 
2022-08-08 13:05:29,291 INFO  [main] 
2022-08-08 13:05:29,291 INFO  [main] #Isolation window setting
2022-08-08 13:05:29,291 INFO  [main] #The current version supports the following window type: SWATH (fixed window size), V_SWATH (variable SWATH window), MSX, MSE, pSMART
2022-08-08 13:05:29,291 INFO  [main] WindowType = SWATH
2022-08-08 13:05:29,291 INFO  [main] 
2022-08-08 13:05:29,291 INFO  [main] #Fix window size (For SWATH)
2022-08-08 13:05:29,291 INFO  [main] # for Thermo data, this will be determined from raw data automatically
2022-08-08 13:05:29,291 INFO  [main] WindowSize = 10
2022-08-08 13:05:29,291 INFO  [main] 
2022-08-08 13:05:29,291 INFO  [main] #Variable SWATH window setting (start m/z, end m/z, separated by Tab)
2022-08-08 13:05:29,291 INFO  [main] # for Thermo data, this will be determined from raw data automatically
2022-08-08 13:05:29,291 INFO  [main] ==window setting begin
2022-08-08 13:05:29,291 INFO  [main] 
2022-08-08 13:05:29,291 INFO  [main] =================================================================================================
2022-08-08 13:05:29,291 INFO  [main] Processing C:\Data\ccRCC\CCRCC_Discovery_20\mzml\CPTAC_CCRCC_W_JHU_20190112_LUMOS_C3L-00079_T.mzML....
2022-08-08 13:05:29,291 INFO  [main] Writing DIA setting to file:C:\Data\ccRCC\CCRCC_Discovery_20\mzml\CPTAC_CCRCC_W_JHU_20190112_LUMOS_C3L-00079_T_diasetting.ser...
2022-08-08 13:05:29,291 INFO  [main] Writing parameter to file:C:\Data\ccRCC\CCRCC_Discovery_20\mzml\CPTAC_CCRCC_W_JHU_20190112_LUMOS_C3L-00079_T_params.ser...
2022-08-08 13:05:29,291 INFO  [main] Module A: Signal extraction
WARNING: An illegal reflective access operation has occurred
WARNING: Illegal reflective access by org.nustaq.serialization.FSTClazzInfo (file:/C:/FragPipe/FragPipe-18.0/fragpipe/tools/DIA_Umpire_SE-2.2.8.jar) to field java.lang.String.value
WARNING: Please consider reporting this to the maintainers of org.nustaq.serialization.FSTClazzInfo
WARNING: Use --illegal-access=warn to enable warnings of further illegal reflective access operations
WARNING: All illegal access operations will be denied in a future release
2022-08-08 13:05:39,288 INFO  [main] Writing DIA setting to file:C:\Data\ccRCC\CCRCC_Discovery_20\mzml\CPTAC_CCRCC_W_JHU_20190112_LUMOS_C3L-00079_T_diasetting.ser...
2022-08-08 13:05:40,057 INFO  [main] Processing MS1 peak detection
2022-08-08 13:05:40,057 INFO  [main] MS1 average cycle time : 4.329694 seconds
2022-08-08 13:05:44,618 INFO  [main] Processing all scans to detect possible m/z peak curves and
2022-08-08 13:05:44,618 INFO  [main] Smoothing detected signals......
2022-08-08 13:05:57,288 INFO  [main] 2930435 Peak curves found (Memory usage:2172MB)
2022-08-08 13:05:57,288 INFO  [main] Inclusion mz values found: 0/0
2022-08-08 13:05:57,288 INFO  [main] Grouping isotopic peak curves........
2022-08-08 13:05:57,288 INFO  [main] Building PeakCurve Mass-RT KD tree
2022-08-08 13:06:07,344 INFO  [main] No of ion clusters:302306 (Memory usage:2472MB)
2022-08-08 13:06:07,460 INFO  [main] Writing PeakCluster serialization to file:CPTAC_CCRCC_W_JHU_20190112_LUMOS_C3L-00079_T_PeakCluster.serFS...
2022-08-08 13:06:09,975 INFO  [main] ==================================================================================
2022-08-08 13:06:09,975 INFO  [main] Processing DIA MS2 (mz range):1091.0_1650.0( 1/30 )
2022-08-08 13:06:10,116 INFO  [main] Processing all scans to detect possible m/z peak curves and
2022-08-08 13:06:10,116 INFO  [main] Smoothing detected signals......
2022-08-08 13:06:18,163 INFO  [main] 694341 Peak curves found (Memory usage:2894MB)
2022-08-08 13:06:18,163 INFO  [main] Grouping isotopic peak curves........
2022-08-08 13:06:18,163 INFO  [main] Building PeakCurve Mass-RT KD tree
2022-08-08 13:06:19,913 INFO  [main] No of ion clusters:705 (Memory usage:2980MB)
2022-08-08 13:06:19,913 INFO  [main] Writing PeakCluster serialization to file:CPTAC_CCRCC_W_JHU_20190112_LUMOS_C3L-00079_T_1091_1650_PeakCluster.serFS...
2022-08-08 13:06:19,913 INFO  [main] Performing mass defect filter on fragment peaks
2022-08-08 13:06:19,913 INFO  [main] No. of fragment peaks: 743261
2022-08-08 13:06:19,991 INFO  [main] No. of remaining fragment peaks: 733650
2022-08-08 13:06:19,991 INFO  [main] Building precursor-fragment pairs for MS1 features....
2022-08-08 13:06:54,185 INFO  [main] Building precursor-fragment pairs for unfragmented ions....
2022-08-08 13:07:01,524 INFO  [main] ==================================================================================
2022-08-08 13:07:01,524 INFO  [main] Processing DIA MS2 (mz range):1001.0_1092.0( 2/30 )
2022-08-08 13:07:01,649 INFO  [main] Processing all scans to detect possible m/z peak curves and
2022-08-08 13:07:01,649 INFO  [main] Smoothing detected signals......
2022-08-08 13:07:07,556 INFO  [main] 774932 Peak curves found (Memory usage:2786MB)
2022-08-08 13:07:07,572 INFO  [main] Grouping isotopic peak curves........
2022-08-08 13:07:07,572 INFO  [main] Building PeakCurve Mass-RT KD tree
2022-08-08 13:07:09,649 INFO  [main] No of ion clusters:2294 (Memory usage:2880MB)
2022-08-08 13:07:09,649 INFO  [main] Writing PeakCluster serialization to file:CPTAC_CCRCC_W_JHU_20190112_LUMOS_C3L-00079_T_1001_1092_PeakCluster.serFS...
2022-08-08 13:07:09,649 INFO  [main] Performing mass defect filter on fragment peaks
2022-08-08 13:07:09,649 INFO  [main] No. of fragment peaks: 803900
2022-08-08 13:07:09,711 INFO  [main] No. of remaining fragment peaks: 788768
2022-08-08 13:07:09,711 INFO  [main] Building precursor-fragment pairs for MS1 features....
2022-08-08 13:07:34,382 INFO  [main] Building precursor-fragment pairs for unfragmented ions....
2022-08-08 13:07:44,790 INFO  [main] ==================================================================================
2022-08-08 13:07:44,790 INFO  [main] Processing DIA MS2 (mz range):938.0_1002.0( 3/30 )
2022-08-08 13:07:44,900 INFO  [main] Processing all scans to detect possible m/z peak curves and
2022-08-08 13:07:44,900 INFO  [main] Smoothing detected signals......
2022-08-08 13:07:50,008 INFO  [main] 770807 Peak curves found (Memory usage:2871MB)
2022-08-08 13:07:50,008 INFO  [main] Grouping isotopic peak curves........
2022-08-08 13:07:50,008 INFO  [main] Building PeakCurve Mass-RT KD tree
2022-08-08 13:07:51,870 INFO  [main] No of ion clusters:2103 (Memory usage:2964MB)
2022-08-08 13:07:51,870 INFO  [main] Writing PeakCluster serialization to file:CPTAC_CCRCC_W_JHU_20190112_LUMOS_C3L-00079_T_938_1002_PeakCluster.serFS...
2022-08-08 13:07:51,870 INFO  [main] Performing mass defect filter on fragment peaks
2022-08-08 13:07:51,870 INFO  [main] No. of fragment peaks: 795734
2022-08-08 13:07:51,917 INFO  [main] No. of remaining fragment peaks: 780206
2022-08-08 13:07:51,917 INFO  [main] Building precursor-fragment pairs for MS1 features....
2022-08-08 13:08:19,588 INFO  [main] Building precursor-fragment pairs for unfragmented ions....
2022-08-08 13:08:29,002 INFO  [main] ==================================================================================
2022-08-08 13:08:29,002 INFO  [main] Processing DIA MS2 (mz range):888.0_939.0( 4/30 )
2022-08-08 13:08:29,127 INFO  [main] Processing all scans to detect possible m/z peak curves and
2022-08-08 13:08:29,127 INFO  [main] Smoothing detected signals......
2022-08-08 13:08:34,560 INFO  [main] 779737 Peak curves found (Memory usage:2932MB)
2022-08-08 13:08:34,560 INFO  [main] Grouping isotopic peak curves........
2022-08-08 13:08:34,560 INFO  [main] Building PeakCurve Mass-RT KD tree
2022-08-08 13:08:36,491 INFO  [main] No of ion clusters:2055 (Memory usage:3026MB)
2022-08-08 13:08:36,491 INFO  [main] Writing PeakCluster serialization to file:CPTAC_CCRCC_W_JHU_20190112_LUMOS_C3L-00079_T_888_939_PeakCluster.serFS...
2022-08-08 13:08:36,506 INFO  [main] Performing mass defect filter on fragment peaks
2022-08-08 13:08:36,506 INFO  [main] No. of fragment peaks: 805744
2022-08-08 13:08:36,553 INFO  [main] No. of remaining fragment peaks: 787757
2022-08-08 13:08:36,553 INFO  [main] Building precursor-fragment pairs for MS1 features....
2022-08-08 13:09:01,820 INFO  [main] Building precursor-fragment pairs for unfragmented ions....
2022-08-08 13:09:12,492 INFO  [main] ==================================================================================
2022-08-08 13:09:12,492 INFO  [main] Processing DIA MS2 (mz range):847.0_889.0( 5/30 )
2022-08-08 13:09:12,617 INFO  [main] Processing all scans to detect possible m/z peak curves and
2022-08-08 13:09:12,617 INFO  [main] Smoothing detected signals......
2022-08-08 13:09:18,398 INFO  [main] 769825 Peak curves found (Memory usage:2976MB)
2022-08-08 13:09:18,398 INFO  [main] Grouping isotopic peak curves........
2022-08-08 13:09:18,398 INFO  [main] Building PeakCurve Mass-RT KD tree
2022-08-08 13:09:20,600 INFO  [main] No of ion clusters:1893 (Memory usage:3069MB)
2022-08-08 13:09:20,600 INFO  [main] Writing PeakCluster serialization to file:CPTAC_CCRCC_W_JHU_20190112_LUMOS_C3L-00079_T_847_889_PeakCluster.serFS...
2022-08-08 13:09:20,616 INFO  [main] Performing mass defect filter on fragment peaks
2022-08-08 13:09:20,616 INFO  [main] No. of fragment peaks: 797062
2022-08-08 13:09:20,663 INFO  [main] No. of remaining fragment peaks: 778304
2022-08-08 13:09:20,663 INFO  [main] Building precursor-fragment pairs for MS1 features....
2022-08-08 13:09:48,899 INFO  [main] Building precursor-fragment pairs for unfragmented ions....
2022-08-08 13:09:59,897 INFO  [main] ==================================================================================
2022-08-08 13:09:59,897 INFO  [main] Processing DIA MS2 (mz range):814.0_848.0( 6/30 )
2022-08-08 13:10:00,006 INFO  [main] Processing all scans to detect possible m/z peak curves and
2022-08-08 13:10:00,006 INFO  [main] Smoothing detected signals......
2022-08-08 13:10:04,490 INFO  [main] 717928 Peak curves found (Memory usage:2981MB)
2022-08-08 13:10:04,505 INFO  [main] Grouping isotopic peak curves........
2022-08-08 13:10:04,505 INFO  [main] Building PeakCurve Mass-RT KD tree
2022-08-08 13:10:06,149 INFO  [main] No of ion clusters:1587 (Memory usage:3067MB)
2022-08-08 13:10:06,149 INFO  [main] Writing PeakCluster serialization to file:CPTAC_CCRCC_W_JHU_20190112_LUMOS_C3L-00079_T_814_848_PeakCluster.serFS...
2022-08-08 13:10:06,149 INFO  [main] Performing mass defect filter on fragment peaks
2022-08-08 13:10:06,149 INFO  [main] No. of fragment peaks: 740671
2022-08-08 13:10:06,196 INFO  [main] No. of remaining fragment peaks: 723095
2022-08-08 13:10:06,196 INFO  [main] Building precursor-fragment pairs for MS1 features....
2022-08-08 13:10:30,141 INFO  [main] Building precursor-fragment pairs for unfragmented ions....
2022-08-08 13:10:38,425 INFO  [main] ==================================================================================
2022-08-08 13:10:38,425 INFO  [main] Processing DIA MS2 (mz range):784.0_815.0( 7/30 )
2022-08-08 13:10:38,534 INFO  [main] Processing all scans to detect possible m/z peak curves and
2022-08-08 13:10:38,534 INFO  [main] Smoothing detected signals......
2022-08-08 13:10:42,941 INFO  [main] 706909 Peak curves found (Memory usage:2984MB)
2022-08-08 13:10:42,941 INFO  [main] Grouping isotopic peak curves........
2022-08-08 13:10:42,941 INFO  [main] Building PeakCurve Mass-RT KD tree
2022-08-08 13:10:44,642 INFO  [main] No of ion clusters:1502 (Memory usage:3069MB)
2022-08-08 13:10:44,642 INFO  [main] Writing PeakCluster serialization to file:CPTAC_CCRCC_W_JHU_20190112_LUMOS_C3L-00079_T_784_815_PeakCluster.serFS...
2022-08-08 13:10:44,642 INFO  [main] Performing mass defect filter on fragment peaks
2022-08-08 13:10:44,642 INFO  [main] No. of fragment peaks: 726998
2022-08-08 13:10:44,689 INFO  [main] No. of remaining fragment peaks: 711749
2022-08-08 13:10:44,689 INFO  [main] Building precursor-fragment pairs for MS1 features....
2022-08-08 13:11:03,399 INFO  [main] Building precursor-fragment pairs for unfragmented ions....
2022-08-08 13:11:10,586 INFO  [main] ==================================================================================
2022-08-08 13:11:10,586 INFO  [main] Processing DIA MS2 (mz range):757.0_785.0( 8/30 )
2022-08-08 13:11:10,679 INFO  [main] Processing all scans to detect possible m/z peak curves and
2022-08-08 13:11:10,679 INFO  [main] Smoothing detected signals......
2022-08-08 13:11:15,464 INFO  [main] 662482 Peak curves found (Memory usage:2999MB)
2022-08-08 13:11:15,464 INFO  [main] Grouping isotopic peak curves........
2022-08-08 13:11:15,464 INFO  [main] Building PeakCurve Mass-RT KD tree
2022-08-08 13:11:17,149 INFO  [main] No of ion clusters:1322 (Memory usage:3079MB)
2022-08-08 13:11:17,149 INFO  [main] Writing PeakCluster serialization to file:CPTAC_CCRCC_W_JHU_20190112_LUMOS_C3L-00079_T_757_785_PeakCluster.serFS...
2022-08-08 13:11:17,149 INFO  [main] Performing mass defect filter on fragment peaks
2022-08-08 13:11:17,149 INFO  [main] No. of fragment peaks: 685287
2022-08-08 13:11:17,196 INFO  [main] No. of remaining fragment peaks: 670631
2022-08-08 13:11:17,196 INFO  [main] Building precursor-fragment pairs for MS1 features....
2022-08-08 13:11:32,983 INFO  [main] Building precursor-fragment pairs for unfragmented ions....
2022-08-08 13:11:39,057 INFO  [main] ==================================================================================
2022-08-08 13:11:39,057 INFO  [main] Processing DIA MS2 (mz range):731.0_758.0( 9/30 )
2022-08-08 13:11:39,135 INFO  [main] Processing all scans to detect possible m/z peak curves and
2022-08-08 13:11:39,151 INFO  [main] Smoothing detected signals......
2022-08-08 13:11:42,958 INFO  [main] 618618 Peak curves found (Memory usage:3000MB)
2022-08-08 13:11:42,959 INFO  [main] Grouping isotopic peak curves........
2022-08-08 13:11:42,959 INFO  [main] Building PeakCurve Mass-RT KD tree
2022-08-08 13:11:44,523 INFO  [main] No of ion clusters:1271 (Memory usage:3074MB)
2022-08-08 13:11:44,523 INFO  [main] Writing PeakCluster serialization to file:CPTAC_CCRCC_W_JHU_20190112_LUMOS_C3L-00079_T_731_758_PeakCluster.serFS...
2022-08-08 13:11:44,538 INFO  [main] Performing mass defect filter on fragment peaks
2022-08-08 13:11:44,538 INFO  [main] No. of fragment peaks: 633382
2022-08-08 13:11:44,570 INFO  [main] No. of remaining fragment peaks: 616777
2022-08-08 13:11:44,570 INFO  [main] Building precursor-fragment pairs for MS1 features....
2022-08-08 13:11:59,481 INFO  [main] Building precursor-fragment pairs for unfragmented ions....
2022-08-08 13:12:05,871 INFO  [main] ==================================================================================
2022-08-08 13:12:05,871 INFO  [main] Processing DIA MS2 (mz range):708.0_732.0( 10/30 )
2022-08-08 13:12:05,965 INFO  [main] Processing all scans to detect possible m/z peak curves and
2022-08-08 13:12:05,965 INFO  [main] Smoothing detected signals......
2022-08-08 13:12:10,339 INFO  [main] 683004 Peak curves found (Memory usage:3079MB)
2022-08-08 13:12:10,339 INFO  [main] Grouping isotopic peak curves........
2022-08-08 13:12:10,339 INFO  [main] Building PeakCurve Mass-RT KD tree
2022-08-08 13:12:12,010 INFO  [main] No of ion clusters:1397 (Memory usage:3161MB)
2022-08-08 13:12:12,010 INFO  [main] Writing PeakCluster serialization to file:CPTAC_CCRCC_W_JHU_20190112_LUMOS_C3L-00079_T_708_732_PeakCluster.serFS...
2022-08-08 13:12:12,010 INFO  [main] Performing mass defect filter on fragment peaks
2022-08-08 13:12:12,010 INFO  [main] No. of fragment peaks: 704909
2022-08-08 13:12:12,056 INFO  [main] No. of remaining fragment peaks: 685954
2022-08-08 13:12:12,056 INFO  [main] Building precursor-fragment pairs for MS1 features....
2022-08-08 13:12:30,288 INFO  [main] Building precursor-fragment pairs for unfragmented ions....
2022-08-08 13:12:37,714 INFO  [main] ==================================================================================
2022-08-08 13:12:37,714 INFO  [main] Processing DIA MS2 (mz range):687.0_709.0( 11/30 )
2022-08-08 13:12:37,819 INFO  [main] Processing all scans to detect possible m/z peak curves and
2022-08-08 13:12:37,819 INFO  [main] Smoothing detected signals......
2022-08-08 13:12:42,024 INFO  [main] 676088 Peak curves found (Memory usage:3112MB)
2022-08-08 13:12:42,024 INFO  [main] Grouping isotopic peak curves........
2022-08-08 13:12:42,024 INFO  [main] Building PeakCurve Mass-RT KD tree
2022-08-08 13:12:43,677 INFO  [main] No of ion clusters:1348 (Memory usage:3193MB)
2022-08-08 13:12:43,677 INFO  [main] Writing PeakCluster serialization to file:CPTAC_CCRCC_W_JHU_20190112_LUMOS_C3L-00079_T_687_709_PeakCluster.serFS...
2022-08-08 13:12:43,677 INFO  [main] Performing mass defect filter on fragment peaks
2022-08-08 13:12:43,677 INFO  [main] No. of fragment peaks: 694896
2022-08-08 13:12:43,724 INFO  [main] No. of remaining fragment peaks: 674902
2022-08-08 13:12:43,724 INFO  [main] Building precursor-fragment pairs for MS1 features....
2022-08-08 13:13:01,119 INFO  [main] Building precursor-fragment pairs for unfragmented ions....
2022-08-08 13:13:07,592 INFO  [main] ==================================================================================
2022-08-08 13:13:07,592 INFO  [main] Processing DIA MS2 (mz range):668.0_688.0( 12/30 )
2022-08-08 13:13:07,686 INFO  [main] Processing all scans to detect possible m/z peak curves and
2022-08-08 13:13:07,686 INFO  [main] Smoothing detected signals......
2022-08-08 13:13:12,201 INFO  [main] 645664 Peak curves found (Memory usage:3135MB)
2022-08-08 13:13:12,201 INFO  [main] Grouping isotopic peak curves........
2022-08-08 13:13:12,201 INFO  [main] Building PeakCurve Mass-RT KD tree
2022-08-08 13:13:13,828 INFO  [main] No of ion clusters:1329 (Memory usage:3213MB)
2022-08-08 13:13:13,828 INFO  [main] Writing PeakCluster serialization to file:CPTAC_CCRCC_W_JHU_20190112_LUMOS_C3L-00079_T_668_688_PeakCluster.serFS...
2022-08-08 13:13:13,828 INFO  [main] Performing mass defect filter on fragment peaks
2022-08-08 13:13:13,828 INFO  [main] No. of fragment peaks: 666287
2022-08-08 13:13:13,875 INFO  [main] No. of remaining fragment peaks: 644483
2022-08-08 13:13:13,875 INFO  [main] Building precursor-fragment pairs for MS1 features....
2022-08-08 13:13:28,092 INFO  [main] Building precursor-fragment pairs for unfragmented ions....
2022-08-08 13:13:34,468 INFO  [main] ==================================================================================
2022-08-08 13:13:34,468 INFO  [main] Processing DIA MS2 (mz range):649.0_669.0( 13/30 )
2022-08-08 13:13:34,561 INFO  [main] Processing all scans to detect possible m/z peak curves and
2022-08-08 13:13:34,561 INFO  [main] Smoothing detected signals......
2022-08-08 13:13:38,708 INFO  [main] 642737 Peak curves found (Memory usage:3160MB)
2022-08-08 13:13:38,708 INFO  [main] Grouping isotopic peak curves........
2022-08-08 13:13:38,708 INFO  [main] Building PeakCurve Mass-RT KD tree
2022-08-08 13:13:40,070 INFO  [main] No of ion clusters:1322 (Memory usage:3238MB)
2022-08-08 13:13:40,070 INFO  [main] Writing PeakCluster serialization to file:CPTAC_CCRCC_W_JHU_20190112_LUMOS_C3L-00079_T_649_669_PeakCluster.serFS...
2022-08-08 13:13:40,085 INFO  [main] Performing mass defect filter on fragment peaks
2022-08-08 13:13:40,085 INFO  [main] No. of fragment peaks: 662091
2022-08-08 13:13:40,117 INFO  [main] No. of remaining fragment peaks: 640471
2022-08-08 13:13:40,117 INFO  [main] Building precursor-fragment pairs for MS1 features....
2022-08-08 13:13:54,710 INFO  [main] Building precursor-fragment pairs for unfragmented ions....
2022-08-08 13:14:00,455 INFO  [main] ==================================================================================
2022-08-08 13:14:00,455 INFO  [main] Processing DIA MS2 (mz range):630.0_650.0( 14/30 )
2022-08-08 13:14:00,549 INFO  [main] Processing all scans to detect possible m/z peak curves and
2022-08-08 13:14:00,549 INFO  [main] Smoothing detected signals......
2022-08-08 13:14:04,208 INFO  [main] 632469 Peak curves found (Memory usage:3186MB)
2022-08-08 13:14:04,208 INFO  [main] Grouping isotopic peak curves........
2022-08-08 13:14:04,208 INFO  [main] Building PeakCurve Mass-RT KD tree
2022-08-08 13:14:05,790 INFO  [main] No of ion clusters:1325 (Memory usage:3262MB)
2022-08-08 13:14:05,790 INFO  [main] Writing PeakCluster serialization to file:CPTAC_CCRCC_W_JHU_20190112_LUMOS_C3L-00079_T_630_650_PeakCluster.serFS...
2022-08-08 13:14:05,806 INFO  [main] Performing mass defect filter on fragment peaks
2022-08-08 13:14:05,806 INFO  [main] No. of fragment peaks: 649668
2022-08-08 13:14:05,837 INFO  [main] No. of remaining fragment peaks: 629051
2022-08-08 13:14:05,837 INFO  [main] Building precursor-fragment pairs for MS1 features....
2022-08-08 13:14:21,212 INFO  [main] Building precursor-fragment pairs for unfragmented ions....
2022-08-08 13:14:28,086 INFO  [main] ==================================================================================
2022-08-08 13:14:28,086 INFO  [main] Processing DIA MS2 (mz range):613.0_631.0( 15/30 )
2022-08-08 13:14:28,170 INFO  [main] Processing all scans to detect possible m/z peak curves and
2022-08-08 13:14:28,170 INFO  [main] Smoothing detected signals......
2022-08-08 13:14:31,855 INFO  [main] 598786 Peak curves found (Memory usage:3194MB)
2022-08-08 13:14:31,855 INFO  [main] Grouping isotopic peak curves........
2022-08-08 13:14:31,855 INFO  [main] Building PeakCurve Mass-RT KD tree
2022-08-08 13:14:33,468 INFO  [main] No of ion clusters:1160 (Memory usage:3266MB)
2022-08-08 13:14:33,468 INFO  [main] Writing PeakCluster serialization to file:CPTAC_CCRCC_W_JHU_20190112_LUMOS_C3L-00079_T_613_631_PeakCluster.serFS...
2022-08-08 13:14:33,483 INFO  [main] Performing mass defect filter on fragment peaks
2022-08-08 13:14:33,483 INFO  [main] No. of fragment peaks: 618304
2022-08-08 13:14:33,514 INFO  [main] No. of remaining fragment peaks: 601289
2022-08-08 13:14:33,514 INFO  [main] Building precursor-fragment pairs for MS1 features....
2022-08-08 13:14:44,944 INFO  [main] Building precursor-fragment pairs for unfragmented ions....
2022-08-08 13:14:50,022 INFO  [main] ==================================================================================
2022-08-08 13:14:50,022 INFO  [main] Processing DIA MS2 (mz range):596.0_614.0( 16/30 )
2022-08-08 13:14:50,115 INFO  [main] Processing all scans to detect possible m/z peak curves and
2022-08-08 13:14:50,115 INFO  [main] Smoothing detected signals......
2022-08-08 13:14:53,729 INFO  [main] 597008 Peak curves found (Memory usage:3221MB)
2022-08-08 13:14:53,729 INFO  [main] Grouping isotopic peak curves........
2022-08-08 13:14:53,729 INFO  [main] Building PeakCurve Mass-RT KD tree
2022-08-08 13:14:54,993 INFO  [main] No of ion clusters:1204 (Memory usage:3293MB)
2022-08-08 13:14:54,993 INFO  [main] Writing PeakCluster serialization to file:CPTAC_CCRCC_W_JHU_20190112_LUMOS_C3L-00079_T_596_614_PeakCluster.serFS...
2022-08-08 13:14:55,008 INFO  [main] Performing mass defect filter on fragment peaks
2022-08-08 13:14:55,008 INFO  [main] No. of fragment peaks: 614355
2022-08-08 13:14:55,039 INFO  [main] No. of remaining fragment peaks: 592467
2022-08-08 13:14:55,039 INFO  [main] Building precursor-fragment pairs for MS1 features....
2022-08-08 13:15:06,525 INFO  [main] Building precursor-fragment pairs for unfragmented ions....
2022-08-08 13:15:11,695 INFO  [main] ==================================================================================
2022-08-08 13:15:11,695 INFO  [main] Processing DIA MS2 (mz range):579.0_597.0( 17/30 )
2022-08-08 13:15:11,774 INFO  [main] Processing all scans to detect possible m/z peak curves and
2022-08-08 13:15:11,774 INFO  [main] Smoothing detected signals......
2022-08-08 13:15:15,037 INFO  [main] 582460 Peak curves found (Memory usage:3232MB)
2022-08-08 13:15:15,037 INFO  [main] Grouping isotopic peak curves........
2022-08-08 13:15:15,037 INFO  [main] Building PeakCurve Mass-RT KD tree
2022-08-08 13:15:16,365 INFO  [main] No of ion clusters:1239 (Memory usage:3302MB)
2022-08-08 13:15:16,365 INFO  [main] Writing PeakCluster serialization to file:CPTAC_CCRCC_W_JHU_20190112_LUMOS_C3L-00079_T_579_597_PeakCluster.serFS...
2022-08-08 13:15:16,365 INFO  [main] Performing mass defect filter on fragment peaks
2022-08-08 13:15:16,365 INFO  [main] No. of fragment peaks: 598263
2022-08-08 13:15:16,414 INFO  [main] No. of remaining fragment peaks: 577674
2022-08-08 13:15:16,414 INFO  [main] Building precursor-fragment pairs for MS1 features....
2022-08-08 13:15:26,594 INFO  [main] Building precursor-fragment pairs for unfragmented ions....
2022-08-08 13:15:31,080 INFO  [main] ==================================================================================
2022-08-08 13:15:31,080 INFO  [main] Processing DIA MS2 (mz range):563.0_580.0( 18/30 )
2022-08-08 13:15:31,158 INFO  [main] Processing all scans to detect possible m/z peak curves and
2022-08-08 13:15:31,158 INFO  [main] Smoothing detected signals......
2022-08-08 13:15:34,223 INFO  [main] 548719 Peak curves found (Memory usage:3230MB)
2022-08-08 13:15:34,223 INFO  [main] Grouping isotopic peak curves........
2022-08-08 13:15:34,223 INFO  [main] Building PeakCurve Mass-RT KD tree
2022-08-08 13:15:35,610 INFO  [main] No of ion clusters:1136 (Memory usage:3296MB)
2022-08-08 13:15:35,610 INFO  [main] Writing PeakCluster serialization to file:CPTAC_CCRCC_W_JHU_20190112_LUMOS_C3L-00079_T_563_580_PeakCluster.serFS...
2022-08-08 13:15:35,610 INFO  [main] Performing mass defect filter on fragment peaks
2022-08-08 13:15:35,610 INFO  [main] No. of fragment peaks: 561412
2022-08-08 13:15:35,657 INFO  [main] No. of remaining fragment peaks: 541664
2022-08-08 13:15:35,657 INFO  [main] Building precursor-fragment pairs for MS1 features....
2022-08-08 13:15:44,891 INFO  [main] Building precursor-fragment pairs for unfragmented ions....
2022-08-08 13:15:49,032 INFO  [main] ==================================================================================
2022-08-08 13:15:49,032 INFO  [main] Processing DIA MS2 (mz range):548.0_564.0( 19/30 )
2022-08-08 13:15:49,110 INFO  [main] Processing all scans to detect possible m/z peak curves and
2022-08-08 13:15:49,110 INFO  [main] Smoothing detected signals......
2022-08-08 13:15:51,860 INFO  [main] 535022 Peak curves found (Memory usage:3242MB)
2022-08-08 13:15:51,860 INFO  [main] Grouping isotopic peak curves........
2022-08-08 13:15:51,860 INFO  [main] Building PeakCurve Mass-RT KD tree
2022-08-08 13:15:53,174 INFO  [main] No of ion clusters:1083 (Memory usage:3306MB)
2022-08-08 13:15:53,174 INFO  [main] Writing PeakCluster serialization to file:CPTAC_CCRCC_W_JHU_20190112_LUMOS_C3L-00079_T_548_564_PeakCluster.serFS...
2022-08-08 13:15:53,190 INFO  [main] Performing mass defect filter on fragment peaks
2022-08-08 13:15:53,190 INFO  [main] No. of fragment peaks: 547749
2022-08-08 13:15:53,221 INFO  [main] No. of remaining fragment peaks: 527001
2022-08-08 13:15:53,221 INFO  [main] Building precursor-fragment pairs for MS1 features....
2022-08-08 13:16:02,098 INFO  [main] Building precursor-fragment pairs for unfragmented ions....
2022-08-08 13:16:06,034 INFO  [main] ==================================================================================
2022-08-08 13:16:06,034 INFO  [main] Processing DIA MS2 (mz range):532.0_549.0( 20/30 )
2022-08-08 13:16:06,096 INFO  [main] Processing all scans to detect possible m/z peak curves and
2022-08-08 13:16:06,096 INFO  [main] Smoothing detected signals......
2022-08-08 13:16:08,891 INFO  [main] 522224 Peak curves found (Memory usage:3243MB)
2022-08-08 13:16:08,891 INFO  [main] Grouping isotopic peak curves........
2022-08-08 13:16:08,891 INFO  [main] Building PeakCurve Mass-RT KD tree
2022-08-08 13:16:10,137 INFO  [main] No of ion clusters:1144 (Memory usage:3305MB)
2022-08-08 13:16:10,137 INFO  [main] Writing PeakCluster serialization to file:CPTAC_CCRCC_W_JHU_20190112_LUMOS_C3L-00079_T_532_549_PeakCluster.serFS...
2022-08-08 13:16:10,153 INFO  [main] Performing mass defect filter on fragment peaks
2022-08-08 13:16:10,153 INFO  [main] No. of fragment peaks: 534200
2022-08-08 13:16:10,184 INFO  [main] No. of remaining fragment peaks: 512619
2022-08-08 13:16:10,184 INFO  [main] Building precursor-fragment pairs for MS1 features....
2022-08-08 13:16:18,868 INFO  [main] Building precursor-fragment pairs for unfragmented ions....
2022-08-08 13:16:23,181 INFO  [main] ==================================================================================
2022-08-08 13:16:23,181 INFO  [main] Processing DIA MS2 (mz range):516.0_533.0( 21/30 )
2022-08-08 13:16:23,259 INFO  [main] Processing all scans to detect possible m/z peak curves and
2022-08-08 13:16:23,259 INFO  [main] Smoothing detected signals......
2022-08-08 13:16:26,272 INFO  [main] 512598 Peak curves found (Memory usage:3265MB)
2022-08-08 13:16:26,272 INFO  [main] Grouping isotopic peak curves........
2022-08-08 13:16:26,272 INFO  [main] Building PeakCurve Mass-RT KD tree
2022-08-08 13:16:27,194 INFO  [main] No of ion clusters:1075 (Memory usage:3326MB)
2022-08-08 13:16:27,194 INFO  [main] Writing PeakCluster serialization to file:CPTAC_CCRCC_W_JHU_20190112_LUMOS_C3L-00079_T_516_533_PeakCluster.serFS...
2022-08-08 13:16:27,210 INFO  [main] Performing mass defect filter on fragment peaks
2022-08-08 13:16:27,210 INFO  [main] No. of fragment peaks: 525531
2022-08-08 13:16:27,241 INFO  [main] No. of remaining fragment peaks: 502195
2022-08-08 13:16:27,241 INFO  [main] Building precursor-fragment pairs for MS1 features....
2022-08-08 13:16:35,618 INFO  [main] Building precursor-fragment pairs for unfragmented ions....
2022-08-08 13:16:39,492 INFO  [main] ==================================================================================
2022-08-08 13:16:39,492 INFO  [main] Processing DIA MS2 (mz range):500.0_517.0( 22/30 )
2022-08-08 13:16:39,554 INFO  [main] Processing all scans to detect possible m/z peak curves and
2022-08-08 13:16:39,554 INFO  [main] Smoothing detected signals......
2022-08-08 13:16:42,555 INFO  [main] 479647 Peak curves found (Memory usage:3256MB)
2022-08-08 13:16:42,555 INFO  [main] Grouping isotopic peak curves........
2022-08-08 13:16:42,555 INFO  [main] Building PeakCurve Mass-RT KD tree
2022-08-08 13:16:43,779 INFO  [main] No of ion clusters:1040 (Memory usage:3313MB)
2022-08-08 13:16:43,779 INFO  [main] Writing PeakCluster serialization to file:CPTAC_CCRCC_W_JHU_20190112_LUMOS_C3L-00079_T_500_517_PeakCluster.serFS...
2022-08-08 13:16:43,779 INFO  [main] Performing mass defect filter on fragment peaks
2022-08-08 13:16:43,779 INFO  [main] No. of fragment peaks: 491901
2022-08-08 13:16:43,811 INFO  [main] No. of remaining fragment peaks: 469136
2022-08-08 13:16:43,811 INFO  [main] Building precursor-fragment pairs for MS1 features....
2022-08-08 13:16:51,975 INFO  [main] Building precursor-fragment pairs for unfragmented ions....
2022-08-08 13:16:55,846 INFO  [main] ==================================================================================
2022-08-08 13:16:55,846 INFO  [main] Processing DIA MS2 (mz range):485.0_501.0( 23/30 )
2022-08-08 13:16:55,908 INFO  [main] Processing all scans to detect possible m/z peak curves and
2022-08-08 13:16:55,908 INFO  [main] Smoothing detected signals......
2022-08-08 13:16:58,131 INFO  [main] 440187 Peak curves found (Memory usage:3251MB)
2022-08-08 13:16:58,146 INFO  [main] Grouping isotopic peak curves........
2022-08-08 13:16:58,146 INFO  [main] Building PeakCurve Mass-RT KD tree
2022-08-08 13:16:59,240 INFO  [main] No of ion clusters:902 (Memory usage:3303MB)
2022-08-08 13:16:59,240 INFO  [main] Writing PeakCluster serialization to file:CPTAC_CCRCC_W_JHU_20190112_LUMOS_C3L-00079_T_485_501_PeakCluster.serFS...
2022-08-08 13:16:59,240 INFO  [main] Performing mass defect filter on fragment peaks
2022-08-08 13:16:59,240 INFO  [main] No. of fragment peaks: 449574
2022-08-08 13:16:59,271 INFO  [main] No. of remaining fragment peaks: 431423
2022-08-08 13:16:59,271 INFO  [main] Building precursor-fragment pairs for MS1 features....
2022-08-08 13:17:06,195 INFO  [main] Building precursor-fragment pairs for unfragmented ions....
2022-08-08 13:17:09,445 INFO  [main] ==================================================================================
2022-08-08 13:17:09,445 INFO  [main] Processing DIA MS2 (mz range):469.0_486.0( 24/30 )
2022-08-08 13:17:09,491 INFO  [main] Processing all scans to detect possible m/z peak curves and
2022-08-08 13:17:09,491 INFO  [main] Smoothing detected signals......
2022-08-08 13:17:11,633 INFO  [main] 417010 Peak curves found (Memory usage:3249MB)
2022-08-08 13:17:11,633 INFO  [main] Grouping isotopic peak curves........
2022-08-08 13:17:11,633 INFO  [main] Building PeakCurve Mass-RT KD tree
2022-08-08 13:17:12,803 INFO  [main] No of ion clusters:832 (Memory usage:3299MB)
2022-08-08 13:17:12,803 INFO  [main] Writing PeakCluster serialization to file:CPTAC_CCRCC_W_JHU_20190112_LUMOS_C3L-00079_T_469_486_PeakCluster.serFS...
2022-08-08 13:17:12,818 INFO  [main] Performing mass defect filter on fragment peaks
2022-08-08 13:17:12,818 INFO  [main] No. of fragment peaks: 426185
2022-08-08 13:17:12,834 INFO  [main] No. of remaining fragment peaks: 411197
2022-08-08 13:17:12,834 INFO  [main] Building precursor-fragment pairs for MS1 features....
2022-08-08 13:17:19,601 INFO  [main] Building precursor-fragment pairs for unfragmented ions....
2022-08-08 13:17:22,772 INFO  [main] ==================================================================================
2022-08-08 13:17:22,772 INFO  [main] Processing DIA MS2 (mz range):454.0_470.0( 25/30 )
2022-08-08 13:17:22,838 INFO  [main] Processing all scans to detect possible m/z peak curves and
2022-08-08 13:17:22,838 INFO  [main] Smoothing detected signals......
2022-08-08 13:17:24,968 INFO  [main] 369968 Peak curves found (Memory usage:3238MB)
2022-08-08 13:17:24,968 INFO  [main] Grouping isotopic peak curves........
2022-08-08 13:17:24,968 INFO  [main] Building PeakCurve Mass-RT KD tree
2022-08-08 13:17:25,821 INFO  [main] No of ion clusters:671 (Memory usage:3282MB)
2022-08-08 13:17:25,821 INFO  [main] Writing PeakCluster serialization to file:CPTAC_CCRCC_W_JHU_20190112_LUMOS_C3L-00079_T_454_470_PeakCluster.serFS...
2022-08-08 13:17:25,821 INFO  [main] Performing mass defect filter on fragment peaks
2022-08-08 13:17:25,821 INFO  [main] No. of fragment peaks: 378422
2022-08-08 13:17:25,853 INFO  [main] No. of remaining fragment peaks: 364121
2022-08-08 13:17:25,853 INFO  [main] Building precursor-fragment pairs for MS1 features....
2022-08-08 13:17:31,523 INFO  [main] Building precursor-fragment pairs for unfragmented ions....
2022-08-08 13:17:34,008 INFO  [main] ==================================================================================
2022-08-08 13:17:34,008 INFO  [main] Processing DIA MS2 (mz range):437.0_455.0( 26/30 )
2022-08-08 13:17:34,071 INFO  [main] Processing all scans to detect possible m/z peak curves and
2022-08-08 13:17:34,071 INFO  [main] Smoothing detected signals......
2022-08-08 13:17:36,669 INFO  [main] 364165 Peak curves found (Memory usage:3249MB)
2022-08-08 13:17:36,669 INFO  [main] Grouping isotopic peak curves........
2022-08-08 13:17:36,669 INFO  [main] Building PeakCurve Mass-RT KD tree
2022-08-08 13:17:37,509 INFO  [main] No of ion clusters:638 (Memory usage:3293MB)
2022-08-08 13:17:37,509 INFO  [main] Writing PeakCluster serialization to file:CPTAC_CCRCC_W_JHU_20190112_LUMOS_C3L-00079_T_437_455_PeakCluster.serFS...
2022-08-08 13:17:37,509 INFO  [main] Performing mass defect filter on fragment peaks
2022-08-08 13:17:37,509 INFO  [main] No. of fragment peaks: 373625
2022-08-08 13:17:37,525 INFO  [main] No. of remaining fragment peaks: 357215
2022-08-08 13:17:37,525 INFO  [main] Building precursor-fragment pairs for MS1 features....
2022-08-08 13:17:43,837 INFO  [main] Building precursor-fragment pairs for unfragmented ions....
2022-08-08 13:17:46,546 INFO  [main] ==================================================================================
2022-08-08 13:17:46,546 INFO  [main] Processing DIA MS2 (mz range):420.0_438.0( 27/30 )
2022-08-08 13:17:46,578 INFO  [main] Processing all scans to detect possible m/z peak curves and
2022-08-08 13:17:46,578 INFO  [main] Smoothing detected signals......
2022-08-08 13:17:48,882 INFO  [main] 301217 Peak curves found (Memory usage:3226MB)
2022-08-08 13:17:48,882 INFO  [main] Grouping isotopic peak curves........
2022-08-08 13:17:48,882 INFO  [main] Building PeakCurve Mass-RT KD tree
2022-08-08 13:17:49,679 INFO  [main] No of ion clusters:439 (Memory usage:3263MB)
2022-08-08 13:17:49,679 INFO  [main] Writing PeakCluster serialization to file:CPTAC_CCRCC_W_JHU_20190112_LUMOS_C3L-00079_T_420_438_PeakCluster.serFS...
2022-08-08 13:17:49,694 INFO  [main] Performing mass defect filter on fragment peaks
2022-08-08 13:17:49,694 INFO  [main] No. of fragment peaks: 308997
2022-08-08 13:17:49,710 INFO  [main] No. of remaining fragment peaks: 293999
2022-08-08 13:17:49,710 INFO  [main] Building precursor-fragment pairs for MS1 features....
2022-08-08 13:17:54,099 INFO  [main] Building precursor-fragment pairs for unfragmented ions....
2022-08-08 13:17:56,022 INFO  [main] ==================================================================================
2022-08-08 13:17:56,022 INFO  [main] Processing DIA MS2 (mz range):401.0_421.0( 28/30 )
2022-08-08 13:17:56,053 INFO  [main] Processing all scans to detect possible m/z peak curves and
2022-08-08 13:17:56,069 INFO  [main] Smoothing detected signals......
2022-08-08 13:17:58,022 INFO  [main] 270680 Peak curves found (Memory usage:3218MB)
2022-08-08 13:17:58,022 INFO  [main] Grouping isotopic peak curves........
2022-08-08 13:17:58,022 INFO  [main] Building PeakCurve Mass-RT KD tree
2022-08-08 13:17:58,757 INFO  [main] No of ion clusters:429 (Memory usage:3251MB)
2022-08-08 13:17:58,757 INFO  [main] Writing PeakCluster serialization to file:CPTAC_CCRCC_W_JHU_20190112_LUMOS_C3L-00079_T_401_421_PeakCluster.serFS...
2022-08-08 13:17:58,757 INFO  [main] Performing mass defect filter on fragment peaks
2022-08-08 13:17:58,757 INFO  [main] No. of fragment peaks: 277647
2022-08-08 13:17:58,773 INFO  [main] No. of remaining fragment peaks: 266971
2022-08-08 13:17:58,773 INFO  [main] Building precursor-fragment pairs for MS1 features....
2022-08-08 13:18:03,023 INFO  [main] Building precursor-fragment pairs for unfragmented ions....
2022-08-08 13:18:04,987 INFO  [main] ==================================================================================
2022-08-08 13:18:04,987 INFO  [main] Processing DIA MS2 (mz range):378.0_402.0( 29/30 )
2022-08-08 13:18:05,034 INFO  [main] Processing all scans to detect possible m/z peak curves and
2022-08-08 13:18:05,034 INFO  [main] Smoothing detected signals......
2022-08-08 13:18:06,578 INFO  [main] 236081 Peak curves found (Memory usage:3210MB)
2022-08-08 13:18:06,578 INFO  [main] Grouping isotopic peak curves........
2022-08-08 13:18:06,578 INFO  [main] Building PeakCurve Mass-RT KD tree
2022-08-08 13:18:07,447 INFO  [main] No of ion clusters:379 (Memory usage:3238MB)
2022-08-08 13:18:07,447 INFO  [main] Writing PeakCluster serialization to file:CPTAC_CCRCC_W_JHU_20190112_LUMOS_C3L-00079_T_378_402_PeakCluster.serFS...
2022-08-08 13:18:07,447 INFO  [main] Performing mass defect filter on fragment peaks
2022-08-08 13:18:07,447 INFO  [main] No. of fragment peaks: 241772
2022-08-08 13:18:07,463 INFO  [main] No. of remaining fragment peaks: 233536
2022-08-08 13:18:07,463 INFO  [main] Building precursor-fragment pairs for MS1 features....
2022-08-08 13:18:11,241 INFO  [main] Building precursor-fragment pairs for unfragmented ions....
2022-08-08 13:18:12,897 INFO  [main] ==================================================================================
2022-08-08 13:18:12,897 INFO  [main] Processing DIA MS2 (mz range):350.0_379.0( 30/30 )
2022-08-08 13:18:12,929 INFO  [main] Processing all scans to detect possible m/z peak curves and
2022-08-08 13:18:12,929 INFO  [main] Smoothing detected signals......
2022-08-08 13:18:14,889 INFO  [main] 183080 Peak curves found (Memory usage:3178MB)
2022-08-08 13:18:14,889 INFO  [main] Grouping isotopic peak curves........
2022-08-08 13:18:14,889 INFO  [main] Building PeakCurve Mass-RT KD tree
2022-08-08 13:18:15,602 INFO  [main] No of ion clusters:293 (Memory usage:3201MB)
2022-08-08 13:18:15,602 INFO  [main] Writing PeakCluster serialization to file:CPTAC_CCRCC_W_JHU_20190112_LUMOS_C3L-00079_T_350_379_PeakCluster.serFS...
2022-08-08 13:18:15,602 INFO  [main] Performing mass defect filter on fragment peaks
2022-08-08 13:18:15,602 INFO  [main] No. of fragment peaks: 189052
2022-08-08 13:18:15,618 INFO  [main] No. of remaining fragment peaks: 179935
2022-08-08 13:18:15,618 INFO  [main] Building precursor-fragment pairs for MS1 features....
2022-08-08 13:18:18,227 INFO  [main] Building precursor-fragment pairs for unfragmented ions....
2022-08-08 13:18:19,622 INFO  [main] ==================================================================================
Process 'UmpireSe' finished, exit code: 0
2022-08-08 13:18:38,174 INFO  [main] C:\Data\ccRCC\CCRCC_Discovery_20\mzml\CPTAC_CCRCC_W_JHU_20190112_LUMOS_C3L-00079_T.mzML processed time:0 hour, 13 min, 8 sec
2022-08-08 13:18:38,174 INFO  [main] Job complete
2022-08-08 13:18:38,174 INFO  [main] =================================================================================================
UmpireSe
java -cp C:\FragPipe\FragPipe-18.0\fragpipe\lib\fragpipe-18.0.jar;/C:/FragPipe/FragPipe-18.0/fragpipe/lib/commons-io-2.11.0.jar com.github.chhh.utils.FileMove --no-err C:\Data\ccRCC\CCRCC_Discovery_20\mzml\diaumpire_se.log C:\Data\ccRCC\CCRCC_Discovery_20\DIAU_nmc1_M1\diaumpire_se.log
Process 'UmpireSe' finished, exit code: 0
UmpireSe
java -cp C:\FragPipe\FragPipe-18.0\fragpipe\lib\fragpipe-18.0.jar;/C:/FragPipe/FragPipe-18.0/fragpipe/lib/commons-io-2.11.0.jar com.github.chhh.utils.FileMove --no-err C:\Data\ccRCC\CCRCC_Discovery_20\mzml\CPTAC_CCRCC_W_JHU_20190112_LUMOS_C3L-00079_T_Peak C:\Data\ccRCC\CCRCC_Discovery_20\DIAU_nmc1_M1\CPTAC_CCRCC_W_JHU_20190112_LUMOS_C3L-00079_T_Peak
Process 'UmpireSe' finished, exit code: 0
UmpireSe
java -cp C:\FragPipe\FragPipe-18.0\fragpipe\lib\fragpipe-18.0.jar;/C:/FragPipe/FragPipe-18.0/fragpipe/lib/commons-io-2.11.0.jar com.github.chhh.utils.FileMove --no-err C:\Data\ccRCC\CCRCC_Discovery_20\mzml\CPTAC_CCRCC_W_JHU_20190112_LUMOS_C3L-00079_T.DIAWindowsFS C:\Data\ccRCC\CCRCC_Discovery_20\DIAU_nmc1_M1\CPTAC_CCRCC_W_JHU_20190112_LUMOS_C3L-00079_T.DIAWindowsFS
Process 'UmpireSe' finished, exit code: 0
UmpireSe
java -cp C:\FragPipe\FragPipe-18.0\fragpipe\lib\fragpipe-18.0.jar;/C:/FragPipe/FragPipe-18.0/fragpipe/lib/commons-io-2.11.0.jar com.github.chhh.utils.FileMove --no-err C:\Data\ccRCC\CCRCC_Discovery_20\mzml\CPTAC_CCRCC_W_JHU_20190112_LUMOS_C3L-00079_T.RTidxFS C:\Data\ccRCC\CCRCC_Discovery_20\DIAU_nmc1_M1\CPTAC_CCRCC_W_JHU_20190112_LUMOS_C3L-00079_T.RTidxFS
Process 'UmpireSe' finished, exit code: 0
UmpireSe
java -cp C:\FragPipe\FragPipe-18.0\fragpipe\lib\fragpipe-18.0.jar;/C:/FragPipe/FragPipe-18.0/fragpipe/lib/commons-io-2.11.0.jar com.github.chhh.utils.FileMove --no-err C:\Data\ccRCC\CCRCC_Discovery_20\mzml\CPTAC_CCRCC_W_JHU_20190112_LUMOS_C3L-00079_T.ScanClusterMapping_Q1 C:\Data\ccRCC\CCRCC_Discovery_20\DIAU_nmc1_M1\CPTAC_CCRCC_W_JHU_20190112_LUMOS_C3L-00079_T.ScanClusterMapping_Q1
Process 'UmpireSe' finished, exit code: 0
UmpireSe
java -cp C:\FragPipe\FragPipe-18.0\fragpipe\lib\fragpipe-18.0.jar;/C:/FragPipe/FragPipe-18.0/fragpipe/lib/commons-io-2.11.0.jar com.github.chhh.utils.FileMove --no-err C:\Data\ccRCC\CCRCC_Discovery_20\mzml\CPTAC_CCRCC_W_JHU_20190112_LUMOS_C3L-00079_T.ScanClusterMapping_Q2 C:\Data\ccRCC\CCRCC_Discovery_20\DIAU_nmc1_M1\CPTAC_CCRCC_W_JHU_20190112_LUMOS_C3L-00079_T.ScanClusterMapping_Q2
Process 'UmpireSe' finished, exit code: 0
UmpireSe
java -cp C:\FragPipe\FragPipe-18.0\fragpipe\lib\fragpipe-18.0.jar;/C:/FragPipe/FragPipe-18.0/fragpipe/lib/commons-io-2.11.0.jar com.github.chhh.utils.FileMove --no-err C:\Data\ccRCC\CCRCC_Discovery_20\mzml\CPTAC_CCRCC_W_JHU_20190112_LUMOS_C3L-00079_T.ScanClusterMapping_Q3 C:\Data\ccRCC\CCRCC_Discovery_20\DIAU_nmc1_M1\CPTAC_CCRCC_W_JHU_20190112_LUMOS_C3L-00079_T.ScanClusterMapping_Q3
Process 'UmpireSe' finished, exit code: 0
UmpireSe
java -cp C:\FragPipe\FragPipe-18.0\fragpipe\lib\fragpipe-18.0.jar;/C:/FragPipe/FragPipe-18.0/fragpipe/lib/commons-io-2.11.0.jar com.github.chhh.utils.FileMove --no-err C:\Data\ccRCC\CCRCC_Discovery_20\mzml\CPTAC_CCRCC_W_JHU_20190112_LUMOS_C3L-00079_T.ScanidxFS C:\Data\ccRCC\CCRCC_Discovery_20\DIAU_nmc1_M1\CPTAC_CCRCC_W_JHU_20190112_LUMOS_C3L-00079_T.ScanidxFS
Process 'UmpireSe' finished, exit code: 0
UmpireSe
java -cp C:\FragPipe\FragPipe-18.0\fragpipe\lib\fragpipe-18.0.jar;/C:/FragPipe/FragPipe-18.0/fragpipe/lib/commons-io-2.11.0.jar com.github.chhh.utils.FileMove --no-err C:\Data\ccRCC\CCRCC_Discovery_20\mzml\CPTAC_CCRCC_W_JHU_20190112_LUMOS_C3L-00079_T.ScanPosFS C:\Data\ccRCC\CCRCC_Discovery_20\DIAU_nmc1_M1\CPTAC_CCRCC_W_JHU_20190112_LUMOS_C3L-00079_T.ScanPosFS
Process 'UmpireSe' finished, exit code: 0
UmpireSe
java -cp C:\FragPipe\FragPipe-18.0\fragpipe\lib\fragpipe-18.0.jar;/C:/FragPipe/FragPipe-18.0/fragpipe/lib/commons-io-2.11.0.jar com.github.chhh.utils.FileMove --no-err C:\Data\ccRCC\CCRCC_Discovery_20\mzml\CPTAC_CCRCC_W_JHU_20190112_LUMOS_C3L-00079_T.ScanRTFS C:\Data\ccRCC\CCRCC_Discovery_20\DIAU_nmc1_M1\CPTAC_CCRCC_W_JHU_20190112_LUMOS_C3L-00079_T.ScanRTFS
Process 'UmpireSe' finished, exit code: 0
UmpireSe
java -cp C:\FragPipe\FragPipe-18.0\fragpipe\lib\fragpipe-18.0.jar;/C:/FragPipe/FragPipe-18.0/fragpipe/lib/commons-io-2.11.0.jar com.github.chhh.utils.FileMove --no-err C:\Data\ccRCC\CCRCC_Discovery_20\mzml\CPTAC_CCRCC_W_JHU_20190112_LUMOS_C3L-00079_T_diasetting.ser C:\Data\ccRCC\CCRCC_Discovery_20\DIAU_nmc1_M1\CPTAC_CCRCC_W_JHU_20190112_LUMOS_C3L-00079_T_diasetting.ser
Process 'UmpireSe' finished, exit code: 0
UmpireSe
java -cp C:\FragPipe\FragPipe-18.0\fragpipe\lib\fragpipe-18.0.jar;/C:/FragPipe/FragPipe-18.0/fragpipe/lib/commons-io-2.11.0.jar com.github.chhh.utils.FileMove --no-err C:\Data\ccRCC\CCRCC_Discovery_20\mzml\CPTAC_CCRCC_W_JHU_20190112_LUMOS_C3L-00079_T_params.ser C:\Data\ccRCC\CCRCC_Discovery_20\DIAU_nmc1_M1\CPTAC_CCRCC_W_JHU_20190112_LUMOS_C3L-00079_T_params.ser
Process 'UmpireSe' finished, exit code: 0
UmpireSe
java -cp C:\FragPipe\FragPipe-18.0\fragpipe\lib\fragpipe-18.0.jar;/C:/FragPipe/FragPipe-18.0/fragpipe/lib/commons-io-2.11.0.jar com.github.chhh.utils.FileMove --no-err C:\Data\ccRCC\CCRCC_Discovery_20\mzml\CPTAC_CCRCC_W_JHU_20190112_LUMOS_C3L-00079_T_Q1.mgf C:\Data\ccRCC\CCRCC_Discovery_20\DIAU_nmc1_M1\CPTAC_CCRCC_W_JHU_20190112_LUMOS_C3L-00079_T_Q1.mgf
Process 'UmpireSe' finished, exit code: 0
UmpireSe
java -cp C:\FragPipe\FragPipe-18.0\fragpipe\lib\fragpipe-18.0.jar;/C:/FragPipe/FragPipe-18.0/fragpipe/lib/commons-io-2.11.0.jar com.github.chhh.utils.FileMove --no-err C:\Data\ccRCC\CCRCC_Discovery_20\mzml\CPTAC_CCRCC_W_JHU_20190112_LUMOS_C3L-00079_T_Q2.mgf C:\Data\ccRCC\CCRCC_Discovery_20\DIAU_nmc1_M1\CPTAC_CCRCC_W_JHU_20190112_LUMOS_C3L-00079_T_Q2.mgf
Process 'UmpireSe' finished, exit code: 0
UmpireSe
java -cp C:\FragPipe\FragPipe-18.0\fragpipe\lib\fragpipe-18.0.jar;/C:/FragPipe/FragPipe-18.0/fragpipe/lib/commons-io-2.11.0.jar com.github.chhh.utils.FileMove --no-err C:\Data\ccRCC\CCRCC_Discovery_20\mzml\CPTAC_CCRCC_W_JHU_20190112_LUMOS_C3L-00079_T_Q3.mgf C:\Data\ccRCC\CCRCC_Discovery_20\DIAU_nmc1_M1\CPTAC_CCRCC_W_JHU_20190112_LUMOS_C3L-00079_T_Q3.mgf
Process 'UmpireSe' finished, exit code: 0
UmpireSe
java -cp C:\FragPipe\FragPipe-18.0\fragpipe\lib\fragpipe-18.0.jar;/C:/FragPipe/FragPipe-18.0/fragpipe/lib/commons-io-2.11.0.jar com.github.chhh.utils.FileMove --no-err C:\Data\ccRCC\CCRCC_Discovery_20\mzml\CPTAC_CCRCC_W_JHU_20190112_LUMOS_C3L-00079_T_Q1.mzML C:\Data\ccRCC\CCRCC_Discovery_20\DIAU_nmc1_M1\CPTAC_CCRCC_W_JHU_20190112_LUMOS_C3L-00079_T_Q1.mzML
Process 'UmpireSe' finished, exit code: 0
UmpireSe
java -cp C:\FragPipe\FragPipe-18.0\fragpipe\lib\fragpipe-18.0.jar;/C:/FragPipe/FragPipe-18.0/fragpipe/lib/commons-io-2.11.0.jar com.github.chhh.utils.FileMove --no-err C:\Data\ccRCC\CCRCC_Discovery_20\mzml\CPTAC_CCRCC_W_JHU_20190112_LUMOS_C3L-00079_T_Q2.mzML C:\Data\ccRCC\CCRCC_Discovery_20\DIAU_nmc1_M1\CPTAC_CCRCC_W_JHU_20190112_LUMOS_C3L-00079_T_Q2.mzML
Process 'UmpireSe' finished, exit code: 0
UmpireSe
java -cp C:\FragPipe\FragPipe-18.0\fragpipe\lib\fragpipe-18.0.jar;/C:/FragPipe/FragPipe-18.0/fragpipe/lib/commons-io-2.11.0.jar com.github.chhh.utils.FileMove --no-err C:\Data\ccRCC\CCRCC_Discovery_20\mzml\CPTAC_CCRCC_W_JHU_20190112_LUMOS_C3L-00079_T_Q3.mzML C:\Data\ccRCC\CCRCC_Discovery_20\DIAU_nmc1_M1\CPTAC_CCRCC_W_JHU_20190112_LUMOS_C3L-00079_T_Q3.mzML
Process 'UmpireSe' finished, exit code: 0
UmpireSe
java -cp C:\FragPipe\FragPipe-18.0\fragpipe\lib\fragpipe-18.0.jar com.github.chhh.utils.FileDelete C:\Data\ccRCC\CCRCC_Discovery_20\DIAU_nmc1_M1\CPTAC_CCRCC_W_JHU_20190112_LUMOS_C3L-00079_T_Peak
Process 'UmpireSe' finished, exit code: 0
UmpireSe
java -cp C:\FragPipe\FragPipe-18.0\fragpipe\lib\fragpipe-18.0.jar com.github.chhh.utils.FileDelete C:\Data\ccRCC\CCRCC_Discovery_20\DIAU_nmc1_M1\CPTAC_CCRCC_W_JHU_20190112_LUMOS_C3L-00079_T.DIAWindowsFS
Process 'UmpireSe' finished, exit code: 0
UmpireSe
java -cp C:\FragPipe\FragPipe-18.0\fragpipe\lib\fragpipe-18.0.jar com.github.chhh.utils.FileDelete C:\Data\ccRCC\CCRCC_Discovery_20\DIAU_nmc1_M1\CPTAC_CCRCC_W_JHU_20190112_LUMOS_C3L-00079_T.RTidxFS
Process 'UmpireSe' finished, exit code: 0
UmpireSe
java -cp C:\FragPipe\FragPipe-18.0\fragpipe\lib\fragpipe-18.0.jar com.github.chhh.utils.FileDelete C:\Data\ccRCC\CCRCC_Discovery_20\DIAU_nmc1_M1\CPTAC_CCRCC_W_JHU_20190112_LUMOS_C3L-00079_T.ScanClusterMapping_Q1
Process 'UmpireSe' finished, exit code: 0
UmpireSe
java -cp C:\FragPipe\FragPipe-18.0\fragpipe\lib\fragpipe-18.0.jar com.github.chhh.utils.FileDelete C:\Data\ccRCC\CCRCC_Discovery_20\DIAU_nmc1_M1\CPTAC_CCRCC_W_JHU_20190112_LUMOS_C3L-00079_T.ScanClusterMapping_Q2
Process 'UmpireSe' finished, exit code: 0
UmpireSe
java -cp C:\FragPipe\FragPipe-18.0\fragpipe\lib\fragpipe-18.0.jar com.github.chhh.utils.FileDelete C:\Data\ccRCC\CCRCC_Discovery_20\DIAU_nmc1_M1\CPTAC_CCRCC_W_JHU_20190112_LUMOS_C3L-00079_T.ScanClusterMapping_Q3
Process 'UmpireSe' finished, exit code: 0
UmpireSe
java -cp C:\FragPipe\FragPipe-18.0\fragpipe\lib\fragpipe-18.0.jar com.github.chhh.utils.FileDelete C:\Data\ccRCC\CCRCC_Discovery_20\DIAU_nmc1_M1\CPTAC_CCRCC_W_JHU_20190112_LUMOS_C3L-00079_T.ScanidxFS
Process 'UmpireSe' finished, exit code: 0
UmpireSe
java -cp C:\FragPipe\FragPipe-18.0\fragpipe\lib\fragpipe-18.0.jar com.github.chhh.utils.FileDelete C:\Data\ccRCC\CCRCC_Discovery_20\DIAU_nmc1_M1\CPTAC_CCRCC_W_JHU_20190112_LUMOS_C3L-00079_T.ScanPosFS
Process 'UmpireSe' finished, exit code: 0
UmpireSe
java -cp C:\FragPipe\FragPipe-18.0\fragpipe\lib\fragpipe-18.0.jar com.github.chhh.utils.FileDelete C:\Data\ccRCC\CCRCC_Discovery_20\DIAU_nmc1_M1\CPTAC_CCRCC_W_JHU_20190112_LUMOS_C3L-00079_T.ScanRTFS
Process 'UmpireSe' finished, exit code: 0
UmpireSe
java -cp C:\FragPipe\FragPipe-18.0\fragpipe\lib\fragpipe-18.0.jar com.github.chhh.utils.FileDelete C:\Data\ccRCC\CCRCC_Discovery_20\DIAU_nmc1_M1\CPTAC_CCRCC_W_JHU_20190112_LUMOS_C3L-00079_T_diasetting.ser
Process 'UmpireSe' finished, exit code: 0
UmpireSe
java -cp C:\FragPipe\FragPipe-18.0\fragpipe\lib\fragpipe-18.0.jar com.github.chhh.utils.FileDelete C:\Data\ccRCC\CCRCC_Discovery_20\DIAU_nmc1_M1\CPTAC_CCRCC_W_JHU_20190112_LUMOS_C3L-00079_T_params.ser
Process 'UmpireSe' finished, exit code: 0
UmpireSe
java -cp C:\FragPipe\FragPipe-18.0\fragpipe\lib\fragpipe-18.0.jar com.github.chhh.utils.FileDelete C:\Data\ccRCC\CCRCC_Discovery_20\DIAU_nmc1_M1\CPTAC_CCRCC_W_JHU_20190112_LUMOS_C3L-00079_T_Q1.mgf
Process 'UmpireSe' finished, exit code: 0
UmpireSe
java -cp C:\FragPipe\FragPipe-18.0\fragpipe\lib\fragpipe-18.0.jar com.github.chhh.utils.FileDelete C:\Data\ccRCC\CCRCC_Discovery_20\DIAU_nmc1_M1\CPTAC_CCRCC_W_JHU_20190112_LUMOS_C3L-00079_T_Q2.mgf
Process 'UmpireSe' finished, exit code: 0
UmpireSe
java -cp C:\FragPipe\FragPipe-18.0\fragpipe\lib\fragpipe-18.0.jar com.github.chhh.utils.FileDelete C:\Data\ccRCC\CCRCC_Discovery_20\DIAU_nmc1_M1\CPTAC_CCRCC_W_JHU_20190112_LUMOS_C3L-00079_T_Q3.mgf
Process 'UmpireSe' finished, exit code: 0
UmpireSe
java -Xmx109G -Dlibs.thermo.dir="C:\FragPipe\FragPipe-18.0\fragpipe\tools\MSFragger-3.5\ext\thermo" -cp "C:\FragPipe\FragPipe-18.0\fragpipe\tools\DIA_Umpire_SE-2.2.8.jar;C:\FragPipe\FragPipe-18.0\fragpipe\tools\batmass-io-1.25.5.jar" dia_umpire_se.DIA_Umpire_SE C:\Data\ccRCC\CCRCC_Discovery_20\mzml\CPTAC_CCRCC_W_JHU_20190112_LUMOS_C3L-00088_NAT.mzML C:\Data\ccRCC\CCRCC_Discovery_20\DIAU_nmc1_M1\umpire-se.params
=================================================================================================
DIA-Umpire signal extraction analysis  (version: v2.2.8)
(c) University of Michigan
WARNING: sun.reflect.Reflection.getCallerClass is not supported. This will impact performance.
2022-08-08 13:18:46,711 INFO  [main] Version: v2.2.8
2022-08-08 13:18:46,726 INFO  [main] Parameter file:C:\Data\ccRCC\CCRCC_Discovery_20\DIAU_nmc1_M1\umpire-se.params
2022-08-08 13:18:46,726 INFO  [main] Spectra file:C:\Data\ccRCC\CCRCC_Discovery_20\mzml\CPTAC_CCRCC_W_JHU_20190112_LUMOS_C3L-00088_NAT.mzML
2022-08-08 13:18:46,726 INFO  [main] 
2022-08-08 13:18:46,726 INFO  [main] ####################################################################################################
2022-08-08 13:18:46,726 INFO  [main] #No of threads
2022-08-08 13:18:46,726 INFO  [main] Thread = 19
2022-08-08 13:18:46,726 INFO  [main] ####################################################################################################
2022-08-08 13:18:46,726 INFO  [main] 
2022-08-08 13:18:46,726 INFO  [main] ## omit Thread
2022-08-08 13:18:46,726 INFO  [main] 
2022-08-08 13:18:46,726 INFO  [main] #Precursor-fragments grouping parameters
2022-08-08 13:18:46,726 INFO  [main] RPmax = 25
2022-08-08 13:18:46,726 INFO  [main] RFmax = 500
2022-08-08 13:18:46,726 INFO  [main] CorrThreshold = 0
2022-08-08 13:18:46,726 INFO  [main] DeltaApex = 0.2
2022-08-08 13:18:46,726 INFO  [main] RTOverlap = 0.3
2022-08-08 13:18:46,726 INFO  [main] 
2022-08-08 13:18:46,726 INFO  [main] #Fragment intensity adjustments
2022-08-08 13:18:46,726 INFO  [main] # change BoostComplementaryIon if later using database search results to build libraries for Skyline/OpenSWATH
2022-08-08 13:18:46,726 INFO  [main] AdjustFragIntensity = true
2022-08-08 13:18:46,726 INFO  [main] BoostComplementaryIon = false
2022-08-08 13:18:46,726 INFO  [main] 
2022-08-08 13:18:46,726 INFO  [main] #Export detected MS1 features (output feature file can be loaded and mapped to RAW data in BatMass)
2022-08-08 13:18:46,726 INFO  [main] ExportPrecursorPeak = false
2022-08-08 13:18:46,726 INFO  [main] 
2022-08-08 13:18:46,726 INFO  [main] Q1 = true
2022-08-08 13:18:46,726 INFO  [main] Q2 = true
2022-08-08 13:18:46,726 INFO  [main] Q3 = true
2022-08-08 13:18:46,726 INFO  [main] 
2022-08-08 13:18:46,726 INFO  [main] #Signal extraction: mass accuracy and resolution
2022-08-08 13:18:46,726 INFO  [main] # resolution parameter matters only for data generated in profile mode
2022-08-08 13:18:46,726 INFO  [main] SE.MS1PPM = 10
2022-08-08 13:18:46,726 INFO  [main] SE.MS2PPM = 20
2022-08-08 13:18:46,726 INFO  [main] SE.Resolution = 60000
2022-08-08 13:18:46,726 INFO  [main] 
2022-08-08 13:18:46,726 INFO  [main] #Signal extraction: signal to noise filter
2022-08-08 13:18:46,726 INFO  [main] SE.SN = 1.1
2022-08-08 13:18:46,726 INFO  [main] SE.MS2SN = 1.1
2022-08-08 13:18:46,726 INFO  [main] 
2022-08-08 13:18:46,726 INFO  [main] #Signal extraction: minimum signal intensity filter
2022-08-08 13:18:46,726 INFO  [main] # for Thermo data, filtering is usually not necessary. Set SE.EstimateBG to false and SE.MinMSIntensity and SE.MinMSMSIntensity to a low value, e.g. 1
2022-08-08 13:18:46,726 INFO  [main] # for older Q Exactive data, or when too many MS1 features are extracted, set SE.EstimateBG to yes (or apply SE.MinMSIntensity and SE.MinMSMSIntensity values based on BatMass visualization)
2022-08-08 13:18:46,726 INFO  [main] SE.EstimateBG = false
2022-08-08 13:18:46,726 INFO  [main] SE.MinMSIntensity = 1
2022-08-08 13:18:46,726 INFO  [main] SE.MinMSMSIntensity = 1
2022-08-08 13:18:46,726 INFO  [main] 
2022-08-08 13:18:46,726 INFO  [main] #Signal extraction: peak curve detection and isotope grouping
2022-08-08 13:18:46,726 INFO  [main] # for older Q Exactive data, or when too many MS1 features are extracted, set SE.NoMissedScan to 1
2022-08-08 13:18:46,726 INFO  [main] SE.NoMissedScan = 1
2022-08-08 13:18:46,726 INFO  [main] SE.MaxCurveRTRange = 2
2022-08-08 13:18:46,726 INFO  [main] SE.RemoveGroupedPeaks = true
2022-08-08 13:18:46,726 INFO  [main] SE.RemoveGroupedPeaksRTOverlap = 0.3
2022-08-08 13:18:46,726 INFO  [main] SE.RemoveGroupedPeaksCorr = 0.3
2022-08-08 13:18:46,726 INFO  [main] SE.MinNoPeakCluster = 2
2022-08-08 13:18:46,726 INFO  [main] SE.MaxNoPeakCluster = 4
2022-08-08 13:18:46,726 INFO  [main] 
2022-08-08 13:18:46,758 INFO  [main] #Signal extraction: filtering of MS1 features
2022-08-08 13:18:46,758 INFO  [main] # if interested in modified peptides, increase MassDefectOffset parameter, or set SE.MassDefectFilter to false
2022-08-08 13:18:46,758 INFO  [main] SE.IsoPattern = 0.3
2022-08-08 13:18:46,758 INFO  [main] SE.MassDefectFilter = true
2022-08-08 13:18:46,758 INFO  [main] SE.MassDefectOffset = 0.1
2022-08-08 13:18:46,758 INFO  [main] 
2022-08-08 13:18:46,758 INFO  [main] #Signal extraction: other
2022-08-08 13:18:46,758 INFO  [main] SE.StartCharge = 1
2022-08-08 13:18:46,758 INFO  [main] SE.EndCharge = 5
2022-08-08 13:18:46,758 INFO  [main] SE.MS2StartCharge = 2
2022-08-08 13:18:46,758 INFO  [main] SE.MS2EndCharge = 5
2022-08-08 13:18:46,758 INFO  [main] SE.MinFrag = 10
2022-08-08 13:18:46,758 INFO  [main] SE.StartRT = 0
2022-08-08 13:18:46,758 INFO  [main] SE.EndRT = 9999
2022-08-08 13:18:46,758 INFO  [main] SE.MinMZ = 200
2022-08-08 13:18:46,758 INFO  [main] SE.MinPrecursorMass = 600
2022-08-08 13:18:46,758 INFO  [main] SE.MaxPrecursorMass = 5000
2022-08-08 13:18:46,758 INFO  [main] 
2022-08-08 13:18:46,758 INFO  [main] 
2022-08-08 13:18:46,758 INFO  [main] #Isolation window setting
2022-08-08 13:18:46,758 INFO  [main] #The current version supports the following window type: SWATH (fixed window size), V_SWATH (variable SWATH window), MSX, MSE, pSMART
2022-08-08 13:18:46,758 INFO  [main] WindowType = SWATH
2022-08-08 13:18:46,758 INFO  [main] 
2022-08-08 13:18:46,758 INFO  [main] #Fix window size (For SWATH)
2022-08-08 13:18:46,758 INFO  [main] # for Thermo data, this will be determined from raw data automatically
2022-08-08 13:18:46,758 INFO  [main] WindowSize = 10
2022-08-08 13:18:46,758 INFO  [main] 
2022-08-08 13:18:46,758 INFO  [main] #Variable SWATH window setting (start m/z, end m/z, separated by Tab)
2022-08-08 13:18:46,758 INFO  [main] # for Thermo data, this will be determined from raw data automatically
2022-08-08 13:18:46,758 INFO  [main] ==window setting begin
2022-08-08 13:18:46,758 INFO  [main] 
2022-08-08 13:18:46,758 INFO  [main] =================================================================================================
2022-08-08 13:18:46,758 INFO  [main] Processing C:\Data\ccRCC\CCRCC_Discovery_20\mzml\CPTAC_CCRCC_W_JHU_20190112_LUMOS_C3L-00088_NAT.mzML....
2022-08-08 13:18:46,773 INFO  [main] Writing DIA setting to file:C:\Data\ccRCC\CCRCC_Discovery_20\mzml\CPTAC_CCRCC_W_JHU_20190112_LUMOS_C3L-00088_NAT_diasetting.ser...
2022-08-08 13:18:46,773 INFO  [main] Writing parameter to file:C:\Data\ccRCC\CCRCC_Discovery_20\mzml\CPTAC_CCRCC_W_JHU_20190112_LUMOS_C3L-00088_NAT_params.ser...
2022-08-08 13:18:46,773 INFO  [main] Module A: Signal extraction
WARNING: An illegal reflective access operation has occurred
WARNING: Illegal reflective access by org.nustaq.serialization.FSTClazzInfo (file:/C:/FragPipe/FragPipe-18.0/fragpipe/tools/DIA_Umpire_SE-2.2.8.jar) to field java.lang.String.value
WARNING: Please consider reporting this to the maintainers of org.nustaq.serialization.FSTClazzInfo
WARNING: Use --illegal-access=warn to enable warnings of further illegal reflective access operations
WARNING: All illegal access operations will be denied in a future release
2022-08-08 13:18:58,542 INFO  [main] Writing DIA setting to file:C:\Data\ccRCC\CCRCC_Discovery_20\mzml\CPTAC_CCRCC_W_JHU_20190112_LUMOS_C3L-00088_NAT_diasetting.ser...
2022-08-08 13:18:59,323 INFO  [main] Processing MS1 peak detection
2022-08-08 13:18:59,323 INFO  [main] MS1 average cycle time : 4.343375 seconds
2022-08-08 13:19:03,914 INFO  [main] Processing all scans to detect possible m/z peak curves and
2022-08-08 13:19:03,914 INFO  [main] Smoothing detected signals......
2022-08-08 13:19:16,456 INFO  [main] 2968455 Peak curves found (Memory usage:2205MB)
2022-08-08 13:19:16,456 INFO  [main] Inclusion mz values found: 0/0
2022-08-08 13:19:16,456 INFO  [main] Grouping isotopic peak curves........
2022-08-08 13:19:16,456 INFO  [main] Building PeakCurve Mass-RT KD tree
2022-08-08 13:19:47,961 INFO  [main] No of ion clusters:301722 (Memory usage:2502MB)
2022-08-08 13:19:48,082 INFO  [main] Writing PeakCluster serialization to file:CPTAC_CCRCC_W_JHU_20190112_LUMOS_C3L-00088_NAT_PeakCluster.serFS...
2022-08-08 13:19:50,585 INFO  [main] ==================================================================================
2022-08-08 13:19:50,585 INFO  [main] Processing DIA MS2 (mz range):1091.0_1650.0( 1/30 )
2022-08-08 13:19:50,704 INFO  [main] Processing all scans to detect possible m/z peak curves and
2022-08-08 13:19:50,704 INFO  [main] Smoothing detected signals......
2022-08-08 13:20:01,194 INFO  [main] 729637 Peak curves found (Memory usage:2942MB)
2022-08-08 13:20:01,194 INFO  [main] Grouping isotopic peak curves........
2022-08-08 13:20:01,194 INFO  [main] Building PeakCurve Mass-RT KD tree
2022-08-08 13:20:03,199 INFO  [main] No of ion clusters:659 (Memory usage:3033MB)
2022-08-08 13:20:03,199 INFO  [main] Writing PeakCluster serialization to file:CPTAC_CCRCC_W_JHU_20190112_LUMOS_C3L-00088_NAT_1091_1650_PeakCluster.serFS...
2022-08-08 13:20:03,199 INFO  [main] Performing mass defect filter on fragment peaks
2022-08-08 13:20:03,199 INFO  [main] No. of fragment peaks: 784733
2022-08-08 13:20:03,277 INFO  [main] No. of remaining fragment peaks: 772708
2022-08-08 13:20:03,277 INFO  [main] Building precursor-fragment pairs for MS1 features....
2022-08-08 13:20:39,696 INFO  [main] Building precursor-fragment pairs for unfragmented ions....
2022-08-08 13:20:47,282 INFO  [main] ==================================================================================
2022-08-08 13:20:47,282 INFO  [main] Processing DIA MS2 (mz range):1001.0_1092.0( 2/30 )
2022-08-08 13:20:47,425 INFO  [main] Processing all scans to detect possible m/z peak curves and
2022-08-08 13:20:47,425 INFO  [main] Smoothing detected signals......
2022-08-08 13:20:54,040 INFO  [main] 823608 Peak curves found (Memory usage:2860MB)
2022-08-08 13:20:54,040 INFO  [main] Grouping isotopic peak curves........
2022-08-08 13:20:54,040 INFO  [main] Building PeakCurve Mass-RT KD tree
2022-08-08 13:20:56,364 INFO  [main] No of ion clusters:2441 (Memory usage:2961MB)
2022-08-08 13:20:56,364 INFO  [main] Writing PeakCluster serialization to file:CPTAC_CCRCC_W_JHU_20190112_LUMOS_C3L-00088_NAT_1001_1092_PeakCluster.serFS...
2022-08-08 13:20:56,380 INFO  [main] Performing mass defect filter on fragment peaks
2022-08-08 13:20:56,380 INFO  [main] No. of fragment peaks: 855117
2022-08-08 13:20:56,445 INFO  [main] No. of remaining fragment peaks: 838196
2022-08-08 13:20:56,445 INFO  [main] Building precursor-fragment pairs for MS1 features....
2022-08-08 13:21:23,963 INFO  [main] Building precursor-fragment pairs for unfragmented ions....
2022-08-08 13:21:36,073 INFO  [main] ==================================================================================
2022-08-08 13:21:36,073 INFO  [main] Processing DIA MS2 (mz range):938.0_1002.0( 3/30 )
2022-08-08 13:21:36,197 INFO  [main] Processing all scans to detect possible m/z peak curves and
2022-08-08 13:21:36,197 INFO  [main] Smoothing detected signals......
2022-08-08 13:21:42,056 INFO  [main] 802715 Peak curves found (Memory usage:2940MB)
2022-08-08 13:21:42,056 INFO  [main] Grouping isotopic peak curves........
2022-08-08 13:21:42,056 INFO  [main] Building PeakCurve Mass-RT KD tree
2022-08-08 13:21:44,185 INFO  [main] No of ion clusters:2244 (Memory usage:3038MB)
2022-08-08 13:21:44,185 INFO  [main] Writing PeakCluster serialization to file:CPTAC_CCRCC_W_JHU_20190112_LUMOS_C3L-00088_NAT_938_1002_PeakCluster.serFS...
2022-08-08 13:21:44,201 INFO  [main] Performing mass defect filter on fragment peaks
2022-08-08 13:21:44,201 INFO  [main] No. of fragment peaks: 831941
2022-08-08 13:21:44,263 INFO  [main] No. of remaining fragment peaks: 813194
2022-08-08 13:21:44,263 INFO  [main] Building precursor-fragment pairs for MS1 features....
2022-08-08 13:22:15,247 INFO  [main] Building precursor-fragment pairs for unfragmented ions....
2022-08-08 13:22:26,804 INFO  [main] ==================================================================================
2022-08-08 13:22:26,804 INFO  [main] Processing DIA MS2 (mz range):888.0_939.0( 4/30 )
2022-08-08 13:22:26,929 INFO  [main] Processing all scans to detect possible m/z peak curves and
2022-08-08 13:22:26,929 INFO  [main] Smoothing detected signals......
2022-08-08 13:22:32,431 INFO  [main] 803284 Peak curves found (Memory usage:2989MB)
2022-08-08 13:22:32,431 INFO  [main] Grouping isotopic peak curves........
2022-08-08 13:22:32,431 INFO  [main] Building PeakCurve Mass-RT KD tree
2022-08-08 13:22:34,290 INFO  [main] No of ion clusters:2138 (Memory usage:3087MB)
2022-08-08 13:22:34,290 INFO  [main] Writing PeakCluster serialization to file:CPTAC_CCRCC_W_JHU_20190112_LUMOS_C3L-00088_NAT_888_939_PeakCluster.serFS...
2022-08-08 13:22:34,305 INFO  [main] Performing mass defect filter on fragment peaks
2022-08-08 13:22:34,305 INFO  [main] No. of fragment peaks: 831225
2022-08-08 13:22:34,352 INFO  [main] No. of remaining fragment peaks: 812130
2022-08-08 13:22:34,352 INFO  [main] Building precursor-fragment pairs for MS1 features....
2022-08-08 13:23:05,205 INFO  [main] Building precursor-fragment pairs for unfragmented ions....
2022-08-08 13:23:16,955 INFO  [main] ==================================================================================
2022-08-08 13:23:16,955 INFO  [main] Processing DIA MS2 (mz range):847.0_889.0( 5/30 )
2022-08-08 13:23:17,080 INFO  [main] Processing all scans to detect possible m/z peak curves and
2022-08-08 13:23:17,080 INFO  [main] Smoothing detected signals......
2022-08-08 13:23:23,306 INFO  [main] 784371 Peak curves found (Memory usage:3036MB)
2022-08-08 13:23:23,306 INFO  [main] Grouping isotopic peak curves........
2022-08-08 13:23:23,306 INFO  [main] Building PeakCurve Mass-RT KD tree
2022-08-08 13:23:25,385 INFO  [main] No of ion clusters:1868 (Memory usage:3131MB)
2022-08-08 13:23:25,385 INFO  [main] Writing PeakCluster serialization to file:CPTAC_CCRCC_W_JHU_20190112_LUMOS_C3L-00088_NAT_847_889_PeakCluster.serFS...
2022-08-08 13:23:25,402 INFO  [main] Performing mass defect filter on fragment peaks
2022-08-08 13:23:25,402 INFO  [main] No. of fragment peaks: 814501
2022-08-08 13:23:25,450 INFO  [main] No. of remaining fragment peaks: 796385
2022-08-08 13:23:25,450 INFO  [main] Building precursor-fragment pairs for MS1 features....
2022-08-08 13:23:53,633 INFO  [main] Building precursor-fragment pairs for unfragmented ions....
2022-08-08 13:24:03,493 INFO  [main] ==================================================================================
2022-08-08 13:24:03,493 INFO  [main] Processing DIA MS2 (mz range):814.0_848.0( 6/30 )
2022-08-08 13:24:03,602 INFO  [main] Processing all scans to detect possible m/z peak curves and
2022-08-08 13:24:03,602 INFO  [main] Smoothing detected signals......
2022-08-08 13:24:08,922 INFO  [main] 728452 Peak curves found (Memory usage:3028MB)
2022-08-08 13:24:08,922 INFO  [main] Grouping isotopic peak curves........
2022-08-08 13:24:08,922 INFO  [main] Building PeakCurve Mass-RT KD tree
2022-08-08 13:24:10,510 INFO  [main] No of ion clusters:1567 (Memory usage:3116MB)
2022-08-08 13:24:10,510 INFO  [main] Writing PeakCluster serialization to file:CPTAC_CCRCC_W_JHU_20190112_LUMOS_C3L-00088_NAT_814_848_PeakCluster.serFS...
2022-08-08 13:24:10,525 INFO  [main] Performing mass defect filter on fragment peaks
2022-08-08 13:24:10,525 INFO  [main] No. of fragment peaks: 753265
2022-08-08 13:24:10,572 INFO  [main] No. of remaining fragment peaks: 736543
2022-08-08 13:24:10,572 INFO  [main] Building precursor-fragment pairs for MS1 features....
2022-08-08 13:24:35,619 INFO  [main] Building precursor-fragment pairs for unfragmented ions....
2022-08-08 13:24:43,019 INFO  [main] ==================================================================================
2022-08-08 13:24:43,020 INFO  [main] Processing DIA MS2 (mz range):784.0_815.0( 7/30 )
2022-08-08 13:24:43,121 INFO  [main] Processing all scans to detect possible m/z peak curves and
2022-08-08 13:24:43,121 INFO  [main] Smoothing detected signals......
2022-08-08 13:24:47,835 INFO  [main] 708551 Peak curves found (Memory usage:3026MB)
2022-08-08 13:24:47,835 INFO  [main] Grouping isotopic peak curves........
2022-08-08 13:24:47,835 INFO  [main] Building PeakCurve Mass-RT KD tree
2022-08-08 13:24:49,652 INFO  [main] No of ion clusters:1429 (Memory usage:3111MB)
2022-08-08 13:24:49,652 INFO  [main] Writing PeakCluster serialization to file:CPTAC_CCRCC_W_JHU_20190112_LUMOS_C3L-00088_NAT_784_815_PeakCluster.serFS...
2022-08-08 13:24:49,659 INFO  [main] Performing mass defect filter on fragment peaks
2022-08-08 13:24:49,659 INFO  [main] No. of fragment peaks: 729617
2022-08-08 13:24:49,703 INFO  [main] No. of remaining fragment peaks: 714426
2022-08-08 13:24:49,703 INFO  [main] Building precursor-fragment pairs for MS1 features....
2022-08-08 13:25:11,477 INFO  [main] Building precursor-fragment pairs for unfragmented ions....
2022-08-08 13:25:18,598 INFO  [main] ==================================================================================
2022-08-08 13:25:18,598 INFO  [main] Processing DIA MS2 (mz range):757.0_785.0( 8/30 )
2022-08-08 13:25:18,697 INFO  [main] Processing all scans to detect possible m/z peak curves and
2022-08-08 13:25:18,697 INFO  [main] Smoothing detected signals......
2022-08-08 13:25:23,163 INFO  [main] 668193 Peak curves found (Memory usage:3038MB)
2022-08-08 13:25:23,179 INFO  [main] Grouping isotopic peak curves........
2022-08-08 13:25:23,179 INFO  [main] Building PeakCurve Mass-RT KD tree
2022-08-08 13:25:24,889 INFO  [main] No of ion clusters:1300 (Memory usage:3118MB)
2022-08-08 13:25:24,889 INFO  [main] Writing PeakCluster serialization to file:CPTAC_CCRCC_W_JHU_20190112_LUMOS_C3L-00088_NAT_757_785_PeakCluster.serFS...
2022-08-08 13:25:24,895 INFO  [main] Performing mass defect filter on fragment peaks
2022-08-08 13:25:24,895 INFO  [main] No. of fragment peaks: 688629
2022-08-08 13:25:24,939 INFO  [main] No. of remaining fragment peaks: 673489
2022-08-08 13:25:24,939 INFO  [main] Building precursor-fragment pairs for MS1 features....
2022-08-08 13:25:41,319 INFO  [main] Building precursor-fragment pairs for unfragmented ions....
2022-08-08 13:25:47,340 INFO  [main] ==================================================================================
2022-08-08 13:25:47,340 INFO  [main] Processing DIA MS2 (mz range):731.0_758.0( 9/30 )
2022-08-08 13:25:47,430 INFO  [main] Processing all scans to detect possible m/z peak curves and
2022-08-08 13:25:47,430 INFO  [main] Smoothing detected signals......
2022-08-08 13:25:51,243 INFO  [main] 625777 Peak curves found (Memory usage:3048MB)
2022-08-08 13:25:51,243 INFO  [main] Grouping isotopic peak curves........
2022-08-08 13:25:51,243 INFO  [main] Building PeakCurve Mass-RT KD tree
2022-08-08 13:25:52,562 INFO  [main] No of ion clusters:1269 (Memory usage:3123MB)
2022-08-08 13:25:52,562 INFO  [main] Writing PeakCluster serialization to file:CPTAC_CCRCC_W_JHU_20190112_LUMOS_C3L-00088_NAT_731_758_PeakCluster.serFS...
2022-08-08 13:25:52,578 INFO  [main] Performing mass defect filter on fragment peaks
2022-08-08 13:25:52,578 INFO  [main] No. of fragment peaks: 642573
2022-08-08 13:25:52,625 INFO  [main] No. of remaining fragment peaks: 625810
2022-08-08 13:25:52,625 INFO  [main] Building precursor-fragment pairs for MS1 features....
2022-08-08 13:26:08,958 INFO  [main] Building precursor-fragment pairs for unfragmented ions....
2022-08-08 13:26:15,096 INFO  [main] ==================================================================================
2022-08-08 13:26:15,096 INFO  [main] Processing DIA MS2 (mz range):708.0_732.0( 10/30 )
2022-08-08 13:26:15,203 INFO  [main] Processing all scans to detect possible m/z peak curves and
2022-08-08 13:26:15,203 INFO  [main] Smoothing detected signals......
2022-08-08 13:26:19,709 INFO  [main] 686749 Peak curves found (Memory usage:3128MB)
2022-08-08 13:26:19,709 INFO  [main] Grouping isotopic peak curves........
2022-08-08 13:26:19,709 INFO  [main] Building PeakCurve Mass-RT KD tree
2022-08-08 13:26:21,361 INFO  [main] No of ion clusters:1477 (Memory usage:3210MB)
2022-08-08 13:26:21,377 INFO  [main] Writing PeakCluster serialization to file:CPTAC_CCRCC_W_JHU_20190112_LUMOS_C3L-00088_NAT_708_732_PeakCluster.serFS...
2022-08-08 13:26:21,377 INFO  [main] Performing mass defect filter on fragment peaks
2022-08-08 13:26:21,377 INFO  [main] No. of fragment peaks: 709532
2022-08-08 13:26:21,415 INFO  [main] No. of remaining fragment peaks: 690887
2022-08-08 13:26:21,415 INFO  [main] Building precursor-fragment pairs for MS1 features....
2022-08-08 13:26:41,778 INFO  [main] Building precursor-fragment pairs for unfragmented ions....
2022-08-08 13:26:49,009 INFO  [main] ==================================================================================
2022-08-08 13:26:49,009 INFO  [main] Processing DIA MS2 (mz range):687.0_709.0( 11/30 )
2022-08-08 13:26:49,117 INFO  [main] Processing all scans to detect possible m/z peak curves and
2022-08-08 13:26:49,118 INFO  [main] Smoothing detected signals......
2022-08-08 13:26:53,446 INFO  [main] 679157 Peak curves found (Memory usage:3159MB)
2022-08-08 13:26:53,447 INFO  [main] Grouping isotopic peak curves........
2022-08-08 13:26:53,447 INFO  [main] Building PeakCurve Mass-RT KD tree
2022-08-08 13:26:55,207 INFO  [main] No of ion clusters:1380 (Memory usage:3241MB)
2022-08-08 13:26:55,207 INFO  [main] Writing PeakCluster serialization to file:CPTAC_CCRCC_W_JHU_20190112_LUMOS_C3L-00088_NAT_687_709_PeakCluster.serFS...
2022-08-08 13:26:55,211 INFO  [main] Performing mass defect filter on fragment peaks
2022-08-08 13:26:55,211 INFO  [main] No. of fragment peaks: 698842
2022-08-08 13:26:55,260 INFO  [main] No. of remaining fragment peaks: 679705
2022-08-08 13:26:55,260 INFO  [main] Building precursor-fragment pairs for MS1 features....
2022-08-08 13:27:14,433 INFO  [main] Building precursor-fragment pairs for unfragmented ions....
2022-08-08 13:27:21,006 INFO  [main] ==================================================================================
2022-08-08 13:27:21,006 INFO  [main] Processing DIA MS2 (mz range):668.0_688.0( 12/30 )
2022-08-08 13:27:21,099 INFO  [main] Processing all scans to detect possible m/z peak curves and
2022-08-08 13:27:21,099 INFO  [main] Smoothing detected signals......
2022-08-08 13:27:25,336 INFO  [main] 651422 Peak curves found (Memory usage:3182MB)
2022-08-08 13:27:25,336 INFO  [main] Grouping isotopic peak curves........
2022-08-08 13:27:25,336 INFO  [main] Building PeakCurve Mass-RT KD tree
2022-08-08 13:27:26,618 INFO  [main] No of ion clusters:1367 (Memory usage:3260MB)
2022-08-08 13:27:26,618 INFO  [main] Writing PeakCluster serialization to file:CPTAC_CCRCC_W_JHU_20190112_LUMOS_C3L-00088_NAT_668_688_PeakCluster.serFS...
2022-08-08 13:27:26,633 INFO  [main] Performing mass defect filter on fragment peaks
2022-08-08 13:27:26,633 INFO  [main] No. of fragment peaks: 671496
2022-08-08 13:27:26,665 INFO  [main] No. of remaining fragment peaks: 651532
2022-08-08 13:27:26,665 INFO  [main] Building precursor-fragment pairs for MS1 features....
2022-08-08 13:27:42,284 INFO  [main] Building precursor-fragment pairs for unfragmented ions....
2022-08-08 13:27:48,567 INFO  [main] ==================================================================================
2022-08-08 13:27:48,567 INFO  [main] Processing DIA MS2 (mz range):649.0_669.0( 13/30 )
2022-08-08 13:27:48,662 INFO  [main] Processing all scans to detect possible m/z peak curves and
2022-08-08 13:27:48,662 INFO  [main] Smoothing detected signals......
2022-08-08 13:27:52,742 INFO  [main] 645822 Peak curves found (Memory usage:3207MB)
2022-08-08 13:27:52,743 INFO  [main] Grouping isotopic peak curves........
2022-08-08 13:27:52,743 INFO  [main] Building PeakCurve Mass-RT KD tree
2022-08-08 13:27:53,877 INFO  [main] No of ion clusters:1285 (Memory usage:3284MB)
2022-08-08 13:27:53,877 INFO  [main] Writing PeakCluster serialization to file:CPTAC_CCRCC_W_JHU_20190112_LUMOS_C3L-00088_NAT_649_669_PeakCluster.serFS...
2022-08-08 13:27:53,877 INFO  [main] Performing mass defect filter on fragment peaks
2022-08-08 13:27:53,877 INFO  [main] No. of fragment peaks: 666568
2022-08-08 13:27:53,931 INFO  [main] No. of remaining fragment peaks: 644716
2022-08-08 13:27:53,931 INFO  [main] Building precursor-fragment pairs for MS1 features....
2022-08-08 13:28:09,981 INFO  [main] Building precursor-fragment pairs for unfragmented ions....
2022-08-08 13:28:15,724 INFO  [main] ==================================================================================
2022-08-08 13:28:15,724 INFO  [main] Processing DIA MS2 (mz range):630.0_650.0( 14/30 )
2022-08-08 13:28:15,813 INFO  [main] Processing all scans to detect possible m/z peak curves and
2022-08-08 13:28:15,813 INFO  [main] Smoothing detected signals......
2022-08-08 13:28:19,585 INFO  [main] 635395 Peak curves found (Memory usage:3231MB)
2022-08-08 13:28:19,585 INFO  [main] Grouping isotopic peak curves........
2022-08-08 13:28:19,585 INFO  [main] Building PeakCurve Mass-RT KD tree
2022-08-08 13:28:21,208 INFO  [main] No of ion clusters:1381 (Memory usage:3307MB)
2022-08-08 13:28:21,208 INFO  [main] Writing PeakCluster serialization to file:CPTAC_CCRCC_W_JHU_20190112_LUMOS_C3L-00088_NAT_630_650_PeakCluster.serFS...
2022-08-08 13:28:21,208 INFO  [main] Performing mass defect filter on fragment peaks
2022-08-08 13:28:21,208 INFO  [main] No. of fragment peaks: 653246
2022-08-08 13:28:21,255 INFO  [main] No. of remaining fragment peaks: 633484
2022-08-08 13:28:21,255 INFO  [main] Building precursor-fragment pairs for MS1 features....
2022-08-08 13:28:38,525 INFO  [main] Building precursor-fragment pairs for unfragmented ions....
2022-08-08 13:28:44,964 INFO  [main] ==================================================================================
2022-08-08 13:28:44,964 INFO  [main] Processing DIA MS2 (mz range):613.0_631.0( 15/30 )
2022-08-08 13:28:45,063 INFO  [main] Processing all scans to detect possible m/z peak curves and
2022-08-08 13:28:45,063 INFO  [main] Smoothing detected signals......
2022-08-08 13:28:48,705 INFO  [main] 603084 Peak curves found (Memory usage:3243MB)
2022-08-08 13:28:48,707 INFO  [main] Grouping isotopic peak curves........
2022-08-08 13:28:48,707 INFO  [main] Building PeakCurve Mass-RT KD tree
2022-08-08 13:28:50,236 INFO  [main] No of ion clusters:1301 (Memory usage:3315MB)
2022-08-08 13:28:50,236 INFO  [main] Writing PeakCluster serialization to file:CPTAC_CCRCC_W_JHU_20190112_LUMOS_C3L-00088_NAT_613_631_PeakCluster.serFS...
2022-08-08 13:28:50,236 INFO  [main] Performing mass defect filter on fragment peaks
2022-08-08 13:28:50,236 INFO  [main] No. of fragment peaks: 621406
2022-08-08 13:28:50,269 INFO  [main] No. of remaining fragment peaks: 605207
2022-08-08 13:28:50,269 INFO  [main] Building precursor-fragment pairs for MS1 features....
2022-08-08 13:29:03,898 INFO  [main] Building precursor-fragment pairs for unfragmented ions....
2022-08-08 13:29:08,924 INFO  [main] ==================================================================================
2022-08-08 13:29:08,924 INFO  [main] Processing DIA MS2 (mz range):596.0_614.0( 16/30 )
2022-08-08 13:29:08,997 INFO  [main] Processing all scans to detect possible m/z peak curves and
2022-08-08 13:29:08,997 INFO  [main] Smoothing detected signals......
2022-08-08 13:29:12,856 INFO  [main] 598588 Peak curves found (Memory usage:3269MB)
2022-08-08 13:29:12,857 INFO  [main] Grouping isotopic peak curves........
2022-08-08 13:29:12,857 INFO  [main] Building PeakCurve Mass-RT KD tree
2022-08-08 13:29:14,077 INFO  [main] No of ion clusters:1258 (Memory usage:3341MB)
2022-08-08 13:29:14,077 INFO  [main] Writing PeakCluster serialization to file:CPTAC_CCRCC_W_JHU_20190112_LUMOS_C3L-00088_NAT_596_614_PeakCluster.serFS...
2022-08-08 13:29:14,093 INFO  [main] Performing mass defect filter on fragment peaks
2022-08-08 13:29:14,093 INFO  [main] No. of fragment peaks: 616257
2022-08-08 13:29:14,124 INFO  [main] No. of remaining fragment peaks: 597205
2022-08-08 13:29:14,124 INFO  [main] Building precursor-fragment pairs for MS1 features....
2022-08-08 13:29:25,447 INFO  [main] Building precursor-fragment pairs for unfragmented ions....
2022-08-08 13:29:30,605 INFO  [main] ==================================================================================
2022-08-08 13:29:30,605 INFO  [main] Processing DIA MS2 (mz range):579.0_597.0( 17/30 )
2022-08-08 13:29:30,693 INFO  [main] Processing all scans to detect possible m/z peak curves and
2022-08-08 13:29:30,694 INFO  [main] Smoothing detected signals......
2022-08-08 13:29:34,637 INFO  [main] 586307 Peak curves found (Memory usage:3282MB)
2022-08-08 13:29:34,638 INFO  [main] Grouping isotopic peak curves........
2022-08-08 13:29:34,638 INFO  [main] Building PeakCurve Mass-RT KD tree
2022-08-08 13:29:35,809 INFO  [main] No of ion clusters:1256 (Memory usage:3353MB)
2022-08-08 13:29:35,809 INFO  [main] Writing PeakCluster serialization to file:CPTAC_CCRCC_W_JHU_20190112_LUMOS_C3L-00088_NAT_579_597_PeakCluster.serFS...
2022-08-08 13:29:35,809 INFO  [main] Performing mass defect filter on fragment peaks
2022-08-08 13:29:35,809 INFO  [main] No. of fragment peaks: 602426
2022-08-08 13:29:35,840 INFO  [main] No. of remaining fragment peaks: 582679
2022-08-08 13:29:35,840 INFO  [main] Building precursor-fragment pairs for MS1 features....
2022-08-08 13:29:46,109 INFO  [main] Building precursor-fragment pairs for unfragmented ions....
2022-08-08 13:29:50,896 INFO  [main] ==================================================================================
2022-08-08 13:29:50,896 INFO  [main] Processing DIA MS2 (mz range):563.0_580.0( 18/30 )
2022-08-08 13:29:50,972 INFO  [main] Processing all scans to detect possible m/z peak curves and
2022-08-08 13:29:50,972 INFO  [main] Smoothing detected signals......
2022-08-08 13:29:54,223 INFO  [main] 556131 Peak curves found (Memory usage:3286MB)
2022-08-08 13:29:54,223 INFO  [main] Grouping isotopic peak curves........
2022-08-08 13:29:54,223 INFO  [main] Building PeakCurve Mass-RT KD tree
2022-08-08 13:29:55,620 INFO  [main] No of ion clusters:1188 (Memory usage:3352MB)
2022-08-08 13:29:55,620 INFO  [main] Writing PeakCluster serialization to file:CPTAC_CCRCC_W_JHU_20190112_LUMOS_C3L-00088_NAT_563_580_PeakCluster.serFS...
2022-08-08 13:29:55,636 INFO  [main] Performing mass defect filter on fragment peaks
2022-08-08 13:29:55,636 INFO  [main] No. of fragment peaks: 570167
2022-08-08 13:29:55,667 INFO  [main] No. of remaining fragment peaks: 550683
2022-08-08 13:29:55,667 INFO  [main] Building precursor-fragment pairs for MS1 features....
2022-08-08 13:30:05,140 INFO  [main] Building precursor-fragment pairs for unfragmented ions....
2022-08-08 13:30:09,773 INFO  [main] ==================================================================================
2022-08-08 13:30:09,773 INFO  [main] Processing DIA MS2 (mz range):548.0_564.0( 19/30 )
2022-08-08 13:30:09,842 INFO  [main] Processing all scans to detect possible m/z peak curves and
2022-08-08 13:30:09,842 INFO  [main] Smoothing detected signals......
2022-08-08 13:30:12,635 INFO  [main] 539046 Peak curves found (Memory usage:3293MB)
2022-08-08 13:30:12,635 INFO  [main] Grouping isotopic peak curves........
2022-08-08 13:30:12,635 INFO  [main] Building PeakCurve Mass-RT KD tree
2022-08-08 13:30:14,030 INFO  [main] No of ion clusters:1126 (Memory usage:3358MB)
2022-08-08 13:30:14,030 INFO  [main] Writing PeakCluster serialization to file:CPTAC_CCRCC_W_JHU_20190112_LUMOS_C3L-00088_NAT_548_564_PeakCluster.serFS...
2022-08-08 13:30:14,030 INFO  [main] Performing mass defect filter on fragment peaks
2022-08-08 13:30:14,030 INFO  [main] No. of fragment peaks: 552301
2022-08-08 13:30:14,062 INFO  [main] No. of remaining fragment peaks: 533935
2022-08-08 13:30:14,062 INFO  [main] Building precursor-fragment pairs for MS1 features....
2022-08-08 13:30:22,758 INFO  [main] Building precursor-fragment pairs for unfragmented ions....
2022-08-08 13:30:26,878 INFO  [main] ==================================================================================
2022-08-08 13:30:26,878 INFO  [main] Processing DIA MS2 (mz range):532.0_549.0( 20/30 )
2022-08-08 13:30:26,956 INFO  [main] Processing all scans to detect possible m/z peak curves and
2022-08-08 13:30:26,956 INFO  [main] Smoothing detected signals......
2022-08-08 13:30:29,916 INFO  [main] 528719 Peak curves found (Memory usage:3309MB)
2022-08-08 13:30:29,916 INFO  [main] Grouping isotopic peak curves........
2022-08-08 13:30:29,916 INFO  [main] Building PeakCurve Mass-RT KD tree
2022-08-08 13:30:31,201 INFO  [main] No of ion clusters:1234 (Memory usage:3373MB)
2022-08-08 13:30:31,201 INFO  [main] Writing PeakCluster serialization to file:CPTAC_CCRCC_W_JHU_20190112_LUMOS_C3L-00088_NAT_532_549_PeakCluster.serFS...
2022-08-08 13:30:31,201 INFO  [main] Performing mass defect filter on fragment peaks
2022-08-08 13:30:31,201 INFO  [main] No. of fragment peaks: 541782
2022-08-08 13:30:31,232 INFO  [main] No. of remaining fragment peaks: 521430
2022-08-08 13:30:31,232 INFO  [main] Building precursor-fragment pairs for MS1 features....
2022-08-08 13:30:40,005 INFO  [main] Building precursor-fragment pairs for unfragmented ions....
2022-08-08 13:30:44,714 INFO  [main] ==================================================================================
2022-08-08 13:30:44,714 INFO  [main] Processing DIA MS2 (mz range):516.0_533.0( 21/30 )
2022-08-08 13:30:44,792 INFO  [main] Processing all scans to detect possible m/z peak curves and
2022-08-08 13:30:44,792 INFO  [main] Smoothing detected signals......
2022-08-08 13:30:48,052 INFO  [main] 510654 Peak curves found (Memory usage:3318MB)
2022-08-08 13:30:48,052 INFO  [main] Grouping isotopic peak curves........
2022-08-08 13:30:48,052 INFO  [main] Building PeakCurve Mass-RT KD tree
2022-08-08 13:30:49,021 INFO  [main] No of ion clusters:1112 (Memory usage:3380MB)
2022-08-08 13:30:49,021 INFO  [main] Writing PeakCluster serialization to file:CPTAC_CCRCC_W_JHU_20190112_LUMOS_C3L-00088_NAT_516_533_PeakCluster.serFS...
2022-08-08 13:30:49,021 INFO  [main] Performing mass defect filter on fragment peaks
2022-08-08 13:30:49,021 INFO  [main] No. of fragment peaks: 524776
2022-08-08 13:30:49,068 INFO  [main] No. of remaining fragment peaks: 502039
2022-08-08 13:30:49,068 INFO  [main] Building precursor-fragment pairs for MS1 features....
2022-08-08 13:30:57,400 INFO  [main] Building precursor-fragment pairs for unfragmented ions....
2022-08-08 13:31:01,368 INFO  [main] ==================================================================================
2022-08-08 13:31:01,368 INFO  [main] Processing DIA MS2 (mz range):500.0_517.0( 22/30 )
2022-08-08 13:31:01,432 INFO  [main] Processing all scans to detect possible m/z peak curves and
2022-08-08 13:31:01,432 INFO  [main] Smoothing detected signals......
2022-08-08 13:31:04,431 INFO  [main] 481915 Peak curves found (Memory usage:3322MB)
2022-08-08 13:31:04,431 INFO  [main] Grouping isotopic peak curves........
2022-08-08 13:31:04,431 INFO  [main] Building PeakCurve Mass-RT KD tree
2022-08-08 13:31:05,572 INFO  [main] No of ion clusters:1018 (Memory usage:3379MB)
2022-08-08 13:31:05,572 INFO  [main] Writing PeakCluster serialization to file:CPTAC_CCRCC_W_JHU_20190112_LUMOS_C3L-00088_NAT_500_517_PeakCluster.serFS...
2022-08-08 13:31:05,572 INFO  [main] Performing mass defect filter on fragment peaks
2022-08-08 13:31:05,572 INFO  [main] No. of fragment peaks: 494826
2022-08-08 13:31:05,603 INFO  [main] No. of remaining fragment peaks: 473955
2022-08-08 13:31:05,603 INFO  [main] Building precursor-fragment pairs for MS1 features....
2022-08-08 13:31:13,853 INFO  [main] Building precursor-fragment pairs for unfragmented ions....
2022-08-08 13:31:17,480 INFO  [main] ==================================================================================
2022-08-08 13:31:17,480 INFO  [main] Processing DIA MS2 (mz range):485.0_501.0( 23/30 )
2022-08-08 13:31:17,543 INFO  [main] Processing all scans to detect possible m/z peak curves and
2022-08-08 13:31:17,543 INFO  [main] Smoothing detected signals......
2022-08-08 13:31:19,995 INFO  [main] 446513 Peak curves found (Memory usage:3310MB)
2022-08-08 13:31:20,011 INFO  [main] Grouping isotopic peak curves........
2022-08-08 13:31:20,011 INFO  [main] Building PeakCurve Mass-RT KD tree
2022-08-08 13:31:21,245 INFO  [main] No of ion clusters:942 (Memory usage:3363MB)
2022-08-08 13:31:21,245 INFO  [main] Writing PeakCluster serialization to file:CPTAC_CCRCC_W_JHU_20190112_LUMOS_C3L-00088_NAT_485_501_PeakCluster.serFS...
2022-08-08 13:31:21,245 INFO  [main] Performing mass defect filter on fragment peaks
2022-08-08 13:31:21,245 INFO  [main] No. of fragment peaks: 456676
2022-08-08 13:31:21,276 INFO  [main] No. of remaining fragment peaks: 439012
2022-08-08 13:31:21,276 INFO  [main] Building precursor-fragment pairs for MS1 features....
2022-08-08 13:31:28,104 INFO  [main] Building precursor-fragment pairs for unfragmented ions....
2022-08-08 13:31:31,342 INFO  [main] ==================================================================================
2022-08-08 13:31:31,342 INFO  [main] Processing DIA MS2 (mz range):469.0_486.0( 24/30 )
2022-08-08 13:31:31,400 INFO  [main] Processing all scans to detect possible m/z peak curves and
2022-08-08 13:31:31,400 INFO  [main] Smoothing detected signals......
2022-08-08 13:31:33,667 INFO  [main] 420159 Peak curves found (Memory usage:3308MB)
2022-08-08 13:31:33,667 INFO  [main] Grouping isotopic peak curves........
2022-08-08 13:31:33,667 INFO  [main] Building PeakCurve Mass-RT KD tree
2022-08-08 13:31:34,854 INFO  [main] No of ion clusters:853 (Memory usage:3358MB)
2022-08-08 13:31:34,854 INFO  [main] Writing PeakCluster serialization to file:CPTAC_CCRCC_W_JHU_20190112_LUMOS_C3L-00088_NAT_469_486_PeakCluster.serFS...
2022-08-08 13:31:34,854 INFO  [main] Performing mass defect filter on fragment peaks
2022-08-08 13:31:34,854 INFO  [main] No. of fragment peaks: 429924
2022-08-08 13:31:34,885 INFO  [main] No. of remaining fragment peaks: 416039
2022-08-08 13:31:34,885 INFO  [main] Building precursor-fragment pairs for MS1 features....
2022-08-08 13:31:41,541 INFO  [main] Building precursor-fragment pairs for unfragmented ions....
2022-08-08 13:31:44,666 INFO  [main] ==================================================================================
2022-08-08 13:31:44,666 INFO  [main] Processing DIA MS2 (mz range):454.0_470.0( 25/30 )
2022-08-08 13:31:44,728 INFO  [main] Processing all scans to detect possible m/z peak curves and
2022-08-08 13:31:44,728 INFO  [main] Smoothing detected signals......
2022-08-08 13:31:46,974 INFO  [main] 377591 Peak curves found (Memory usage:3298MB)
2022-08-08 13:31:46,975 INFO  [main] Grouping isotopic peak curves........
2022-08-08 13:31:46,975 INFO  [main] Building PeakCurve Mass-RT KD tree
2022-08-08 13:31:48,005 INFO  [main] No of ion clusters:652 (Memory usage:3344MB)
2022-08-08 13:31:48,005 INFO  [main] Writing PeakCluster serialization to file:CPTAC_CCRCC_W_JHU_20190112_LUMOS_C3L-00088_NAT_454_470_PeakCluster.serFS...
2022-08-08 13:31:48,009 INFO  [main] Performing mass defect filter on fragment peaks
2022-08-08 13:31:48,009 INFO  [main] No. of fragment peaks: 386525
2022-08-08 13:31:48,020 INFO  [main] No. of remaining fragment peaks: 372714
2022-08-08 13:31:48,020 INFO  [main] Building precursor-fragment pairs for MS1 features....
2022-08-08 13:31:53,699 INFO  [main] Building precursor-fragment pairs for unfragmented ions....
2022-08-08 13:31:56,254 INFO  [main] ==================================================================================
2022-08-08 13:31:56,254 INFO  [main] Processing DIA MS2 (mz range):437.0_455.0( 26/30 )
2022-08-08 13:31:56,305 INFO  [main] Processing all scans to detect possible m/z peak curves and
2022-08-08 13:31:56,305 INFO  [main] Smoothing detected signals......
2022-08-08 13:31:59,288 INFO  [main] 364059 Peak curves found (Memory usage:3309MB)
2022-08-08 13:31:59,288 INFO  [main] Grouping isotopic peak curves........
2022-08-08 13:31:59,288 INFO  [main] Building PeakCurve Mass-RT KD tree
2022-08-08 13:32:00,104 INFO  [main] No of ion clusters:642 (Memory usage:3352MB)
2022-08-08 13:32:00,104 INFO  [main] Writing PeakCluster serialization to file:CPTAC_CCRCC_W_JHU_20190112_LUMOS_C3L-00088_NAT_437_455_PeakCluster.serFS...
2022-08-08 13:32:00,104 INFO  [main] Performing mass defect filter on fragment peaks
2022-08-08 13:32:00,104 INFO  [main] No. of fragment peaks: 374138
2022-08-08 13:32:00,135 INFO  [main] No. of remaining fragment peaks: 357663
2022-08-08 13:32:00,135 INFO  [main] Building precursor-fragment pairs for MS1 features....
2022-08-08 13:32:06,265 INFO  [main] Building precursor-fragment pairs for unfragmented ions....
2022-08-08 13:32:08,873 INFO  [main] ==================================================================================
2022-08-08 13:32:08,873 INFO  [main] Processing DIA MS2 (mz range):420.0_438.0( 27/30 )
2022-08-08 13:32:08,904 INFO  [main] Processing all scans to detect possible m/z peak curves and
2022-08-08 13:32:08,904 INFO  [main] Smoothing detected signals......
2022-08-08 13:32:11,315 INFO  [main] 306493 Peak curves found (Memory usage:3288MB)
2022-08-08 13:32:11,316 INFO  [main] Grouping isotopic peak curves........
2022-08-08 13:32:11,316 INFO  [main] Building PeakCurve Mass-RT KD tree
2022-08-08 13:32:12,081 INFO  [main] No of ion clusters:488 (Memory usage:3325MB)
2022-08-08 13:32:12,081 INFO  [main] Writing PeakCluster serialization to file:CPTAC_CCRCC_W_JHU_20190112_LUMOS_C3L-00088_NAT_420_438_PeakCluster.serFS...
2022-08-08 13:32:12,096 INFO  [main] Performing mass defect filter on fragment peaks
2022-08-08 13:32:12,096 INFO  [main] No. of fragment peaks: 314468
2022-08-08 13:32:12,119 INFO  [main] No. of remaining fragment peaks: 299764
2022-08-08 13:32:12,119 INFO  [main] Building precursor-fragment pairs for MS1 features....
2022-08-08 13:32:16,931 INFO  [main] Building precursor-fragment pairs for unfragmented ions....
2022-08-08 13:32:19,129 INFO  [main] ==================================================================================
2022-08-08 13:32:19,129 INFO  [main] Processing DIA MS2 (mz range):401.0_421.0( 28/30 )
2022-08-08 13:32:19,182 INFO  [main] Processing all scans to detect possible m/z peak curves and
2022-08-08 13:32:19,182 INFO  [main] Smoothing detected signals......
2022-08-08 13:32:21,301 INFO  [main] 272497 Peak curves found (Memory usage:3278MB)
2022-08-08 13:32:21,301 INFO  [main] Grouping isotopic peak curves........
2022-08-08 13:32:21,301 INFO  [main] Building PeakCurve Mass-RT KD tree
2022-08-08 13:32:22,053 INFO  [main] No of ion clusters:439 (Memory usage:3311MB)
2022-08-08 13:32:22,053 INFO  [main] Writing PeakCluster serialization to file:CPTAC_CCRCC_W_JHU_20190112_LUMOS_C3L-00088_NAT_401_421_PeakCluster.serFS...
2022-08-08 13:32:22,053 INFO  [main] Performing mass defect filter on fragment peaks
2022-08-08 13:32:22,053 INFO  [main] No. of fragment peaks: 280195
2022-08-08 13:32:22,069 INFO  [main] No. of remaining fragment peaks: 269166
2022-08-08 13:32:22,069 INFO  [main] Building precursor-fragment pairs for MS1 features....
2022-08-08 13:32:26,307 INFO  [main] Building precursor-fragment pairs for unfragmented ions....
2022-08-08 13:32:28,251 INFO  [main] ==================================================================================
2022-08-08 13:32:28,251 INFO  [main] Processing DIA MS2 (mz range):378.0_402.0( 29/30 )
2022-08-08 13:32:28,297 INFO  [main] Processing all scans to detect possible m/z peak curves and
2022-08-08 13:32:28,297 INFO  [main] Smoothing detected signals......
2022-08-08 13:32:29,852 INFO  [main] 241426 Peak curves found (Memory usage:3273MB)
2022-08-08 13:32:29,852 INFO  [main] Grouping isotopic peak curves........
2022-08-08 13:32:29,852 INFO  [main] Building PeakCurve Mass-RT KD tree
2022-08-08 13:32:30,667 INFO  [main] No of ion clusters:398 (Memory usage:3303MB)
2022-08-08 13:32:30,667 INFO  [main] Writing PeakCluster serialization to file:CPTAC_CCRCC_W_JHU_20190112_LUMOS_C3L-00088_NAT_378_402_PeakCluster.serFS...
2022-08-08 13:32:30,667 INFO  [main] Performing mass defect filter on fragment peaks
2022-08-08 13:32:30,667 INFO  [main] No. of fragment peaks: 247124
2022-08-08 13:32:30,683 INFO  [main] No. of remaining fragment peaks: 239522
2022-08-08 13:32:30,683 INFO  [main] Building precursor-fragment pairs for MS1 features....
2022-08-08 13:32:34,646 INFO  [main] Building precursor-fragment pairs for unfragmented ions....
2022-08-08 13:32:36,374 INFO  [main] ==================================================================================
2022-08-08 13:32:36,374 INFO  [main] Processing DIA MS2 (mz range):350.0_379.0( 30/30 )
2022-08-08 13:32:36,401 INFO  [main] Processing all scans to detect possible m/z peak curves and
2022-08-08 13:32:36,401 INFO  [main] Smoothing detected signals......
2022-08-08 13:32:38,461 INFO  [main] 189631 Peak curves found (Memory usage:3252MB)
2022-08-08 13:32:38,461 INFO  [main] Grouping isotopic peak curves........
2022-08-08 13:32:38,461 INFO  [main] Building PeakCurve Mass-RT KD tree
2022-08-08 13:32:39,110 INFO  [main] No of ion clusters:280 (Memory usage:3275MB)
2022-08-08 13:32:39,110 INFO  [main] Writing PeakCluster serialization to file:CPTAC_CCRCC_W_JHU_20190112_LUMOS_C3L-00088_NAT_350_379_PeakCluster.serFS...
2022-08-08 13:32:39,112 INFO  [main] Performing mass defect filter on fragment peaks
2022-08-08 13:32:39,112 INFO  [main] No. of fragment peaks: 196018
2022-08-08 13:32:39,115 INFO  [main] No. of remaining fragment peaks: 186243
2022-08-08 13:32:39,115 INFO  [main] Building precursor-fragment pairs for MS1 features....
2022-08-08 13:32:41,888 INFO  [main] Building precursor-fragment pairs for unfragmented ions....
2022-08-08 13:32:43,351 INFO  [main] ==================================================================================
2022-08-08 13:33:02,493 INFO  [main] C:\Data\ccRCC\CCRCC_Discovery_20\mzml\CPTAC_CCRCC_W_JHU_20190112_LUMOS_C3L-00088_NAT.mzML processed time:0 hour, 14 min, 15 sec
2022-08-08 13:33:02,493 INFO  [main] Job complete
2022-08-08 13:33:02,493 INFO  [main] =================================================================================================
Process 'UmpireSe' finished, exit code: 0
UmpireSe
java -cp C:\FragPipe\FragPipe-18.0\fragpipe\lib\fragpipe-18.0.jar;/C:/FragPipe/FragPipe-18.0/fragpipe/lib/commons-io-2.11.0.jar com.github.chhh.utils.FileMove --no-err C:\Data\ccRCC\CCRCC_Discovery_20\mzml\diaumpire_se.log C:\Data\ccRCC\CCRCC_Discovery_20\DIAU_nmc1_M1\diaumpire_se.log
Process 'UmpireSe' finished, exit code: 0
UmpireSe
java -cp C:\FragPipe\FragPipe-18.0\fragpipe\lib\fragpipe-18.0.jar;/C:/FragPipe/FragPipe-18.0/fragpipe/lib/commons-io-2.11.0.jar com.github.chhh.utils.FileMove --no-err C:\Data\ccRCC\CCRCC_Discovery_20\mzml\CPTAC_CCRCC_W_JHU_20190112_LUMOS_C3L-00088_NAT_Peak C:\Data\ccRCC\CCRCC_Discovery_20\DIAU_nmc1_M1\CPTAC_CCRCC_W_JHU_20190112_LUMOS_C3L-00088_NAT_Peak
Process 'UmpireSe' finished, exit code: 0
UmpireSe
java -cp C:\FragPipe\FragPipe-18.0\fragpipe\lib\fragpipe-18.0.jar;/C:/FragPipe/FragPipe-18.0/fragpipe/lib/commons-io-2.11.0.jar com.github.chhh.utils.FileMove --no-err C:\Data\ccRCC\CCRCC_Discovery_20\mzml\CPTAC_CCRCC_W_JHU_20190112_LUMOS_C3L-00088_NAT.DIAWindowsFS C:\Data\ccRCC\CCRCC_Discovery_20\DIAU_nmc1_M1\CPTAC_CCRCC_W_JHU_20190112_LUMOS_C3L-00088_NAT.DIAWindowsFS
Process 'UmpireSe' finished, exit code: 0
UmpireSe
java -cp C:\FragPipe\FragPipe-18.0\fragpipe\lib\fragpipe-18.0.jar;/C:/FragPipe/FragPipe-18.0/fragpipe/lib/commons-io-2.11.0.jar com.github.chhh.utils.FileMove --no-err C:\Data\ccRCC\CCRCC_Discovery_20\mzml\CPTAC_CCRCC_W_JHU_20190112_LUMOS_C3L-00088_NAT.RTidxFS C:\Data\ccRCC\CCRCC_Discovery_20\DIAU_nmc1_M1\CPTAC_CCRCC_W_JHU_20190112_LUMOS_C3L-00088_NAT.RTidxFS
Process 'UmpireSe' finished, exit code: 0
UmpireSe
java -cp C:\FragPipe\FragPipe-18.0\fragpipe\lib\fragpipe-18.0.jar;/C:/FragPipe/FragPipe-18.0/fragpipe/lib/commons-io-2.11.0.jar com.github.chhh.utils.FileMove --no-err C:\Data\ccRCC\CCRCC_Discovery_20\mzml\CPTAC_CCRCC_W_JHU_20190112_LUMOS_C3L-00088_NAT.ScanClusterMapping_Q1 C:\Data\ccRCC\CCRCC_Discovery_20\DIAU_nmc1_M1\CPTAC_CCRCC_W_JHU_20190112_LUMOS_C3L-00088_NAT.ScanClusterMapping_Q1
Process 'UmpireSe' finished, exit code: 0
UmpireSe
java -cp C:\FragPipe\FragPipe-18.0\fragpipe\lib\fragpipe-18.0.jar;/C:/FragPipe/FragPipe-18.0/fragpipe/lib/commons-io-2.11.0.jar com.github.chhh.utils.FileMove --no-err C:\Data\ccRCC\CCRCC_Discovery_20\mzml\CPTAC_CCRCC_W_JHU_20190112_LUMOS_C3L-00088_NAT.ScanClusterMapping_Q2 C:\Data\ccRCC\CCRCC_Discovery_20\DIAU_nmc1_M1\CPTAC_CCRCC_W_JHU_20190112_LUMOS_C3L-00088_NAT.ScanClusterMapping_Q2
Process 'UmpireSe' finished, exit code: 0
UmpireSe
java -cp C:\FragPipe\FragPipe-18.0\fragpipe\lib\fragpipe-18.0.jar;/C:/FragPipe/FragPipe-18.0/fragpipe/lib/commons-io-2.11.0.jar com.github.chhh.utils.FileMove --no-err C:\Data\ccRCC\CCRCC_Discovery_20\mzml\CPTAC_CCRCC_W_JHU_20190112_LUMOS_C3L-00088_NAT.ScanClusterMapping_Q3 C:\Data\ccRCC\CCRCC_Discovery_20\DIAU_nmc1_M1\CPTAC_CCRCC_W_JHU_20190112_LUMOS_C3L-00088_NAT.ScanClusterMapping_Q3
Process 'UmpireSe' finished, exit code: 0
UmpireSe
java -cp C:\FragPipe\FragPipe-18.0\fragpipe\lib\fragpipe-18.0.jar;/C:/FragPipe/FragPipe-18.0/fragpipe/lib/commons-io-2.11.0.jar com.github.chhh.utils.FileMove --no-err C:\Data\ccRCC\CCRCC_Discovery_20\mzml\CPTAC_CCRCC_W_JHU_20190112_LUMOS_C3L-00088_NAT.ScanidxFS C:\Data\ccRCC\CCRCC_Discovery_20\DIAU_nmc1_M1\CPTAC_CCRCC_W_JHU_20190112_LUMOS_C3L-00088_NAT.ScanidxFS
Process 'UmpireSe' finished, exit code: 0
UmpireSe
java -cp C:\FragPipe\FragPipe-18.0\fragpipe\lib\fragpipe-18.0.jar;/C:/FragPipe/FragPipe-18.0/fragpipe/lib/commons-io-2.11.0.jar com.github.chhh.utils.FileMove --no-err C:\Data\ccRCC\CCRCC_Discovery_20\mzml\CPTAC_CCRCC_W_JHU_20190112_LUMOS_C3L-00088_NAT.ScanPosFS C:\Data\ccRCC\CCRCC_Discovery_20\DIAU_nmc1_M1\CPTAC_CCRCC_W_JHU_20190112_LUMOS_C3L-00088_NAT.ScanPosFS
Process 'UmpireSe' finished, exit code: 0
UmpireSe
java -cp C:\FragPipe\FragPipe-18.0\fragpipe\lib\fragpipe-18.0.jar;/C:/FragPipe/FragPipe-18.0/fragpipe/lib/commons-io-2.11.0.jar com.github.chhh.utils.FileMove --no-err C:\Data\ccRCC\CCRCC_Discovery_20\mzml\CPTAC_CCRCC_W_JHU_20190112_LUMOS_C3L-00088_NAT.ScanRTFS C:\Data\ccRCC\CCRCC_Discovery_20\DIAU_nmc1_M1\CPTAC_CCRCC_W_JHU_20190112_LUMOS_C3L-00088_NAT.ScanRTFS
Process 'UmpireSe' finished, exit code: 0
UmpireSe
java -cp C:\FragPipe\FragPipe-18.0\fragpipe\lib\fragpipe-18.0.jar;/C:/FragPipe/FragPipe-18.0/fragpipe/lib/commons-io-2.11.0.jar com.github.chhh.utils.FileMove --no-err C:\Data\ccRCC\CCRCC_Discovery_20\mzml\CPTAC_CCRCC_W_JHU_20190112_LUMOS_C3L-00088_NAT_diasetting.ser C:\Data\ccRCC\CCRCC_Discovery_20\DIAU_nmc1_M1\CPTAC_CCRCC_W_JHU_20190112_LUMOS_C3L-00088_NAT_diasetting.ser
Process 'UmpireSe' finished, exit code: 0
UmpireSe
java -cp C:\FragPipe\FragPipe-18.0\fragpipe\lib\fragpipe-18.0.jar;/C:/FragPipe/FragPipe-18.0/fragpipe/lib/commons-io-2.11.0.jar com.github.chhh.utils.FileMove --no-err C:\Data\ccRCC\CCRCC_Discovery_20\mzml\CPTAC_CCRCC_W_JHU_20190112_LUMOS_C3L-00088_NAT_params.ser C:\Data\ccRCC\CCRCC_Discovery_20\DIAU_nmc1_M1\CPTAC_CCRCC_W_JHU_20190112_LUMOS_C3L-00088_NAT_params.ser
Process 'UmpireSe' finished, exit code: 0
UmpireSe
java -cp C:\FragPipe\FragPipe-18.0\fragpipe\lib\fragpipe-18.0.jar;/C:/FragPipe/FragPipe-18.0/fragpipe/lib/commons-io-2.11.0.jar com.github.chhh.utils.FileMove --no-err C:\Data\ccRCC\CCRCC_Discovery_20\mzml\CPTAC_CCRCC_W_JHU_20190112_LUMOS_C3L-00088_NAT_Q1.mgf C:\Data\ccRCC\CCRCC_Discovery_20\DIAU_nmc1_M1\CPTAC_CCRCC_W_JHU_20190112_LUMOS_C3L-00088_NAT_Q1.mgf
Process 'UmpireSe' finished, exit code: 0
UmpireSe
java -cp C:\FragPipe\FragPipe-18.0\fragpipe\lib\fragpipe-18.0.jar;/C:/FragPipe/FragPipe-18.0/fragpipe/lib/commons-io-2.11.0.jar com.github.chhh.utils.FileMove --no-err C:\Data\ccRCC\CCRCC_Discovery_20\mzml\CPTAC_CCRCC_W_JHU_20190112_LUMOS_C3L-00088_NAT_Q2.mgf C:\Data\ccRCC\CCRCC_Discovery_20\DIAU_nmc1_M1\CPTAC_CCRCC_W_JHU_20190112_LUMOS_C3L-00088_NAT_Q2.mgf
Process 'UmpireSe' finished, exit code: 0
UmpireSe
java -cp C:\FragPipe\FragPipe-18.0\fragpipe\lib\fragpipe-18.0.jar;/C:/FragPipe/FragPipe-18.0/fragpipe/lib/commons-io-2.11.0.jar com.github.chhh.utils.FileMove --no-err C:\Data\ccRCC\CCRCC_Discovery_20\mzml\CPTAC_CCRCC_W_JHU_20190112_LUMOS_C3L-00088_NAT_Q3.mgf C:\Data\ccRCC\CCRCC_Discovery_20\DIAU_nmc1_M1\CPTAC_CCRCC_W_JHU_20190112_LUMOS_C3L-00088_NAT_Q3.mgf
Process 'UmpireSe' finished, exit code: 0
UmpireSe
java -cp C:\FragPipe\FragPipe-18.0\fragpipe\lib\fragpipe-18.0.jar;/C:/FragPipe/FragPipe-18.0/fragpipe/lib/commons-io-2.11.0.jar com.github.chhh.utils.FileMove --no-err C:\Data\ccRCC\CCRCC_Discovery_20\mzml\CPTAC_CCRCC_W_JHU_20190112_LUMOS_C3L-00088_NAT_Q1.mzML C:\Data\ccRCC\CCRCC_Discovery_20\DIAU_nmc1_M1\CPTAC_CCRCC_W_JHU_20190112_LUMOS_C3L-00088_NAT_Q1.mzML
Process 'UmpireSe' finished, exit code: 0
UmpireSe
java -cp C:\FragPipe\FragPipe-18.0\fragpipe\lib\fragpipe-18.0.jar;/C:/FragPipe/FragPipe-18.0/fragpipe/lib/commons-io-2.11.0.jar com.github.chhh.utils.FileMove --no-err C:\Data\ccRCC\CCRCC_Discovery_20\mzml\CPTAC_CCRCC_W_JHU_20190112_LUMOS_C3L-00088_NAT_Q2.mzML C:\Data\ccRCC\CCRCC_Discovery_20\DIAU_nmc1_M1\CPTAC_CCRCC_W_JHU_20190112_LUMOS_C3L-00088_NAT_Q2.mzML
Process 'UmpireSe' finished, exit code: 0
UmpireSe
java -cp C:\FragPipe\FragPipe-18.0\fragpipe\lib\fragpipe-18.0.jar;/C:/FragPipe/FragPipe-18.0/fragpipe/lib/commons-io-2.11.0.jar com.github.chhh.utils.FileMove --no-err C:\Data\ccRCC\CCRCC_Discovery_20\mzml\CPTAC_CCRCC_W_JHU_20190112_LUMOS_C3L-00088_NAT_Q3.mzML C:\Data\ccRCC\CCRCC_Discovery_20\DIAU_nmc1_M1\CPTAC_CCRCC_W_JHU_20190112_LUMOS_C3L-00088_NAT_Q3.mzML
Process 'UmpireSe' finished, exit code: 0
UmpireSe
java -cp C:\FragPipe\FragPipe-18.0\fragpipe\lib\fragpipe-18.0.jar com.github.chhh.utils.FileDelete C:\Data\ccRCC\CCRCC_Discovery_20\DIAU_nmc1_M1\CPTAC_CCRCC_W_JHU_20190112_LUMOS_C3L-00088_NAT_Peak
Process 'UmpireSe' finished, exit code: 0
UmpireSe
java -cp C:\FragPipe\FragPipe-18.0\fragpipe\lib\fragpipe-18.0.jar com.github.chhh.utils.FileDelete C:\Data\ccRCC\CCRCC_Discovery_20\DIAU_nmc1_M1\CPTAC_CCRCC_W_JHU_20190112_LUMOS_C3L-00088_NAT.DIAWindowsFS
Process 'UmpireSe' finished, exit code: 0
UmpireSe
java -cp C:\FragPipe\FragPipe-18.0\fragpipe\lib\fragpipe-18.0.jar com.github.chhh.utils.FileDelete C:\Data\ccRCC\CCRCC_Discovery_20\DIAU_nmc1_M1\CPTAC_CCRCC_W_JHU_20190112_LUMOS_C3L-00088_NAT.RTidxFS
Process 'UmpireSe' finished, exit code: 0
UmpireSe
java -cp C:\FragPipe\FragPipe-18.0\fragpipe\lib\fragpipe-18.0.jar com.github.chhh.utils.FileDelete C:\Data\ccRCC\CCRCC_Discovery_20\DIAU_nmc1_M1\CPTAC_CCRCC_W_JHU_20190112_LUMOS_C3L-00088_NAT.ScanClusterMapping_Q1
Process 'UmpireSe' finished, exit code: 0
UmpireSe
java -cp C:\FragPipe\FragPipe-18.0\fragpipe\lib\fragpipe-18.0.jar com.github.chhh.utils.FileDelete C:\Data\ccRCC\CCRCC_Discovery_20\DIAU_nmc1_M1\CPTAC_CCRCC_W_JHU_20190112_LUMOS_C3L-00088_NAT.ScanClusterMapping_Q2
Process 'UmpireSe' finished, exit code: 0
UmpireSe
java -cp C:\FragPipe\FragPipe-18.0\fragpipe\lib\fragpipe-18.0.jar com.github.chhh.utils.FileDelete C:\Data\ccRCC\CCRCC_Discovery_20\DIAU_nmc1_M1\CPTAC_CCRCC_W_JHU_20190112_LUMOS_C3L-00088_NAT.ScanClusterMapping_Q3
Process 'UmpireSe' finished, exit code: 0
UmpireSe
java -cp C:\FragPipe\FragPipe-18.0\fragpipe\lib\fragpipe-18.0.jar com.github.chhh.utils.FileDelete C:\Data\ccRCC\CCRCC_Discovery_20\DIAU_nmc1_M1\CPTAC_CCRCC_W_JHU_20190112_LUMOS_C3L-00088_NAT.ScanidxFS
Process 'UmpireSe' finished, exit code: 0
UmpireSe
java -cp C:\FragPipe\FragPipe-18.0\fragpipe\lib\fragpipe-18.0.jar com.github.chhh.utils.FileDelete C:\Data\ccRCC\CCRCC_Discovery_20\DIAU_nmc1_M1\CPTAC_CCRCC_W_JHU_20190112_LUMOS_C3L-00088_NAT.ScanPosFS
Process 'UmpireSe' finished, exit code: 0
UmpireSe
java -cp C:\FragPipe\FragPipe-18.0\fragpipe\lib\fragpipe-18.0.jar com.github.chhh.utils.FileDelete C:\Data\ccRCC\CCRCC_Discovery_20\DIAU_nmc1_M1\CPTAC_CCRCC_W_JHU_20190112_LUMOS_C3L-00088_NAT.ScanRTFS
Process 'UmpireSe' finished, exit code: 0
UmpireSe
java -cp C:\FragPipe\FragPipe-18.0\fragpipe\lib\fragpipe-18.0.jar com.github.chhh.utils.FileDelete C:\Data\ccRCC\CCRCC_Discovery_20\DIAU_nmc1_M1\CPTAC_CCRCC_W_JHU_20190112_LUMOS_C3L-00088_NAT_diasetting.ser
Process 'UmpireSe' finished, exit code: 0
UmpireSe
java -cp C:\FragPipe\FragPipe-18.0\fragpipe\lib\fragpipe-18.0.jar com.github.chhh.utils.FileDelete C:\Data\ccRCC\CCRCC_Discovery_20\DIAU_nmc1_M1\CPTAC_CCRCC_W_JHU_20190112_LUMOS_C3L-00088_NAT_params.ser
Process 'UmpireSe' finished, exit code: 0
UmpireSe
java -cp C:\FragPipe\FragPipe-18.0\fragpipe\lib\fragpipe-18.0.jar com.github.chhh.utils.FileDelete C:\Data\ccRCC\CCRCC_Discovery_20\DIAU_nmc1_M1\CPTAC_CCRCC_W_JHU_20190112_LUMOS_C3L-00088_NAT_Q1.mgf
Process 'UmpireSe' finished, exit code: 0
UmpireSe
java -cp C:\FragPipe\FragPipe-18.0\fragpipe\lib\fragpipe-18.0.jar com.github.chhh.utils.FileDelete C:\Data\ccRCC\CCRCC_Discovery_20\DIAU_nmc1_M1\CPTAC_CCRCC_W_JHU_20190112_LUMOS_C3L-00088_NAT_Q2.mgf
Process 'UmpireSe' finished, exit code: 0
UmpireSe
java -cp C:\FragPipe\FragPipe-18.0\fragpipe\lib\fragpipe-18.0.jar com.github.chhh.utils.FileDelete C:\Data\ccRCC\CCRCC_Discovery_20\DIAU_nmc1_M1\CPTAC_CCRCC_W_JHU_20190112_LUMOS_C3L-00088_NAT_Q3.mgf
Process 'UmpireSe' finished, exit code: 0
UmpireSe
java -Xmx109G -Dlibs.thermo.dir="C:\FragPipe\FragPipe-18.0\fragpipe\tools\MSFragger-3.5\ext\thermo" -cp "C:\FragPipe\FragPipe-18.0\fragpipe\tools\DIA_Umpire_SE-2.2.8.jar;C:\FragPipe\FragPipe-18.0\fragpipe\tools\batmass-io-1.25.5.jar" dia_umpire_se.DIA_Umpire_SE C:\Data\ccRCC\CCRCC_Discovery_20\mzml\CPTAC_CCRCC_W_JHU_20190112_LUMOS_C3L-00088_T.mzML C:\Data\ccRCC\CCRCC_Discovery_20\DIAU_nmc1_M1\umpire-se.params
=================================================================================================
DIA-Umpire signal extraction analysis  (version: v2.2.8)
(c) University of Michigan
WARNING: sun.reflect.Reflection.getCallerClass is not supported. This will impact performance.
2022-08-08 13:33:11,080 INFO  [main] Version: v2.2.8
2022-08-08 13:33:11,081 INFO  [main] Parameter file:C:\Data\ccRCC\CCRCC_Discovery_20\DIAU_nmc1_M1\umpire-se.params
2022-08-08 13:33:11,081 INFO  [main] Spectra file:C:\Data\ccRCC\CCRCC_Discovery_20\mzml\CPTAC_CCRCC_W_JHU_20190112_LUMOS_C3L-00088_T.mzML
2022-08-08 13:33:11,082 INFO  [main] 
2022-08-08 13:33:11,083 INFO  [main] ####################################################################################################
2022-08-08 13:33:11,083 INFO  [main] #No of threads
2022-08-08 13:33:11,083 INFO  [main] Thread = 19
2022-08-08 13:33:11,083 INFO  [main] ####################################################################################################
2022-08-08 13:33:11,083 INFO  [main] 
2022-08-08 13:33:11,083 INFO  [main] ## omit Thread
2022-08-08 13:33:11,083 INFO  [main] 
2022-08-08 13:33:11,084 INFO  [main] #Precursor-fragments grouping parameters
2022-08-08 13:33:11,084 INFO  [main] RPmax = 25
2022-08-08 13:33:11,084 INFO  [main] RFmax = 500
2022-08-08 13:33:11,084 INFO  [main] CorrThreshold = 0
2022-08-08 13:33:11,084 INFO  [main] DeltaApex = 0.2
2022-08-08 13:33:11,084 INFO  [main] RTOverlap = 0.3
2022-08-08 13:33:11,084 INFO  [main] 
2022-08-08 13:33:11,084 INFO  [main] #Fragment intensity adjustments
2022-08-08 13:33:11,084 INFO  [main] # change BoostComplementaryIon if later using database search results to build libraries for Skyline/OpenSWATH
2022-08-08 13:33:11,084 INFO  [main] AdjustFragIntensity = true
2022-08-08 13:33:11,084 INFO  [main] BoostComplementaryIon = false
2022-08-08 13:33:11,084 INFO  [main] 
2022-08-08 13:33:11,084 INFO  [main] #Export detected MS1 features (output feature file can be loaded and mapped to RAW data in BatMass)
2022-08-08 13:33:11,085 INFO  [main] ExportPrecursorPeak = false
2022-08-08 13:33:11,085 INFO  [main] 
2022-08-08 13:33:11,085 INFO  [main] Q1 = true
2022-08-08 13:33:11,085 INFO  [main] Q2 = true
2022-08-08 13:33:11,085 INFO  [main] Q3 = true
2022-08-08 13:33:11,085 INFO  [main] 
2022-08-08 13:33:11,085 INFO  [main] #Signal extraction: mass accuracy and resolution
2022-08-08 13:33:11,085 INFO  [main] # resolution parameter matters only for data generated in profile mode
2022-08-08 13:33:11,085 INFO  [main] SE.MS1PPM = 10
2022-08-08 13:33:11,085 INFO  [main] SE.MS2PPM = 20
2022-08-08 13:33:11,085 INFO  [main] SE.Resolution = 60000
2022-08-08 13:33:11,085 INFO  [main] 
2022-08-08 13:33:11,085 INFO  [main] #Signal extraction: signal to noise filter
2022-08-08 13:33:11,086 INFO  [main] SE.SN = 1.1
2022-08-08 13:33:11,086 INFO  [main] SE.MS2SN = 1.1
2022-08-08 13:33:11,086 INFO  [main] 
2022-08-08 13:33:11,086 INFO  [main] #Signal extraction: minimum signal intensity filter
2022-08-08 13:33:11,086 INFO  [main] # for Thermo data, filtering is usually not necessary. Set SE.EstimateBG to false and SE.MinMSIntensity and SE.MinMSMSIntensity to a low value, e.g. 1
2022-08-08 13:33:11,086 INFO  [main] # for older Q Exactive data, or when too many MS1 features are extracted, set SE.EstimateBG to yes (or apply SE.MinMSIntensity and SE.MinMSMSIntensity values based on BatMass visualization)
2022-08-08 13:33:11,086 INFO  [main] SE.EstimateBG = false
2022-08-08 13:33:11,086 INFO  [main] SE.MinMSIntensity = 1
2022-08-08 13:33:11,086 INFO  [main] SE.MinMSMSIntensity = 1
2022-08-08 13:33:11,086 INFO  [main] 
2022-08-08 13:33:11,086 INFO  [main] #Signal extraction: peak curve detection and isotope grouping
2022-08-08 13:33:11,086 INFO  [main] # for older Q Exactive data, or when too many MS1 features are extracted, set SE.NoMissedScan to 1
2022-08-08 13:33:11,087 INFO  [main] SE.NoMissedScan = 1
2022-08-08 13:33:11,087 INFO  [main] SE.MaxCurveRTRange = 2
2022-08-08 13:33:11,087 INFO  [main] SE.RemoveGroupedPeaks = true
2022-08-08 13:33:11,087 INFO  [main] SE.RemoveGroupedPeaksRTOverlap = 0.3
2022-08-08 13:33:11,087 INFO  [main] SE.RemoveGroupedPeaksCorr = 0.3
2022-08-08 13:33:11,087 INFO  [main] SE.MinNoPeakCluster = 2
2022-08-08 13:33:11,087 INFO  [main] SE.MaxNoPeakCluster = 4
2022-08-08 13:33:11,087 INFO  [main] 
2022-08-08 13:33:11,123 INFO  [main] #Signal extraction: filtering of MS1 features
2022-08-08 13:33:11,124 INFO  [main] # if interested in modified peptides, increase MassDefectOffset parameter, or set SE.MassDefectFilter to false
2022-08-08 13:33:11,124 INFO  [main] SE.IsoPattern = 0.3
2022-08-08 13:33:11,125 INFO  [main] SE.MassDefectFilter = true
2022-08-08 13:33:11,126 INFO  [main] SE.MassDefectOffset = 0.1
2022-08-08 13:33:11,126 INFO  [main] 
2022-08-08 13:33:11,126 INFO  [main] #Signal extraction: other
2022-08-08 13:33:11,126 INFO  [main] SE.StartCharge = 1
2022-08-08 13:33:11,126 INFO  [main] SE.EndCharge = 5
2022-08-08 13:33:11,126 INFO  [main] SE.MS2StartCharge = 2
2022-08-08 13:33:11,126 INFO  [main] SE.MS2EndCharge = 5
2022-08-08 13:33:11,126 INFO  [main] SE.MinFrag = 10
2022-08-08 13:33:11,126 INFO  [main] SE.StartRT = 0
2022-08-08 13:33:11,126 INFO  [main] SE.EndRT = 9999
2022-08-08 13:33:11,126 INFO  [main] SE.MinMZ = 200
2022-08-08 13:33:11,126 INFO  [main] SE.MinPrecursorMass = 600
2022-08-08 13:33:11,126 INFO  [main] SE.MaxPrecursorMass = 5000
2022-08-08 13:33:11,126 INFO  [main] 
2022-08-08 13:33:11,126 INFO  [main] 
2022-08-08 13:33:11,126 INFO  [main] #Isolation window setting
2022-08-08 13:33:11,126 INFO  [main] #The current version supports the following window type: SWATH (fixed window size), V_SWATH (variable SWATH window), MSX, MSE, pSMART
2022-08-08 13:33:11,126 INFO  [main] WindowType = SWATH
2022-08-08 13:33:11,126 INFO  [main] 
2022-08-08 13:33:11,126 INFO  [main] #Fix window size (For SWATH)
2022-08-08 13:33:11,126 INFO  [main] # for Thermo data, this will be determined from raw data automatically
2022-08-08 13:33:11,126 INFO  [main] WindowSize = 10
2022-08-08 13:33:11,126 INFO  [main] 
2022-08-08 13:33:11,126 INFO  [main] #Variable SWATH window setting (start m/z, end m/z, separated by Tab)
2022-08-08 13:33:11,126 INFO  [main] # for Thermo data, this will be determined from raw data automatically
2022-08-08 13:33:11,126 INFO  [main] ==window setting begin
2022-08-08 13:33:11,126 INFO  [main] 
2022-08-08 13:33:11,126 INFO  [main] =================================================================================================
2022-08-08 13:33:11,126 INFO  [main] Processing C:\Data\ccRCC\CCRCC_Discovery_20\mzml\CPTAC_CCRCC_W_JHU_20190112_LUMOS_C3L-00088_T.mzML....
2022-08-08 13:33:11,141 INFO  [main] Writing DIA setting to file:C:\Data\ccRCC\CCRCC_Discovery_20\mzml\CPTAC_CCRCC_W_JHU_20190112_LUMOS_C3L-00088_T_diasetting.ser...
2022-08-08 13:33:11,141 INFO  [main] Writing parameter to file:C:\Data\ccRCC\CCRCC_Discovery_20\mzml\CPTAC_CCRCC_W_JHU_20190112_LUMOS_C3L-00088_T_params.ser...
2022-08-08 13:33:11,141 INFO  [main] Module A: Signal extraction
WARNING: An illegal reflective access operation has occurred
WARNING: Illegal reflective access by org.nustaq.serialization.FSTClazzInfo (file:/C:/FragPipe/FragPipe-18.0/fragpipe/tools/DIA_Umpire_SE-2.2.8.jar) to field java.lang.String.value
WARNING: Please consider reporting this to the maintainers of org.nustaq.serialization.FSTClazzInfo
WARNING: Use --illegal-access=warn to enable warnings of further illegal reflective access operations
WARNING: All illegal access operations will be denied in a future release
2022-08-08 13:33:20,910 INFO  [main] Writing DIA setting to file:C:\Data\ccRCC\CCRCC_Discovery_20\mzml\CPTAC_CCRCC_W_JHU_20190112_LUMOS_C3L-00088_T_diasetting.ser...
2022-08-08 13:33:21,654 INFO  [main] Processing MS1 peak detection
2022-08-08 13:33:21,654 INFO  [main] MS1 average cycle time : 4.3144307 seconds
2022-08-08 13:33:26,088 INFO  [main] Processing all scans to detect possible m/z peak curves and
2022-08-08 13:33:26,088 INFO  [main] Smoothing detected signals......
2022-08-08 13:33:38,306 INFO  [main] 3040044 Peak curves found (Memory usage:2210MB)
2022-08-08 13:33:38,306 INFO  [main] Inclusion mz values found: 0/0
2022-08-08 13:33:38,306 INFO  [main] Grouping isotopic peak curves........
2022-08-08 13:33:38,306 INFO  [main] Building PeakCurve Mass-RT KD tree
2022-08-08 13:33:50,679 INFO  [main] No of ion clusters:286422 (Memory usage:2474MB)
2022-08-08 13:33:50,796 INFO  [main] Writing PeakCluster serialization to file:CPTAC_CCRCC_W_JHU_20190112_LUMOS_C3L-00088_T_PeakCluster.serFS...
2022-08-08 13:33:53,150 INFO  [main] ==================================================================================
2022-08-08 13:33:53,150 INFO  [main] Processing DIA MS2 (mz range):1091.0_1650.0( 1/30 )
2022-08-08 13:33:53,290 INFO  [main] Processing all scans to detect possible m/z peak curves and
2022-08-08 13:33:53,290 INFO  [main] Smoothing detected signals......
2022-08-08 13:34:02,151 INFO  [main] 684347 Peak curves found (Memory usage:2914MB)
2022-08-08 13:34:02,151 INFO  [main] Grouping isotopic peak curves........
2022-08-08 13:34:02,151 INFO  [main] Building PeakCurve Mass-RT KD tree
2022-08-08 13:34:04,003 INFO  [main] No of ion clusters:707 (Memory usage:2998MB)
2022-08-08 13:34:04,003 INFO  [main] Writing PeakCluster serialization to file:CPTAC_CCRCC_W_JHU_20190112_LUMOS_C3L-00088_T_1091_1650_PeakCluster.serFS...
2022-08-08 13:34:04,003 INFO  [main] Performing mass defect filter on fragment peaks
2022-08-08 13:34:04,003 INFO  [main] No. of fragment peaks: 729960
2022-08-08 13:34:04,081 INFO  [main] No. of remaining fragment peaks: 713195
2022-08-08 13:34:04,081 INFO  [main] Building precursor-fragment pairs for MS1 features....
2022-08-08 13:34:28,941 INFO  [main] Building precursor-fragment pairs for unfragmented ions....
2022-08-08 13:34:35,236 INFO  [main] ==================================================================================
2022-08-08 13:34:35,236 INFO  [main] Processing DIA MS2 (mz range):1001.0_1092.0( 2/30 )
2022-08-08 13:34:35,346 INFO  [main] Processing all scans to detect possible m/z peak curves and
2022-08-08 13:34:35,346 INFO  [main] Smoothing detected signals......
2022-08-08 13:34:41,026 INFO  [main] 785075 Peak curves found (Memory usage:2823MB)
2022-08-08 13:34:41,026 INFO  [main] Grouping isotopic peak curves........
2022-08-08 13:34:41,026 INFO  [main] Building PeakCurve Mass-RT KD tree
2022-08-08 13:34:43,151 INFO  [main] No of ion clusters:2181 (Memory usage:2918MB)
2022-08-08 13:34:43,151 INFO  [main] Writing PeakCluster serialization to file:CPTAC_CCRCC_W_JHU_20190112_LUMOS_C3L-00088_T_1001_1092_PeakCluster.serFS...
2022-08-08 13:34:43,167 INFO  [main] Performing mass defect filter on fragment peaks
2022-08-08 13:34:43,167 INFO  [main] No. of fragment peaks: 811668
2022-08-08 13:34:43,229 INFO  [main] No. of remaining fragment peaks: 792093
2022-08-08 13:34:43,229 INFO  [main] Building precursor-fragment pairs for MS1 features....
2022-08-08 13:35:01,466 INFO  [main] Building precursor-fragment pairs for unfragmented ions....
2022-08-08 13:35:11,277 INFO  [main] ==================================================================================
2022-08-08 13:35:11,277 INFO  [main] Processing DIA MS2 (mz range):938.0_1002.0( 3/30 )
2022-08-08 13:35:11,401 INFO  [main] Processing all scans to detect possible m/z peak curves and
2022-08-08 13:35:11,401 INFO  [main] Smoothing detected signals......
2022-08-08 13:35:17,166 INFO  [main] 790015 Peak curves found (Memory usage:2902MB)
2022-08-08 13:35:17,167 INFO  [main] Grouping isotopic peak curves........
2022-08-08 13:35:17,168 INFO  [main] Building PeakCurve Mass-RT KD tree
2022-08-08 13:35:19,360 INFO  [main] No of ion clusters:2051 (Memory usage:2997MB)
2022-08-08 13:35:19,360 INFO  [main] Writing PeakCluster serialization to file:CPTAC_CCRCC_W_JHU_20190112_LUMOS_C3L-00088_T_938_1002_PeakCluster.serFS...
2022-08-08 13:35:19,360 INFO  [main] Performing mass defect filter on fragment peaks
2022-08-08 13:35:19,360 INFO  [main] No. of fragment peaks: 816972
2022-08-08 13:35:19,421 INFO  [main] No. of remaining fragment peaks: 796766
2022-08-08 13:35:19,421 INFO  [main] Building precursor-fragment pairs for MS1 features....
2022-08-08 13:35:40,125 INFO  [main] Building precursor-fragment pairs for unfragmented ions....
2022-08-08 13:35:49,857 INFO  [main] ==================================================================================
2022-08-08 13:35:49,857 INFO  [main] Processing DIA MS2 (mz range):888.0_939.0( 4/30 )
2022-08-08 13:35:49,973 INFO  [main] Processing all scans to detect possible m/z peak curves and
2022-08-08 13:35:49,973 INFO  [main] Smoothing detected signals......
2022-08-08 13:35:55,580 INFO  [main] 784945 Peak curves found (Memory usage:2935MB)
2022-08-08 13:35:55,581 INFO  [main] Grouping isotopic peak curves........
2022-08-08 13:35:55,581 INFO  [main] Building PeakCurve Mass-RT KD tree
2022-08-08 13:35:57,516 INFO  [main] No of ion clusters:1925 (Memory usage:3030MB)
2022-08-08 13:35:57,517 INFO  [main] Writing PeakCluster serialization to file:CPTAC_CCRCC_W_JHU_20190112_LUMOS_C3L-00088_T_888_939_PeakCluster.serFS...
2022-08-08 13:35:57,522 INFO  [main] Performing mass defect filter on fragment peaks
2022-08-08 13:35:57,522 INFO  [main] No. of fragment peaks: 811107
2022-08-08 13:35:57,575 INFO  [main] No. of remaining fragment peaks: 789517
2022-08-08 13:35:57,575 INFO  [main] Building precursor-fragment pairs for MS1 features....
2022-08-08 13:36:23,724 INFO  [main] Building precursor-fragment pairs for unfragmented ions....
2022-08-08 13:36:33,186 INFO  [main] ==================================================================================
2022-08-08 13:36:33,186 INFO  [main] Processing DIA MS2 (mz range):847.0_889.0( 5/30 )
2022-08-08 13:36:33,320 INFO  [main] Processing all scans to detect possible m/z peak curves and
2022-08-08 13:36:33,320 INFO  [main] Smoothing detected signals......
2022-08-08 13:36:38,752 INFO  [main] 787946 Peak curves found (Memory usage:2991MB)
2022-08-08 13:36:38,753 INFO  [main] Grouping isotopic peak curves........
2022-08-08 13:36:38,754 INFO  [main] Building PeakCurve Mass-RT KD tree
2022-08-08 13:36:40,857 INFO  [main] No of ion clusters:1772 (Memory usage:3086MB)
2022-08-08 13:36:40,857 INFO  [main] Writing PeakCluster serialization to file:CPTAC_CCRCC_W_JHU_20190112_LUMOS_C3L-00088_T_847_889_PeakCluster.serFS...
2022-08-08 13:36:40,874 INFO  [main] Performing mass defect filter on fragment peaks
2022-08-08 13:36:40,874 INFO  [main] No. of fragment peaks: 815076
2022-08-08 13:36:40,922 INFO  [main] No. of remaining fragment peaks: 793952
2022-08-08 13:36:40,923 INFO  [main] Building precursor-fragment pairs for MS1 features....
2022-08-08 13:37:04,706 INFO  [main] Building precursor-fragment pairs for unfragmented ions....
2022-08-08 13:37:14,497 INFO  [main] ==================================================================================
2022-08-08 13:37:14,497 INFO  [main] Processing DIA MS2 (mz range):814.0_848.0( 6/30 )
2022-08-08 13:37:14,617 INFO  [main] Processing all scans to detect possible m/z peak curves and
2022-08-08 13:37:14,617 INFO  [main] Smoothing detected signals......
2022-08-08 13:37:19,497 INFO  [main] 730703 Peak curves found (Memory usage:2994MB)
2022-08-08 13:37:19,497 INFO  [main] Grouping isotopic peak curves........
2022-08-08 13:37:19,497 INFO  [main] Building PeakCurve Mass-RT KD tree
2022-08-08 13:37:21,104 INFO  [main] No of ion clusters:1426 (Memory usage:3082MB)
2022-08-08 13:37:21,104 INFO  [main] Writing PeakCluster serialization to file:CPTAC_CCRCC_W_JHU_20190112_LUMOS_C3L-00088_T_814_848_PeakCluster.serFS...
2022-08-08 13:37:21,104 INFO  [main] Performing mass defect filter on fragment peaks
2022-08-08 13:37:21,104 INFO  [main] No. of fragment peaks: 754272
2022-08-08 13:37:21,158 INFO  [main] No. of remaining fragment peaks: 732526
2022-08-08 13:37:21,158 INFO  [main] Building precursor-fragment pairs for MS1 features....
2022-08-08 13:37:43,855 INFO  [main] Building precursor-fragment pairs for unfragmented ions....
2022-08-08 13:37:52,170 INFO  [main] ==================================================================================
2022-08-08 13:37:52,170 INFO  [main] Processing DIA MS2 (mz range):784.0_815.0( 7/30 )
2022-08-08 13:37:52,272 INFO  [main] Processing all scans to detect possible m/z peak curves and
2022-08-08 13:37:52,272 INFO  [main] Smoothing detected signals......
2022-08-08 13:37:56,536 INFO  [main] 720262 Peak curves found (Memory usage:2982MB)
2022-08-08 13:37:56,536 INFO  [main] Grouping isotopic peak curves........
2022-08-08 13:37:56,536 INFO  [main] Building PeakCurve Mass-RT KD tree
2022-08-08 13:37:58,293 INFO  [main] No of ion clusters:1378 (Memory usage:3068MB)
2022-08-08 13:37:58,293 INFO  [main] Writing PeakCluster serialization to file:CPTAC_CCRCC_W_JHU_20190112_LUMOS_C3L-00088_T_784_815_PeakCluster.serFS...
2022-08-08 13:37:58,300 INFO  [main] Performing mass defect filter on fragment peaks
2022-08-08 13:37:58,300 INFO  [main] No. of fragment peaks: 740721
2022-08-08 13:37:58,337 INFO  [main] No. of remaining fragment peaks: 723106
2022-08-08 13:37:58,337 INFO  [main] Building precursor-fragment pairs for MS1 features....
2022-08-08 13:38:17,447 INFO  [main] Building precursor-fragment pairs for unfragmented ions....
2022-08-08 13:38:23,866 INFO  [main] ==================================================================================
2022-08-08 13:38:23,866 INFO  [main] Processing DIA MS2 (mz range):757.0_785.0( 8/30 )
2022-08-08 13:38:23,971 INFO  [main] Processing all scans to detect possible m/z peak curves and
2022-08-08 13:38:23,971 INFO  [main] Smoothing detected signals......
2022-08-08 13:38:29,103 INFO  [main] 679500 Peak curves found (Memory usage:2999MB)
2022-08-08 13:38:29,103 INFO  [main] Grouping isotopic peak curves........
2022-08-08 13:38:29,103 INFO  [main] Building PeakCurve Mass-RT KD tree
2022-08-08 13:38:30,755 INFO  [main] No of ion clusters:1240 (Memory usage:3081MB)
2022-08-08 13:38:30,755 INFO  [main] Writing PeakCluster serialization to file:CPTAC_CCRCC_W_JHU_20190112_LUMOS_C3L-00088_T_757_785_PeakCluster.serFS...
2022-08-08 13:38:30,755 INFO  [main] Performing mass defect filter on fragment peaks
2022-08-08 13:38:30,755 INFO  [main] No. of fragment peaks: 704914
2022-08-08 13:38:30,796 INFO  [main] No. of remaining fragment peaks: 687342
2022-08-08 13:38:30,796 INFO  [main] Building precursor-fragment pairs for MS1 features....
2022-08-08 13:38:47,795 INFO  [main] Building precursor-fragment pairs for unfragmented ions....
2022-08-08 13:38:53,400 INFO  [main] ==================================================================================
2022-08-08 13:38:53,400 INFO  [main] Processing DIA MS2 (mz range):731.0_758.0( 9/30 )
2022-08-08 13:38:53,500 INFO  [main] Processing all scans to detect possible m/z peak curves and
2022-08-08 13:38:53,500 INFO  [main] Smoothing detected signals......
2022-08-08 13:38:57,618 INFO  [main] 632354 Peak curves found (Memory usage:2999MB)
2022-08-08 13:38:57,618 INFO  [main] Grouping isotopic peak curves........
2022-08-08 13:38:57,618 INFO  [main] Building PeakCurve Mass-RT KD tree
2022-08-08 13:38:59,161 INFO  [main] No of ion clusters:1174 (Memory usage:3074MB)
2022-08-08 13:38:59,161 INFO  [main] Writing PeakCluster serialization to file:CPTAC_CCRCC_W_JHU_20190112_LUMOS_C3L-00088_T_731_758_PeakCluster.serFS...
2022-08-08 13:38:59,161 INFO  [main] Performing mass defect filter on fragment peaks
2022-08-08 13:38:59,161 INFO  [main] No. of fragment peaks: 648801
2022-08-08 13:38:59,192 INFO  [main] No. of remaining fragment peaks: 629446
2022-08-08 13:38:59,208 INFO  [main] Building precursor-fragment pairs for MS1 features....
2022-08-08 13:39:14,357 INFO  [main] Building precursor-fragment pairs for unfragmented ions....
2022-08-08 13:39:19,681 INFO  [main] ==================================================================================
2022-08-08 13:39:19,681 INFO  [main] Processing DIA MS2 (mz range):708.0_732.0( 10/30 )
2022-08-08 13:39:19,786 INFO  [main] Processing all scans to detect possible m/z peak curves and
2022-08-08 13:39:19,786 INFO  [main] Smoothing detected signals......
2022-08-08 13:39:23,987 INFO  [main] 694699 Peak curves found (Memory usage:3070MB)
2022-08-08 13:39:23,987 INFO  [main] Grouping isotopic peak curves........
2022-08-08 13:39:23,987 INFO  [main] Building PeakCurve Mass-RT KD tree
2022-08-08 13:39:25,698 INFO  [main] No of ion clusters:1302 (Memory usage:3154MB)
2022-08-08 13:39:25,699 INFO  [main] Writing PeakCluster serialization to file:CPTAC_CCRCC_W_JHU_20190112_LUMOS_C3L-00088_T_708_732_PeakCluster.serFS...
2022-08-08 13:39:25,705 INFO  [main] Performing mass defect filter on fragment peaks
2022-08-08 13:39:25,705 INFO  [main] No. of fragment peaks: 716031
2022-08-08 13:39:25,738 INFO  [main] No. of remaining fragment peaks: 693545
2022-08-08 13:39:25,738 INFO  [main] Building precursor-fragment pairs for MS1 features....
2022-08-08 13:39:41,590 INFO  [main] Building precursor-fragment pairs for unfragmented ions....
2022-08-08 13:39:47,913 INFO  [main] ==================================================================================
2022-08-08 13:39:47,913 INFO  [main] Processing DIA MS2 (mz range):687.0_709.0( 11/30 )
2022-08-08 13:39:48,007 INFO  [main] Processing all scans to detect possible m/z peak curves and
2022-08-08 13:39:48,007 INFO  [main] Smoothing detected signals......
2022-08-08 13:39:52,228 INFO  [main] 669386 Peak curves found (Memory usage:3094MB)
2022-08-08 13:39:52,228 INFO  [main] Grouping isotopic peak curves........
2022-08-08 13:39:52,228 INFO  [main] Building PeakCurve Mass-RT KD tree
2022-08-08 13:39:53,862 INFO  [main] No of ion clusters:1192 (Memory usage:3174MB)
2022-08-08 13:39:53,862 INFO  [main] Writing PeakCluster serialization to file:CPTAC_CCRCC_W_JHU_20190112_LUMOS_C3L-00088_T_687_709_PeakCluster.serFS...
2022-08-08 13:39:53,878 INFO  [main] Performing mass defect filter on fragment peaks
2022-08-08 13:39:53,878 INFO  [main] No. of fragment peaks: 688847
2022-08-08 13:39:53,909 INFO  [main] No. of remaining fragment peaks: 665125
2022-08-08 13:39:53,909 INFO  [main] Building precursor-fragment pairs for MS1 features....
2022-08-08 13:40:07,762 INFO  [main] Building precursor-fragment pairs for unfragmented ions....
2022-08-08 13:40:14,024 INFO  [main] ==================================================================================
2022-08-08 13:40:14,024 INFO  [main] Processing DIA MS2 (mz range):668.0_688.0( 12/30 )
2022-08-08 13:40:14,134 INFO  [main] Processing all scans to detect possible m/z peak curves and
2022-08-08 13:40:14,134 INFO  [main] Smoothing detected signals......
2022-08-08 13:40:18,186 INFO  [main] 650856 Peak curves found (Memory usage:3113MB)
2022-08-08 13:40:18,187 INFO  [main] Grouping isotopic peak curves........
2022-08-08 13:40:18,187 INFO  [main] Building PeakCurve Mass-RT KD tree
2022-08-08 13:40:19,539 INFO  [main] No of ion clusters:1122 (Memory usage:3192MB)
2022-08-08 13:40:19,539 INFO  [main] Writing PeakCluster serialization to file:CPTAC_CCRCC_W_JHU_20190112_LUMOS_C3L-00088_T_668_688_PeakCluster.serFS...
2022-08-08 13:40:19,555 INFO  [main] Performing mass defect filter on fragment peaks
2022-08-08 13:40:19,555 INFO  [main] No. of fragment peaks: 669622
2022-08-08 13:40:19,586 INFO  [main] No. of remaining fragment peaks: 643823
2022-08-08 13:40:19,586 INFO  [main] Building precursor-fragment pairs for MS1 features....
2022-08-08 13:40:31,617 INFO  [main] Building precursor-fragment pairs for unfragmented ions....
2022-08-08 13:40:36,954 INFO  [main] ==================================================================================
2022-08-08 13:40:36,954 INFO  [main] Processing DIA MS2 (mz range):649.0_669.0( 13/30 )
2022-08-08 13:40:37,063 INFO  [main] Processing all scans to detect possible m/z peak curves and
2022-08-08 13:40:37,063 INFO  [main] Smoothing detected signals......
2022-08-08 13:40:41,640 INFO  [main] 645562 Peak curves found (Memory usage:3140MB)
2022-08-08 13:40:41,640 INFO  [main] Grouping isotopic peak curves........
2022-08-08 13:40:41,640 INFO  [main] Building PeakCurve Mass-RT KD tree
2022-08-08 13:40:43,026 INFO  [main] No of ion clusters:1049 (Memory usage:3218MB)
2022-08-08 13:40:43,026 INFO  [main] Writing PeakCluster serialization to file:CPTAC_CCRCC_W_JHU_20190112_LUMOS_C3L-00088_T_649_669_PeakCluster.serFS...
2022-08-08 13:40:43,026 INFO  [main] Performing mass defect filter on fragment peaks
2022-08-08 13:40:43,026 INFO  [main] No. of fragment peaks: 665420
2022-08-08 13:40:43,073 INFO  [main] No. of remaining fragment peaks: 638931
2022-08-08 13:40:43,073 INFO  [main] Building precursor-fragment pairs for MS1 features....
2022-08-08 13:40:55,254 INFO  [main] Building precursor-fragment pairs for unfragmented ions....
2022-08-08 13:41:00,575 INFO  [main] ==================================================================================
2022-08-08 13:41:00,575 INFO  [main] Processing DIA MS2 (mz range):630.0_650.0( 14/30 )
2022-08-08 13:41:00,655 INFO  [main] Processing all scans to detect possible m/z peak curves and
2022-08-08 13:41:00,655 INFO  [main] Smoothing detected signals......
2022-08-08 13:41:04,441 INFO  [main] 634116 Peak curves found (Memory usage:3145MB)
2022-08-08 13:41:04,441 INFO  [main] Grouping isotopic peak curves........
2022-08-08 13:41:04,441 INFO  [main] Building PeakCurve Mass-RT KD tree
2022-08-08 13:41:05,932 INFO  [main] No of ion clusters:1205 (Memory usage:3221MB)
2022-08-08 13:41:05,932 INFO  [main] Writing PeakCluster serialization to file:CPTAC_CCRCC_W_JHU_20190112_LUMOS_C3L-00088_T_630_650_PeakCluster.serFS...
2022-08-08 13:41:05,932 INFO  [main] Performing mass defect filter on fragment peaks
2022-08-08 13:41:05,932 INFO  [main] No. of fragment peaks: 651943
2022-08-08 13:41:05,979 INFO  [main] No. of remaining fragment peaks: 628428
2022-08-08 13:41:05,979 INFO  [main] Building precursor-fragment pairs for MS1 features....
2022-08-08 13:41:19,798 INFO  [main] Building precursor-fragment pairs for unfragmented ions....
2022-08-08 13:41:25,485 INFO  [main] ==================================================================================
2022-08-08 13:41:25,485 INFO  [main] Processing DIA MS2 (mz range):613.0_631.0( 15/30 )
2022-08-08 13:41:25,586 INFO  [main] Processing all scans to detect possible m/z peak curves and
2022-08-08 13:41:25,586 INFO  [main] Smoothing detected signals......
2022-08-08 13:41:30,174 INFO  [main] 598476 Peak curves found (Memory usage:3165MB)
2022-08-08 13:41:30,175 INFO  [main] Grouping isotopic peak curves........
2022-08-08 13:41:30,175 INFO  [main] Building PeakCurve Mass-RT KD tree
2022-08-08 13:41:31,592 INFO  [main] No of ion clusters:1108 (Memory usage:3237MB)
2022-08-08 13:41:31,592 INFO  [main] Writing PeakCluster serialization to file:CPTAC_CCRCC_W_JHU_20190112_LUMOS_C3L-00088_T_613_631_PeakCluster.serFS...
2022-08-08 13:41:31,592 INFO  [main] Performing mass defect filter on fragment peaks
2022-08-08 13:41:31,592 INFO  [main] No. of fragment peaks: 620137
2022-08-08 13:41:31,639 INFO  [main] No. of remaining fragment peaks: 595823
2022-08-08 13:41:31,639 INFO  [main] Building precursor-fragment pairs for MS1 features....
2022-08-08 13:41:41,625 INFO  [main] Building precursor-fragment pairs for unfragmented ions....
2022-08-08 13:41:46,215 INFO  [main] ==================================================================================
2022-08-08 13:41:46,215 INFO  [main] Processing DIA MS2 (mz range):596.0_614.0( 16/30 )
2022-08-08 13:41:46,317 INFO  [main] Processing all scans to detect possible m/z peak curves and
2022-08-08 13:41:46,317 INFO  [main] Smoothing detected signals......
2022-08-08 13:41:51,229 INFO  [main] 611204 Peak curves found (Memory usage:3194MB)
2022-08-08 13:41:51,230 INFO  [main] Grouping isotopic peak curves........
2022-08-08 13:41:51,230 INFO  [main] Building PeakCurve Mass-RT KD tree
2022-08-08 13:41:52,763 INFO  [main] No of ion clusters:1129 (Memory usage:3267MB)
2022-08-08 13:41:52,764 INFO  [main] Writing PeakCluster serialization to file:CPTAC_CCRCC_W_JHU_20190112_LUMOS_C3L-00088_T_596_614_PeakCluster.serFS...
2022-08-08 13:41:52,769 INFO  [main] Performing mass defect filter on fragment peaks
2022-08-08 13:41:52,769 INFO  [main] No. of fragment peaks: 632620
2022-08-08 13:41:52,806 INFO  [main] No. of remaining fragment peaks: 604991
2022-08-08 13:41:52,806 INFO  [main] Building precursor-fragment pairs for MS1 features....
2022-08-08 13:42:03,642 INFO  [main] Building precursor-fragment pairs for unfragmented ions....
2022-08-08 13:42:08,377 INFO  [main] ==================================================================================
2022-08-08 13:42:08,377 INFO  [main] Processing DIA MS2 (mz range):579.0_597.0( 17/30 )
2022-08-08 13:42:08,472 INFO  [main] Processing all scans to detect possible m/z peak curves and
2022-08-08 13:42:08,472 INFO  [main] Smoothing detected signals......
2022-08-08 13:42:12,048 INFO  [main] 587151 Peak curves found (Memory usage:3202MB)
2022-08-08 13:42:12,064 INFO  [main] Grouping isotopic peak curves........
2022-08-08 13:42:12,064 INFO  [main] Building PeakCurve Mass-RT KD tree
2022-08-08 13:42:13,147 INFO  [main] No of ion clusters:1081 (Memory usage:3273MB)
2022-08-08 13:42:13,147 INFO  [main] Writing PeakCluster serialization to file:CPTAC_CCRCC_W_JHU_20190112_LUMOS_C3L-00088_T_579_597_PeakCluster.serFS...
2022-08-08 13:42:13,149 INFO  [main] Performing mass defect filter on fragment peaks
2022-08-08 13:42:13,149 INFO  [main] No. of fragment peaks: 603867
2022-08-08 13:42:13,183 INFO  [main] No. of remaining fragment peaks: 579791
2022-08-08 13:42:13,183 INFO  [main] Building precursor-fragment pairs for MS1 features....
2022-08-08 13:42:22,040 INFO  [main] Building precursor-fragment pairs for unfragmented ions....
2022-08-08 13:42:26,314 INFO  [main] ==================================================================================
2022-08-08 13:42:26,314 INFO  [main] Processing DIA MS2 (mz range):563.0_580.0( 18/30 )
2022-08-08 13:42:26,392 INFO  [main] Processing all scans to detect possible m/z peak curves and
2022-08-08 13:42:26,392 INFO  [main] Smoothing detected signals......
2022-08-08 13:42:29,572 INFO  [main] 555684 Peak curves found (Memory usage:3188MB)
2022-08-08 13:42:29,572 INFO  [main] Grouping isotopic peak curves........
2022-08-08 13:42:29,572 INFO  [main] Building PeakCurve Mass-RT KD tree
2022-08-08 13:42:30,895 INFO  [main] No of ion clusters:992 (Memory usage:3254MB)
2022-08-08 13:42:30,895 INFO  [main] Writing PeakCluster serialization to file:CPTAC_CCRCC_W_JHU_20190112_LUMOS_C3L-00088_T_563_580_PeakCluster.serFS...
2022-08-08 13:42:30,895 INFO  [main] Performing mass defect filter on fragment peaks
2022-08-08 13:42:30,895 INFO  [main] No. of fragment peaks: 569592
2022-08-08 13:42:30,937 INFO  [main] No. of remaining fragment peaks: 545008
2022-08-08 13:42:30,937 INFO  [main] Building precursor-fragment pairs for MS1 features....
2022-08-08 13:42:39,351 INFO  [main] Building precursor-fragment pairs for unfragmented ions....
2022-08-08 13:42:43,463 INFO  [main] ==================================================================================
2022-08-08 13:42:43,463 INFO  [main] Processing DIA MS2 (mz range):548.0_564.0( 19/30 )
2022-08-08 13:42:43,542 INFO  [main] Processing all scans to detect possible m/z peak curves and
2022-08-08 13:42:43,542 INFO  [main] Smoothing detected signals......
2022-08-08 13:42:46,597 INFO  [main] 528096 Peak curves found (Memory usage:3191MB)
2022-08-08 13:42:46,597 INFO  [main] Grouping isotopic peak curves........
2022-08-08 13:42:46,597 INFO  [main] Building PeakCurve Mass-RT KD tree
2022-08-08 13:42:47,865 INFO  [main] No of ion clusters:979 (Memory usage:3254MB)
2022-08-08 13:42:47,865 INFO  [main] Writing PeakCluster serialization to file:CPTAC_CCRCC_W_JHU_20190112_LUMOS_C3L-00088_T_548_564_PeakCluster.serFS...
2022-08-08 13:42:47,865 INFO  [main] Performing mass defect filter on fragment peaks
2022-08-08 13:42:47,865 INFO  [main] No. of fragment peaks: 542176
2022-08-08 13:42:47,899 INFO  [main] No. of remaining fragment peaks: 518513
2022-08-08 13:42:47,899 INFO  [main] Building precursor-fragment pairs for MS1 features....
2022-08-08 13:42:55,413 INFO  [main] Building precursor-fragment pairs for unfragmented ions....
2022-08-08 13:42:59,078 INFO  [main] ==================================================================================
2022-08-08 13:42:59,078 INFO  [main] Processing DIA MS2 (mz range):532.0_549.0( 20/30 )
2022-08-08 13:42:59,156 INFO  [main] Processing all scans to detect possible m/z peak curves and
2022-08-08 13:42:59,156 INFO  [main] Smoothing detected signals......
2022-08-08 13:43:02,104 INFO  [main] 505990 Peak curves found (Memory usage:3194MB)
2022-08-08 13:43:02,104 INFO  [main] Grouping isotopic peak curves........
2022-08-08 13:43:02,104 INFO  [main] Building PeakCurve Mass-RT KD tree
2022-08-08 13:43:03,219 INFO  [main] No of ion clusters:995 (Memory usage:3255MB)
2022-08-08 13:43:03,219 INFO  [main] Writing PeakCluster serialization to file:CPTAC_CCRCC_W_JHU_20190112_LUMOS_C3L-00088_T_532_549_PeakCluster.serFS...
2022-08-08 13:43:03,219 INFO  [main] Performing mass defect filter on fragment peaks
2022-08-08 13:43:03,219 INFO  [main] No. of fragment peaks: 518967
2022-08-08 13:43:03,250 INFO  [main] No. of remaining fragment peaks: 494926
2022-08-08 13:43:03,250 INFO  [main] Building precursor-fragment pairs for MS1 features....
2022-08-08 13:43:10,729 INFO  [main] Building precursor-fragment pairs for unfragmented ions....
2022-08-08 13:43:14,483 INFO  [main] ==================================================================================
2022-08-08 13:43:14,484 INFO  [main] Processing DIA MS2 (mz range):516.0_533.0( 21/30 )
2022-08-08 13:43:14,556 INFO  [main] Processing all scans to detect possible m/z peak curves and
2022-08-08 13:43:14,556 INFO  [main] Smoothing detected signals......
2022-08-08 13:43:18,024 INFO  [main] 506872 Peak curves found (Memory usage:3214MB)
2022-08-08 13:43:18,024 INFO  [main] Grouping isotopic peak curves........
2022-08-08 13:43:18,024 INFO  [main] Building PeakCurve Mass-RT KD tree
2022-08-08 13:43:18,946 INFO  [main] No of ion clusters:932 (Memory usage:3274MB)
2022-08-08 13:43:18,946 INFO  [main] Writing PeakCluster serialization to file:CPTAC_CCRCC_W_JHU_20190112_LUMOS_C3L-00088_T_516_533_PeakCluster.serFS...
2022-08-08 13:43:18,965 INFO  [main] Performing mass defect filter on fragment peaks
2022-08-08 13:43:18,965 INFO  [main] No. of fragment peaks: 521603
2022-08-08 13:43:18,996 INFO  [main] No. of remaining fragment peaks: 495421
2022-08-08 13:43:18,996 INFO  [main] Building precursor-fragment pairs for MS1 features....
2022-08-08 13:43:26,295 INFO  [main] Building precursor-fragment pairs for unfragmented ions....
2022-08-08 13:43:29,972 INFO  [main] ==================================================================================
2022-08-08 13:43:29,972 INFO  [main] Processing DIA MS2 (mz range):500.0_517.0( 22/30 )
2022-08-08 13:43:30,034 INFO  [main] Processing all scans to detect possible m/z peak curves and
2022-08-08 13:43:30,034 INFO  [main] Smoothing detected signals......
2022-08-08 13:43:33,738 INFO  [main] 473904 Peak curves found (Memory usage:3213MB)
2022-08-08 13:43:33,739 INFO  [main] Grouping isotopic peak curves........
2022-08-08 13:43:33,739 INFO  [main] Building PeakCurve Mass-RT KD tree
2022-08-08 13:43:34,804 INFO  [main] No of ion clusters:866 (Memory usage:3270MB)
2022-08-08 13:43:34,804 INFO  [main] Writing PeakCluster serialization to file:CPTAC_CCRCC_W_JHU_20190112_LUMOS_C3L-00088_T_500_517_PeakCluster.serFS...
2022-08-08 13:43:34,808 INFO  [main] Performing mass defect filter on fragment peaks
2022-08-08 13:43:34,808 INFO  [main] No. of fragment peaks: 489839
2022-08-08 13:43:34,837 INFO  [main] No. of remaining fragment peaks: 463524
2022-08-08 13:43:34,837 INFO  [main] Building precursor-fragment pairs for MS1 features....
2022-08-08 13:43:41,815 INFO  [main] Building precursor-fragment pairs for unfragmented ions....
2022-08-08 13:43:45,051 INFO  [main] ==================================================================================
2022-08-08 13:43:45,051 INFO  [main] Processing DIA MS2 (mz range):485.0_501.0( 23/30 )
2022-08-08 13:43:45,121 INFO  [main] Processing all scans to detect possible m/z peak curves and
2022-08-08 13:43:45,121 INFO  [main] Smoothing detected signals......
2022-08-08 13:43:47,674 INFO  [main] 438193 Peak curves found (Memory usage:3205MB)
2022-08-08 13:43:47,674 INFO  [main] Grouping isotopic peak curves........
2022-08-08 13:43:47,674 INFO  [main] Building PeakCurve Mass-RT KD tree
2022-08-08 13:43:48,747 INFO  [main] No of ion clusters:761 (Memory usage:3258MB)
2022-08-08 13:43:48,747 INFO  [main] Writing PeakCluster serialization to file:CPTAC_CCRCC_W_JHU_20190112_LUMOS_C3L-00088_T_485_501_PeakCluster.serFS...
2022-08-08 13:43:48,747 INFO  [main] Performing mass defect filter on fragment peaks
2022-08-08 13:43:48,747 INFO  [main] No. of fragment peaks: 448681
2022-08-08 13:43:48,778 INFO  [main] No. of remaining fragment peaks: 428524
2022-08-08 13:43:48,778 INFO  [main] Building precursor-fragment pairs for MS1 features....
2022-08-08 13:43:54,592 INFO  [main] Building precursor-fragment pairs for unfragmented ions....
2022-08-08 13:43:57,474 INFO  [main] ==================================================================================
2022-08-08 13:43:57,474 INFO  [main] Processing DIA MS2 (mz range):469.0_486.0( 24/30 )
2022-08-08 13:43:57,536 INFO  [main] Processing all scans to detect possible m/z peak curves and
2022-08-08 13:43:57,536 INFO  [main] Smoothing detected signals......
2022-08-08 13:43:59,897 INFO  [main] 412241 Peak curves found (Memory usage:3203MB)
2022-08-08 13:43:59,897 INFO  [main] Grouping isotopic peak curves........
2022-08-08 13:43:59,897 INFO  [main] Building PeakCurve Mass-RT KD tree
2022-08-08 13:44:00,963 INFO  [main] No of ion clusters:657 (Memory usage:3252MB)
2022-08-08 13:44:00,963 INFO  [main] Writing PeakCluster serialization to file:CPTAC_CCRCC_W_JHU_20190112_LUMOS_C3L-00088_T_469_486_PeakCluster.serFS...
2022-08-08 13:44:00,963 INFO  [main] Performing mass defect filter on fragment peaks
2022-08-08 13:44:00,963 INFO  [main] No. of fragment peaks: 422188
2022-08-08 13:44:00,996 INFO  [main] No. of remaining fragment peaks: 404772
2022-08-08 13:44:00,996 INFO  [main] Building precursor-fragment pairs for MS1 features....
2022-08-08 13:44:06,460 INFO  [main] Building precursor-fragment pairs for unfragmented ions....
2022-08-08 13:44:09,127 INFO  [main] ==================================================================================
2022-08-08 13:44:09,127 INFO  [main] Processing DIA MS2 (mz range):454.0_470.0( 25/30 )
2022-08-08 13:44:09,174 INFO  [main] Processing all scans to detect possible m/z peak curves and
2022-08-08 13:44:09,174 INFO  [main] Smoothing detected signals......
2022-08-08 13:44:11,667 INFO  [main] 368902 Peak curves found (Memory usage:3190MB)
2022-08-08 13:44:11,667 INFO  [main] Grouping isotopic peak curves........
2022-08-08 13:44:11,667 INFO  [main] Building PeakCurve Mass-RT KD tree
2022-08-08 13:44:12,537 INFO  [main] No of ion clusters:550 (Memory usage:3234MB)
2022-08-08 13:44:12,537 INFO  [main] Writing PeakCluster serialization to file:CPTAC_CCRCC_W_JHU_20190112_LUMOS_C3L-00088_T_454_470_PeakCluster.serFS...
2022-08-08 13:44:12,553 INFO  [main] Performing mass defect filter on fragment peaks
2022-08-08 13:44:12,553 INFO  [main] No. of fragment peaks: 378270
2022-08-08 13:44:12,569 INFO  [main] No. of remaining fragment peaks: 362457
2022-08-08 13:44:12,569 INFO  [main] Building precursor-fragment pairs for MS1 features....
2022-08-08 13:44:16,901 INFO  [main] Building precursor-fragment pairs for unfragmented ions....
2022-08-08 13:44:19,036 INFO  [main] ==================================================================================
2022-08-08 13:44:19,036 INFO  [main] Processing DIA MS2 (mz range):437.0_455.0( 26/30 )
2022-08-08 13:44:19,099 INFO  [main] Processing all scans to detect possible m/z peak curves and
2022-08-08 13:44:19,099 INFO  [main] Smoothing detected signals......
2022-08-08 13:44:22,154 INFO  [main] 358703 Peak curves found (Memory usage:3199MB)
2022-08-08 13:44:22,154 INFO  [main] Grouping isotopic peak curves........
2022-08-08 13:44:22,154 INFO  [main] Building PeakCurve Mass-RT KD tree
2022-08-08 13:44:22,986 INFO  [main] No of ion clusters:540 (Memory usage:3242MB)
2022-08-08 13:44:22,986 INFO  [main] Writing PeakCluster serialization to file:CPTAC_CCRCC_W_JHU_20190112_LUMOS_C3L-00088_T_437_455_PeakCluster.serFS...
2022-08-08 13:44:22,990 INFO  [main] Performing mass defect filter on fragment peaks
2022-08-08 13:44:22,990 INFO  [main] No. of fragment peaks: 370678
```
