## Supplementary Data 1 for "One-stop analysis of DIA proteomics data using MSFragger-DIA and FragPipe computational platform": log_2022-08-08_16-08-59.txt (part 2 of 3)

```
2022-08-08 13:44:23,001 INFO  [main] No. of remaining fragment peaks: 353142
2022-08-08 13:44:23,001 INFO  [main] Building precursor-fragment pairs for MS1 features....
2022-08-08 13:44:28,238 INFO  [main] Building precursor-fragment pairs for unfragmented ions....
2022-08-08 13:44:30,500 INFO  [main] ==================================================================================
2022-08-08 13:44:30,500 INFO  [main] Processing DIA MS2 (mz range):420.0_438.0( 27/30 )
2022-08-08 13:44:30,547 INFO  [main] Processing all scans to detect possible m/z peak curves and
2022-08-08 13:44:30,547 INFO  [main] Smoothing detected signals......
2022-08-08 13:44:32,960 INFO  [main] 295897 Peak curves found (Memory usage:3172MB)
2022-08-08 13:44:32,960 INFO  [main] Grouping isotopic peak curves........
2022-08-08 13:44:32,960 INFO  [main] Building PeakCurve Mass-RT KD tree
2022-08-08 13:44:33,772 INFO  [main] No of ion clusters:366 (Memory usage:3208MB)
2022-08-08 13:44:33,772 INFO  [main] Writing PeakCluster serialization to file:CPTAC_CCRCC_W_JHU_20190112_LUMOS_C3L-00088_T_420_438_PeakCluster.serFS...
2022-08-08 13:44:33,772 INFO  [main] Performing mass defect filter on fragment peaks
2022-08-08 13:44:33,772 INFO  [main] No. of fragment peaks: 304909
2022-08-08 13:44:33,788 INFO  [main] No. of remaining fragment peaks: 289805
2022-08-08 13:44:33,788 INFO  [main] Building precursor-fragment pairs for MS1 features....
2022-08-08 13:44:37,092 INFO  [main] Building precursor-fragment pairs for unfragmented ions....
2022-08-08 13:44:38,745 INFO  [main] ==================================================================================
2022-08-08 13:44:38,745 INFO  [main] Processing DIA MS2 (mz range):401.0_421.0( 28/30 )
2022-08-08 13:44:38,792 INFO  [main] Processing all scans to detect possible m/z peak curves and
2022-08-08 13:44:38,792 INFO  [main] Smoothing detected signals......
2022-08-08 13:44:40,825 INFO  [main] 260303 Peak curves found (Memory usage:3149MB)
2022-08-08 13:44:40,825 INFO  [main] Grouping isotopic peak curves........
2022-08-08 13:44:40,825 INFO  [main] Building PeakCurve Mass-RT KD tree
2022-08-08 13:44:41,526 INFO  [main] No of ion clusters:326 (Memory usage:3181MB)
2022-08-08 13:44:41,526 INFO  [main] Writing PeakCluster serialization to file:CPTAC_CCRCC_W_JHU_20190112_LUMOS_C3L-00088_T_401_421_PeakCluster.serFS...
2022-08-08 13:44:41,526 INFO  [main] Performing mass defect filter on fragment peaks
2022-08-08 13:44:41,526 INFO  [main] No. of fragment peaks: 267633
2022-08-08 13:44:41,542 INFO  [main] No. of remaining fragment peaks: 257282
2022-08-08 13:44:41,542 INFO  [main] Building precursor-fragment pairs for MS1 features....
2022-08-08 13:44:44,587 INFO  [main] Building precursor-fragment pairs for unfragmented ions....
2022-08-08 13:44:46,011 INFO  [main] ==================================================================================
2022-08-08 13:44:46,011 INFO  [main] Processing DIA MS2 (mz range):378.0_402.0( 29/30 )
2022-08-08 13:44:46,043 INFO  [main] Processing all scans to detect possible m/z peak curves and
2022-08-08 13:44:46,043 INFO  [main] Smoothing detected signals......
2022-08-08 13:44:47,838 INFO  [main] 227265 Peak curves found (Memory usage:3139MB)
2022-08-08 13:44:47,838 INFO  [main] Grouping isotopic peak curves........
2022-08-08 13:44:47,838 INFO  [main] Building PeakCurve Mass-RT KD tree
2022-08-08 13:44:48,637 INFO  [main] No of ion clusters:299 (Memory usage:3166MB)
2022-08-08 13:44:48,637 INFO  [main] Writing PeakCluster serialization to file:CPTAC_CCRCC_W_JHU_20190112_LUMOS_C3L-00088_T_378_402_PeakCluster.serFS...
2022-08-08 13:44:48,637 INFO  [main] Performing mass defect filter on fragment peaks
2022-08-08 13:44:48,637 INFO  [main] No. of fragment peaks: 232921
2022-08-08 13:44:48,653 INFO  [main] No. of remaining fragment peaks: 225581
2022-08-08 13:44:48,653 INFO  [main] Building precursor-fragment pairs for MS1 features....
2022-08-08 13:44:51,354 INFO  [main] Building precursor-fragment pairs for unfragmented ions....
2022-08-08 13:44:52,751 INFO  [main] ==================================================================================
2022-08-08 13:44:52,751 INFO  [main] Processing DIA MS2 (mz range):350.0_379.0( 30/30 )
2022-08-08 13:44:52,782 INFO  [main] Processing all scans to detect possible m/z peak curves and
2022-08-08 13:44:52,782 INFO  [main] Smoothing detected signals......
2022-08-08 13:44:54,683 INFO  [main] 172493 Peak curves found (Memory usage:3112MB)
2022-08-08 13:44:54,683 INFO  [main] Grouping isotopic peak curves........
2022-08-08 13:44:54,683 INFO  [main] Building PeakCurve Mass-RT KD tree
2022-08-08 13:44:55,323 INFO  [main] No of ion clusters:171 (Memory usage:3133MB)
2022-08-08 13:44:55,323 INFO  [main] Writing PeakCluster serialization to file:CPTAC_CCRCC_W_JHU_20190112_LUMOS_C3L-00088_T_350_379_PeakCluster.serFS...
2022-08-08 13:44:55,323 INFO  [main] Performing mass defect filter on fragment peaks
2022-08-08 13:44:55,323 INFO  [main] No. of fragment peaks: 178077
2022-08-08 13:44:55,323 INFO  [main] No. of remaining fragment peaks: 169871
2022-08-08 13:44:55,323 INFO  [main] Building precursor-fragment pairs for MS1 features....
2022-08-08 13:44:57,013 INFO  [main] Building precursor-fragment pairs for unfragmented ions....
2022-08-08 13:44:58,076 INFO  [main] ==================================================================================
Process 'UmpireSe' finished, exit code: 0
2022-08-08 13:45:14,543 INFO  [main] C:\Data\ccRCC\CCRCC_Discovery_20\mzml\CPTAC_CCRCC_W_JHU_20190112_LUMOS_C3L-00088_T.mzML processed time:0 hour, 12 min, 3 sec
2022-08-08 13:45:14,543 INFO  [main] Job complete
2022-08-08 13:45:14,543 INFO  [main] =================================================================================================
UmpireSe
java -cp C:\FragPipe\FragPipe-18.0\fragpipe\lib\fragpipe-18.0.jar;/C:/FragPipe/FragPipe-18.0/fragpipe/lib/commons-io-2.11.0.jar com.github.chhh.utils.FileMove --no-err C:\Data\ccRCC\CCRCC_Discovery_20\mzml\diaumpire_se.log C:\Data\ccRCC\CCRCC_Discovery_20\DIAU_nmc1_M1\diaumpire_se.log
Process 'UmpireSe' finished, exit code: 0
UmpireSe
java -cp C:\FragPipe\FragPipe-18.0\fragpipe\lib\fragpipe-18.0.jar;/C:/FragPipe/FragPipe-18.0/fragpipe/lib/commons-io-2.11.0.jar com.github.chhh.utils.FileMove --no-err C:\Data\ccRCC\CCRCC_Discovery_20\mzml\CPTAC_CCRCC_W_JHU_20190112_LUMOS_C3L-00088_T_Peak C:\Data\ccRCC\CCRCC_Discovery_20\DIAU_nmc1_M1\CPTAC_CCRCC_W_JHU_20190112_LUMOS_C3L-00088_T_Peak
Process 'UmpireSe' finished, exit code: 0
UmpireSe
java -cp C:\FragPipe\FragPipe-18.0\fragpipe\lib\fragpipe-18.0.jar;/C:/FragPipe/FragPipe-18.0/fragpipe/lib/commons-io-2.11.0.jar com.github.chhh.utils.FileMove --no-err C:\Data\ccRCC\CCRCC_Discovery_20\mzml\CPTAC_CCRCC_W_JHU_20190112_LUMOS_C3L-00088_T.DIAWindowsFS C:\Data\ccRCC\CCRCC_Discovery_20\DIAU_nmc1_M1\CPTAC_CCRCC_W_JHU_20190112_LUMOS_C3L-00088_T.DIAWindowsFS
Process 'UmpireSe' finished, exit code: 0
UmpireSe
java -cp C:\FragPipe\FragPipe-18.0\fragpipe\lib\fragpipe-18.0.jar;/C:/FragPipe/FragPipe-18.0/fragpipe/lib/commons-io-2.11.0.jar com.github.chhh.utils.FileMove --no-err C:\Data\ccRCC\CCRCC_Discovery_20\mzml\CPTAC_CCRCC_W_JHU_20190112_LUMOS_C3L-00088_T.RTidxFS C:\Data\ccRCC\CCRCC_Discovery_20\DIAU_nmc1_M1\CPTAC_CCRCC_W_JHU_20190112_LUMOS_C3L-00088_T.RTidxFS
Process 'UmpireSe' finished, exit code: 0
UmpireSe
java -cp C:\FragPipe\FragPipe-18.0\fragpipe\lib\fragpipe-18.0.jar;/C:/FragPipe/FragPipe-18.0/fragpipe/lib/commons-io-2.11.0.jar com.github.chhh.utils.FileMove --no-err C:\Data\ccRCC\CCRCC_Discovery_20\mzml\CPTAC_CCRCC_W_JHU_20190112_LUMOS_C3L-00088_T.ScanClusterMapping_Q1 C:\Data\ccRCC\CCRCC_Discovery_20\DIAU_nmc1_M1\CPTAC_CCRCC_W_JHU_20190112_LUMOS_C3L-00088_T.ScanClusterMapping_Q1
Process 'UmpireSe' finished, exit code: 0
UmpireSe
java -cp C:\FragPipe\FragPipe-18.0\fragpipe\lib\fragpipe-18.0.jar;/C:/FragPipe/FragPipe-18.0/fragpipe/lib/commons-io-2.11.0.jar com.github.chhh.utils.FileMove --no-err C:\Data\ccRCC\CCRCC_Discovery_20\mzml\CPTAC_CCRCC_W_JHU_20190112_LUMOS_C3L-00088_T.ScanClusterMapping_Q2 C:\Data\ccRCC\CCRCC_Discovery_20\DIAU_nmc1_M1\CPTAC_CCRCC_W_JHU_20190112_LUMOS_C3L-00088_T.ScanClusterMapping_Q2
Process 'UmpireSe' finished, exit code: 0
UmpireSe
java -cp C:\FragPipe\FragPipe-18.0\fragpipe\lib\fragpipe-18.0.jar;/C:/FragPipe/FragPipe-18.0/fragpipe/lib/commons-io-2.11.0.jar com.github.chhh.utils.FileMove --no-err C:\Data\ccRCC\CCRCC_Discovery_20\mzml\CPTAC_CCRCC_W_JHU_20190112_LUMOS_C3L-00088_T.ScanClusterMapping_Q3 C:\Data\ccRCC\CCRCC_Discovery_20\DIAU_nmc1_M1\CPTAC_CCRCC_W_JHU_20190112_LUMOS_C3L-00088_T.ScanClusterMapping_Q3
Process 'UmpireSe' finished, exit code: 0
UmpireSe
java -cp C:\FragPipe\FragPipe-18.0\fragpipe\lib\fragpipe-18.0.jar;/C:/FragPipe/FragPipe-18.0/fragpipe/lib/commons-io-2.11.0.jar com.github.chhh.utils.FileMove --no-err C:\Data\ccRCC\CCRCC_Discovery_20\mzml\CPTAC_CCRCC_W_JHU_20190112_LUMOS_C3L-00088_T.ScanidxFS C:\Data\ccRCC\CCRCC_Discovery_20\DIAU_nmc1_M1\CPTAC_CCRCC_W_JHU_20190112_LUMOS_C3L-00088_T.ScanidxFS
Process 'UmpireSe' finished, exit code: 0
UmpireSe
java -cp C:\FragPipe\FragPipe-18.0\fragpipe\lib\fragpipe-18.0.jar;/C:/FragPipe/FragPipe-18.0/fragpipe/lib/commons-io-2.11.0.jar com.github.chhh.utils.FileMove --no-err C:\Data\ccRCC\CCRCC_Discovery_20\mzml\CPTAC_CCRCC_W_JHU_20190112_LUMOS_C3L-00088_T.ScanPosFS C:\Data\ccRCC\CCRCC_Discovery_20\DIAU_nmc1_M1\CPTAC_CCRCC_W_JHU_20190112_LUMOS_C3L-00088_T.ScanPosFS
Process 'UmpireSe' finished, exit code: 0
UmpireSe
java -cp C:\FragPipe\FragPipe-18.0\fragpipe\lib\fragpipe-18.0.jar;/C:/FragPipe/FragPipe-18.0/fragpipe/lib/commons-io-2.11.0.jar com.github.chhh.utils.FileMove --no-err C:\Data\ccRCC\CCRCC_Discovery_20\mzml\CPTAC_CCRCC_W_JHU_20190112_LUMOS_C3L-00088_T.ScanRTFS C:\Data\ccRCC\CCRCC_Discovery_20\DIAU_nmc1_M1\CPTAC_CCRCC_W_JHU_20190112_LUMOS_C3L-00088_T.ScanRTFS
Process 'UmpireSe' finished, exit code: 0
UmpireSe
java -cp C:\FragPipe\FragPipe-18.0\fragpipe\lib\fragpipe-18.0.jar;/C:/FragPipe/FragPipe-18.0/fragpipe/lib/commons-io-2.11.0.jar com.github.chhh.utils.FileMove --no-err C:\Data\ccRCC\CCRCC_Discovery_20\mzml\CPTAC_CCRCC_W_JHU_20190112_LUMOS_C3L-00088_T_diasetting.ser C:\Data\ccRCC\CCRCC_Discovery_20\DIAU_nmc1_M1\CPTAC_CCRCC_W_JHU_20190112_LUMOS_C3L-00088_T_diasetting.ser
Process 'UmpireSe' finished, exit code: 0
UmpireSe
java -cp C:\FragPipe\FragPipe-18.0\fragpipe\lib\fragpipe-18.0.jar;/C:/FragPipe/FragPipe-18.0/fragpipe/lib/commons-io-2.11.0.jar com.github.chhh.utils.FileMove --no-err C:\Data\ccRCC\CCRCC_Discovery_20\mzml\CPTAC_CCRCC_W_JHU_20190112_LUMOS_C3L-00088_T_params.ser C:\Data\ccRCC\CCRCC_Discovery_20\DIAU_nmc1_M1\CPTAC_CCRCC_W_JHU_20190112_LUMOS_C3L-00088_T_params.ser
Process 'UmpireSe' finished, exit code: 0
UmpireSe
java -cp C:\FragPipe\FragPipe-18.0\fragpipe\lib\fragpipe-18.0.jar;/C:/FragPipe/FragPipe-18.0/fragpipe/lib/commons-io-2.11.0.jar com.github.chhh.utils.FileMove --no-err C:\Data\ccRCC\CCRCC_Discovery_20\mzml\CPTAC_CCRCC_W_JHU_20190112_LUMOS_C3L-00088_T_Q1.mgf C:\Data\ccRCC\CCRCC_Discovery_20\DIAU_nmc1_M1\CPTAC_CCRCC_W_JHU_20190112_LUMOS_C3L-00088_T_Q1.mgf
Process 'UmpireSe' finished, exit code: 0
UmpireSe
java -cp C:\FragPipe\FragPipe-18.0\fragpipe\lib\fragpipe-18.0.jar;/C:/FragPipe/FragPipe-18.0/fragpipe/lib/commons-io-2.11.0.jar com.github.chhh.utils.FileMove --no-err C:\Data\ccRCC\CCRCC_Discovery_20\mzml\CPTAC_CCRCC_W_JHU_20190112_LUMOS_C3L-00088_T_Q2.mgf C:\Data\ccRCC\CCRCC_Discovery_20\DIAU_nmc1_M1\CPTAC_CCRCC_W_JHU_20190112_LUMOS_C3L-00088_T_Q2.mgf
Process 'UmpireSe' finished, exit code: 0
UmpireSe
java -cp C:\FragPipe\FragPipe-18.0\fragpipe\lib\fragpipe-18.0.jar;/C:/FragPipe/FragPipe-18.0/fragpipe/lib/commons-io-2.11.0.jar com.github.chhh.utils.FileMove --no-err C:\Data\ccRCC\CCRCC_Discovery_20\mzml\CPTAC_CCRCC_W_JHU_20190112_LUMOS_C3L-00088_T_Q3.mgf C:\Data\ccRCC\CCRCC_Discovery_20\DIAU_nmc1_M1\CPTAC_CCRCC_W_JHU_20190112_LUMOS_C3L-00088_T_Q3.mgf
Process 'UmpireSe' finished, exit code: 0
UmpireSe
java -cp C:\FragPipe\FragPipe-18.0\fragpipe\lib\fragpipe-18.0.jar;/C:/FragPipe/FragPipe-18.0/fragpipe/lib/commons-io-2.11.0.jar com.github.chhh.utils.FileMove --no-err C:\Data\ccRCC\CCRCC_Discovery_20\mzml\CPTAC_CCRCC_W_JHU_20190112_LUMOS_C3L-00088_T_Q1.mzML C:\Data\ccRCC\CCRCC_Discovery_20\DIAU_nmc1_M1\CPTAC_CCRCC_W_JHU_20190112_LUMOS_C3L-00088_T_Q1.mzML
Process 'UmpireSe' finished, exit code: 0
UmpireSe
java -cp C:\FragPipe\FragPipe-18.0\fragpipe\lib\fragpipe-18.0.jar;/C:/FragPipe/FragPipe-18.0/fragpipe/lib/commons-io-2.11.0.jar com.github.chhh.utils.FileMove --no-err C:\Data\ccRCC\CCRCC_Discovery_20\mzml\CPTAC_CCRCC_W_JHU_20190112_LUMOS_C3L-00088_T_Q2.mzML C:\Data\ccRCC\CCRCC_Discovery_20\DIAU_nmc1_M1\CPTAC_CCRCC_W_JHU_20190112_LUMOS_C3L-00088_T_Q2.mzML
Process 'UmpireSe' finished, exit code: 0
UmpireSe
java -cp C:\FragPipe\FragPipe-18.0\fragpipe\lib\fragpipe-18.0.jar;/C:/FragPipe/FragPipe-18.0/fragpipe/lib/commons-io-2.11.0.jar com.github.chhh.utils.FileMove --no-err C:\Data\ccRCC\CCRCC_Discovery_20\mzml\CPTAC_CCRCC_W_JHU_20190112_LUMOS_C3L-00088_T_Q3.mzML C:\Data\ccRCC\CCRCC_Discovery_20\DIAU_nmc1_M1\CPTAC_CCRCC_W_JHU_20190112_LUMOS_C3L-00088_T_Q3.mzML
Process 'UmpireSe' finished, exit code: 0
UmpireSe
java -cp C:\FragPipe\FragPipe-18.0\fragpipe\lib\fragpipe-18.0.jar com.github.chhh.utils.FileDelete C:\Data\ccRCC\CCRCC_Discovery_20\DIAU_nmc1_M1\CPTAC_CCRCC_W_JHU_20190112_LUMOS_C3L-00088_T_Peak
Process 'UmpireSe' finished, exit code: 0
UmpireSe
java -cp C:\FragPipe\FragPipe-18.0\fragpipe\lib\fragpipe-18.0.jar com.github.chhh.utils.FileDelete C:\Data\ccRCC\CCRCC_Discovery_20\DIAU_nmc1_M1\CPTAC_CCRCC_W_JHU_20190112_LUMOS_C3L-00088_T.DIAWindowsFS
Process 'UmpireSe' finished, exit code: 0
UmpireSe
java -cp C:\FragPipe\FragPipe-18.0\fragpipe\lib\fragpipe-18.0.jar com.github.chhh.utils.FileDelete C:\Data\ccRCC\CCRCC_Discovery_20\DIAU_nmc1_M1\CPTAC_CCRCC_W_JHU_20190112_LUMOS_C3L-00088_T.RTidxFS
Process 'UmpireSe' finished, exit code: 0
UmpireSe
java -cp C:\FragPipe\FragPipe-18.0\fragpipe\lib\fragpipe-18.0.jar com.github.chhh.utils.FileDelete C:\Data\ccRCC\CCRCC_Discovery_20\DIAU_nmc1_M1\CPTAC_CCRCC_W_JHU_20190112_LUMOS_C3L-00088_T.ScanClusterMapping_Q1
Process 'UmpireSe' finished, exit code: 0
UmpireSe
java -cp C:\FragPipe\FragPipe-18.0\fragpipe\lib\fragpipe-18.0.jar com.github.chhh.utils.FileDelete C:\Data\ccRCC\CCRCC_Discovery_20\DIAU_nmc1_M1\CPTAC_CCRCC_W_JHU_20190112_LUMOS_C3L-00088_T.ScanClusterMapping_Q2
Process 'UmpireSe' finished, exit code: 0
UmpireSe
java -cp C:\FragPipe\FragPipe-18.0\fragpipe\lib\fragpipe-18.0.jar com.github.chhh.utils.FileDelete C:\Data\ccRCC\CCRCC_Discovery_20\DIAU_nmc1_M1\CPTAC_CCRCC_W_JHU_20190112_LUMOS_C3L-00088_T.ScanClusterMapping_Q3
Process 'UmpireSe' finished, exit code: 0
UmpireSe
java -cp C:\FragPipe\FragPipe-18.0\fragpipe\lib\fragpipe-18.0.jar com.github.chhh.utils.FileDelete C:\Data\ccRCC\CCRCC_Discovery_20\DIAU_nmc1_M1\CPTAC_CCRCC_W_JHU_20190112_LUMOS_C3L-00088_T.ScanidxFS
Process 'UmpireSe' finished, exit code: 0
UmpireSe
java -cp C:\FragPipe\FragPipe-18.0\fragpipe\lib\fragpipe-18.0.jar com.github.chhh.utils.FileDelete C:\Data\ccRCC\CCRCC_Discovery_20\DIAU_nmc1_M1\CPTAC_CCRCC_W_JHU_20190112_LUMOS_C3L-00088_T.ScanPosFS
Process 'UmpireSe' finished, exit code: 0
UmpireSe
java -cp C:\FragPipe\FragPipe-18.0\fragpipe\lib\fragpipe-18.0.jar com.github.chhh.utils.FileDelete C:\Data\ccRCC\CCRCC_Discovery_20\DIAU_nmc1_M1\CPTAC_CCRCC_W_JHU_20190112_LUMOS_C3L-00088_T.ScanRTFS
Process 'UmpireSe' finished, exit code: 0
UmpireSe
java -cp C:\FragPipe\FragPipe-18.0\fragpipe\lib\fragpipe-18.0.jar com.github.chhh.utils.FileDelete C:\Data\ccRCC\CCRCC_Discovery_20\DIAU_nmc1_M1\CPTAC_CCRCC_W_JHU_20190112_LUMOS_C3L-00088_T_diasetting.ser
Process 'UmpireSe' finished, exit code: 0
UmpireSe
java -cp C:\FragPipe\FragPipe-18.0\fragpipe\lib\fragpipe-18.0.jar com.github.chhh.utils.FileDelete C:\Data\ccRCC\CCRCC_Discovery_20\DIAU_nmc1_M1\CPTAC_CCRCC_W_JHU_20190112_LUMOS_C3L-00088_T_params.ser
Process 'UmpireSe' finished, exit code: 0
UmpireSe
java -cp C:\FragPipe\FragPipe-18.0\fragpipe\lib\fragpipe-18.0.jar com.github.chhh.utils.FileDelete C:\Data\ccRCC\CCRCC_Discovery_20\DIAU_nmc1_M1\CPTAC_CCRCC_W_JHU_20190112_LUMOS_C3L-00088_T_Q1.mgf
Process 'UmpireSe' finished, exit code: 0
UmpireSe
java -cp C:\FragPipe\FragPipe-18.0\fragpipe\lib\fragpipe-18.0.jar com.github.chhh.utils.FileDelete C:\Data\ccRCC\CCRCC_Discovery_20\DIAU_nmc1_M1\CPTAC_CCRCC_W_JHU_20190112_LUMOS_C3L-00088_T_Q2.mgf
Process 'UmpireSe' finished, exit code: 0
UmpireSe
java -cp C:\FragPipe\FragPipe-18.0\fragpipe\lib\fragpipe-18.0.jar com.github.chhh.utils.FileDelete C:\Data\ccRCC\CCRCC_Discovery_20\DIAU_nmc1_M1\CPTAC_CCRCC_W_JHU_20190112_LUMOS_C3L-00088_T_Q3.mgf
Process 'UmpireSe' finished, exit code: 0
UmpireSe
java -Xmx109G -Dlibs.thermo.dir="C:\FragPipe\FragPipe-18.0\fragpipe\tools\MSFragger-3.5\ext\thermo" -cp "C:\FragPipe\FragPipe-18.0\fragpipe\tools\DIA_Umpire_SE-2.2.8.jar;C:\FragPipe\FragPipe-18.0\fragpipe\tools\batmass-io-1.25.5.jar" dia_umpire_se.DIA_Umpire_SE C:\Data\ccRCC\CCRCC_Discovery_20\mzml\CPTAC_CCRCC_W_JHU_20190112_LUMOS_C3L-00096_NAT.mzML C:\Data\ccRCC\CCRCC_Discovery_20\DIAU_nmc1_M1\umpire-se.params
=================================================================================================
DIA-Umpire signal extraction analysis  (version: v2.2.8)
(c) University of Michigan
WARNING: sun.reflect.Reflection.getCallerClass is not supported. This will impact performance.
2022-08-08 13:45:22,460 INFO  [main] Version: v2.2.8
2022-08-08 13:45:22,460 INFO  [main] Parameter file:C:\Data\ccRCC\CCRCC_Discovery_20\DIAU_nmc1_M1\umpire-se.params
2022-08-08 13:45:22,460 INFO  [main] Spectra file:C:\Data\ccRCC\CCRCC_Discovery_20\mzml\CPTAC_CCRCC_W_JHU_20190112_LUMOS_C3L-00096_NAT.mzML
2022-08-08 13:45:22,460 INFO  [main] 
2022-08-08 13:45:22,460 INFO  [main] ####################################################################################################
2022-08-08 13:45:22,460 INFO  [main] #No of threads
2022-08-08 13:45:22,460 INFO  [main] Thread = 19
2022-08-08 13:45:22,460 INFO  [main] ####################################################################################################
2022-08-08 13:45:22,460 INFO  [main] 
2022-08-08 13:45:22,460 INFO  [main] ## omit Thread
2022-08-08 13:45:22,460 INFO  [main] 
2022-08-08 13:45:22,460 INFO  [main] #Precursor-fragments grouping parameters
2022-08-08 13:45:22,460 INFO  [main] RPmax = 25
2022-08-08 13:45:22,460 INFO  [main] RFmax = 500
2022-08-08 13:45:22,460 INFO  [main] CorrThreshold = 0
2022-08-08 13:45:22,460 INFO  [main] DeltaApex = 0.2
2022-08-08 13:45:22,460 INFO  [main] RTOverlap = 0.3
2022-08-08 13:45:22,460 INFO  [main] 
2022-08-08 13:45:22,460 INFO  [main] #Fragment intensity adjustments
2022-08-08 13:45:22,460 INFO  [main] # change BoostComplementaryIon if later using database search results to build libraries for Skyline/OpenSWATH
2022-08-08 13:45:22,460 INFO  [main] AdjustFragIntensity = true
2022-08-08 13:45:22,460 INFO  [main] BoostComplementaryIon = false
2022-08-08 13:45:22,460 INFO  [main] 
2022-08-08 13:45:22,460 INFO  [main] #Export detected MS1 features (output feature file can be loaded and mapped to RAW data in BatMass)
2022-08-08 13:45:22,460 INFO  [main] ExportPrecursorPeak = false
2022-08-08 13:45:22,460 INFO  [main] 
2022-08-08 13:45:22,460 INFO  [main] Q1 = true
2022-08-08 13:45:22,460 INFO  [main] Q2 = true
2022-08-08 13:45:22,460 INFO  [main] Q3 = true
2022-08-08 13:45:22,460 INFO  [main] 
2022-08-08 13:45:22,460 INFO  [main] #Signal extraction: mass accuracy and resolution
2022-08-08 13:45:22,460 INFO  [main] # resolution parameter matters only for data generated in profile mode
2022-08-08 13:45:22,460 INFO  [main] SE.MS1PPM = 10
2022-08-08 13:45:22,460 INFO  [main] SE.MS2PPM = 20
2022-08-08 13:45:22,460 INFO  [main] SE.Resolution = 60000
2022-08-08 13:45:22,460 INFO  [main] 
2022-08-08 13:45:22,460 INFO  [main] #Signal extraction: signal to noise filter
2022-08-08 13:45:22,460 INFO  [main] SE.SN = 1.1
2022-08-08 13:45:22,460 INFO  [main] SE.MS2SN = 1.1
2022-08-08 13:45:22,460 INFO  [main] 
2022-08-08 13:45:22,460 INFO  [main] #Signal extraction: minimum signal intensity filter
2022-08-08 13:45:22,460 INFO  [main] # for Thermo data, filtering is usually not necessary. Set SE.EstimateBG to false and SE.MinMSIntensity and SE.MinMSMSIntensity to a low value, e.g. 1
2022-08-08 13:45:22,460 INFO  [main] # for older Q Exactive data, or when too many MS1 features are extracted, set SE.EstimateBG to yes (or apply SE.MinMSIntensity and SE.MinMSMSIntensity values based on BatMass visualization)
2022-08-08 13:45:22,460 INFO  [main] SE.EstimateBG = false
2022-08-08 13:45:22,460 INFO  [main] SE.MinMSIntensity = 1
2022-08-08 13:45:22,460 INFO  [main] SE.MinMSMSIntensity = 1
2022-08-08 13:45:22,460 INFO  [main] 
2022-08-08 13:45:22,460 INFO  [main] #Signal extraction: peak curve detection and isotope grouping
2022-08-08 13:45:22,460 INFO  [main] # for older Q Exactive data, or when too many MS1 features are extracted, set SE.NoMissedScan to 1
2022-08-08 13:45:22,460 INFO  [main] SE.NoMissedScan = 1
2022-08-08 13:45:22,460 INFO  [main] SE.MaxCurveRTRange = 2
2022-08-08 13:45:22,460 INFO  [main] SE.RemoveGroupedPeaks = true
2022-08-08 13:45:22,460 INFO  [main] SE.RemoveGroupedPeaksRTOverlap = 0.3
2022-08-08 13:45:22,460 INFO  [main] SE.RemoveGroupedPeaksCorr = 0.3
2022-08-08 13:45:22,460 INFO  [main] SE.MinNoPeakCluster = 2
2022-08-08 13:45:22,460 INFO  [main] SE.MaxNoPeakCluster = 4
2022-08-08 13:45:22,460 INFO  [main] 
2022-08-08 13:45:22,507 INFO  [main] #Signal extraction: filtering of MS1 features
2022-08-08 13:45:22,507 INFO  [main] # if interested in modified peptides, increase MassDefectOffset parameter, or set SE.MassDefectFilter to false
2022-08-08 13:45:22,507 INFO  [main] SE.IsoPattern = 0.3
2022-08-08 13:45:22,507 INFO  [main] SE.MassDefectFilter = true
2022-08-08 13:45:22,507 INFO  [main] SE.MassDefectOffset = 0.1
2022-08-08 13:45:22,507 INFO  [main] 
2022-08-08 13:45:22,507 INFO  [main] #Signal extraction: other
2022-08-08 13:45:22,507 INFO  [main] SE.StartCharge = 1
2022-08-08 13:45:22,507 INFO  [main] SE.EndCharge = 5
2022-08-08 13:45:22,507 INFO  [main] SE.MS2StartCharge = 2
2022-08-08 13:45:22,507 INFO  [main] SE.MS2EndCharge = 5
2022-08-08 13:45:22,507 INFO  [main] SE.MinFrag = 10
2022-08-08 13:45:22,507 INFO  [main] SE.StartRT = 0
2022-08-08 13:45:22,507 INFO  [main] SE.EndRT = 9999
2022-08-08 13:45:22,507 INFO  [main] SE.MinMZ = 200
2022-08-08 13:45:22,507 INFO  [main] SE.MinPrecursorMass = 600
2022-08-08 13:45:22,507 INFO  [main] SE.MaxPrecursorMass = 5000
2022-08-08 13:45:22,507 INFO  [main] 
2022-08-08 13:45:22,507 INFO  [main] 
2022-08-08 13:45:22,507 INFO  [main] #Isolation window setting
2022-08-08 13:45:22,507 INFO  [main] #The current version supports the following window type: SWATH (fixed window size), V_SWATH (variable SWATH window), MSX, MSE, pSMART
2022-08-08 13:45:22,507 INFO  [main] WindowType = SWATH
2022-08-08 13:45:22,507 INFO  [main] 
2022-08-08 13:45:22,507 INFO  [main] #Fix window size (For SWATH)
2022-08-08 13:45:22,507 INFO  [main] # for Thermo data, this will be determined from raw data automatically
2022-08-08 13:45:22,507 INFO  [main] WindowSize = 10
2022-08-08 13:45:22,507 INFO  [main] 
2022-08-08 13:45:22,507 INFO  [main] #Variable SWATH window setting (start m/z, end m/z, separated by Tab)
2022-08-08 13:45:22,507 INFO  [main] # for Thermo data, this will be determined from raw data automatically
2022-08-08 13:45:22,507 INFO  [main] ==window setting begin
2022-08-08 13:45:22,507 INFO  [main] 
2022-08-08 13:45:22,507 INFO  [main] =================================================================================================
2022-08-08 13:45:22,507 INFO  [main] Processing C:\Data\ccRCC\CCRCC_Discovery_20\mzml\CPTAC_CCRCC_W_JHU_20190112_LUMOS_C3L-00096_NAT.mzML....
2022-08-08 13:45:22,507 INFO  [main] Writing DIA setting to file:C:\Data\ccRCC\CCRCC_Discovery_20\mzml\CPTAC_CCRCC_W_JHU_20190112_LUMOS_C3L-00096_NAT_diasetting.ser...
2022-08-08 13:45:22,507 INFO  [main] Writing parameter to file:C:\Data\ccRCC\CCRCC_Discovery_20\mzml\CPTAC_CCRCC_W_JHU_20190112_LUMOS_C3L-00096_NAT_params.ser...
2022-08-08 13:45:22,507 INFO  [main] Module A: Signal extraction
WARNING: An illegal reflective access operation has occurred
WARNING: Illegal reflective access by org.nustaq.serialization.FSTClazzInfo (file:/C:/FragPipe/FragPipe-18.0/fragpipe/tools/DIA_Umpire_SE-2.2.8.jar) to field java.lang.String.value
WARNING: Please consider reporting this to the maintainers of org.nustaq.serialization.FSTClazzInfo
WARNING: Use --illegal-access=warn to enable warnings of further illegal reflective access operations
WARNING: All illegal access operations will be denied in a future release
2022-08-08 13:45:33,466 INFO  [main] Writing DIA setting to file:C:\Data\ccRCC\CCRCC_Discovery_20\mzml\CPTAC_CCRCC_W_JHU_20190112_LUMOS_C3L-00096_NAT_diasetting.ser...
2022-08-08 13:45:34,229 INFO  [main] Processing MS1 peak detection
2022-08-08 13:45:34,229 INFO  [main] MS1 average cycle time : 4.3435206 seconds
2022-08-08 13:45:38,870 INFO  [main] Processing all scans to detect possible m/z peak curves and
2022-08-08 13:45:38,870 INFO  [main] Smoothing detected signals......
2022-08-08 13:45:51,573 INFO  [main] 2936720 Peak curves found (Memory usage:2184MB)
2022-08-08 13:45:51,573 INFO  [main] Inclusion mz values found: 0/0
2022-08-08 13:45:51,573 INFO  [main] Grouping isotopic peak curves........
2022-08-08 13:45:51,589 INFO  [main] Building PeakCurve Mass-RT KD tree
2022-08-08 13:46:08,465 INFO  [main] No of ion clusters:303968 (Memory usage:2490MB)
2022-08-08 13:46:08,574 INFO  [main] Writing PeakCluster serialization to file:CPTAC_CCRCC_W_JHU_20190112_LUMOS_C3L-00096_NAT_PeakCluster.serFS...
2022-08-08 13:46:11,115 INFO  [main] ==================================================================================
2022-08-08 13:46:11,115 INFO  [main] Processing DIA MS2 (mz range):1091.0_1650.0( 1/30 )
2022-08-08 13:46:11,255 INFO  [main] Processing all scans to detect possible m/z peak curves and
2022-08-08 13:46:11,255 INFO  [main] Smoothing detected signals......
2022-08-08 13:46:21,746 INFO  [main] 720083 Peak curves found (Memory usage:2924MB)
2022-08-08 13:46:21,748 INFO  [main] Grouping isotopic peak curves........
2022-08-08 13:46:21,748 INFO  [main] Building PeakCurve Mass-RT KD tree
2022-08-08 13:46:23,663 INFO  [main] No of ion clusters:548 (Memory usage:3014MB)
2022-08-08 13:46:23,663 INFO  [main] Writing PeakCluster serialization to file:CPTAC_CCRCC_W_JHU_20190112_LUMOS_C3L-00096_NAT_1091_1650_PeakCluster.serFS...
2022-08-08 13:46:23,670 INFO  [main] Performing mass defect filter on fragment peaks
2022-08-08 13:46:23,670 INFO  [main] No. of fragment peaks: 776719
2022-08-08 13:46:23,743 INFO  [main] No. of remaining fragment peaks: 766012
2022-08-08 13:46:23,744 INFO  [main] Building precursor-fragment pairs for MS1 features....
2022-08-08 13:46:59,229 INFO  [main] Building precursor-fragment pairs for unfragmented ions....
2022-08-08 13:47:06,507 INFO  [main] ==================================================================================
2022-08-08 13:47:06,507 INFO  [main] Processing DIA MS2 (mz range):1001.0_1092.0( 2/30 )
2022-08-08 13:47:06,658 INFO  [main] Processing all scans to detect possible m/z peak curves and
2022-08-08 13:47:06,658 INFO  [main] Smoothing detected signals......
2022-08-08 13:47:12,872 INFO  [main] 816227 Peak curves found (Memory usage:2842MB)
2022-08-08 13:47:12,873 INFO  [main] Grouping isotopic peak curves........
2022-08-08 13:47:12,873 INFO  [main] Building PeakCurve Mass-RT KD tree
2022-08-08 13:47:15,056 INFO  [main] No of ion clusters:2295 (Memory usage:2941MB)
2022-08-08 13:47:15,056 INFO  [main] Writing PeakCluster serialization to file:CPTAC_CCRCC_W_JHU_20190112_LUMOS_C3L-00096_NAT_1001_1092_PeakCluster.serFS...
2022-08-08 13:47:15,066 INFO  [main] Performing mass defect filter on fragment peaks
2022-08-08 13:47:15,066 INFO  [main] No. of fragment peaks: 848653
2022-08-08 13:47:15,131 INFO  [main] No. of remaining fragment peaks: 833376
2022-08-08 13:47:15,132 INFO  [main] Building precursor-fragment pairs for MS1 features....
2022-08-08 13:47:44,869 INFO  [main] Building precursor-fragment pairs for unfragmented ions....
2022-08-08 13:47:56,830 INFO  [main] ==================================================================================
2022-08-08 13:47:56,830 INFO  [main] Processing DIA MS2 (mz range):938.0_1002.0( 3/30 )
2022-08-08 13:47:56,959 INFO  [main] Processing all scans to detect possible m/z peak curves and
2022-08-08 13:47:56,959 INFO  [main] Smoothing detected signals......
2022-08-08 13:48:03,225 INFO  [main] 787544 Peak curves found (Memory usage:2915MB)
2022-08-08 13:48:03,227 INFO  [main] Grouping isotopic peak curves........
2022-08-08 13:48:03,227 INFO  [main] Building PeakCurve Mass-RT KD tree
2022-08-08 13:48:05,513 INFO  [main] No of ion clusters:2010 (Memory usage:3010MB)
2022-08-08 13:48:05,513 INFO  [main] Writing PeakCluster serialization to file:CPTAC_CCRCC_W_JHU_20190112_LUMOS_C3L-00096_NAT_938_1002_PeakCluster.serFS...
2022-08-08 13:48:05,523 INFO  [main] Performing mass defect filter on fragment peaks
2022-08-08 13:48:05,523 INFO  [main] No. of fragment peaks: 816566
2022-08-08 13:48:05,571 INFO  [main] No. of remaining fragment peaks: 799177
2022-08-08 13:48:05,571 INFO  [main] Building precursor-fragment pairs for MS1 features....
2022-08-08 13:48:35,996 INFO  [main] Building precursor-fragment pairs for unfragmented ions....
2022-08-08 13:48:46,124 INFO  [main] ==================================================================================
2022-08-08 13:48:46,124 INFO  [main] Processing DIA MS2 (mz range):888.0_939.0( 4/30 )
2022-08-08 13:48:46,243 INFO  [main] Processing all scans to detect possible m/z peak curves and
2022-08-08 13:48:46,243 INFO  [main] Smoothing detected signals......
2022-08-08 13:48:51,753 INFO  [main] 783669 Peak curves found (Memory usage:2953MB)
2022-08-08 13:48:51,755 INFO  [main] Grouping isotopic peak curves........
2022-08-08 13:48:51,755 INFO  [main] Building PeakCurve Mass-RT KD tree
2022-08-08 13:48:53,533 INFO  [main] No of ion clusters:1912 (Memory usage:3048MB)
2022-08-08 13:48:53,533 INFO  [main] Writing PeakCluster serialization to file:CPTAC_CCRCC_W_JHU_20190112_LUMOS_C3L-00096_NAT_888_939_PeakCluster.serFS...
2022-08-08 13:48:53,541 INFO  [main] Performing mass defect filter on fragment peaks
2022-08-08 13:48:53,542 INFO  [main] No. of fragment peaks: 810367
2022-08-08 13:48:53,590 INFO  [main] No. of remaining fragment peaks: 793772
2022-08-08 13:48:53,590 INFO  [main] Building precursor-fragment pairs for MS1 features....
2022-08-08 13:49:19,226 INFO  [main] Building precursor-fragment pairs for unfragmented ions....
2022-08-08 13:49:30,475 INFO  [main] ==================================================================================
2022-08-08 13:49:30,475 INFO  [main] Processing DIA MS2 (mz range):847.0_889.0( 5/30 )
2022-08-08 13:49:30,594 INFO  [main] Processing all scans to detect possible m/z peak curves and
2022-08-08 13:49:30,595 INFO  [main] Smoothing detected signals......
2022-08-08 13:49:36,225 INFO  [main] 768507 Peak curves found (Memory usage:2997MB)
2022-08-08 13:49:36,227 INFO  [main] Grouping isotopic peak curves........
2022-08-08 13:49:36,227 INFO  [main] Building PeakCurve Mass-RT KD tree
2022-08-08 13:49:38,224 INFO  [main] No of ion clusters:1693 (Memory usage:3090MB)
2022-08-08 13:49:38,224 INFO  [main] Writing PeakCluster serialization to file:CPTAC_CCRCC_W_JHU_20190112_LUMOS_C3L-00096_NAT_847_889_PeakCluster.serFS...
2022-08-08 13:49:38,232 INFO  [main] Performing mass defect filter on fragment peaks
2022-08-08 13:49:38,232 INFO  [main] No. of fragment peaks: 797878
2022-08-08 13:49:38,278 INFO  [main] No. of remaining fragment peaks: 780858
2022-08-08 13:49:38,278 INFO  [main] Building precursor-fragment pairs for MS1 features....
2022-08-08 13:50:02,571 INFO  [main] Building precursor-fragment pairs for unfragmented ions....
2022-08-08 13:50:11,522 INFO  [main] ==================================================================================
2022-08-08 13:50:11,522 INFO  [main] Processing DIA MS2 (mz range):814.0_848.0( 6/30 )
2022-08-08 13:50:11,633 INFO  [main] Processing all scans to detect possible m/z peak curves and
2022-08-08 13:50:11,634 INFO  [main] Smoothing detected signals......
2022-08-08 13:50:16,752 INFO  [main] 717664 Peak curves found (Memory usage:3018MB)
2022-08-08 13:50:16,754 INFO  [main] Grouping isotopic peak curves........
2022-08-08 13:50:16,754 INFO  [main] Building PeakCurve Mass-RT KD tree
2022-08-08 13:50:18,568 INFO  [main] No of ion clusters:1431 (Memory usage:3105MB)
2022-08-08 13:50:18,568 INFO  [main] Writing PeakCluster serialization to file:CPTAC_CCRCC_W_JHU_20190112_LUMOS_C3L-00096_NAT_814_848_PeakCluster.serFS...
2022-08-08 13:50:18,575 INFO  [main] Performing mass defect filter on fragment peaks
2022-08-08 13:50:18,575 INFO  [main] No. of fragment peaks: 742775
2022-08-08 13:50:18,618 INFO  [main] No. of remaining fragment peaks: 727950
2022-08-08 13:50:18,619 INFO  [main] Building precursor-fragment pairs for MS1 features....
2022-08-08 13:50:39,806 INFO  [main] Building precursor-fragment pairs for unfragmented ions....
2022-08-08 13:50:47,250 INFO  [main] ==================================================================================
2022-08-08 13:50:47,250 INFO  [main] Processing DIA MS2 (mz range):784.0_815.0( 7/30 )
2022-08-08 13:50:47,352 INFO  [main] Processing all scans to detect possible m/z peak curves and
2022-08-08 13:50:47,353 INFO  [main] Smoothing detected signals......
2022-08-08 13:50:51,920 INFO  [main] 703147 Peak curves found (Memory usage:3009MB)
2022-08-08 13:50:51,921 INFO  [main] Grouping isotopic peak curves........
2022-08-08 13:50:51,921 INFO  [main] Building PeakCurve Mass-RT KD tree
2022-08-08 13:50:53,692 INFO  [main] No of ion clusters:1366 (Memory usage:3093MB)
2022-08-08 13:50:53,692 INFO  [main] Writing PeakCluster serialization to file:CPTAC_CCRCC_W_JHU_20190112_LUMOS_C3L-00096_NAT_784_815_PeakCluster.serFS...
2022-08-08 13:50:53,699 INFO  [main] Performing mass defect filter on fragment peaks
2022-08-08 13:50:53,699 INFO  [main] No. of fragment peaks: 725221
2022-08-08 13:50:53,739 INFO  [main] No. of remaining fragment peaks: 712220
2022-08-08 13:50:53,739 INFO  [main] Building precursor-fragment pairs for MS1 features....
2022-08-08 13:51:12,283 INFO  [main] Building precursor-fragment pairs for unfragmented ions....
2022-08-08 13:51:19,589 INFO  [main] ==================================================================================
2022-08-08 13:51:19,589 INFO  [main] Processing DIA MS2 (mz range):757.0_785.0( 8/30 )
2022-08-08 13:51:19,684 INFO  [main] Processing all scans to detect possible m/z peak curves and
2022-08-08 13:51:19,684 INFO  [main] Smoothing detected signals......
2022-08-08 13:51:23,764 INFO  [main] 662176 Peak curves found (Memory usage:3021MB)
2022-08-08 13:51:23,765 INFO  [main] Grouping isotopic peak curves........
2022-08-08 13:51:23,765 INFO  [main] Building PeakCurve Mass-RT KD tree
2022-08-08 13:51:25,517 INFO  [main] No of ion clusters:1196 (Memory usage:3100MB)
2022-08-08 13:51:25,518 INFO  [main] Writing PeakCluster serialization to file:CPTAC_CCRCC_W_JHU_20190112_LUMOS_C3L-00096_NAT_757_785_PeakCluster.serFS...
2022-08-08 13:51:25,524 INFO  [main] Performing mass defect filter on fragment peaks
2022-08-08 13:51:25,524 INFO  [main] No. of fragment peaks: 683067
2022-08-08 13:51:25,564 INFO  [main] No. of remaining fragment peaks: 669426
2022-08-08 13:51:25,564 INFO  [main] Building precursor-fragment pairs for MS1 features....
2022-08-08 13:51:42,528 INFO  [main] Building precursor-fragment pairs for unfragmented ions....
2022-08-08 13:51:48,700 INFO  [main] ==================================================================================
2022-08-08 13:51:48,700 INFO  [main] Processing DIA MS2 (mz range):731.0_758.0( 9/30 )
2022-08-08 13:51:48,791 INFO  [main] Processing all scans to detect possible m/z peak curves and
2022-08-08 13:51:48,791 INFO  [main] Smoothing detected signals......
2022-08-08 13:51:52,505 INFO  [main] 619616 Peak curves found (Memory usage:3028MB)
2022-08-08 13:51:52,506 INFO  [main] Grouping isotopic peak curves........
2022-08-08 13:51:52,506 INFO  [main] Building PeakCurve Mass-RT KD tree
2022-08-08 13:51:53,995 INFO  [main] No of ion clusters:1206 (Memory usage:3102MB)
2022-08-08 13:51:53,995 INFO  [main] Writing PeakCluster serialization to file:CPTAC_CCRCC_W_JHU_20190112_LUMOS_C3L-00096_NAT_731_758_PeakCluster.serFS...
2022-08-08 13:51:54,001 INFO  [main] Performing mass defect filter on fragment peaks
2022-08-08 13:51:54,001 INFO  [main] No. of fragment peaks: 636310
2022-08-08 13:51:54,039 INFO  [main] No. of remaining fragment peaks: 622509
2022-08-08 13:51:54,039 INFO  [main] Building precursor-fragment pairs for MS1 features....
2022-08-08 13:52:08,330 INFO  [main] Building precursor-fragment pairs for unfragmented ions....
2022-08-08 13:52:14,036 INFO  [main] ==================================================================================
2022-08-08 13:52:14,036 INFO  [main] Processing DIA MS2 (mz range):708.0_732.0( 10/30 )
2022-08-08 13:52:14,137 INFO  [main] Processing all scans to detect possible m/z peak curves and
2022-08-08 13:52:14,137 INFO  [main] Smoothing detected signals......
2022-08-08 13:52:18,407 INFO  [main] 675203 Peak curves found (Memory usage:3106MB)
2022-08-08 13:52:18,409 INFO  [main] Grouping isotopic peak curves........
2022-08-08 13:52:18,409 INFO  [main] Building PeakCurve Mass-RT KD tree
2022-08-08 13:52:20,064 INFO  [main] No of ion clusters:1356 (Memory usage:3187MB)
2022-08-08 13:52:20,064 INFO  [main] Writing PeakCluster serialization to file:CPTAC_CCRCC_W_JHU_20190112_LUMOS_C3L-00096_NAT_708_732_PeakCluster.serFS...
2022-08-08 13:52:20,071 INFO  [main] Performing mass defect filter on fragment peaks
2022-08-08 13:52:20,071 INFO  [main] No. of fragment peaks: 697737
2022-08-08 13:52:20,112 INFO  [main] No. of remaining fragment peaks: 681811
2022-08-08 13:52:20,112 INFO  [main] Building precursor-fragment pairs for MS1 features....
2022-08-08 13:52:37,992 INFO  [main] Building precursor-fragment pairs for unfragmented ions....
2022-08-08 13:52:44,912 INFO  [main] ==================================================================================
2022-08-08 13:52:44,913 INFO  [main] Processing DIA MS2 (mz range):687.0_709.0( 11/30 )
2022-08-08 13:52:45,009 INFO  [main] Processing all scans to detect possible m/z peak curves and
2022-08-08 13:52:45,010 INFO  [main] Smoothing detected signals......
2022-08-08 13:52:49,137 INFO  [main] 666399 Peak curves found (Memory usage:3137MB)
2022-08-08 13:52:49,139 INFO  [main] Grouping isotopic peak curves........
2022-08-08 13:52:49,139 INFO  [main] Building PeakCurve Mass-RT KD tree
2022-08-08 13:52:50,778 INFO  [main] No of ion clusters:1271 (Memory usage:3216MB)
2022-08-08 13:52:50,779 INFO  [main] Writing PeakCluster serialization to file:CPTAC_CCRCC_W_JHU_20190112_LUMOS_C3L-00096_NAT_687_709_PeakCluster.serFS...
2022-08-08 13:52:50,785 INFO  [main] Performing mass defect filter on fragment peaks
2022-08-08 13:52:50,785 INFO  [main] No. of fragment peaks: 685953
2022-08-08 13:52:50,826 INFO  [main] No. of remaining fragment peaks: 668886
2022-08-08 13:52:50,826 INFO  [main] Building precursor-fragment pairs for MS1 features....
2022-08-08 13:53:07,041 INFO  [main] Building precursor-fragment pairs for unfragmented ions....
2022-08-08 13:53:13,227 INFO  [main] ==================================================================================
2022-08-08 13:53:13,227 INFO  [main] Processing DIA MS2 (mz range):668.0_688.0( 12/30 )
2022-08-08 13:53:13,330 INFO  [main] Processing all scans to detect possible m/z peak curves and
2022-08-08 13:53:13,330 INFO  [main] Smoothing detected signals......
2022-08-08 13:53:17,616 INFO  [main] 639935 Peak curves found (Memory usage:3158MB)
2022-08-08 13:53:17,618 INFO  [main] Grouping isotopic peak curves........
2022-08-08 13:53:17,618 INFO  [main] Building PeakCurve Mass-RT KD tree
2022-08-08 13:53:18,892 INFO  [main] No of ion clusters:1266 (Memory usage:3235MB)
2022-08-08 13:53:18,892 INFO  [main] Writing PeakCluster serialization to file:CPTAC_CCRCC_W_JHU_20190112_LUMOS_C3L-00096_NAT_668_688_PeakCluster.serFS...
2022-08-08 13:53:18,898 INFO  [main] Performing mass defect filter on fragment peaks
2022-08-08 13:53:18,898 INFO  [main] No. of fragment peaks: 660003
2022-08-08 13:53:18,938 INFO  [main] No. of remaining fragment peaks: 642044
2022-08-08 13:53:18,938 INFO  [main] Building precursor-fragment pairs for MS1 features....
2022-08-08 13:53:32,527 INFO  [main] Building precursor-fragment pairs for unfragmented ions....
2022-08-08 13:53:38,639 INFO  [main] ==================================================================================
2022-08-08 13:53:38,639 INFO  [main] Processing DIA MS2 (mz range):649.0_669.0( 13/30 )
2022-08-08 13:53:38,736 INFO  [main] Processing all scans to detect possible m/z peak curves and
2022-08-08 13:53:38,736 INFO  [main] Smoothing detected signals......
2022-08-08 13:53:42,858 INFO  [main] 631231 Peak curves found (Memory usage:3182MB)
2022-08-08 13:53:42,860 INFO  [main] Grouping isotopic peak curves........
2022-08-08 13:53:42,860 INFO  [main] Building PeakCurve Mass-RT KD tree
2022-08-08 13:53:44,186 INFO  [main] No of ion clusters:1201 (Memory usage:3258MB)
2022-08-08 13:53:44,186 INFO  [main] Writing PeakCluster serialization to file:CPTAC_CCRCC_W_JHU_20190112_LUMOS_C3L-00096_NAT_649_669_PeakCluster.serFS...
2022-08-08 13:53:44,192 INFO  [main] Performing mass defect filter on fragment peaks
2022-08-08 13:53:44,192 INFO  [main] No. of fragment peaks: 651847
2022-08-08 13:53:44,231 INFO  [main] No. of remaining fragment peaks: 632856
2022-08-08 13:53:44,231 INFO  [main] Building precursor-fragment pairs for MS1 features....
2022-08-08 13:53:58,109 INFO  [main] Building precursor-fragment pairs for unfragmented ions....
2022-08-08 13:54:03,636 INFO  [main] ==================================================================================
2022-08-08 13:54:03,636 INFO  [main] Processing DIA MS2 (mz range):630.0_650.0( 14/30 )
2022-08-08 13:54:03,727 INFO  [main] Processing all scans to detect possible m/z peak curves and
2022-08-08 13:54:03,727 INFO  [main] Smoothing detected signals......
2022-08-08 13:54:07,397 INFO  [main] 621773 Peak curves found (Memory usage:3210MB)
2022-08-08 13:54:07,399 INFO  [main] Grouping isotopic peak curves........
2022-08-08 13:54:07,399 INFO  [main] Building PeakCurve Mass-RT KD tree
2022-08-08 13:54:08,879 INFO  [main] No of ion clusters:1269 (Memory usage:3285MB)
2022-08-08 13:54:08,879 INFO  [main] Writing PeakCluster serialization to file:CPTAC_CCRCC_W_JHU_20190112_LUMOS_C3L-00096_NAT_630_650_PeakCluster.serFS...
2022-08-08 13:54:08,885 INFO  [main] Performing mass defect filter on fragment peaks
2022-08-08 13:54:08,885 INFO  [main] No. of fragment peaks: 640146
2022-08-08 13:54:08,924 INFO  [main] No. of remaining fragment peaks: 623273
2022-08-08 13:54:08,924 INFO  [main] Building precursor-fragment pairs for MS1 features....
2022-08-08 13:54:24,172 INFO  [main] Building precursor-fragment pairs for unfragmented ions....
2022-08-08 13:54:30,962 INFO  [main] ==================================================================================
2022-08-08 13:54:30,963 INFO  [main] Processing DIA MS2 (mz range):613.0_631.0( 15/30 )
2022-08-08 13:54:31,044 INFO  [main] Processing all scans to detect possible m/z peak curves and
2022-08-08 13:54:31,044 INFO  [main] Smoothing detected signals......
2022-08-08 13:54:34,862 INFO  [main] 587897 Peak curves found (Memory usage:3222MB)
2022-08-08 13:54:34,864 INFO  [main] Grouping isotopic peak curves........
2022-08-08 13:54:34,864 INFO  [main] Building PeakCurve Mass-RT KD tree
2022-08-08 13:54:36,399 INFO  [main] No of ion clusters:1141 (Memory usage:3293MB)
2022-08-08 13:54:36,399 INFO  [main] Writing PeakCluster serialization to file:CPTAC_CCRCC_W_JHU_20190112_LUMOS_C3L-00096_NAT_613_631_PeakCluster.serFS...
2022-08-08 13:54:36,404 INFO  [main] Performing mass defect filter on fragment peaks
2022-08-08 13:54:36,404 INFO  [main] No. of fragment peaks: 607019
2022-08-08 13:54:36,441 INFO  [main] No. of remaining fragment peaks: 592425
2022-08-08 13:54:36,441 INFO  [main] Building precursor-fragment pairs for MS1 features....
2022-08-08 13:54:48,379 INFO  [main] Building precursor-fragment pairs for unfragmented ions....
2022-08-08 13:54:53,597 INFO  [main] ==================================================================================
2022-08-08 13:54:53,597 INFO  [main] Processing DIA MS2 (mz range):596.0_614.0( 16/30 )
2022-08-08 13:54:53,682 INFO  [main] Processing all scans to detect possible m/z peak curves and
2022-08-08 13:54:53,682 INFO  [main] Smoothing detected signals......
2022-08-08 13:54:57,210 INFO  [main] 586639 Peak curves found (Memory usage:3248MB)
2022-08-08 13:54:57,211 INFO  [main] Grouping isotopic peak curves........
2022-08-08 13:54:57,211 INFO  [main] Building PeakCurve Mass-RT KD tree
2022-08-08 13:54:58,438 INFO  [main] No of ion clusters:1151 (Memory usage:3318MB)
2022-08-08 13:54:58,438 INFO  [main] Writing PeakCluster serialization to file:CPTAC_CCRCC_W_JHU_20190112_LUMOS_C3L-00096_NAT_596_614_PeakCluster.serFS...
2022-08-08 13:54:58,444 INFO  [main] Performing mass defect filter on fragment peaks
2022-08-08 13:54:58,444 INFO  [main] No. of fragment peaks: 603878
2022-08-08 13:54:58,486 INFO  [main] No. of remaining fragment peaks: 586134
2022-08-08 13:54:58,486 INFO  [main] Building precursor-fragment pairs for MS1 features....
2022-08-08 13:55:09,705 INFO  [main] Building precursor-fragment pairs for unfragmented ions....
2022-08-08 13:55:14,824 INFO  [main] ==================================================================================
2022-08-08 13:55:14,824 INFO  [main] Processing DIA MS2 (mz range):579.0_597.0( 17/30 )
2022-08-08 13:55:14,904 INFO  [main] Processing all scans to detect possible m/z peak curves and
2022-08-08 13:55:14,904 INFO  [main] Smoothing detected signals......
2022-08-08 13:55:18,298 INFO  [main] 575035 Peak curves found (Memory usage:3263MB)
2022-08-08 13:55:18,300 INFO  [main] Grouping isotopic peak curves........
2022-08-08 13:55:18,300 INFO  [main] Building PeakCurve Mass-RT KD tree
2022-08-08 13:55:19,293 INFO  [main] No of ion clusters:1198 (Memory usage:3332MB)
2022-08-08 13:55:19,293 INFO  [main] Writing PeakCluster serialization to file:CPTAC_CCRCC_W_JHU_20190112_LUMOS_C3L-00096_NAT_579_597_PeakCluster.serFS...
2022-08-08 13:55:19,298 INFO  [main] Performing mass defect filter on fragment peaks
2022-08-08 13:55:19,299 INFO  [main] No. of fragment peaks: 591312
2022-08-08 13:55:19,333 INFO  [main] No. of remaining fragment peaks: 573501
2022-08-08 13:55:19,333 INFO  [main] Building precursor-fragment pairs for MS1 features....
2022-08-08 13:55:29,337 INFO  [main] Building precursor-fragment pairs for unfragmented ions....
2022-08-08 13:55:33,847 INFO  [main] ==================================================================================
2022-08-08 13:55:33,847 INFO  [main] Processing DIA MS2 (mz range):563.0_580.0( 18/30 )
2022-08-08 13:55:33,924 INFO  [main] Processing all scans to detect possible m/z peak curves and
2022-08-08 13:55:33,924 INFO  [main] Smoothing detected signals......
2022-08-08 13:55:37,106 INFO  [main] 545121 Peak curves found (Memory usage:3263MB)
2022-08-08 13:55:37,107 INFO  [main] Grouping isotopic peak curves........
2022-08-08 13:55:37,107 INFO  [main] Building PeakCurve Mass-RT KD tree
2022-08-08 13:55:38,458 INFO  [main] No of ion clusters:1093 (Memory usage:3329MB)
2022-08-08 13:55:38,458 INFO  [main] Writing PeakCluster serialization to file:CPTAC_CCRCC_W_JHU_20190112_LUMOS_C3L-00096_NAT_563_580_PeakCluster.serFS...
2022-08-08 13:55:38,463 INFO  [main] Performing mass defect filter on fragment peaks
2022-08-08 13:55:38,463 INFO  [main] No. of fragment peaks: 558694
2022-08-08 13:55:38,502 INFO  [main] No. of remaining fragment peaks: 541397
2022-08-08 13:55:38,502 INFO  [main] Building precursor-fragment pairs for MS1 features....
2022-08-08 13:55:47,789 INFO  [main] Building precursor-fragment pairs for unfragmented ions....
2022-08-08 13:55:52,160 INFO  [main] ==================================================================================
2022-08-08 13:55:52,160 INFO  [main] Processing DIA MS2 (mz range):548.0_564.0( 19/30 )
2022-08-08 13:55:52,231 INFO  [main] Processing all scans to detect possible m/z peak curves and
2022-08-08 13:55:52,231 INFO  [main] Smoothing detected signals......
2022-08-08 13:55:54,952 INFO  [main] 530497 Peak curves found (Memory usage:3267MB)
2022-08-08 13:55:54,953 INFO  [main] Grouping isotopic peak curves........
2022-08-08 13:55:54,953 INFO  [main] Building PeakCurve Mass-RT KD tree
2022-08-08 13:55:56,225 INFO  [main] No of ion clusters:1061 (Memory usage:3330MB)
2022-08-08 13:55:56,225 INFO  [main] Writing PeakCluster serialization to file:CPTAC_CCRCC_W_JHU_20190112_LUMOS_C3L-00096_NAT_548_564_PeakCluster.serFS...
2022-08-08 13:55:56,230 INFO  [main] Performing mass defect filter on fragment peaks
2022-08-08 13:55:56,230 INFO  [main] No. of fragment peaks: 543601
2022-08-08 13:55:56,261 INFO  [main] No. of remaining fragment peaks: 526287
2022-08-08 13:55:56,261 INFO  [main] Building precursor-fragment pairs for MS1 features....
2022-08-08 13:56:04,742 INFO  [main] Building precursor-fragment pairs for unfragmented ions....
2022-08-08 13:56:08,644 INFO  [main] ==================================================================================
2022-08-08 13:56:08,644 INFO  [main] Processing DIA MS2 (mz range):532.0_549.0( 20/30 )
2022-08-08 13:56:08,716 INFO  [main] Processing all scans to detect possible m/z peak curves and
2022-08-08 13:56:08,716 INFO  [main] Smoothing detected signals......
2022-08-08 13:56:11,579 INFO  [main] 518979 Peak curves found (Memory usage:3280MB)
2022-08-08 13:56:11,580 INFO  [main] Grouping isotopic peak curves........
2022-08-08 13:56:11,580 INFO  [main] Building PeakCurve Mass-RT KD tree
2022-08-08 13:56:12,875 INFO  [main] No of ion clusters:1166 (Memory usage:3343MB)
2022-08-08 13:56:12,875 INFO  [main] Writing PeakCluster serialization to file:CPTAC_CCRCC_W_JHU_20190112_LUMOS_C3L-00096_NAT_532_549_PeakCluster.serFS...
2022-08-08 13:56:12,881 INFO  [main] Performing mass defect filter on fragment peaks
2022-08-08 13:56:12,881 INFO  [main] No. of fragment peaks: 531729
2022-08-08 13:56:12,912 INFO  [main] No. of remaining fragment peaks: 513153
2022-08-08 13:56:12,912 INFO  [main] Building precursor-fragment pairs for MS1 features....
2022-08-08 13:56:21,446 INFO  [main] Building precursor-fragment pairs for unfragmented ions....
2022-08-08 13:56:25,617 INFO  [main] ==================================================================================
2022-08-08 13:56:25,617 INFO  [main] Processing DIA MS2 (mz range):516.0_533.0( 21/30 )
2022-08-08 13:56:25,685 INFO  [main] Processing all scans to detect possible m/z peak curves and
2022-08-08 13:56:25,685 INFO  [main] Smoothing detected signals......
2022-08-08 13:56:28,808 INFO  [main] 502692 Peak curves found (Memory usage:3296MB)
2022-08-08 13:56:28,809 INFO  [main] Grouping isotopic peak curves........
2022-08-08 13:56:28,809 INFO  [main] Building PeakCurve Mass-RT KD tree
2022-08-08 13:56:29,775 INFO  [main] No of ion clusters:1069 (Memory usage:3357MB)
2022-08-08 13:56:29,776 INFO  [main] Writing PeakCluster serialization to file:CPTAC_CCRCC_W_JHU_20190112_LUMOS_C3L-00096_NAT_516_533_PeakCluster.serFS...
2022-08-08 13:56:29,781 INFO  [main] Performing mass defect filter on fragment peaks
2022-08-08 13:56:29,781 INFO  [main] No. of fragment peaks: 516490
2022-08-08 13:56:29,811 INFO  [main] No. of remaining fragment peaks: 495827
2022-08-08 13:56:29,811 INFO  [main] Building precursor-fragment pairs for MS1 features....
2022-08-08 13:56:37,777 INFO  [main] Building precursor-fragment pairs for unfragmented ions....
2022-08-08 13:56:41,562 INFO  [main] ==================================================================================
2022-08-08 13:56:41,562 INFO  [main] Processing DIA MS2 (mz range):500.0_517.0( 22/30 )
2022-08-08 13:56:41,629 INFO  [main] Processing all scans to detect possible m/z peak curves and
2022-08-08 13:56:41,629 INFO  [main] Smoothing detected signals......
2022-08-08 13:56:44,511 INFO  [main] 475141 Peak curves found (Memory usage:3294MB)
2022-08-08 13:56:44,513 INFO  [main] Grouping isotopic peak curves........
2022-08-08 13:56:44,513 INFO  [main] Building PeakCurve Mass-RT KD tree
2022-08-08 13:56:45,669 INFO  [main] No of ion clusters:1000 (Memory usage:3351MB)
2022-08-08 13:56:45,669 INFO  [main] Writing PeakCluster serialization to file:CPTAC_CCRCC_W_JHU_20190112_LUMOS_C3L-00096_NAT_500_517_PeakCluster.serFS...
2022-08-08 13:56:45,674 INFO  [main] Performing mass defect filter on fragment peaks
2022-08-08 13:56:45,674 INFO  [main] No. of fragment peaks: 488183
2022-08-08 13:56:45,701 INFO  [main] No. of remaining fragment peaks: 468830
2022-08-08 13:56:45,702 INFO  [main] Building precursor-fragment pairs for MS1 features....
2022-08-08 13:56:53,871 INFO  [main] Building precursor-fragment pairs for unfragmented ions....
2022-08-08 13:56:57,630 INFO  [main] ==================================================================================
2022-08-08 13:56:57,630 INFO  [main] Processing DIA MS2 (mz range):485.0_501.0( 23/30 )
2022-08-08 13:56:57,689 INFO  [main] Processing all scans to detect possible m/z peak curves and
2022-08-08 13:56:57,689 INFO  [main] Smoothing detected signals......
2022-08-08 13:56:59,929 INFO  [main] 441116 Peak curves found (Memory usage:3292MB)
2022-08-08 13:56:59,930 INFO  [main] Grouping isotopic peak curves........
2022-08-08 13:56:59,930 INFO  [main] Building PeakCurve Mass-RT KD tree
2022-08-08 13:57:01,151 INFO  [main] No of ion clusters:916 (Memory usage:3345MB)
2022-08-08 13:57:01,151 INFO  [main] Writing PeakCluster serialization to file:CPTAC_CCRCC_W_JHU_20190112_LUMOS_C3L-00096_NAT_485_501_PeakCluster.serFS...
2022-08-08 13:57:01,156 INFO  [main] Performing mass defect filter on fragment peaks
2022-08-08 13:57:01,156 INFO  [main] No. of fragment peaks: 451191
2022-08-08 13:57:01,183 INFO  [main] No. of remaining fragment peaks: 434789
2022-08-08 13:57:01,183 INFO  [main] Building precursor-fragment pairs for MS1 features....
2022-08-08 13:57:08,341 INFO  [main] Building precursor-fragment pairs for unfragmented ions....
2022-08-08 13:57:11,605 INFO  [main] ==================================================================================
2022-08-08 13:57:11,605 INFO  [main] Processing DIA MS2 (mz range):469.0_486.0( 24/30 )
2022-08-08 13:57:11,662 INFO  [main] Processing all scans to detect possible m/z peak curves and
2022-08-08 13:57:11,662 INFO  [main] Smoothing detected signals......
2022-08-08 13:57:13,756 INFO  [main] 416590 Peak curves found (Memory usage:3293MB)
2022-08-08 13:57:13,758 INFO  [main] Grouping isotopic peak curves........
2022-08-08 13:57:13,758 INFO  [main] Building PeakCurve Mass-RT KD tree
2022-08-08 13:57:14,871 INFO  [main] No of ion clusters:821 (Memory usage:3343MB)
2022-08-08 13:57:14,871 INFO  [main] Writing PeakCluster serialization to file:CPTAC_CCRCC_W_JHU_20190112_LUMOS_C3L-00096_NAT_469_486_PeakCluster.serFS...
2022-08-08 13:57:14,875 INFO  [main] Performing mass defect filter on fragment peaks
2022-08-08 13:57:14,875 INFO  [main] No. of fragment peaks: 426220
2022-08-08 13:57:14,905 INFO  [main] No. of remaining fragment peaks: 412477
2022-08-08 13:57:14,905 INFO  [main] Building precursor-fragment pairs for MS1 features....
2022-08-08 13:57:21,845 INFO  [main] Building precursor-fragment pairs for unfragmented ions....
2022-08-08 13:57:25,094 INFO  [main] ==================================================================================
2022-08-08 13:57:25,094 INFO  [main] Processing DIA MS2 (mz range):454.0_470.0( 25/30 )
2022-08-08 13:57:25,143 INFO  [main] Processing all scans to detect possible m/z peak curves and
2022-08-08 13:57:25,143 INFO  [main] Smoothing detected signals......
2022-08-08 13:57:27,326 INFO  [main] 371751 Peak curves found (Memory usage:3282MB)
2022-08-08 13:57:27,327 INFO  [main] Grouping isotopic peak curves........
2022-08-08 13:57:27,327 INFO  [main] Building PeakCurve Mass-RT KD tree
2022-08-08 13:57:28,230 INFO  [main] No of ion clusters:655 (Memory usage:3326MB)
2022-08-08 13:57:28,230 INFO  [main] Writing PeakCluster serialization to file:CPTAC_CCRCC_W_JHU_20190112_LUMOS_C3L-00096_NAT_454_470_PeakCluster.serFS...
2022-08-08 13:57:28,233 INFO  [main] Performing mass defect filter on fragment peaks
2022-08-08 13:57:28,233 INFO  [main] No. of fragment peaks: 380574
2022-08-08 13:57:28,255 INFO  [main] No. of remaining fragment peaks: 367092
2022-08-08 13:57:28,255 INFO  [main] Building precursor-fragment pairs for MS1 features....
2022-08-08 13:57:33,911 INFO  [main] Building precursor-fragment pairs for unfragmented ions....
2022-08-08 13:57:36,531 INFO  [main] ==================================================================================
2022-08-08 13:57:36,531 INFO  [main] Processing DIA MS2 (mz range):437.0_455.0( 26/30 )
2022-08-08 13:57:36,585 INFO  [main] Processing all scans to detect possible m/z peak curves and
2022-08-08 13:57:36,585 INFO  [main] Smoothing detected signals......
2022-08-08 13:57:39,479 INFO  [main] 361710 Peak curves found (Memory usage:3293MB)
2022-08-08 13:57:39,480 INFO  [main] Grouping isotopic peak curves........
2022-08-08 13:57:39,480 INFO  [main] Building PeakCurve Mass-RT KD tree
2022-08-08 13:57:40,258 INFO  [main] No of ion clusters:637 (Memory usage:3336MB)
2022-08-08 13:57:40,258 INFO  [main] Writing PeakCluster serialization to file:CPTAC_CCRCC_W_JHU_20190112_LUMOS_C3L-00096_NAT_437_455_PeakCluster.serFS...
2022-08-08 13:57:40,262 INFO  [main] Performing mass defect filter on fragment peaks
2022-08-08 13:57:40,262 INFO  [main] No. of fragment peaks: 371593
2022-08-08 13:57:40,284 INFO  [main] No. of remaining fragment peaks: 355231
2022-08-08 13:57:40,284 INFO  [main] Building precursor-fragment pairs for MS1 features....
2022-08-08 13:57:46,568 INFO  [main] Building precursor-fragment pairs for unfragmented ions....
2022-08-08 13:57:49,207 INFO  [main] ==================================================================================
2022-08-08 13:57:49,207 INFO  [main] Processing DIA MS2 (mz range):420.0_438.0( 27/30 )
2022-08-08 13:57:49,248 INFO  [main] Processing all scans to detect possible m/z peak curves and
2022-08-08 13:57:49,248 INFO  [main] Smoothing detected signals......
2022-08-08 13:57:51,810 INFO  [main] 304306 Peak curves found (Memory usage:3273MB)
2022-08-08 13:57:51,811 INFO  [main] Grouping isotopic peak curves........
2022-08-08 13:57:51,812 INFO  [main] Building PeakCurve Mass-RT KD tree
2022-08-08 13:57:52,574 INFO  [main] No of ion clusters:478 (Memory usage:3309MB)
2022-08-08 13:57:52,574 INFO  [main] Writing PeakCluster serialization to file:CPTAC_CCRCC_W_JHU_20190112_LUMOS_C3L-00096_NAT_420_438_PeakCluster.serFS...
2022-08-08 13:57:52,577 INFO  [main] Performing mass defect filter on fragment peaks
2022-08-08 13:57:52,577 INFO  [main] No. of fragment peaks: 312331
2022-08-08 13:57:52,595 INFO  [main] No. of remaining fragment peaks: 298254
2022-08-08 13:57:52,595 INFO  [main] Building precursor-fragment pairs for MS1 features....
2022-08-08 13:57:57,455 INFO  [main] Building precursor-fragment pairs for unfragmented ions....
2022-08-08 13:57:59,650 INFO  [main] ==================================================================================
2022-08-08 13:57:59,650 INFO  [main] Processing DIA MS2 (mz range):401.0_421.0( 28/30 )
2022-08-08 13:57:59,688 INFO  [main] Processing all scans to detect possible m/z peak curves and
2022-08-08 13:57:59,688 INFO  [main] Smoothing detected signals......
2022-08-08 13:58:01,686 INFO  [main] 268084 Peak curves found (Memory usage:3263MB)
2022-08-08 13:58:01,687 INFO  [main] Grouping isotopic peak curves........
2022-08-08 13:58:01,687 INFO  [main] Building PeakCurve Mass-RT KD tree
2022-08-08 13:58:02,397 INFO  [main] No of ion clusters:416 (Memory usage:3295MB)
2022-08-08 13:58:02,398 INFO  [main] Writing PeakCluster serialization to file:CPTAC_CCRCC_W_JHU_20190112_LUMOS_C3L-00096_NAT_401_421_PeakCluster.serFS...
2022-08-08 13:58:02,400 INFO  [main] Performing mass defect filter on fragment peaks
2022-08-08 13:58:02,400 INFO  [main] No. of fragment peaks: 275231
2022-08-08 13:58:02,416 INFO  [main] No. of remaining fragment peaks: 264838
2022-08-08 13:58:02,416 INFO  [main] Building precursor-fragment pairs for MS1 features....
2022-08-08 13:58:06,897 INFO  [main] Building precursor-fragment pairs for unfragmented ions....
2022-08-08 13:58:08,693 INFO  [main] ==================================================================================
2022-08-08 13:58:08,693 INFO  [main] Processing DIA MS2 (mz range):378.0_402.0( 29/30 )
2022-08-08 13:58:08,726 INFO  [main] Processing all scans to detect possible m/z peak curves and
2022-08-08 13:58:08,726 INFO  [main] Smoothing detected signals......
2022-08-08 13:58:10,280 INFO  [main] 238426 Peak curves found (Memory usage:3259MB)
2022-08-08 13:58:10,282 INFO  [main] Grouping isotopic peak curves........
2022-08-08 13:58:10,282 INFO  [main] Building PeakCurve Mass-RT KD tree
2022-08-08 13:58:11,103 INFO  [main] No of ion clusters:388 (Memory usage:3288MB)
2022-08-08 13:58:11,103 INFO  [main] Writing PeakCluster serialization to file:CPTAC_CCRCC_W_JHU_20190112_LUMOS_C3L-00096_NAT_378_402_PeakCluster.serFS...
2022-08-08 13:58:11,106 INFO  [main] Performing mass defect filter on fragment peaks
2022-08-08 13:58:11,106 INFO  [main] No. of fragment peaks: 244042
2022-08-08 13:58:11,119 INFO  [main] No. of remaining fragment peaks: 236505
2022-08-08 13:58:11,119 INFO  [main] Building precursor-fragment pairs for MS1 features....
2022-08-08 13:58:15,089 INFO  [main] Building precursor-fragment pairs for unfragmented ions....
2022-08-08 13:58:16,827 INFO  [main] ==================================================================================
2022-08-08 13:58:16,827 INFO  [main] Processing DIA MS2 (mz range):350.0_379.0( 30/30 )
2022-08-08 13:58:16,856 INFO  [main] Processing all scans to detect possible m/z peak curves and
2022-08-08 13:58:16,857 INFO  [main] Smoothing detected signals......
2022-08-08 13:58:18,749 INFO  [main] 187472 Peak curves found (Memory usage:3230MB)
2022-08-08 13:58:18,750 INFO  [main] Grouping isotopic peak curves........
2022-08-08 13:58:18,750 INFO  [main] Building PeakCurve Mass-RT KD tree
2022-08-08 13:58:19,414 INFO  [main] No of ion clusters:273 (Memory usage:3252MB)
2022-08-08 13:58:19,414 INFO  [main] Writing PeakCluster serialization to file:CPTAC_CCRCC_W_JHU_20190112_LUMOS_C3L-00096_NAT_350_379_PeakCluster.serFS...
2022-08-08 13:58:19,416 INFO  [main] Performing mass defect filter on fragment peaks
2022-08-08 13:58:19,416 INFO  [main] No. of fragment peaks: 193721
2022-08-08 13:58:19,427 INFO  [main] No. of remaining fragment peaks: 184591
2022-08-08 13:58:19,427 INFO  [main] Building precursor-fragment pairs for MS1 features....
2022-08-08 13:58:22,262 INFO  [main] Building precursor-fragment pairs for unfragmented ions....
2022-08-08 13:58:23,822 INFO  [main] ==================================================================================
Process 'UmpireSe' finished, exit code: 0
2022-08-08 13:58:43,168 INFO  [main] C:\Data\ccRCC\CCRCC_Discovery_20\mzml\CPTAC_CCRCC_W_JHU_20190112_LUMOS_C3L-00096_NAT.mzML processed time:0 hour, 13 min, 20 sec
2022-08-08 13:58:43,168 INFO  [main] Job complete
2022-08-08 13:58:43,168 INFO  [main] =================================================================================================
UmpireSe
java -cp C:\FragPipe\FragPipe-18.0\fragpipe\lib\fragpipe-18.0.jar;/C:/FragPipe/FragPipe-18.0/fragpipe/lib/commons-io-2.11.0.jar com.github.chhh.utils.FileMove --no-err C:\Data\ccRCC\CCRCC_Discovery_20\mzml\diaumpire_se.log C:\Data\ccRCC\CCRCC_Discovery_20\DIAU_nmc1_M1\diaumpire_se.log
Process 'UmpireSe' finished, exit code: 0
UmpireSe
java -cp C:\FragPipe\FragPipe-18.0\fragpipe\lib\fragpipe-18.0.jar;/C:/FragPipe/FragPipe-18.0/fragpipe/lib/commons-io-2.11.0.jar com.github.chhh.utils.FileMove --no-err C:\Data\ccRCC\CCRCC_Discovery_20\mzml\CPTAC_CCRCC_W_JHU_20190112_LUMOS_C3L-00096_NAT_Peak C:\Data\ccRCC\CCRCC_Discovery_20\DIAU_nmc1_M1\CPTAC_CCRCC_W_JHU_20190112_LUMOS_C3L-00096_NAT_Peak
Process 'UmpireSe' finished, exit code: 0
UmpireSe
java -cp C:\FragPipe\FragPipe-18.0\fragpipe\lib\fragpipe-18.0.jar;/C:/FragPipe/FragPipe-18.0/fragpipe/lib/commons-io-2.11.0.jar com.github.chhh.utils.FileMove --no-err C:\Data\ccRCC\CCRCC_Discovery_20\mzml\CPTAC_CCRCC_W_JHU_20190112_LUMOS_C3L-00096_NAT.DIAWindowsFS C:\Data\ccRCC\CCRCC_Discovery_20\DIAU_nmc1_M1\CPTAC_CCRCC_W_JHU_20190112_LUMOS_C3L-00096_NAT.DIAWindowsFS
Process 'UmpireSe' finished, exit code: 0
UmpireSe
java -cp C:\FragPipe\FragPipe-18.0\fragpipe\lib\fragpipe-18.0.jar;/C:/FragPipe/FragPipe-18.0/fragpipe/lib/commons-io-2.11.0.jar com.github.chhh.utils.FileMove --no-err C:\Data\ccRCC\CCRCC_Discovery_20\mzml\CPTAC_CCRCC_W_JHU_20190112_LUMOS_C3L-00096_NAT.RTidxFS C:\Data\ccRCC\CCRCC_Discovery_20\DIAU_nmc1_M1\CPTAC_CCRCC_W_JHU_20190112_LUMOS_C3L-00096_NAT.RTidxFS
Process 'UmpireSe' finished, exit code: 0
UmpireSe
java -cp C:\FragPipe\FragPipe-18.0\fragpipe\lib\fragpipe-18.0.jar;/C:/FragPipe/FragPipe-18.0/fragpipe/lib/commons-io-2.11.0.jar com.github.chhh.utils.FileMove --no-err C:\Data\ccRCC\CCRCC_Discovery_20\mzml\CPTAC_CCRCC_W_JHU_20190112_LUMOS_C3L-00096_NAT.ScanClusterMapping_Q1 C:\Data\ccRCC\CCRCC_Discovery_20\DIAU_nmc1_M1\CPTAC_CCRCC_W_JHU_20190112_LUMOS_C3L-00096_NAT.ScanClusterMapping_Q1
Process 'UmpireSe' finished, exit code: 0
UmpireSe
java -cp C:\FragPipe\FragPipe-18.0\fragpipe\lib\fragpipe-18.0.jar;/C:/FragPipe/FragPipe-18.0/fragpipe/lib/commons-io-2.11.0.jar com.github.chhh.utils.FileMove --no-err C:\Data\ccRCC\CCRCC_Discovery_20\mzml\CPTAC_CCRCC_W_JHU_20190112_LUMOS_C3L-00096_NAT.ScanClusterMapping_Q2 C:\Data\ccRCC\CCRCC_Discovery_20\DIAU_nmc1_M1\CPTAC_CCRCC_W_JHU_20190112_LUMOS_C3L-00096_NAT.ScanClusterMapping_Q2
Process 'UmpireSe' finished, exit code: 0
UmpireSe
java -cp C:\FragPipe\FragPipe-18.0\fragpipe\lib\fragpipe-18.0.jar;/C:/FragPipe/FragPipe-18.0/fragpipe/lib/commons-io-2.11.0.jar com.github.chhh.utils.FileMove --no-err C:\Data\ccRCC\CCRCC_Discovery_20\mzml\CPTAC_CCRCC_W_JHU_20190112_LUMOS_C3L-00096_NAT.ScanClusterMapping_Q3 C:\Data\ccRCC\CCRCC_Discovery_20\DIAU_nmc1_M1\CPTAC_CCRCC_W_JHU_20190112_LUMOS_C3L-00096_NAT.ScanClusterMapping_Q3
Process 'UmpireSe' finished, exit code: 0
UmpireSe
java -cp C:\FragPipe\FragPipe-18.0\fragpipe\lib\fragpipe-18.0.jar;/C:/FragPipe/FragPipe-18.0/fragpipe/lib/commons-io-2.11.0.jar com.github.chhh.utils.FileMove --no-err C:\Data\ccRCC\CCRCC_Discovery_20\mzml\CPTAC_CCRCC_W_JHU_20190112_LUMOS_C3L-00096_NAT.ScanidxFS C:\Data\ccRCC\CCRCC_Discovery_20\DIAU_nmc1_M1\CPTAC_CCRCC_W_JHU_20190112_LUMOS_C3L-00096_NAT.ScanidxFS
Process 'UmpireSe' finished, exit code: 0
UmpireSe
java -cp C:\FragPipe\FragPipe-18.0\fragpipe\lib\fragpipe-18.0.jar;/C:/FragPipe/FragPipe-18.0/fragpipe/lib/commons-io-2.11.0.jar com.github.chhh.utils.FileMove --no-err C:\Data\ccRCC\CCRCC_Discovery_20\mzml\CPTAC_CCRCC_W_JHU_20190112_LUMOS_C3L-00096_NAT.ScanPosFS C:\Data\ccRCC\CCRCC_Discovery_20\DIAU_nmc1_M1\CPTAC_CCRCC_W_JHU_20190112_LUMOS_C3L-00096_NAT.ScanPosFS
Process 'UmpireSe' finished, exit code: 0
UmpireSe
java -cp C:\FragPipe\FragPipe-18.0\fragpipe\lib\fragpipe-18.0.jar;/C:/FragPipe/FragPipe-18.0/fragpipe/lib/commons-io-2.11.0.jar com.github.chhh.utils.FileMove --no-err C:\Data\ccRCC\CCRCC_Discovery_20\mzml\CPTAC_CCRCC_W_JHU_20190112_LUMOS_C3L-00096_NAT.ScanRTFS C:\Data\ccRCC\CCRCC_Discovery_20\DIAU_nmc1_M1\CPTAC_CCRCC_W_JHU_20190112_LUMOS_C3L-00096_NAT.ScanRTFS
Process 'UmpireSe' finished, exit code: 0
UmpireSe
java -cp C:\FragPipe\FragPipe-18.0\fragpipe\lib\fragpipe-18.0.jar;/C:/FragPipe/FragPipe-18.0/fragpipe/lib/commons-io-2.11.0.jar com.github.chhh.utils.FileMove --no-err C:\Data\ccRCC\CCRCC_Discovery_20\mzml\CPTAC_CCRCC_W_JHU_20190112_LUMOS_C3L-00096_NAT_diasetting.ser C:\Data\ccRCC\CCRCC_Discovery_20\DIAU_nmc1_M1\CPTAC_CCRCC_W_JHU_20190112_LUMOS_C3L-00096_NAT_diasetting.ser
Process 'UmpireSe' finished, exit code: 0
UmpireSe
java -cp C:\FragPipe\FragPipe-18.0\fragpipe\lib\fragpipe-18.0.jar;/C:/FragPipe/FragPipe-18.0/fragpipe/lib/commons-io-2.11.0.jar com.github.chhh.utils.FileMove --no-err C:\Data\ccRCC\CCRCC_Discovery_20\mzml\CPTAC_CCRCC_W_JHU_20190112_LUMOS_C3L-00096_NAT_params.ser C:\Data\ccRCC\CCRCC_Discovery_20\DIAU_nmc1_M1\CPTAC_CCRCC_W_JHU_20190112_LUMOS_C3L-00096_NAT_params.ser
Process 'UmpireSe' finished, exit code: 0
UmpireSe
java -cp C:\FragPipe\FragPipe-18.0\fragpipe\lib\fragpipe-18.0.jar;/C:/FragPipe/FragPipe-18.0/fragpipe/lib/commons-io-2.11.0.jar com.github.chhh.utils.FileMove --no-err C:\Data\ccRCC\CCRCC_Discovery_20\mzml\CPTAC_CCRCC_W_JHU_20190112_LUMOS_C3L-00096_NAT_Q1.mgf C:\Data\ccRCC\CCRCC_Discovery_20\DIAU_nmc1_M1\CPTAC_CCRCC_W_JHU_20190112_LUMOS_C3L-00096_NAT_Q1.mgf
Process 'UmpireSe' finished, exit code: 0
UmpireSe
java -cp C:\FragPipe\FragPipe-18.0\fragpipe\lib\fragpipe-18.0.jar;/C:/FragPipe/FragPipe-18.0/fragpipe/lib/commons-io-2.11.0.jar com.github.chhh.utils.FileMove --no-err C:\Data\ccRCC\CCRCC_Discovery_20\mzml\CPTAC_CCRCC_W_JHU_20190112_LUMOS_C3L-00096_NAT_Q2.mgf C:\Data\ccRCC\CCRCC_Discovery_20\DIAU_nmc1_M1\CPTAC_CCRCC_W_JHU_20190112_LUMOS_C3L-00096_NAT_Q2.mgf
Process 'UmpireSe' finished, exit code: 0
UmpireSe
java -cp C:\FragPipe\FragPipe-18.0\fragpipe\lib\fragpipe-18.0.jar;/C:/FragPipe/FragPipe-18.0/fragpipe/lib/commons-io-2.11.0.jar com.github.chhh.utils.FileMove --no-err C:\Data\ccRCC\CCRCC_Discovery_20\mzml\CPTAC_CCRCC_W_JHU_20190112_LUMOS_C3L-00096_NAT_Q3.mgf C:\Data\ccRCC\CCRCC_Discovery_20\DIAU_nmc1_M1\CPTAC_CCRCC_W_JHU_20190112_LUMOS_C3L-00096_NAT_Q3.mgf
Process 'UmpireSe' finished, exit code: 0
UmpireSe
java -cp C:\FragPipe\FragPipe-18.0\fragpipe\lib\fragpipe-18.0.jar;/C:/FragPipe/FragPipe-18.0/fragpipe/lib/commons-io-2.11.0.jar com.github.chhh.utils.FileMove --no-err C:\Data\ccRCC\CCRCC_Discovery_20\mzml\CPTAC_CCRCC_W_JHU_20190112_LUMOS_C3L-00096_NAT_Q1.mzML C:\Data\ccRCC\CCRCC_Discovery_20\DIAU_nmc1_M1\CPTAC_CCRCC_W_JHU_20190112_LUMOS_C3L-00096_NAT_Q1.mzML
Process 'UmpireSe' finished, exit code: 0
UmpireSe
java -cp C:\FragPipe\FragPipe-18.0\fragpipe\lib\fragpipe-18.0.jar;/C:/FragPipe/FragPipe-18.0/fragpipe/lib/commons-io-2.11.0.jar com.github.chhh.utils.FileMove --no-err C:\Data\ccRCC\CCRCC_Discovery_20\mzml\CPTAC_CCRCC_W_JHU_20190112_LUMOS_C3L-00096_NAT_Q2.mzML C:\Data\ccRCC\CCRCC_Discovery_20\DIAU_nmc1_M1\CPTAC_CCRCC_W_JHU_20190112_LUMOS_C3L-00096_NAT_Q2.mzML
Process 'UmpireSe' finished, exit code: 0
UmpireSe
java -cp C:\FragPipe\FragPipe-18.0\fragpipe\lib\fragpipe-18.0.jar;/C:/FragPipe/FragPipe-18.0/fragpipe/lib/commons-io-2.11.0.jar com.github.chhh.utils.FileMove --no-err C:\Data\ccRCC\CCRCC_Discovery_20\mzml\CPTAC_CCRCC_W_JHU_20190112_LUMOS_C3L-00096_NAT_Q3.mzML C:\Data\ccRCC\CCRCC_Discovery_20\DIAU_nmc1_M1\CPTAC_CCRCC_W_JHU_20190112_LUMOS_C3L-00096_NAT_Q3.mzML
Process 'UmpireSe' finished, exit code: 0
UmpireSe
java -cp C:\FragPipe\FragPipe-18.0\fragpipe\lib\fragpipe-18.0.jar com.github.chhh.utils.FileDelete C:\Data\ccRCC\CCRCC_Discovery_20\DIAU_nmc1_M1\CPTAC_CCRCC_W_JHU_20190112_LUMOS_C3L-00096_NAT_Peak
Process 'UmpireSe' finished, exit code: 0
UmpireSe
java -cp C:\FragPipe\FragPipe-18.0\fragpipe\lib\fragpipe-18.0.jar com.github.chhh.utils.FileDelete C:\Data\ccRCC\CCRCC_Discovery_20\DIAU_nmc1_M1\CPTAC_CCRCC_W_JHU_20190112_LUMOS_C3L-00096_NAT.DIAWindowsFS
Process 'UmpireSe' finished, exit code: 0
UmpireSe
java -cp C:\FragPipe\FragPipe-18.0\fragpipe\lib\fragpipe-18.0.jar com.github.chhh.utils.FileDelete C:\Data\ccRCC\CCRCC_Discovery_20\DIAU_nmc1_M1\CPTAC_CCRCC_W_JHU_20190112_LUMOS_C3L-00096_NAT.RTidxFS
Process 'UmpireSe' finished, exit code: 0
UmpireSe
java -cp C:\FragPipe\FragPipe-18.0\fragpipe\lib\fragpipe-18.0.jar com.github.chhh.utils.FileDelete C:\Data\ccRCC\CCRCC_Discovery_20\DIAU_nmc1_M1\CPTAC_CCRCC_W_JHU_20190112_LUMOS_C3L-00096_NAT.ScanClusterMapping_Q1
Process 'UmpireSe' finished, exit code: 0
UmpireSe
java -cp C:\FragPipe\FragPipe-18.0\fragpipe\lib\fragpipe-18.0.jar com.github.chhh.utils.FileDelete C:\Data\ccRCC\CCRCC_Discovery_20\DIAU_nmc1_M1\CPTAC_CCRCC_W_JHU_20190112_LUMOS_C3L-00096_NAT.ScanClusterMapping_Q2
Process 'UmpireSe' finished, exit code: 0
UmpireSe
java -cp C:\FragPipe\FragPipe-18.0\fragpipe\lib\fragpipe-18.0.jar com.github.chhh.utils.FileDelete C:\Data\ccRCC\CCRCC_Discovery_20\DIAU_nmc1_M1\CPTAC_CCRCC_W_JHU_20190112_LUMOS_C3L-00096_NAT.ScanClusterMapping_Q3
Process 'UmpireSe' finished, exit code: 0
UmpireSe
java -cp C:\FragPipe\FragPipe-18.0\fragpipe\lib\fragpipe-18.0.jar com.github.chhh.utils.FileDelete C:\Data\ccRCC\CCRCC_Discovery_20\DIAU_nmc1_M1\CPTAC_CCRCC_W_JHU_20190112_LUMOS_C3L-00096_NAT.ScanidxFS
Process 'UmpireSe' finished, exit code: 0
UmpireSe
java -cp C:\FragPipe\FragPipe-18.0\fragpipe\lib\fragpipe-18.0.jar com.github.chhh.utils.FileDelete C:\Data\ccRCC\CCRCC_Discovery_20\DIAU_nmc1_M1\CPTAC_CCRCC_W_JHU_20190112_LUMOS_C3L-00096_NAT.ScanPosFS
Process 'UmpireSe' finished, exit code: 0
UmpireSe
java -cp C:\FragPipe\FragPipe-18.0\fragpipe\lib\fragpipe-18.0.jar com.github.chhh.utils.FileDelete C:\Data\ccRCC\CCRCC_Discovery_20\DIAU_nmc1_M1\CPTAC_CCRCC_W_JHU_20190112_LUMOS_C3L-00096_NAT.ScanRTFS
Process 'UmpireSe' finished, exit code: 0
UmpireSe
java -cp C:\FragPipe\FragPipe-18.0\fragpipe\lib\fragpipe-18.0.jar com.github.chhh.utils.FileDelete C:\Data\ccRCC\CCRCC_Discovery_20\DIAU_nmc1_M1\CPTAC_CCRCC_W_JHU_20190112_LUMOS_C3L-00096_NAT_diasetting.ser
Process 'UmpireSe' finished, exit code: 0
UmpireSe
java -cp C:\FragPipe\FragPipe-18.0\fragpipe\lib\fragpipe-18.0.jar com.github.chhh.utils.FileDelete C:\Data\ccRCC\CCRCC_Discovery_20\DIAU_nmc1_M1\CPTAC_CCRCC_W_JHU_20190112_LUMOS_C3L-00096_NAT_params.ser
Process 'UmpireSe' finished, exit code: 0
UmpireSe
java -cp C:\FragPipe\FragPipe-18.0\fragpipe\lib\fragpipe-18.0.jar com.github.chhh.utils.FileDelete C:\Data\ccRCC\CCRCC_Discovery_20\DIAU_nmc1_M1\CPTAC_CCRCC_W_JHU_20190112_LUMOS_C3L-00096_NAT_Q1.mgf
Process 'UmpireSe' finished, exit code: 0
UmpireSe
java -cp C:\FragPipe\FragPipe-18.0\fragpipe\lib\fragpipe-18.0.jar com.github.chhh.utils.FileDelete C:\Data\ccRCC\CCRCC_Discovery_20\DIAU_nmc1_M1\CPTAC_CCRCC_W_JHU_20190112_LUMOS_C3L-00096_NAT_Q2.mgf
Process 'UmpireSe' finished, exit code: 0
UmpireSe
java -cp C:\FragPipe\FragPipe-18.0\fragpipe\lib\fragpipe-18.0.jar com.github.chhh.utils.FileDelete C:\Data\ccRCC\CCRCC_Discovery_20\DIAU_nmc1_M1\CPTAC_CCRCC_W_JHU_20190112_LUMOS_C3L-00096_NAT_Q3.mgf
Process 'UmpireSe' finished, exit code: 0
UmpireSe
java -Xmx109G -Dlibs.thermo.dir="C:\FragPipe\FragPipe-18.0\fragpipe\tools\MSFragger-3.5\ext\thermo" -cp "C:\FragPipe\FragPipe-18.0\fragpipe\tools\DIA_Umpire_SE-2.2.8.jar;C:\FragPipe\FragPipe-18.0\fragpipe\tools\batmass-io-1.25.5.jar" dia_umpire_se.DIA_Umpire_SE C:\Data\ccRCC\CCRCC_Discovery_20\mzml\CPTAC_CCRCC_W_JHU_20190112_LUMOS_C3L-00096_T.mzML C:\Data\ccRCC\CCRCC_Discovery_20\DIAU_nmc1_M1\umpire-se.params
=================================================================================================
DIA-Umpire signal extraction analysis  (version: v2.2.8)
(c) University of Michigan
WARNING: sun.reflect.Reflection.getCallerClass is not supported. This will impact performance.
2022-08-08 13:58:51,621 INFO  [main] Version: v2.2.8
2022-08-08 13:58:51,622 INFO  [main] Parameter file:C:\Data\ccRCC\CCRCC_Discovery_20\DIAU_nmc1_M1\umpire-se.params
2022-08-08 13:58:51,622 INFO  [main] Spectra file:C:\Data\ccRCC\CCRCC_Discovery_20\mzml\CPTAC_CCRCC_W_JHU_20190112_LUMOS_C3L-00096_T.mzML
2022-08-08 13:58:51,623 INFO  [main] 
2022-08-08 13:58:51,623 INFO  [main] ####################################################################################################
2022-08-08 13:58:51,624 INFO  [main] #No of threads
2022-08-08 13:58:51,624 INFO  [main] Thread = 19
2022-08-08 13:58:51,624 INFO  [main] ####################################################################################################
2022-08-08 13:58:51,624 INFO  [main] 
2022-08-08 13:58:51,624 INFO  [main] ## omit Thread
2022-08-08 13:58:51,624 INFO  [main] 
2022-08-08 13:58:51,624 INFO  [main] #Precursor-fragments grouping parameters
2022-08-08 13:58:51,624 INFO  [main] RPmax = 25
2022-08-08 13:58:51,625 INFO  [main] RFmax = 500
2022-08-08 13:58:51,625 INFO  [main] CorrThreshold = 0
2022-08-08 13:58:51,625 INFO  [main] DeltaApex = 0.2
2022-08-08 13:58:51,625 INFO  [main] RTOverlap = 0.3
2022-08-08 13:58:51,625 INFO  [main] 
2022-08-08 13:58:51,625 INFO  [main] #Fragment intensity adjustments
2022-08-08 13:58:51,625 INFO  [main] # change BoostComplementaryIon if later using database search results to build libraries for Skyline/OpenSWATH
2022-08-08 13:58:51,625 INFO  [main] AdjustFragIntensity = true
2022-08-08 13:58:51,625 INFO  [main] BoostComplementaryIon = false
2022-08-08 13:58:51,625 INFO  [main] 
2022-08-08 13:58:51,625 INFO  [main] #Export detected MS1 features (output feature file can be loaded and mapped to RAW data in BatMass)
2022-08-08 13:58:51,626 INFO  [main] ExportPrecursorPeak = false
2022-08-08 13:58:51,626 INFO  [main] 
2022-08-08 13:58:51,626 INFO  [main] Q1 = true
2022-08-08 13:58:51,626 INFO  [main] Q2 = true
2022-08-08 13:58:51,626 INFO  [main] Q3 = true
2022-08-08 13:58:51,626 INFO  [main] 
2022-08-08 13:58:51,626 INFO  [main] #Signal extraction: mass accuracy and resolution
2022-08-08 13:58:51,626 INFO  [main] # resolution parameter matters only for data generated in profile mode
2022-08-08 13:58:51,626 INFO  [main] SE.MS1PPM = 10
2022-08-08 13:58:51,626 INFO  [main] SE.MS2PPM = 20
2022-08-08 13:58:51,626 INFO  [main] SE.Resolution = 60000
2022-08-08 13:58:51,627 INFO  [main] 
2022-08-08 13:58:51,627 INFO  [main] #Signal extraction: signal to noise filter
2022-08-08 13:58:51,627 INFO  [main] SE.SN = 1.1
2022-08-08 13:58:51,627 INFO  [main] SE.MS2SN = 1.1
2022-08-08 13:58:51,627 INFO  [main] 
2022-08-08 13:58:51,627 INFO  [main] #Signal extraction: minimum signal intensity filter
2022-08-08 13:58:51,627 INFO  [main] # for Thermo data, filtering is usually not necessary. Set SE.EstimateBG to false and SE.MinMSIntensity and SE.MinMSMSIntensity to a low value, e.g. 1
2022-08-08 13:58:51,627 INFO  [main] # for older Q Exactive data, or when too many MS1 features are extracted, set SE.EstimateBG to yes (or apply SE.MinMSIntensity and SE.MinMSMSIntensity values based on BatMass visualization)
2022-08-08 13:58:51,627 INFO  [main] SE.EstimateBG = false
2022-08-08 13:58:51,627 INFO  [main] SE.MinMSIntensity = 1
2022-08-08 13:58:51,628 INFO  [main] SE.MinMSMSIntensity = 1
2022-08-08 13:58:51,628 INFO  [main] 
2022-08-08 13:58:51,628 INFO  [main] #Signal extraction: peak curve detection and isotope grouping
2022-08-08 13:58:51,628 INFO  [main] # for older Q Exactive data, or when too many MS1 features are extracted, set SE.NoMissedScan to 1
2022-08-08 13:58:51,628 INFO  [main] SE.NoMissedScan = 1
2022-08-08 13:58:51,628 INFO  [main] SE.MaxCurveRTRange = 2
2022-08-08 13:58:51,628 INFO  [main] SE.RemoveGroupedPeaks = true
2022-08-08 13:58:51,628 INFO  [main] SE.RemoveGroupedPeaksRTOverlap = 0.3
2022-08-08 13:58:51,628 INFO  [main] SE.RemoveGroupedPeaksCorr = 0.3
2022-08-08 13:58:51,628 INFO  [main] SE.MinNoPeakCluster = 2
2022-08-08 13:58:51,628 INFO  [main] SE.MaxNoPeakCluster = 4
2022-08-08 13:58:51,628 INFO  [main] 
2022-08-08 13:58:51,658 INFO  [main] #Signal extraction: filtering of MS1 features
2022-08-08 13:58:51,659 INFO  [main] # if interested in modified peptides, increase MassDefectOffset parameter, or set SE.MassDefectFilter to false
2022-08-08 13:58:51,659 INFO  [main] SE.IsoPattern = 0.3
2022-08-08 13:58:51,660 INFO  [main] SE.MassDefectFilter = true
2022-08-08 13:58:51,660 INFO  [main] SE.MassDefectOffset = 0.1
2022-08-08 13:58:51,660 INFO  [main] 
2022-08-08 13:58:51,660 INFO  [main] #Signal extraction: other
2022-08-08 13:58:51,660 INFO  [main] SE.StartCharge = 1
2022-08-08 13:58:51,661 INFO  [main] SE.EndCharge = 5
2022-08-08 13:58:51,661 INFO  [main] SE.MS2StartCharge = 2
2022-08-08 13:58:51,661 INFO  [main] SE.MS2EndCharge = 5
2022-08-08 13:58:51,661 INFO  [main] SE.MinFrag = 10
2022-08-08 13:58:51,661 INFO  [main] SE.StartRT = 0
2022-08-08 13:58:51,661 INFO  [main] SE.EndRT = 9999
2022-08-08 13:58:51,661 INFO  [main] SE.MinMZ = 200
2022-08-08 13:58:51,661 INFO  [main] SE.MinPrecursorMass = 600
2022-08-08 13:58:51,661 INFO  [main] SE.MaxPrecursorMass = 5000
2022-08-08 13:58:51,661 INFO  [main] 
2022-08-08 13:58:51,661 INFO  [main] 
2022-08-08 13:58:51,661 INFO  [main] #Isolation window setting
2022-08-08 13:58:51,661 INFO  [main] #The current version supports the following window type: SWATH (fixed window size), V_SWATH (variable SWATH window), MSX, MSE, pSMART
2022-08-08 13:58:51,661 INFO  [main] WindowType = SWATH
2022-08-08 13:58:51,662 INFO  [main] 
2022-08-08 13:58:51,662 INFO  [main] #Fix window size (For SWATH)
2022-08-08 13:58:51,662 INFO  [main] # for Thermo data, this will be determined from raw data automatically
2022-08-08 13:58:51,662 INFO  [main] WindowSize = 10
2022-08-08 13:58:51,662 INFO  [main] 
2022-08-08 13:58:51,662 INFO  [main] #Variable SWATH window setting (start m/z, end m/z, separated by Tab)
2022-08-08 13:58:51,662 INFO  [main] # for Thermo data, this will be determined from raw data automatically
2022-08-08 13:58:51,662 INFO  [main] ==window setting begin
2022-08-08 13:58:51,662 INFO  [main] 
2022-08-08 13:58:51,662 INFO  [main] =================================================================================================
2022-08-08 13:58:51,662 INFO  [main] Processing C:\Data\ccRCC\CCRCC_Discovery_20\mzml\CPTAC_CCRCC_W_JHU_20190112_LUMOS_C3L-00096_T.mzML....
2022-08-08 13:58:51,664 INFO  [main] Writing DIA setting to file:C:\Data\ccRCC\CCRCC_Discovery_20\mzml\CPTAC_CCRCC_W_JHU_20190112_LUMOS_C3L-00096_T_diasetting.ser...
2022-08-08 13:58:51,668 INFO  [main] Writing parameter to file:C:\Data\ccRCC\CCRCC_Discovery_20\mzml\CPTAC_CCRCC_W_JHU_20190112_LUMOS_C3L-00096_T_params.ser...
2022-08-08 13:58:51,669 INFO  [main] Module A: Signal extraction
WARNING: An illegal reflective access operation has occurred
WARNING: Illegal reflective access by org.nustaq.serialization.FSTClazzInfo (file:/C:/FragPipe/FragPipe-18.0/fragpipe/tools/DIA_Umpire_SE-2.2.8.jar) to field java.lang.String.value
WARNING: Please consider reporting this to the maintainers of org.nustaq.serialization.FSTClazzInfo
WARNING: Use --illegal-access=warn to enable warnings of further illegal reflective access operations
WARNING: All illegal access operations will be denied in a future release
2022-08-08 13:59:03,818 INFO  [main] Writing DIA setting to file:C:\Data\ccRCC\CCRCC_Discovery_20\mzml\CPTAC_CCRCC_W_JHU_20190112_LUMOS_C3L-00096_T_diasetting.ser...
2022-08-08 13:59:04,616 INFO  [main] Processing MS1 peak detection
2022-08-08 13:59:04,616 INFO  [main] MS1 average cycle time : 4.315032 seconds
2022-08-08 13:59:09,425 INFO  [main] Processing all scans to detect possible m/z peak curves and
2022-08-08 13:59:09,425 INFO  [main] Smoothing detected signals......
2022-08-08 13:59:22,561 INFO  [main] 2894581 Peak curves found (Memory usage:2159MB)
2022-08-08 13:59:22,562 INFO  [main] Inclusion mz values found: 0/0
2022-08-08 13:59:22,562 INFO  [main] Grouping isotopic peak curves........
2022-08-08 13:59:22,562 INFO  [main] Building PeakCurve Mass-RT KD tree
2022-08-08 13:59:47,898 INFO  [main] No of ion clusters:297280 (Memory usage:2440MB)
2022-08-08 13:59:48,006 INFO  [main] Writing PeakCluster serialization to file:CPTAC_CCRCC_W_JHU_20190112_LUMOS_C3L-00096_T_PeakCluster.serFS...
2022-08-08 13:59:50,415 INFO  [main] ==================================================================================
2022-08-08 13:59:50,415 INFO  [main] Processing DIA MS2 (mz range):1091.0_1650.0( 1/30 )
2022-08-08 13:59:50,542 INFO  [main] Processing all scans to detect possible m/z peak curves and
2022-08-08 13:59:50,542 INFO  [main] Smoothing detected signals......
2022-08-08 14:00:00,480 INFO  [main] 712325 Peak curves found (Memory usage:2877MB)
2022-08-08 14:00:00,482 INFO  [main] Grouping isotopic peak curves........
2022-08-08 14:00:00,482 INFO  [main] Building PeakCurve Mass-RT KD tree
2022-08-08 14:00:02,130 INFO  [main] No of ion clusters:634 (Memory usage:2965MB)
2022-08-08 14:00:02,130 INFO  [main] Writing PeakCluster serialization to file:CPTAC_CCRCC_W_JHU_20190112_LUMOS_C3L-00096_T_1091_1650_PeakCluster.serFS...
2022-08-08 14:00:02,136 INFO  [main] Performing mass defect filter on fragment peaks
2022-08-08 14:00:02,136 INFO  [main] No. of fragment peaks: 764754
2022-08-08 14:00:02,208 INFO  [main] No. of remaining fragment peaks: 754798
2022-08-08 14:00:02,208 INFO  [main] Building precursor-fragment pairs for MS1 features....
2022-08-08 14:00:35,260 INFO  [main] Building precursor-fragment pairs for unfragmented ions....
2022-08-08 14:00:42,604 INFO  [main] ==================================================================================
2022-08-08 14:00:42,604 INFO  [main] Processing DIA MS2 (mz range):1001.0_1092.0( 2/30 )
2022-08-08 14:00:42,728 INFO  [main] Processing all scans to detect possible m/z peak curves and
2022-08-08 14:00:42,728 INFO  [main] Smoothing detected signals......
2022-08-08 14:00:48,581 INFO  [main] 797253 Peak curves found (Memory usage:2786MB)
2022-08-08 14:00:48,583 INFO  [main] Grouping isotopic peak curves........
2022-08-08 14:00:48,583 INFO  [main] Building PeakCurve Mass-RT KD tree
2022-08-08 14:00:50,636 INFO  [main] No of ion clusters:2353 (Memory usage:2883MB)
2022-08-08 14:00:50,637 INFO  [main] Writing PeakCluster serialization to file:CPTAC_CCRCC_W_JHU_20190112_LUMOS_C3L-00096_T_1001_1092_PeakCluster.serFS...
2022-08-08 14:00:50,647 INFO  [main] Performing mass defect filter on fragment peaks
2022-08-08 14:00:50,647 INFO  [main] No. of fragment peaks: 827461
2022-08-08 14:00:50,713 INFO  [main] No. of remaining fragment peaks: 812754
2022-08-08 14:00:50,713 INFO  [main] Building precursor-fragment pairs for MS1 features....
2022-08-08 14:01:16,175 INFO  [main] Building precursor-fragment pairs for unfragmented ions....
2022-08-08 14:01:27,171 INFO  [main] ==================================================================================
2022-08-08 14:01:27,172 INFO  [main] Processing DIA MS2 (mz range):938.0_1002.0( 3/30 )
2022-08-08 14:01:27,292 INFO  [main] Processing all scans to detect possible m/z peak curves and
2022-08-08 14:01:27,292 INFO  [main] Smoothing detected signals......
2022-08-08 14:01:33,371 INFO  [main] 789396 Peak curves found (Memory usage:2870MB)
2022-08-08 14:01:33,373 INFO  [main] Grouping isotopic peak curves........
2022-08-08 14:01:33,373 INFO  [main] Building PeakCurve Mass-RT KD tree
2022-08-08 14:01:35,366 INFO  [main] No of ion clusters:2100 (Memory usage:2966MB)
2022-08-08 14:01:35,366 INFO  [main] Writing PeakCluster serialization to file:CPTAC_CCRCC_W_JHU_20190112_LUMOS_C3L-00096_T_938_1002_PeakCluster.serFS...
2022-08-08 14:01:35,375 INFO  [main] Performing mass defect filter on fragment peaks
2022-08-08 14:01:35,375 INFO  [main] No. of fragment peaks: 818435
2022-08-08 14:01:35,426 INFO  [main] No. of remaining fragment peaks: 802470
2022-08-08 14:01:35,426 INFO  [main] Building precursor-fragment pairs for MS1 features....
2022-08-08 14:01:59,399 INFO  [main] Building precursor-fragment pairs for unfragmented ions....
2022-08-08 14:02:09,052 INFO  [main] ==================================================================================
2022-08-08 14:02:09,052 INFO  [main] Processing DIA MS2 (mz range):888.0_939.0( 4/30 )
2022-08-08 14:02:09,178 INFO  [main] Processing all scans to detect possible m/z peak curves and
2022-08-08 14:02:09,178 INFO  [main] Smoothing detected signals......
2022-08-08 14:02:15,113 INFO  [main] 784946 Peak curves found (Memory usage:2918MB)
2022-08-08 14:02:15,114 INFO  [main] Grouping isotopic peak curves........
2022-08-08 14:02:15,114 INFO  [main] Building PeakCurve Mass-RT KD tree
2022-08-08 14:02:17,195 INFO  [main] No of ion clusters:1975 (Memory usage:3013MB)
2022-08-08 14:02:17,195 INFO  [main] Writing PeakCluster serialization to file:CPTAC_CCRCC_W_JHU_20190112_LUMOS_C3L-00096_T_888_939_PeakCluster.serFS...
2022-08-08 14:02:17,204 INFO  [main] Performing mass defect filter on fragment peaks
2022-08-08 14:02:17,204 INFO  [main] No. of fragment peaks: 812698
2022-08-08 14:02:17,251 INFO  [main] No. of remaining fragment peaks: 794670
2022-08-08 14:02:17,251 INFO  [main] Building precursor-fragment pairs for MS1 features....
2022-08-08 14:02:45,214 INFO  [main] Building precursor-fragment pairs for unfragmented ions....
2022-08-08 14:02:55,601 INFO  [main] ==================================================================================
2022-08-08 14:02:55,601 INFO  [main] Processing DIA MS2 (mz range):847.0_889.0( 5/30 )
2022-08-08 14:02:55,725 INFO  [main] Processing all scans to detect possible m/z peak curves and
2022-08-08 14:02:55,725 INFO  [main] Smoothing detected signals......
2022-08-08 14:03:01,665 INFO  [main] 775133 Peak curves found (Memory usage:2951MB)
2022-08-08 14:03:01,666 INFO  [main] Grouping isotopic peak curves........
2022-08-08 14:03:01,666 INFO  [main] Building PeakCurve Mass-RT KD tree
2022-08-08 14:03:03,704 INFO  [main] No of ion clusters:1849 (Memory usage:3045MB)
2022-08-08 14:03:03,704 INFO  [main] Writing PeakCluster serialization to file:CPTAC_CCRCC_W_JHU_20190112_LUMOS_C3L-00096_T_847_889_PeakCluster.serFS...
2022-08-08 14:03:03,713 INFO  [main] Performing mass defect filter on fragment peaks
2022-08-08 14:03:03,713 INFO  [main] No. of fragment peaks: 803383
2022-08-08 14:03:03,761 INFO  [main] No. of remaining fragment peaks: 786206
2022-08-08 14:03:03,761 INFO  [main] Building precursor-fragment pairs for MS1 features....
2022-08-08 14:03:26,404 INFO  [main] Building precursor-fragment pairs for unfragmented ions....
2022-08-08 14:03:35,666 INFO  [main] ==================================================================================
2022-08-08 14:03:35,666 INFO  [main] Processing DIA MS2 (mz range):814.0_848.0( 6/30 )
2022-08-08 14:03:35,779 INFO  [main] Processing all scans to detect possible m/z peak curves and
2022-08-08 14:03:35,779 INFO  [main] Smoothing detected signals......
2022-08-08 14:03:41,019 INFO  [main] 722455 Peak curves found (Memory usage:2956MB)
2022-08-08 14:03:41,020 INFO  [main] Grouping isotopic peak curves........
2022-08-08 14:03:41,020 INFO  [main] Building PeakCurve Mass-RT KD tree
2022-08-08 14:03:42,874 INFO  [main] No of ion clusters:1497 (Memory usage:3043MB)
2022-08-08 14:03:42,874 INFO  [main] Writing PeakCluster serialization to file:CPTAC_CCRCC_W_JHU_20190112_LUMOS_C3L-00096_T_814_848_PeakCluster.serFS...
2022-08-08 14:03:42,881 INFO  [main] Performing mass defect filter on fragment peaks
2022-08-08 14:03:42,882 INFO  [main] No. of fragment peaks: 746366
2022-08-08 14:03:42,928 INFO  [main] No. of remaining fragment peaks: 729859
2022-08-08 14:03:42,928 INFO  [main] Building precursor-fragment pairs for MS1 features....
2022-08-08 14:04:02,804 INFO  [main] Building precursor-fragment pairs for unfragmented ions....
2022-08-08 14:04:09,991 INFO  [main] ==================================================================================
2022-08-08 14:04:09,992 INFO  [main] Processing DIA MS2 (mz range):784.0_815.0( 7/30 )
2022-08-08 14:04:10,091 INFO  [main] Processing all scans to detect possible m/z peak curves and
2022-08-08 14:04:10,091 INFO  [main] Smoothing detected signals......
2022-08-08 14:04:14,668 INFO  [main] 710006 Peak curves found (Memory usage:2954MB)
2022-08-08 14:04:14,669 INFO  [main] Grouping isotopic peak curves........
2022-08-08 14:04:14,669 INFO  [main] Building PeakCurve Mass-RT KD tree
2022-08-08 14:04:16,410 INFO  [main] No of ion clusters:1403 (Memory usage:3039MB)
2022-08-08 14:04:16,410 INFO  [main] Writing PeakCluster serialization to file:CPTAC_CCRCC_W_JHU_20190112_LUMOS_C3L-00096_T_784_815_PeakCluster.serFS...
2022-08-08 14:04:16,416 INFO  [main] Performing mass defect filter on fragment peaks
2022-08-08 14:04:16,416 INFO  [main] No. of fragment peaks: 730681
2022-08-08 14:04:16,458 INFO  [main] No. of remaining fragment peaks: 716753
2022-08-08 14:04:16,458 INFO  [main] Building precursor-fragment pairs for MS1 features....
2022-08-08 14:04:33,421 INFO  [main] Building precursor-fragment pairs for unfragmented ions....
2022-08-08 14:04:39,869 INFO  [main] ==================================================================================
2022-08-08 14:04:39,869 INFO  [main] Processing DIA MS2 (mz range):757.0_785.0( 8/30 )
2022-08-08 14:04:39,968 INFO  [main] Processing all scans to detect possible m/z peak curves and
2022-08-08 14:04:39,968 INFO  [main] Smoothing detected signals......
2022-08-08 14:04:45,068 INFO  [main] 665358 Peak curves found (Memory usage:2971MB)
2022-08-08 14:04:45,069 INFO  [main] Grouping isotopic peak curves........
2022-08-08 14:04:45,069 INFO  [main] Building PeakCurve Mass-RT KD tree
2022-08-08 14:04:46,772 INFO  [main] No of ion clusters:1273 (Memory usage:3052MB)
2022-08-08 14:04:46,772 INFO  [main] Writing PeakCluster serialization to file:CPTAC_CCRCC_W_JHU_20190112_LUMOS_C3L-00096_T_757_785_PeakCluster.serFS...
2022-08-08 14:04:46,779 INFO  [main] Performing mass defect filter on fragment peaks
2022-08-08 14:04:46,779 INFO  [main] No. of fragment peaks: 691020
2022-08-08 14:04:46,816 INFO  [main] No. of remaining fragment peaks: 677044
2022-08-08 14:04:46,817 INFO  [main] Building precursor-fragment pairs for MS1 features....
2022-08-08 14:05:02,133 INFO  [main] Building precursor-fragment pairs for unfragmented ions....
2022-08-08 14:05:07,837 INFO  [main] ==================================================================================
2022-08-08 14:05:07,837 INFO  [main] Processing DIA MS2 (mz range):731.0_758.0( 9/30 )
2022-08-08 14:05:07,927 INFO  [main] Processing all scans to detect possible m/z peak curves and
2022-08-08 14:05:07,927 INFO  [main] Smoothing detected signals......
2022-08-08 14:05:11,895 INFO  [main] 621262 Peak curves found (Memory usage:2972MB)
2022-08-08 14:05:11,897 INFO  [main] Grouping isotopic peak curves........
2022-08-08 14:05:11,897 INFO  [main] Building PeakCurve Mass-RT KD tree
2022-08-08 14:05:13,407 INFO  [main] No of ion clusters:1253 (Memory usage:3047MB)
2022-08-08 14:05:13,407 INFO  [main] Writing PeakCluster serialization to file:CPTAC_CCRCC_W_JHU_20190112_LUMOS_C3L-00096_T_731_758_PeakCluster.serFS...
2022-08-08 14:05:13,413 INFO  [main] Performing mass defect filter on fragment peaks
2022-08-08 14:05:13,413 INFO  [main] No. of fragment peaks: 636870
2022-08-08 14:05:13,450 INFO  [main] No. of remaining fragment peaks: 620263
2022-08-08 14:05:13,450 INFO  [main] Building precursor-fragment pairs for MS1 features....
2022-08-08 14:05:26,955 INFO  [main] Building precursor-fragment pairs for unfragmented ions....
2022-08-08 14:05:32,674 INFO  [main] ==================================================================================
2022-08-08 14:05:32,674 INFO  [main] Processing DIA MS2 (mz range):708.0_732.0( 10/30 )
2022-08-08 14:05:32,773 INFO  [main] Processing all scans to detect possible m/z peak curves and
2022-08-08 14:05:32,773 INFO  [main] Smoothing detected signals......
2022-08-08 14:05:37,018 INFO  [main] 679399 Peak curves found (Memory usage:3044MB)
2022-08-08 14:05:37,020 INFO  [main] Grouping isotopic peak curves........
2022-08-08 14:05:37,020 INFO  [main] Building PeakCurve Mass-RT KD tree
2022-08-08 14:05:38,778 INFO  [main] No of ion clusters:1373 (Memory usage:3125MB)
2022-08-08 14:05:38,778 INFO  [main] Writing PeakCluster serialization to file:CPTAC_CCRCC_W_JHU_20190112_LUMOS_C3L-00096_T_708_732_PeakCluster.serFS...
2022-08-08 14:05:38,785 INFO  [main] Performing mass defect filter on fragment peaks
2022-08-08 14:05:38,785 INFO  [main] No. of fragment peaks: 700828
2022-08-08 14:05:38,826 INFO  [main] No. of remaining fragment peaks: 683998
2022-08-08 14:05:38,826 INFO  [main] Building precursor-fragment pairs for MS1 features....
2022-08-08 14:05:54,869 INFO  [main] Building precursor-fragment pairs for unfragmented ions....
2022-08-08 14:06:00,938 INFO  [main] ==================================================================================
2022-08-08 14:06:00,938 INFO  [main] Processing DIA MS2 (mz range):687.0_709.0( 11/30 )
2022-08-08 14:06:01,038 INFO  [main] Processing all scans to detect possible m/z peak curves and
2022-08-08 14:06:01,039 INFO  [main] Smoothing detected signals......
2022-08-08 14:06:05,234 INFO  [main] 668594 Peak curves found (Memory usage:3076MB)
2022-08-08 14:06:05,235 INFO  [main] Grouping isotopic peak curves........
2022-08-08 14:06:05,235 INFO  [main] Building PeakCurve Mass-RT KD tree
2022-08-08 14:06:06,951 INFO  [main] No of ion clusters:1289 (Memory usage:3156MB)
2022-08-08 14:06:06,952 INFO  [main] Writing PeakCluster serialization to file:CPTAC_CCRCC_W_JHU_20190112_LUMOS_C3L-00096_T_687_709_PeakCluster.serFS...
2022-08-08 14:06:06,958 INFO  [main] Performing mass defect filter on fragment peaks
2022-08-08 14:06:06,958 INFO  [main] No. of fragment peaks: 687166
2022-08-08 14:06:07,000 INFO  [main] No. of remaining fragment peaks: 667707
2022-08-08 14:06:07,000 INFO  [main] Building precursor-fragment pairs for MS1 features....
2022-08-08 14:06:21,920 INFO  [main] Building precursor-fragment pairs for unfragmented ions....
2022-08-08 14:06:28,402 INFO  [main] ==================================================================================
2022-08-08 14:06:28,402 INFO  [main] Processing DIA MS2 (mz range):668.0_688.0( 12/30 )
2022-08-08 14:06:28,500 INFO  [main] Processing all scans to detect possible m/z peak curves and
2022-08-08 14:06:28,500 INFO  [main] Smoothing detected signals......
2022-08-08 14:06:32,456 INFO  [main] 641364 Peak curves found (Memory usage:3092MB)
2022-08-08 14:06:32,458 INFO  [main] Grouping isotopic peak curves........
2022-08-08 14:06:32,458 INFO  [main] Building PeakCurve Mass-RT KD tree
2022-08-08 14:06:33,988 INFO  [main] No of ion clusters:1315 (Memory usage:3170MB)
2022-08-08 14:06:33,988 INFO  [main] Writing PeakCluster serialization to file:CPTAC_CCRCC_W_JHU_20190112_LUMOS_C3L-00096_T_668_688_PeakCluster.serFS...
2022-08-08 14:06:33,995 INFO  [main] Performing mass defect filter on fragment peaks
2022-08-08 14:06:33,995 INFO  [main] No. of fragment peaks: 660342
2022-08-08 14:06:34,037 INFO  [main] No. of remaining fragment peaks: 639600
2022-08-08 14:06:34,037 INFO  [main] Building precursor-fragment pairs for MS1 features....
2022-08-08 14:06:46,957 INFO  [main] Building precursor-fragment pairs for unfragmented ions....
2022-08-08 14:06:52,447 INFO  [main] ==================================================================================
2022-08-08 14:06:52,447 INFO  [main] Processing DIA MS2 (mz range):649.0_669.0( 13/30 )
2022-08-08 14:06:52,556 INFO  [main] Processing all scans to detect possible m/z peak curves and
2022-08-08 14:06:52,556 INFO  [main] Smoothing detected signals......
2022-08-08 14:06:56,938 INFO  [main] 637205 Peak curves found (Memory usage:3124MB)
2022-08-08 14:06:56,939 INFO  [main] Grouping isotopic peak curves........
2022-08-08 14:06:56,939 INFO  [main] Building PeakCurve Mass-RT KD tree
2022-08-08 14:06:58,301 INFO  [main] No of ion clusters:1218 (Memory usage:3201MB)
2022-08-08 14:06:58,301 INFO  [main] Writing PeakCluster serialization to file:CPTAC_CCRCC_W_JHU_20190112_LUMOS_C3L-00096_T_649_669_PeakCluster.serFS...
2022-08-08 14:06:58,307 INFO  [main] Performing mass defect filter on fragment peaks
2022-08-08 14:06:58,307 INFO  [main] No. of fragment peaks: 656612
2022-08-08 14:06:58,345 INFO  [main] No. of remaining fragment peaks: 635579
2022-08-08 14:06:58,345 INFO  [main] Building precursor-fragment pairs for MS1 features....
2022-08-08 14:07:12,100 INFO  [main] Building precursor-fragment pairs for unfragmented ions....
2022-08-08 14:07:17,894 INFO  [main] ==================================================================================
2022-08-08 14:07:17,894 INFO  [main] Processing DIA MS2 (mz range):630.0_650.0( 14/30 )
2022-08-08 14:07:17,984 INFO  [main] Processing all scans to detect possible m/z peak curves and
2022-08-08 14:07:17,984 INFO  [main] Smoothing detected signals......
2022-08-08 14:07:21,609 INFO  [main] 633876 Peak curves found (Memory usage:3147MB)
2022-08-08 14:07:21,611 INFO  [main] Grouping isotopic peak curves........
2022-08-08 14:07:21,611 INFO  [main] Building PeakCurve Mass-RT KD tree
2022-08-08 14:07:23,106 INFO  [main] No of ion clusters:1316 (Memory usage:3224MB)
2022-08-08 14:07:23,106 INFO  [main] Writing PeakCluster serialization to file:CPTAC_CCRCC_W_JHU_20190112_LUMOS_C3L-00096_T_630_650_PeakCluster.serFS...
2022-08-08 14:07:23,113 INFO  [main] Performing mass defect filter on fragment peaks
2022-08-08 14:07:23,113 INFO  [main] No. of fragment peaks: 651449
2022-08-08 14:07:23,153 INFO  [main] No. of remaining fragment peaks: 632815
2022-08-08 14:07:23,153 INFO  [main] Building precursor-fragment pairs for MS1 features....
2022-08-08 14:07:37,026 INFO  [main] Building precursor-fragment pairs for unfragmented ions....
2022-08-08 14:07:42,924 INFO  [main] ==================================================================================
2022-08-08 14:07:42,924 INFO  [main] Processing DIA MS2 (mz range):613.0_631.0( 15/30 )
2022-08-08 14:07:43,010 INFO  [main] Processing all scans to detect possible m/z peak curves and
2022-08-08 14:07:43,010 INFO  [main] Smoothing detected signals......
2022-08-08 14:07:47,001 INFO  [main] 591546 Peak curves found (Memory usage:3154MB)
2022-08-08 14:07:47,003 INFO  [main] Grouping isotopic peak curves........
2022-08-08 14:07:47,003 INFO  [main] Building PeakCurve Mass-RT KD tree
2022-08-08 14:07:48,468 INFO  [main] No of ion clusters:1168 (Memory usage:3225MB)
2022-08-08 14:07:48,468 INFO  [main] Writing PeakCluster serialization to file:CPTAC_CCRCC_W_JHU_20190112_LUMOS_C3L-00096_T_613_631_PeakCluster.serFS...
2022-08-08 14:07:48,474 INFO  [main] Performing mass defect filter on fragment peaks
2022-08-08 14:07:48,474 INFO  [main] No. of fragment peaks: 610699
2022-08-08 14:07:48,510 INFO  [main] No. of remaining fragment peaks: 593516
2022-08-08 14:07:48,510 INFO  [main] Building precursor-fragment pairs for MS1 features....
2022-08-08 14:07:58,724 INFO  [main] Building precursor-fragment pairs for unfragmented ions....
2022-08-08 14:08:03,335 INFO  [main] ==================================================================================
2022-08-08 14:08:03,335 INFO  [main] Processing DIA MS2 (mz range):596.0_614.0( 16/30 )
2022-08-08 14:08:03,423 INFO  [main] Processing all scans to detect possible m/z peak curves and
2022-08-08 14:08:03,423 INFO  [main] Smoothing detected signals......
2022-08-08 14:08:07,776 INFO  [main] 598206 Peak curves found (Memory usage:3184MB)
2022-08-08 14:08:07,777 INFO  [main] Grouping isotopic peak curves........
2022-08-08 14:08:07,777 INFO  [main] Building PeakCurve Mass-RT KD tree
2022-08-08 14:08:09,220 INFO  [main] No of ion clusters:1155 (Memory usage:3256MB)
2022-08-08 14:08:09,220 INFO  [main] Writing PeakCluster serialization to file:CPTAC_CCRCC_W_JHU_20190112_LUMOS_C3L-00096_T_596_614_PeakCluster.serFS...
2022-08-08 14:08:09,225 INFO  [main] Performing mass defect filter on fragment peaks
2022-08-08 14:08:09,225 INFO  [main] No. of fragment peaks: 617679
2022-08-08 14:08:09,262 INFO  [main] No. of remaining fragment peaks: 595583
2022-08-08 14:08:09,262 INFO  [main] Building precursor-fragment pairs for MS1 features....
2022-08-08 14:08:19,863 INFO  [main] Building precursor-fragment pairs for unfragmented ions....
2022-08-08 14:08:24,546 INFO  [main] ==================================================================================
2022-08-08 14:08:24,546 INFO  [main] Processing DIA MS2 (mz range):579.0_597.0( 17/30 )
2022-08-08 14:08:24,628 INFO  [main] Processing all scans to detect possible m/z peak curves and
2022-08-08 14:08:24,628 INFO  [main] Smoothing detected signals......
2022-08-08 14:08:28,181 INFO  [main] 580072 Peak curves found (Memory usage:3190MB)
2022-08-08 14:08:28,182 INFO  [main] Grouping isotopic peak curves........
2022-08-08 14:08:28,182 INFO  [main] Building PeakCurve Mass-RT KD tree
2022-08-08 14:08:29,148 INFO  [main] No of ion clusters:1252 (Memory usage:3260MB)
2022-08-08 14:08:29,148 INFO  [main] Writing PeakCluster serialization to file:CPTAC_CCRCC_W_JHU_20190112_LUMOS_C3L-00096_T_579_597_PeakCluster.serFS...
2022-08-08 14:08:29,155 INFO  [main] Performing mass defect filter on fragment peaks
2022-08-08 14:08:29,155 INFO  [main] No. of fragment peaks: 596337
2022-08-08 14:08:29,193 INFO  [main] No. of remaining fragment peaks: 576205
2022-08-08 14:08:29,193 INFO  [main] Building precursor-fragment pairs for MS1 features....
2022-08-08 14:08:38,594 INFO  [main] Building precursor-fragment pairs for unfragmented ions....
2022-08-08 14:08:43,013 INFO  [main] ==================================================================================
2022-08-08 14:08:43,013 INFO  [main] Processing DIA MS2 (mz range):563.0_580.0( 18/30 )
2022-08-08 14:08:43,091 INFO  [main] Processing all scans to detect possible m/z peak curves and
2022-08-08 14:08:43,091 INFO  [main] Smoothing detected signals......
2022-08-08 14:08:46,032 INFO  [main] 550096 Peak curves found (Memory usage:3193MB)
2022-08-08 14:08:46,033 INFO  [main] Grouping isotopic peak curves........
2022-08-08 14:08:46,033 INFO  [main] Building PeakCurve Mass-RT KD tree
2022-08-08 14:08:47,389 INFO  [main] No of ion clusters:1095 (Memory usage:3259MB)
2022-08-08 14:08:47,390 INFO  [main] Writing PeakCluster serialization to file:CPTAC_CCRCC_W_JHU_20190112_LUMOS_C3L-00096_T_563_580_PeakCluster.serFS...
2022-08-08 14:08:47,395 INFO  [main] Performing mass defect filter on fragment peaks
2022-08-08 14:08:47,395 INFO  [main] No. of fragment peaks: 563674
2022-08-08 14:08:47,427 INFO  [main] No. of remaining fragment peaks: 544025
2022-08-08 14:08:47,428 INFO  [main] Building precursor-fragment pairs for MS1 features....
2022-08-08 14:08:56,210 INFO  [main] Building precursor-fragment pairs for unfragmented ions....
2022-08-08 14:09:00,329 INFO  [main] ==================================================================================
2022-08-08 14:09:00,329 INFO  [main] Processing DIA MS2 (mz range):548.0_564.0( 19/30 )
2022-08-08 14:09:00,405 INFO  [main] Processing all scans to detect possible m/z peak curves and
2022-08-08 14:09:00,405 INFO  [main] Smoothing detected signals......
2022-08-08 14:09:03,305 INFO  [main] 540011 Peak curves found (Memory usage:3196MB)
2022-08-08 14:09:03,306 INFO  [main] Grouping isotopic peak curves........
2022-08-08 14:09:03,306 INFO  [main] Building PeakCurve Mass-RT KD tree
2022-08-08 14:09:04,597 INFO  [main] No of ion clusters:1059 (Memory usage:3261MB)
2022-08-08 14:09:04,597 INFO  [main] Writing PeakCluster serialization to file:CPTAC_CCRCC_W_JHU_20190112_LUMOS_C3L-00096_T_548_564_PeakCluster.serFS...
2022-08-08 14:09:04,602 INFO  [main] Performing mass defect filter on fragment peaks
2022-08-08 14:09:04,602 INFO  [main] No. of fragment peaks: 553406
2022-08-08 14:09:04,633 INFO  [main] No. of remaining fragment peaks: 533052
2022-08-08 14:09:04,633 INFO  [main] Building precursor-fragment pairs for MS1 features....
2022-08-08 14:09:12,624 INFO  [main] Building precursor-fragment pairs for unfragmented ions....
2022-08-08 14:09:16,418 INFO  [main] ==================================================================================
2022-08-08 14:09:16,419 INFO  [main] Processing DIA MS2 (mz range):532.0_549.0( 20/30 )
2022-08-08 14:09:16,493 INFO  [main] Processing all scans to detect possible m/z peak curves and
2022-08-08 14:09:16,493 INFO  [main] Smoothing detected signals......
2022-08-08 14:09:19,285 INFO  [main] 523748 Peak curves found (Memory usage:3204MB)
2022-08-08 14:09:19,286 INFO  [main] Grouping isotopic peak curves........
2022-08-08 14:09:19,286 INFO  [main] Building PeakCurve Mass-RT KD tree
2022-08-08 14:09:20,487 INFO  [main] No of ion clusters:1124 (Memory usage:3267MB)
2022-08-08 14:09:20,487 INFO  [main] Writing PeakCluster serialization to file:CPTAC_CCRCC_W_JHU_20190112_LUMOS_C3L-00096_T_532_549_PeakCluster.serFS...
2022-08-08 14:09:20,493 INFO  [main] Performing mass defect filter on fragment peaks
2022-08-08 14:09:20,493 INFO  [main] No. of fragment peaks: 536808
2022-08-08 14:09:20,524 INFO  [main] No. of remaining fragment peaks: 515407
2022-08-08 14:09:20,524 INFO  [main] Building precursor-fragment pairs for MS1 features....
2022-08-08 14:09:28,515 INFO  [main] Building precursor-fragment pairs for unfragmented ions....
2022-08-08 14:09:32,500 INFO  [main] ==================================================================================
2022-08-08 14:09:32,500 INFO  [main] Processing DIA MS2 (mz range):516.0_533.0( 21/30 )
2022-08-08 14:09:32,569 INFO  [main] Processing all scans to detect possible m/z peak curves and
2022-08-08 14:09:32,569 INFO  [main] Smoothing detected signals......
2022-08-08 14:09:35,822 INFO  [main] 518244 Peak curves found (Memory usage:3231MB)
2022-08-08 14:09:35,823 INFO  [main] Grouping isotopic peak curves........
2022-08-08 14:09:35,823 INFO  [main] Building PeakCurve Mass-RT KD tree
2022-08-08 14:09:36,765 INFO  [main] No of ion clusters:1132 (Memory usage:3294MB)
2022-08-08 14:09:36,765 INFO  [main] Writing PeakCluster serialization to file:CPTAC_CCRCC_W_JHU_20190112_LUMOS_C3L-00096_T_516_533_PeakCluster.serFS...
2022-08-08 14:09:36,770 INFO  [main] Performing mass defect filter on fragment peaks
2022-08-08 14:09:36,770 INFO  [main] No. of fragment peaks: 532114
2022-08-08 14:09:36,802 INFO  [main] No. of remaining fragment peaks: 507800
2022-08-08 14:09:36,802 INFO  [main] Building precursor-fragment pairs for MS1 features....
2022-08-08 14:09:44,562 INFO  [main] Building precursor-fragment pairs for unfragmented ions....
2022-08-08 14:09:48,513 INFO  [main] ==================================================================================
2022-08-08 14:09:48,513 INFO  [main] Processing DIA MS2 (mz range):500.0_517.0( 22/30 )
2022-08-08 14:09:48,582 INFO  [main] Processing all scans to detect possible m/z peak curves and
2022-08-08 14:09:48,582 INFO  [main] Smoothing detected signals......
2022-08-08 14:09:51,510 INFO  [main] 488234 Peak curves found (Memory usage:3232MB)
2022-08-08 14:09:51,511 INFO  [main] Grouping isotopic peak curves........
2022-08-08 14:09:51,511 INFO  [main] Building PeakCurve Mass-RT KD tree
2022-08-08 14:09:52,641 INFO  [main] No of ion clusters:1027 (Memory usage:3291MB)
2022-08-08 14:09:52,641 INFO  [main] Writing PeakCluster serialization to file:CPTAC_CCRCC_W_JHU_20190112_LUMOS_C3L-00096_T_500_517_PeakCluster.serFS...
2022-08-08 14:09:52,646 INFO  [main] Performing mass defect filter on fragment peaks
2022-08-08 14:09:52,646 INFO  [main] No. of fragment peaks: 501718
2022-08-08 14:09:52,674 INFO  [main] No. of remaining fragment peaks: 478552
2022-08-08 14:09:52,674 INFO  [main] Building precursor-fragment pairs for MS1 features....
2022-08-08 14:10:00,283 INFO  [main] Building precursor-fragment pairs for unfragmented ions....
2022-08-08 14:10:03,954 INFO  [main] ==================================================================================
2022-08-08 14:10:03,954 INFO  [main] Processing DIA MS2 (mz range):485.0_501.0( 23/30 )
2022-08-08 14:10:04,015 INFO  [main] Processing all scans to detect possible m/z peak curves and
2022-08-08 14:10:04,015 INFO  [main] Smoothing detected signals......
2022-08-08 14:10:06,391 INFO  [main] 447317 Peak curves found (Memory usage:3216MB)
2022-08-08 14:10:06,393 INFO  [main] Grouping isotopic peak curves........
2022-08-08 14:10:06,393 INFO  [main] Building PeakCurve Mass-RT KD tree
2022-08-08 14:10:07,576 INFO  [main] No of ion clusters:924 (Memory usage:3270MB)
2022-08-08 14:10:07,576 INFO  [main] Writing PeakCluster serialization to file:CPTAC_CCRCC_W_JHU_20190112_LUMOS_C3L-00096_T_485_501_PeakCluster.serFS...
2022-08-08 14:10:07,581 INFO  [main] Performing mass defect filter on fragment peaks
2022-08-08 14:10:07,581 INFO  [main] No. of fragment peaks: 457549
2022-08-08 14:10:07,609 INFO  [main] No. of remaining fragment peaks: 440864
2022-08-08 14:10:07,609 INFO  [main] Building precursor-fragment pairs for MS1 features....
2022-08-08 14:10:14,015 INFO  [main] Building precursor-fragment pairs for unfragmented ions....
2022-08-08 14:10:17,105 INFO  [main] ==================================================================================
2022-08-08 14:10:17,105 INFO  [main] Processing DIA MS2 (mz range):469.0_486.0( 24/30 )
2022-08-08 14:10:17,163 INFO  [main] Processing all scans to detect possible m/z peak curves and
2022-08-08 14:10:17,163 INFO  [main] Smoothing detected signals......
2022-08-08 14:10:19,528 INFO  [main] 423508 Peak curves found (Memory usage:3216MB)
2022-08-08 14:10:19,529 INFO  [main] Grouping isotopic peak curves........
2022-08-08 14:10:19,530 INFO  [main] Building PeakCurve Mass-RT KD tree
2022-08-08 14:10:20,679 INFO  [main] No of ion clusters:851 (Memory usage:3267MB)
2022-08-08 14:10:20,679 INFO  [main] Writing PeakCluster serialization to file:CPTAC_CCRCC_W_JHU_20190112_LUMOS_C3L-00096_T_469_486_PeakCluster.serFS...
2022-08-08 14:10:20,684 INFO  [main] Performing mass defect filter on fragment peaks
2022-08-08 14:10:20,684 INFO  [main] No. of fragment peaks: 433359
2022-08-08 14:10:20,714 INFO  [main] No. of remaining fragment peaks: 417630
2022-08-08 14:10:20,714 INFO  [main] Building precursor-fragment pairs for MS1 features....
2022-08-08 14:10:27,012 INFO  [main] Building precursor-fragment pairs for unfragmented ions....
2022-08-08 14:10:30,038 INFO  [main] ==================================================================================
2022-08-08 14:10:30,038 INFO  [main] Processing DIA MS2 (mz range):454.0_470.0( 25/30 )
2022-08-08 14:10:30,089 INFO  [main] Processing all scans to detect possible m/z peak curves and
2022-08-08 14:10:30,090 INFO  [main] Smoothing detected signals......
2022-08-08 14:10:32,457 INFO  [main] 380010 Peak curves found (Memory usage:3206MB)
2022-08-08 14:10:32,458 INFO  [main] Grouping isotopic peak curves........
2022-08-08 14:10:32,458 INFO  [main] Building PeakCurve Mass-RT KD tree
2022-08-08 14:10:33,478 INFO  [main] No of ion clusters:651 (Memory usage:3251MB)
2022-08-08 14:10:33,478 INFO  [main] Writing PeakCluster serialization to file:CPTAC_CCRCC_W_JHU_20190112_LUMOS_C3L-00096_T_454_470_PeakCluster.serFS...
2022-08-08 14:10:33,482 INFO  [main] Performing mass defect filter on fragment peaks
2022-08-08 14:10:33,482 INFO  [main] No. of fragment peaks: 389358
2022-08-08 14:10:33,506 INFO  [main] No. of remaining fragment peaks: 374875
2022-08-08 14:10:33,506 INFO  [main] Building precursor-fragment pairs for MS1 features....
2022-08-08 14:10:38,858 INFO  [main] Building precursor-fragment pairs for unfragmented ions....
2022-08-08 14:10:41,337 INFO  [main] ==================================================================================
2022-08-08 14:10:41,337 INFO  [main] Processing DIA MS2 (mz range):437.0_455.0( 26/30 )
2022-08-08 14:10:41,388 INFO  [main] Processing all scans to detect possible m/z peak curves and
2022-08-08 14:10:41,388 INFO  [main] Smoothing detected signals......
2022-08-08 14:10:44,340 INFO  [main] 370611 Peak curves found (Memory usage:3218MB)
2022-08-08 14:10:44,342 INFO  [main] Grouping isotopic peak curves........
2022-08-08 14:10:44,342 INFO  [main] Building PeakCurve Mass-RT KD tree
2022-08-08 14:10:45,189 INFO  [main] No of ion clusters:647 (Memory usage:3262MB)
2022-08-08 14:10:45,189 INFO  [main] Writing PeakCluster serialization to file:CPTAC_CCRCC_W_JHU_20190112_LUMOS_C3L-00096_T_437_455_PeakCluster.serFS...
2022-08-08 14:10:45,193 INFO  [main] Performing mass defect filter on fragment peaks
2022-08-08 14:10:45,193 INFO  [main] No. of fragment peaks: 382516
2022-08-08 14:10:45,215 INFO  [main] No. of remaining fragment peaks: 364438
2022-08-08 14:10:45,215 INFO  [main] Building precursor-fragment pairs for MS1 features....
2022-08-08 14:10:50,986 INFO  [main] Building precursor-fragment pairs for unfragmented ions....
2022-08-08 14:10:53,556 INFO  [main] ==================================================================================
2022-08-08 14:10:53,556 INFO  [main] Processing DIA MS2 (mz range):420.0_438.0( 27/30 )
2022-08-08 14:10:53,600 INFO  [main] Processing all scans to detect possible m/z peak curves and
2022-08-08 14:10:53,600 INFO  [main] Smoothing detected signals......
2022-08-08 14:10:55,809 INFO  [main] 312380 Peak curves found (Memory usage:3196MB)
2022-08-08 14:10:55,811 INFO  [main] Grouping isotopic peak curves........
2022-08-08 14:10:55,811 INFO  [main] Building PeakCurve Mass-RT KD tree
2022-08-08 14:10:56,554 INFO  [main] No of ion clusters:494 (Memory usage:3233MB)
2022-08-08 14:10:56,554 INFO  [main] Writing PeakCluster serialization to file:CPTAC_CCRCC_W_JHU_20190112_LUMOS_C3L-00096_T_420_438_PeakCluster.serFS...
2022-08-08 14:10:56,557 INFO  [main] Performing mass defect filter on fragment peaks
2022-08-08 14:10:56,557 INFO  [main] No. of fragment peaks: 321086
2022-08-08 14:10:56,577 INFO  [main] No. of remaining fragment peaks: 306022
2022-08-08 14:10:56,577 INFO  [main] Building precursor-fragment pairs for MS1 features....
2022-08-08 14:11:00,985 INFO  [main] Building precursor-fragment pairs for unfragmented ions....
2022-08-08 14:11:03,015 INFO  [main] ==================================================================================
2022-08-08 14:11:03,015 INFO  [main] Processing DIA MS2 (mz range):401.0_421.0( 28/30 )
2022-08-08 14:11:03,056 INFO  [main] Processing all scans to detect possible m/z peak curves and
2022-08-08 14:11:03,056 INFO  [main] Smoothing detected signals......
2022-08-08 14:11:05,201 INFO  [main] 278351 Peak curves found (Memory usage:3186MB)
2022-08-08 14:11:05,202 INFO  [main] Grouping isotopic peak curves........
2022-08-08 14:11:05,202 INFO  [main] Building PeakCurve Mass-RT KD tree
2022-08-08 14:11:05,934 INFO  [main] No of ion clusters:435 (Memory usage:3220MB)
2022-08-08 14:11:05,934 INFO  [main] Writing PeakCluster serialization to file:CPTAC_CCRCC_W_JHU_20190112_LUMOS_C3L-00096_T_401_421_PeakCluster.serFS...
2022-08-08 14:11:05,937 INFO  [main] Performing mass defect filter on fragment peaks
2022-08-08 14:11:05,937 INFO  [main] No. of fragment peaks: 286292
2022-08-08 14:11:05,954 INFO  [main] No. of remaining fragment peaks: 275155
2022-08-08 14:11:05,955 INFO  [main] Building precursor-fragment pairs for MS1 features....
2022-08-08 14:11:10,002 INFO  [main] Building precursor-fragment pairs for unfragmented ions....
2022-08-08 14:11:11,825 INFO  [main] ==================================================================================
2022-08-08 14:11:11,825 INFO  [main] Processing DIA MS2 (mz range):378.0_402.0( 29/30 )
2022-08-08 14:11:11,861 INFO  [main] Processing all scans to detect possible m/z peak curves and
2022-08-08 14:11:11,861 INFO  [main] Smoothing detected signals......
2022-08-08 14:11:13,491 INFO  [main] 245157 Peak curves found (Memory usage:3179MB)
2022-08-08 14:11:13,492 INFO  [main] Grouping isotopic peak curves........
2022-08-08 14:11:13,492 INFO  [main] Building PeakCurve Mass-RT KD tree
2022-08-08 14:11:14,341 INFO  [main] No of ion clusters:384 (Memory usage:3209MB)
2022-08-08 14:11:14,341 INFO  [main] Writing PeakCluster serialization to file:CPTAC_CCRCC_W_JHU_20190112_LUMOS_C3L-00096_T_378_402_PeakCluster.serFS...
2022-08-08 14:11:14,344 INFO  [main] Performing mass defect filter on fragment peaks
2022-08-08 14:11:14,344 INFO  [main] No. of fragment peaks: 251443
2022-08-08 14:11:14,358 INFO  [main] No. of remaining fragment peaks: 243100
2022-08-08 14:11:14,358 INFO  [main] Building precursor-fragment pairs for MS1 features....
2022-08-08 14:11:17,997 INFO  [main] Building precursor-fragment pairs for unfragmented ions....
2022-08-08 14:11:19,785 INFO  [main] ==================================================================================
2022-08-08 14:11:19,785 INFO  [main] Processing DIA MS2 (mz range):350.0_379.0( 30/30 )
2022-08-08 14:11:19,814 INFO  [main] Processing all scans to detect possible m/z peak curves and
2022-08-08 14:11:19,814 INFO  [main] Smoothing detected signals......
2022-08-08 14:11:21,735 INFO  [main] 190946 Peak curves found (Memory usage:3147MB)
2022-08-08 14:11:21,736 INFO  [main] Grouping isotopic peak curves........
2022-08-08 14:11:21,736 INFO  [main] Building PeakCurve Mass-RT KD tree
2022-08-08 14:11:22,392 INFO  [main] No of ion clusters:249 (Memory usage:3171MB)
2022-08-08 14:11:22,392 INFO  [main] Writing PeakCluster serialization to file:CPTAC_CCRCC_W_JHU_20190112_LUMOS_C3L-00096_T_350_379_PeakCluster.serFS...
2022-08-08 14:11:22,395 INFO  [main] Performing mass defect filter on fragment peaks
2022-08-08 14:11:22,395 INFO  [main] No. of fragment peaks: 197156
2022-08-08 14:11:22,405 INFO  [main] No. of remaining fragment peaks: 188199
2022-08-08 14:11:22,405 INFO  [main] Building precursor-fragment pairs for MS1 features....
2022-08-08 14:11:25,143 INFO  [main] Building precursor-fragment pairs for unfragmented ions....
2022-08-08 14:11:26,552 INFO  [main] ==================================================================================
2022-08-08 14:11:44,990 INFO  [main] C:\Data\ccRCC\CCRCC_Discovery_20\mzml\CPTAC_CCRCC_W_JHU_20190112_LUMOS_C3L-00096_T.mzML processed time:0 hour, 12 min, 53 sec
2022-08-08 14:11:44,990 INFO  [main] Job complete
2022-08-08 14:11:44,990 INFO  [main] =================================================================================================
Process 'UmpireSe' finished, exit code: 0
UmpireSe
java -cp C:\FragPipe\FragPipe-18.0\fragpipe\lib\fragpipe-18.0.jar;/C:/FragPipe/FragPipe-18.0/fragpipe/lib/commons-io-2.11.0.jar com.github.chhh.utils.FileMove --no-err C:\Data\ccRCC\CCRCC_Discovery_20\mzml\diaumpire_se.log C:\Data\ccRCC\CCRCC_Discovery_20\DIAU_nmc1_M1\diaumpire_se.log
Process 'UmpireSe' finished, exit code: 0
UmpireSe
java -cp C:\FragPipe\FragPipe-18.0\fragpipe\lib\fragpipe-18.0.jar;/C:/FragPipe/FragPipe-18.0/fragpipe/lib/commons-io-2.11.0.jar com.github.chhh.utils.FileMove --no-err C:\Data\ccRCC\CCRCC_Discovery_20\mzml\CPTAC_CCRCC_W_JHU_20190112_LUMOS_C3L-00096_T_Peak C:\Data\ccRCC\CCRCC_Discovery_20\DIAU_nmc1_M1\CPTAC_CCRCC_W_JHU_20190112_LUMOS_C3L-00096_T_Peak
Process 'UmpireSe' finished, exit code: 0
UmpireSe
java -cp C:\FragPipe\FragPipe-18.0\fragpipe\lib\fragpipe-18.0.jar;/C:/FragPipe/FragPipe-18.0/fragpipe/lib/commons-io-2.11.0.jar com.github.chhh.utils.FileMove --no-err C:\Data\ccRCC\CCRCC_Discovery_20\mzml\CPTAC_CCRCC_W_JHU_20190112_LUMOS_C3L-00096_T.DIAWindowsFS C:\Data\ccRCC\CCRCC_Discovery_20\DIAU_nmc1_M1\CPTAC_CCRCC_W_JHU_20190112_LUMOS_C3L-00096_T.DIAWindowsFS
Process 'UmpireSe' finished, exit code: 0
UmpireSe
java -cp C:\FragPipe\FragPipe-18.0\fragpipe\lib\fragpipe-18.0.jar;/C:/FragPipe/FragPipe-18.0/fragpipe/lib/commons-io-2.11.0.jar com.github.chhh.utils.FileMove --no-err C:\Data\ccRCC\CCRCC_Discovery_20\mzml\CPTAC_CCRCC_W_JHU_20190112_LUMOS_C3L-00096_T.RTidxFS C:\Data\ccRCC\CCRCC_Discovery_20\DIAU_nmc1_M1\CPTAC_CCRCC_W_JHU_20190112_LUMOS_C3L-00096_T.RTidxFS
Process 'UmpireSe' finished, exit code: 0
UmpireSe
java -cp C:\FragPipe\FragPipe-18.0\fragpipe\lib\fragpipe-18.0.jar;/C:/FragPipe/FragPipe-18.0/fragpipe/lib/commons-io-2.11.0.jar com.github.chhh.utils.FileMove --no-err C:\Data\ccRCC\CCRCC_Discovery_20\mzml\CPTAC_CCRCC_W_JHU_20190112_LUMOS_C3L-00096_T.ScanClusterMapping_Q1 C:\Data\ccRCC\CCRCC_Discovery_20\DIAU_nmc1_M1\CPTAC_CCRCC_W_JHU_20190112_LUMOS_C3L-00096_T.ScanClusterMapping_Q1
Process 'UmpireSe' finished, exit code: 0
UmpireSe
java -cp C:\FragPipe\FragPipe-18.0\fragpipe\lib\fragpipe-18.0.jar;/C:/FragPipe/FragPipe-18.0/fragpipe/lib/commons-io-2.11.0.jar com.github.chhh.utils.FileMove --no-err C:\Data\ccRCC\CCRCC_Discovery_20\mzml\CPTAC_CCRCC_W_JHU_20190112_LUMOS_C3L-00096_T.ScanClusterMapping_Q2 C:\Data\ccRCC\CCRCC_Discovery_20\DIAU_nmc1_M1\CPTAC_CCRCC_W_JHU_20190112_LUMOS_C3L-00096_T.ScanClusterMapping_Q2
Process 'UmpireSe' finished, exit code: 0
UmpireSe
java -cp C:\FragPipe\FragPipe-18.0\fragpipe\lib\fragpipe-18.0.jar;/C:/FragPipe/FragPipe-18.0/fragpipe/lib/commons-io-2.11.0.jar com.github.chhh.utils.FileMove --no-err C:\Data\ccRCC\CCRCC_Discovery_20\mzml\CPTAC_CCRCC_W_JHU_20190112_LUMOS_C3L-00096_T.ScanClusterMapping_Q3 C:\Data\ccRCC\CCRCC_Discovery_20\DIAU_nmc1_M1\CPTAC_CCRCC_W_JHU_20190112_LUMOS_C3L-00096_T.ScanClusterMapping_Q3
Process 'UmpireSe' finished, exit code: 0
UmpireSe
java -cp C:\FragPipe\FragPipe-18.0\fragpipe\lib\fragpipe-18.0.jar;/C:/FragPipe/FragPipe-18.0/fragpipe/lib/commons-io-2.11.0.jar com.github.chhh.utils.FileMove --no-err C:\Data\ccRCC\CCRCC_Discovery_20\mzml\CPTAC_CCRCC_W_JHU_20190112_LUMOS_C3L-00096_T.ScanidxFS C:\Data\ccRCC\CCRCC_Discovery_20\DIAU_nmc1_M1\CPTAC_CCRCC_W_JHU_20190112_LUMOS_C3L-00096_T.ScanidxFS
Process 'UmpireSe' finished, exit code: 0
UmpireSe
java -cp C:\FragPipe\FragPipe-18.0\fragpipe\lib\fragpipe-18.0.jar;/C:/FragPipe/FragPipe-18.0/fragpipe/lib/commons-io-2.11.0.jar com.github.chhh.utils.FileMove --no-err C:\Data\ccRCC\CCRCC_Discovery_20\mzml\CPTAC_CCRCC_W_JHU_20190112_LUMOS_C3L-00096_T.ScanPosFS C:\Data\ccRCC\CCRCC_Discovery_20\DIAU_nmc1_M1\CPTAC_CCRCC_W_JHU_20190112_LUMOS_C3L-00096_T.ScanPosFS
Process 'UmpireSe' finished, exit code: 0
UmpireSe
java -cp C:\FragPipe\FragPipe-18.0\fragpipe\lib\fragpipe-18.0.jar;/C:/FragPipe/FragPipe-18.0/fragpipe/lib/commons-io-2.11.0.jar com.github.chhh.utils.FileMove --no-err C:\Data\ccRCC\CCRCC_Discovery_20\mzml\CPTAC_CCRCC_W_JHU_20190112_LUMOS_C3L-00096_T.ScanRTFS C:\Data\ccRCC\CCRCC_Discovery_20\DIAU_nmc1_M1\CPTAC_CCRCC_W_JHU_20190112_LUMOS_C3L-00096_T.ScanRTFS
Process 'UmpireSe' finished, exit code: 0
UmpireSe
java -cp C:\FragPipe\FragPipe-18.0\fragpipe\lib\fragpipe-18.0.jar;/C:/FragPipe/FragPipe-18.0/fragpipe/lib/commons-io-2.11.0.jar com.github.chhh.utils.FileMove --no-err C:\Data\ccRCC\CCRCC_Discovery_20\mzml\CPTAC_CCRCC_W_JHU_20190112_LUMOS_C3L-00096_T_diasetting.ser C:\Data\ccRCC\CCRCC_Discovery_20\DIAU_nmc1_M1\CPTAC_CCRCC_W_JHU_20190112_LUMOS_C3L-00096_T_diasetting.ser
Process 'UmpireSe' finished, exit code: 0
UmpireSe
java -cp C:\FragPipe\FragPipe-18.0\fragpipe\lib\fragpipe-18.0.jar;/C:/FragPipe/FragPipe-18.0/fragpipe/lib/commons-io-2.11.0.jar com.github.chhh.utils.FileMove --no-err C:\Data\ccRCC\CCRCC_Discovery_20\mzml\CPTAC_CCRCC_W_JHU_20190112_LUMOS_C3L-00096_T_params.ser C:\Data\ccRCC\CCRCC_Discovery_20\DIAU_nmc1_M1\CPTAC_CCRCC_W_JHU_20190112_LUMOS_C3L-00096_T_params.ser
Process 'UmpireSe' finished, exit code: 0
UmpireSe
java -cp C:\FragPipe\FragPipe-18.0\fragpipe\lib\fragpipe-18.0.jar;/C:/FragPipe/FragPipe-18.0/fragpipe/lib/commons-io-2.11.0.jar com.github.chhh.utils.FileMove --no-err C:\Data\ccRCC\CCRCC_Discovery_20\mzml\CPTAC_CCRCC_W_JHU_20190112_LUMOS_C3L-00096_T_Q1.mgf C:\Data\ccRCC\CCRCC_Discovery_20\DIAU_nmc1_M1\CPTAC_CCRCC_W_JHU_20190112_LUMOS_C3L-00096_T_Q1.mgf
Process 'UmpireSe' finished, exit code: 0
UmpireSe
java -cp C:\FragPipe\FragPipe-18.0\fragpipe\lib\fragpipe-18.0.jar;/C:/FragPipe/FragPipe-18.0/fragpipe/lib/commons-io-2.11.0.jar com.github.chhh.utils.FileMove --no-err C:\Data\ccRCC\CCRCC_Discovery_20\mzml\CPTAC_CCRCC_W_JHU_20190112_LUMOS_C3L-00096_T_Q2.mgf C:\Data\ccRCC\CCRCC_Discovery_20\DIAU_nmc1_M1\CPTAC_CCRCC_W_JHU_20190112_LUMOS_C3L-00096_T_Q2.mgf
Process 'UmpireSe' finished, exit code: 0
UmpireSe
java -cp C:\FragPipe\FragPipe-18.0\fragpipe\lib\fragpipe-18.0.jar;/C:/FragPipe/FragPipe-18.0/fragpipe/lib/commons-io-2.11.0.jar com.github.chhh.utils.FileMove --no-err C:\Data\ccRCC\CCRCC_Discovery_20\mzml\CPTAC_CCRCC_W_JHU_20190112_LUMOS_C3L-00096_T_Q3.mgf C:\Data\ccRCC\CCRCC_Discovery_20\DIAU_nmc1_M1\CPTAC_CCRCC_W_JHU_20190112_LUMOS_C3L-00096_T_Q3.mgf
Process 'UmpireSe' finished, exit code: 0
UmpireSe
java -cp C:\FragPipe\FragPipe-18.0\fragpipe\lib\fragpipe-18.0.jar;/C:/FragPipe/FragPipe-18.0/fragpipe/lib/commons-io-2.11.0.jar com.github.chhh.utils.FileMove --no-err C:\Data\ccRCC\CCRCC_Discovery_20\mzml\CPTAC_CCRCC_W_JHU_20190112_LUMOS_C3L-00096_T_Q1.mzML C:\Data\ccRCC\CCRCC_Discovery_20\DIAU_nmc1_M1\CPTAC_CCRCC_W_JHU_20190112_LUMOS_C3L-00096_T_Q1.mzML
Process 'UmpireSe' finished, exit code: 0
UmpireSe
java -cp C:\FragPipe\FragPipe-18.0\fragpipe\lib\fragpipe-18.0.jar;/C:/FragPipe/FragPipe-18.0/fragpipe/lib/commons-io-2.11.0.jar com.github.chhh.utils.FileMove --no-err C:\Data\ccRCC\CCRCC_Discovery_20\mzml\CPTAC_CCRCC_W_JHU_20190112_LUMOS_C3L-00096_T_Q2.mzML C:\Data\ccRCC\CCRCC_Discovery_20\DIAU_nmc1_M1\CPTAC_CCRCC_W_JHU_20190112_LUMOS_C3L-00096_T_Q2.mzML
Process 'UmpireSe' finished, exit code: 0
UmpireSe
java -cp C:\FragPipe\FragPipe-18.0\fragpipe\lib\fragpipe-18.0.jar;/C:/FragPipe/FragPipe-18.0/fragpipe/lib/commons-io-2.11.0.jar com.github.chhh.utils.FileMove --no-err C:\Data\ccRCC\CCRCC_Discovery_20\mzml\CPTAC_CCRCC_W_JHU_20190112_LUMOS_C3L-00096_T_Q3.mzML C:\Data\ccRCC\CCRCC_Discovery_20\DIAU_nmc1_M1\CPTAC_CCRCC_W_JHU_20190112_LUMOS_C3L-00096_T_Q3.mzML
Process 'UmpireSe' finished, exit code: 0
UmpireSe
java -cp C:\FragPipe\FragPipe-18.0\fragpipe\lib\fragpipe-18.0.jar com.github.chhh.utils.FileDelete C:\Data\ccRCC\CCRCC_Discovery_20\DIAU_nmc1_M1\CPTAC_CCRCC_W_JHU_20190112_LUMOS_C3L-00096_T_Peak
Process 'UmpireSe' finished, exit code: 0
UmpireSe
java -cp C:\FragPipe\FragPipe-18.0\fragpipe\lib\fragpipe-18.0.jar com.github.chhh.utils.FileDelete C:\Data\ccRCC\CCRCC_Discovery_20\DIAU_nmc1_M1\CPTAC_CCRCC_W_JHU_20190112_LUMOS_C3L-00096_T.DIAWindowsFS
Process 'UmpireSe' finished, exit code: 0
UmpireSe
java -cp C:\FragPipe\FragPipe-18.0\fragpipe\lib\fragpipe-18.0.jar com.github.chhh.utils.FileDelete C:\Data\ccRCC\CCRCC_Discovery_20\DIAU_nmc1_M1\CPTAC_CCRCC_W_JHU_20190112_LUMOS_C3L-00096_T.RTidxFS
Process 'UmpireSe' finished, exit code: 0
UmpireSe
java -cp C:\FragPipe\FragPipe-18.0\fragpipe\lib\fragpipe-18.0.jar com.github.chhh.utils.FileDelete C:\Data\ccRCC\CCRCC_Discovery_20\DIAU_nmc1_M1\CPTAC_CCRCC_W_JHU_20190112_LUMOS_C3L-00096_T.ScanClusterMapping_Q1
Process 'UmpireSe' finished, exit code: 0
UmpireSe
java -cp C:\FragPipe\FragPipe-18.0\fragpipe\lib\fragpipe-18.0.jar com.github.chhh.utils.FileDelete C:\Data\ccRCC\CCRCC_Discovery_20\DIAU_nmc1_M1\CPTAC_CCRCC_W_JHU_20190112_LUMOS_C3L-00096_T.ScanClusterMapping_Q2
Process 'UmpireSe' finished, exit code: 0
UmpireSe
java -cp C:\FragPipe\FragPipe-18.0\fragpipe\lib\fragpipe-18.0.jar com.github.chhh.utils.FileDelete C:\Data\ccRCC\CCRCC_Discovery_20\DIAU_nmc1_M1\CPTAC_CCRCC_W_JHU_20190112_LUMOS_C3L-00096_T.ScanClusterMapping_Q3
Process 'UmpireSe' finished, exit code: 0
UmpireSe
java -cp C:\FragPipe\FragPipe-18.0\fragpipe\lib\fragpipe-18.0.jar com.github.chhh.utils.FileDelete C:\Data\ccRCC\CCRCC_Discovery_20\DIAU_nmc1_M1\CPTAC_CCRCC_W_JHU_20190112_LUMOS_C3L-00096_T.ScanidxFS
Process 'UmpireSe' finished, exit code: 0
UmpireSe
java -cp C:\FragPipe\FragPipe-18.0\fragpipe\lib\fragpipe-18.0.jar com.github.chhh.utils.FileDelete C:\Data\ccRCC\CCRCC_Discovery_20\DIAU_nmc1_M1\CPTAC_CCRCC_W_JHU_20190112_LUMOS_C3L-00096_T.ScanPosFS
Process 'UmpireSe' finished, exit code: 0
UmpireSe
java -cp C:\FragPipe\FragPipe-18.0\fragpipe\lib\fragpipe-18.0.jar com.github.chhh.utils.FileDelete C:\Data\ccRCC\CCRCC_Discovery_20\DIAU_nmc1_M1\CPTAC_CCRCC_W_JHU_20190112_LUMOS_C3L-00096_T.ScanRTFS
Process 'UmpireSe' finished, exit code: 0
UmpireSe
java -cp C:\FragPipe\FragPipe-18.0\fragpipe\lib\fragpipe-18.0.jar com.github.chhh.utils.FileDelete C:\Data\ccRCC\CCRCC_Discovery_20\DIAU_nmc1_M1\CPTAC_CCRCC_W_JHU_20190112_LUMOS_C3L-00096_T_diasetting.ser
Process 'UmpireSe' finished, exit code: 0
UmpireSe
java -cp C:\FragPipe\FragPipe-18.0\fragpipe\lib\fragpipe-18.0.jar com.github.chhh.utils.FileDelete C:\Data\ccRCC\CCRCC_Discovery_20\DIAU_nmc1_M1\CPTAC_CCRCC_W_JHU_20190112_LUMOS_C3L-00096_T_params.ser
Process 'UmpireSe' finished, exit code: 0
UmpireSe
java -cp C:\FragPipe\FragPipe-18.0\fragpipe\lib\fragpipe-18.0.jar com.github.chhh.utils.FileDelete C:\Data\ccRCC\CCRCC_Discovery_20\DIAU_nmc1_M1\CPTAC_CCRCC_W_JHU_20190112_LUMOS_C3L-00096_T_Q1.mgf
Process 'UmpireSe' finished, exit code: 0
UmpireSe
java -cp C:\FragPipe\FragPipe-18.0\fragpipe\lib\fragpipe-18.0.jar com.github.chhh.utils.FileDelete C:\Data\ccRCC\CCRCC_Discovery_20\DIAU_nmc1_M1\CPTAC_CCRCC_W_JHU_20190112_LUMOS_C3L-00096_T_Q2.mgf
Process 'UmpireSe' finished, exit code: 0
UmpireSe
java -cp C:\FragPipe\FragPipe-18.0\fragpipe\lib\fragpipe-18.0.jar com.github.chhh.utils.FileDelete C:\Data\ccRCC\CCRCC_Discovery_20\DIAU_nmc1_M1\CPTAC_CCRCC_W_JHU_20190112_LUMOS_C3L-00096_T_Q3.mgf
Process 'UmpireSe' finished, exit code: 0
UmpireSe
java -Xmx109G -Dlibs.thermo.dir="C:\FragPipe\FragPipe-18.0\fragpipe\tools\MSFragger-3.5\ext\thermo" -cp "C:\FragPipe\FragPipe-18.0\fragpipe\tools\DIA_Umpire_SE-2.2.8.jar;C:\FragPipe\FragPipe-18.0\fragpipe\tools\batmass-io-1.25.5.jar" dia_umpire_se.DIA_Umpire_SE C:\Data\ccRCC\CCRCC_Discovery_20\mzml\CPTAC_CCRCC_W_JHU_20190112_LUMOS_C3L-00097_NAT.mzML C:\Data\ccRCC\CCRCC_Discovery_20\DIAU_nmc1_M1\umpire-se.params
=================================================================================================
DIA-Umpire signal extraction analysis  (version: v2.2.8)
(c) University of Michigan
WARNING: sun.reflect.Reflection.getCallerClass is not supported. This will impact performance.
2022-08-08 14:11:53,530 INFO  [main] Version: v2.2.8
2022-08-08 14:11:53,531 INFO  [main] Parameter file:C:\Data\ccRCC\CCRCC_Discovery_20\DIAU_nmc1_M1\umpire-se.params
2022-08-08 14:11:53,531 INFO  [main] Spectra file:C:\Data\ccRCC\CCRCC_Discovery_20\mzml\CPTAC_CCRCC_W_JHU_20190112_LUMOS_C3L-00097_NAT.mzML
2022-08-08 14:11:53,532 INFO  [main] 
2022-08-08 14:11:53,532 INFO  [main] ####################################################################################################
2022-08-08 14:11:53,532 INFO  [main] #No of threads
2022-08-08 14:11:53,533 INFO  [main] Thread = 19
2022-08-08 14:11:53,533 INFO  [main] ####################################################################################################
2022-08-08 14:11:53,533 INFO  [main] 
2022-08-08 14:11:53,533 INFO  [main] ## omit Thread
2022-08-08 14:11:53,534 INFO  [main] 
2022-08-08 14:11:53,534 INFO  [main] #Precursor-fragments grouping parameters
2022-08-08 14:11:53,534 INFO  [main] RPmax = 25
2022-08-08 14:11:53,534 INFO  [main] RFmax = 500
2022-08-08 14:11:53,534 INFO  [main] CorrThreshold = 0
2022-08-08 14:11:53,534 INFO  [main] DeltaApex = 0.2
2022-08-08 14:11:53,534 INFO  [main] RTOverlap = 0.3
2022-08-08 14:11:53,534 INFO  [main] 
2022-08-08 14:11:53,534 INFO  [main] #Fragment intensity adjustments
2022-08-08 14:11:53,534 INFO  [main] # change BoostComplementaryIon if later using database search results to build libraries for Skyline/OpenSWATH
2022-08-08 14:11:53,534 INFO  [main] AdjustFragIntensity = true
2022-08-08 14:11:53,535 INFO  [main] BoostComplementaryIon = false
2022-08-08 14:11:53,535 INFO  [main] 
2022-08-08 14:11:53,535 INFO  [main] #Export detected MS1 features (output feature file can be loaded and mapped to RAW data in BatMass)
2022-08-08 14:11:53,535 INFO  [main] ExportPrecursorPeak = false
2022-08-08 14:11:53,535 INFO  [main] 
2022-08-08 14:11:53,535 INFO  [main] Q1 = true
2022-08-08 14:11:53,535 INFO  [main] Q2 = true
2022-08-08 14:11:53,535 INFO  [main] Q3 = true
2022-08-08 14:11:53,535 INFO  [main] 
2022-08-08 14:11:53,535 INFO  [main] #Signal extraction: mass accuracy and resolution
2022-08-08 14:11:53,535 INFO  [main] # resolution parameter matters only for data generated in profile mode
2022-08-08 14:11:53,535 INFO  [main] SE.MS1PPM = 10
2022-08-08 14:11:53,536 INFO  [main] SE.MS2PPM = 20
2022-08-08 14:11:53,536 INFO  [main] SE.Resolution = 60000
2022-08-08 14:11:53,536 INFO  [main] 
2022-08-08 14:11:53,536 INFO  [main] #Signal extraction: signal to noise filter
2022-08-08 14:11:53,536 INFO  [main] SE.SN = 1.1
2022-08-08 14:11:53,536 INFO  [main] SE.MS2SN = 1.1
2022-08-08 14:11:53,536 INFO  [main] 
2022-08-08 14:11:53,536 INFO  [main] #Signal extraction: minimum signal intensity filter
2022-08-08 14:11:53,536 INFO  [main] # for Thermo data, filtering is usually not necessary. Set SE.EstimateBG to false and SE.MinMSIntensity and SE.MinMSMSIntensity to a low value, e.g. 1
2022-08-08 14:11:53,536 INFO  [main] # for older Q Exactive data, or when too many MS1 features are extracted, set SE.EstimateBG to yes (or apply SE.MinMSIntensity and SE.MinMSMSIntensity values based on BatMass visualization)
2022-08-08 14:11:53,536 INFO  [main] SE.EstimateBG = false
2022-08-08 14:11:53,537 INFO  [main] SE.MinMSIntensity = 1
2022-08-08 14:11:53,537 INFO  [main] SE.MinMSMSIntensity = 1
2022-08-08 14:11:53,537 INFO  [main] 
2022-08-08 14:11:53,537 INFO  [main] #Signal extraction: peak curve detection and isotope grouping
2022-08-08 14:11:53,537 INFO  [main] # for older Q Exactive data, or when too many MS1 features are extracted, set SE.NoMissedScan to 1
2022-08-08 14:11:53,537 INFO  [main] SE.NoMissedScan = 1
2022-08-08 14:11:53,537 INFO  [main] SE.MaxCurveRTRange = 2
2022-08-08 14:11:53,537 INFO  [main] SE.RemoveGroupedPeaks = true
2022-08-08 14:11:53,537 INFO  [main] SE.RemoveGroupedPeaksRTOverlap = 0.3
2022-08-08 14:11:53,538 INFO  [main] SE.RemoveGroupedPeaksCorr = 0.3
2022-08-08 14:11:53,538 INFO  [main] SE.MinNoPeakCluster = 2
2022-08-08 14:11:53,538 INFO  [main] SE.MaxNoPeakCluster = 4
2022-08-08 14:11:53,538 INFO  [main] 
2022-08-08 14:11:53,585 INFO  [main] #Signal extraction: filtering of MS1 features
2022-08-08 14:11:53,585 INFO  [main] # if interested in modified peptides, increase MassDefectOffset parameter, or set SE.MassDefectFilter to false
2022-08-08 14:11:53,585 INFO  [main] SE.IsoPattern = 0.3
2022-08-08 14:11:53,585 INFO  [main] SE.MassDefectFilter = true
2022-08-08 14:11:53,585 INFO  [main] SE.MassDefectOffset = 0.1
2022-08-08 14:11:53,585 INFO  [main] 
2022-08-08 14:11:53,585 INFO  [main] #Signal extraction: other
2022-08-08 14:11:53,586 INFO  [main] SE.StartCharge = 1
2022-08-08 14:11:53,586 INFO  [main] SE.EndCharge = 5
2022-08-08 14:11:53,586 INFO  [main] SE.MS2StartCharge = 2
2022-08-08 14:11:53,586 INFO  [main] SE.MS2EndCharge = 5
2022-08-08 14:11:53,586 INFO  [main] SE.MinFrag = 10
2022-08-08 14:11:53,586 INFO  [main] SE.StartRT = 0
2022-08-08 14:11:53,586 INFO  [main] SE.EndRT = 9999
2022-08-08 14:11:53,586 INFO  [main] SE.MinMZ = 200
2022-08-08 14:11:53,586 INFO  [main] SE.MinPrecursorMass = 600
2022-08-08 14:11:53,586 INFO  [main] SE.MaxPrecursorMass = 5000
2022-08-08 14:11:53,586 INFO  [main] 
2022-08-08 14:11:53,586 INFO  [main] 
2022-08-08 14:11:53,586 INFO  [main] #Isolation window setting
2022-08-08 14:11:53,587 INFO  [main] #The current version supports the following window type: SWATH (fixed window size), V_SWATH (variable SWATH window), MSX, MSE, pSMART
2022-08-08 14:11:53,587 INFO  [main] WindowType = SWATH
2022-08-08 14:11:53,587 INFO  [main] 
2022-08-08 14:11:53,587 INFO  [main] #Fix window size (For SWATH)
2022-08-08 14:11:53,587 INFO  [main] # for Thermo data, this will be determined from raw data automatically
2022-08-08 14:11:53,587 INFO  [main] WindowSize = 10
2022-08-08 14:11:53,587 INFO  [main] 
2022-08-08 14:11:53,587 INFO  [main] #Variable SWATH window setting (start m/z, end m/z, separated by Tab)
2022-08-08 14:11:53,587 INFO  [main] # for Thermo data, this will be determined from raw data automatically
2022-08-08 14:11:53,587 INFO  [main] ==window setting begin
2022-08-08 14:11:53,587 INFO  [main] 
2022-08-08 14:11:53,587 INFO  [main] =================================================================================================
2022-08-08 14:11:53,587 INFO  [main] Processing C:\Data\ccRCC\CCRCC_Discovery_20\mzml\CPTAC_CCRCC_W_JHU_20190112_LUMOS_C3L-00097_NAT.mzML....
2022-08-08 14:11:53,589 INFO  [main] Writing DIA setting to file:C:\Data\ccRCC\CCRCC_Discovery_20\mzml\CPTAC_CCRCC_W_JHU_20190112_LUMOS_C3L-00097_NAT_diasetting.ser...
2022-08-08 14:11:53,593 INFO  [main] Writing parameter to file:C:\Data\ccRCC\CCRCC_Discovery_20\mzml\CPTAC_CCRCC_W_JHU_20190112_LUMOS_C3L-00097_NAT_params.ser...
2022-08-08 14:11:53,595 INFO  [main] Module A: Signal extraction
WARNING: An illegal reflective access operation has occurred
WARNING: Illegal reflective access by org.nustaq.serialization.FSTClazzInfo (file:/C:/FragPipe/FragPipe-18.0/fragpipe/tools/DIA_Umpire_SE-2.2.8.jar) to field java.lang.String.value
WARNING: Please consider reporting this to the maintainers of org.nustaq.serialization.FSTClazzInfo
WARNING: Use --illegal-access=warn to enable warnings of further illegal reflective access operations
WARNING: All illegal access operations will be denied in a future release
2022-08-08 14:12:04,492 INFO  [main] Writing DIA setting to file:C:\Data\ccRCC\CCRCC_Discovery_20\mzml\CPTAC_CCRCC_W_JHU_20190112_LUMOS_C3L-00097_NAT_diasetting.ser...
2022-08-08 14:12:05,254 INFO  [main] Processing MS1 peak detection
2022-08-08 14:12:05,255 INFO  [main] MS1 average cycle time : 4.3349695 seconds
2022-08-08 14:12:09,610 INFO  [main] Processing all scans to detect possible m/z peak curves and
2022-08-08 14:12:09,610 INFO  [main] Smoothing detected signals......
2022-08-08 14:12:21,502 INFO  [main] 2925011 Peak curves found (Memory usage:2161MB)
2022-08-08 14:12:21,502 INFO  [main] Inclusion mz values found: 0/0
2022-08-08 14:12:21,502 INFO  [main] Grouping isotopic peak curves........
2022-08-08 14:12:21,502 INFO  [main] Building PeakCurve Mass-RT KD tree
2022-08-08 14:12:30,699 INFO  [main] No of ion clusters:295239 (Memory usage:2441MB)
2022-08-08 14:12:30,796 INFO  [main] Writing PeakCluster serialization to file:CPTAC_CCRCC_W_JHU_20190112_LUMOS_C3L-00097_NAT_PeakCluster.serFS...
2022-08-08 14:12:33,137 INFO  [main] ==================================================================================
2022-08-08 14:12:33,137 INFO  [main] Processing DIA MS2 (mz range):1091.0_1650.0( 1/30 )
2022-08-08 14:12:33,269 INFO  [main] Processing all scans to detect possible m/z peak curves and
2022-08-08 14:12:33,270 INFO  [main] Smoothing detected signals......
2022-08-08 14:12:42,726 INFO  [main] 699322 Peak curves found (Memory usage:2878MB)
2022-08-08 14:12:42,728 INFO  [main] Grouping isotopic peak curves........
2022-08-08 14:12:42,728 INFO  [main] Building PeakCurve Mass-RT KD tree
2022-08-08 14:12:44,539 INFO  [main] No of ion clusters:470 (Memory usage:2964MB)
2022-08-08 14:12:44,539 INFO  [main] Writing PeakCluster serialization to file:CPTAC_CCRCC_W_JHU_20190112_LUMOS_C3L-00097_NAT_1091_1650_PeakCluster.serFS...
2022-08-08 14:12:44,545 INFO  [main] Performing mass defect filter on fragment peaks
2022-08-08 14:12:44,545 INFO  [main] No. of fragment peaks: 749790
2022-08-08 14:12:44,617 INFO  [main] No. of remaining fragment peaks: 739861
2022-08-08 14:12:44,617 INFO  [main] Building precursor-fragment pairs for MS1 features....
2022-08-08 14:13:11,605 INFO  [main] Building precursor-fragment pairs for unfragmented ions....
2022-08-08 14:13:17,738 INFO  [main] ==================================================================================
2022-08-08 14:13:17,738 INFO  [main] Processing DIA MS2 (mz range):1001.0_1092.0( 2/30 )
2022-08-08 14:13:17,872 INFO  [main] Processing all scans to detect possible m/z peak curves and
2022-08-08 14:13:17,872 INFO  [main] Smoothing detected signals......
2022-08-08 14:13:23,517 INFO  [main] 777030 Peak curves found (Memory usage:2767MB)
2022-08-08 14:13:23,519 INFO  [main] Grouping isotopic peak curves........
2022-08-08 14:13:23,519 INFO  [main] Building PeakCurve Mass-RT KD tree
2022-08-08 14:13:25,564 INFO  [main] No of ion clusters:2096 (Memory usage:2863MB)
2022-08-08 14:13:25,564 INFO  [main] Writing PeakCluster serialization to file:CPTAC_CCRCC_W_JHU_20190112_LUMOS_C3L-00097_NAT_1001_1092_PeakCluster.serFS...
2022-08-08 14:13:25,573 INFO  [main] Performing mass defect filter on fragment peaks
2022-08-08 14:13:25,573 INFO  [main] No. of fragment peaks: 804705
2022-08-08 14:13:25,628 INFO  [main] No. of remaining fragment peaks: 791315
2022-08-08 14:13:25,628 INFO  [main] Building precursor-fragment pairs for MS1 features....
2022-08-08 14:13:46,588 INFO  [main] Building precursor-fragment pairs for unfragmented ions....
2022-08-08 14:13:57,075 INFO  [main] ==================================================================================
2022-08-08 14:13:57,075 INFO  [main] Processing DIA MS2 (mz range):938.0_1002.0( 3/30 )
2022-08-08 14:13:57,190 INFO  [main] Processing all scans to detect possible m/z peak curves and
2022-08-08 14:13:57,190 INFO  [main] Smoothing detected signals......
2022-08-08 14:14:02,642 INFO  [main] 769337 Peak curves found (Memory usage:2844MB)
2022-08-08 14:14:02,643 INFO  [main] Grouping isotopic peak curves........
2022-08-08 14:14:02,643 INFO  [main] Building PeakCurve Mass-RT KD tree
2022-08-08 14:14:04,427 INFO  [main] No of ion clusters:1883 (Memory usage:2937MB)
2022-08-08 14:14:04,427 INFO  [main] Writing PeakCluster serialization to file:CPTAC_CCRCC_W_JHU_20190112_LUMOS_C3L-00097_NAT_938_1002_PeakCluster.serFS...
2022-08-08 14:14:04,435 INFO  [main] Performing mass defect filter on fragment peaks
2022-08-08 14:14:04,435 INFO  [main] No. of fragment peaks: 796305
2022-08-08 14:14:04,482 INFO  [main] No. of remaining fragment peaks: 781210
2022-08-08 14:14:04,483 INFO  [main] Building precursor-fragment pairs for MS1 features....
2022-08-08 14:14:26,399 INFO  [main] Building precursor-fragment pairs for unfragmented ions....
2022-08-08 14:14:35,401 INFO  [main] ==================================================================================
2022-08-08 14:14:35,402 INFO  [main] Processing DIA MS2 (mz range):888.0_939.0( 4/30 )
2022-08-08 14:14:35,523 INFO  [main] Processing all scans to detect possible m/z peak curves and
2022-08-08 14:14:35,523 INFO  [main] Smoothing detected signals......
2022-08-08 14:14:41,082 INFO  [main] 766914 Peak curves found (Memory usage:2892MB)
2022-08-08 14:14:41,083 INFO  [main] Grouping isotopic peak curves........
2022-08-08 14:14:41,083 INFO  [main] Building PeakCurve Mass-RT KD tree
2022-08-08 14:14:42,905 INFO  [main] No of ion clusters:1734 (Memory usage:2984MB)
2022-08-08 14:14:42,905 INFO  [main] Writing PeakCluster serialization to file:CPTAC_CCRCC_W_JHU_20190112_LUMOS_C3L-00097_NAT_888_939_PeakCluster.serFS...
2022-08-08 14:14:42,913 INFO  [main] Performing mass defect filter on fragment peaks
2022-08-08 14:14:42,913 INFO  [main] No. of fragment peaks: 792757
2022-08-08 14:14:42,961 INFO  [main] No. of remaining fragment peaks: 777616
2022-08-08 14:14:42,961 INFO  [main] Building precursor-fragment pairs for MS1 features....
2022-08-08 14:15:09,988 INFO  [main] Building precursor-fragment pairs for unfragmented ions....
2022-08-08 14:15:19,701 INFO  [main] ==================================================================================
2022-08-08 14:15:19,702 INFO  [main] Processing DIA MS2 (mz range):847.0_889.0( 5/30 )
2022-08-08 14:15:19,819 INFO  [main] Processing all scans to detect possible m/z peak curves and
2022-08-08 14:15:19,819 INFO  [main] Smoothing detected signals......
2022-08-08 14:15:25,340 INFO  [main] 750708 Peak curves found (Memory usage:2924MB)
2022-08-08 14:15:25,342 INFO  [main] Grouping isotopic peak curves........
2022-08-08 14:15:25,342 INFO  [main] Building PeakCurve Mass-RT KD tree
2022-08-08 14:15:27,130 INFO  [main] No of ion clusters:1520 (Memory usage:3015MB)
2022-08-08 14:15:27,130 INFO  [main] Writing PeakCluster serialization to file:CPTAC_CCRCC_W_JHU_20190112_LUMOS_C3L-00097_NAT_847_889_PeakCluster.serFS...
2022-08-08 14:15:27,137 INFO  [main] Performing mass defect filter on fragment peaks
2022-08-08 14:15:27,137 INFO  [main] No. of fragment peaks: 778536
2022-08-08 14:15:27,183 INFO  [main] No. of remaining fragment peaks: 764362
2022-08-08 14:15:27,184 INFO  [main] Building precursor-fragment pairs for MS1 features....
2022-08-08 14:15:52,341 INFO  [main] Building precursor-fragment pairs for unfragmented ions....
2022-08-08 14:16:00,672 INFO  [main] ==================================================================================
2022-08-08 14:16:00,672 INFO  [main] Processing DIA MS2 (mz range):814.0_848.0( 6/30 )
2022-08-08 14:16:00,784 INFO  [main] Processing all scans to detect possible m/z peak curves and
2022-08-08 14:16:00,784 INFO  [main] Smoothing detected signals......
2022-08-08 14:16:05,771 INFO  [main] 701774 Peak curves found (Memory usage:2911MB)
2022-08-08 14:16:05,772 INFO  [main] Grouping isotopic peak curves........
2022-08-08 14:16:05,772 INFO  [main] Building PeakCurve Mass-RT KD tree
2022-08-08 14:16:07,282 INFO  [main] No of ion clusters:1269 (Memory usage:2996MB)
2022-08-08 14:16:07,282 INFO  [main] Writing PeakCluster serialization to file:CPTAC_CCRCC_W_JHU_20190112_LUMOS_C3L-00097_NAT_814_848_PeakCluster.serFS...
2022-08-08 14:16:07,288 INFO  [main] Performing mass defect filter on fragment peaks
2022-08-08 14:16:07,288 INFO  [main] No. of fragment peaks: 725004
2022-08-08 14:16:07,331 INFO  [main] No. of remaining fragment peaks: 711528
2022-08-08 14:16:07,331 INFO  [main] Building precursor-fragment pairs for MS1 features....
2022-08-08 14:16:30,055 INFO  [main] Building precursor-fragment pairs for unfragmented ions....
2022-08-08 14:16:37,448 INFO  [main] ==================================================================================
2022-08-08 14:16:37,448 INFO  [main] Processing DIA MS2 (mz range):784.0_815.0( 7/30 )
2022-08-08 14:16:37,550 INFO  [main] Processing all scans to detect possible m/z peak curves and
2022-08-08 14:16:37,551 INFO  [main] Smoothing detected signals......
2022-08-08 14:16:42,037 INFO  [main] 685829 Peak curves found (Memory usage:2934MB)
2022-08-08 14:16:42,039 INFO  [main] Grouping isotopic peak curves........
2022-08-08 14:16:42,039 INFO  [main] Building PeakCurve Mass-RT KD tree
2022-08-08 14:16:43,670 INFO  [main] No of ion clusters:1178 (Memory usage:3016MB)
2022-08-08 14:16:43,670 INFO  [main] Writing PeakCluster serialization to file:CPTAC_CCRCC_W_JHU_20190112_LUMOS_C3L-00097_NAT_784_815_PeakCluster.serFS...
2022-08-08 14:16:43,676 INFO  [main] Performing mass defect filter on fragment peaks
2022-08-08 14:16:43,676 INFO  [main] No. of fragment peaks: 706839
2022-08-08 14:16:43,717 INFO  [main] No. of remaining fragment peaks: 695115
2022-08-08 14:16:43,717 INFO  [main] Building precursor-fragment pairs for MS1 features....
2022-08-08 14:17:03,474 INFO  [main] Building precursor-fragment pairs for unfragmented ions....
2022-08-08 14:17:09,609 INFO  [main] ==================================================================================
2022-08-08 14:17:09,609 INFO  [main] Processing DIA MS2 (mz range):757.0_785.0( 8/30 )
2022-08-08 14:17:09,703 INFO  [main] Processing all scans to detect possible m/z peak curves and
2022-08-08 14:17:09,703 INFO  [main] Smoothing detected signals......
2022-08-08 14:17:13,779 INFO  [main] 645289 Peak curves found (Memory usage:2942MB)
2022-08-08 14:17:13,780 INFO  [main] Grouping isotopic peak curves........
2022-08-08 14:17:13,780 INFO  [main] Building PeakCurve Mass-RT KD tree
2022-08-08 14:17:15,290 INFO  [main] No of ion clusters:1094 (Memory usage:3019MB)
2022-08-08 14:17:15,290 INFO  [main] Writing PeakCluster serialization to file:CPTAC_CCRCC_W_JHU_20190112_LUMOS_C3L-00097_NAT_757_785_PeakCluster.serFS...
2022-08-08 14:17:15,295 INFO  [main] Performing mass defect filter on fragment peaks
2022-08-08 14:17:15,295 INFO  [main] No. of fragment peaks: 664778
2022-08-08 14:17:15,335 INFO  [main] No. of remaining fragment peaks: 652719
2022-08-08 14:17:15,335 INFO  [main] Building precursor-fragment pairs for MS1 features....
2022-08-08 14:17:32,779 INFO  [main] Building precursor-fragment pairs for unfragmented ions....
2022-08-08 14:17:38,035 INFO  [main] ==================================================================================
2022-08-08 14:17:38,035 INFO  [main] Processing DIA MS2 (mz range):731.0_758.0( 9/30 )
2022-08-08 14:17:38,120 INFO  [main] Processing all scans to detect possible m/z peak curves and
2022-08-08 14:17:38,120 INFO  [main] Smoothing detected signals......
2022-08-08 14:17:42,169 INFO  [main] 605256 Peak curves found (Memory usage:2940MB)
2022-08-08 14:17:42,171 INFO  [main] Grouping isotopic peak curves........
2022-08-08 14:17:42,171 INFO  [main] Building PeakCurve Mass-RT KD tree
2022-08-08 14:17:43,667 INFO  [main] No of ion clusters:1054 (Memory usage:3013MB)
2022-08-08 14:17:43,667 INFO  [main] Writing PeakCluster serialization to file:CPTAC_CCRCC_W_JHU_20190112_LUMOS_C3L-00097_NAT_731_758_PeakCluster.serFS...
2022-08-08 14:17:43,672 INFO  [main] Performing mass defect filter on fragment peaks
2022-08-08 14:17:43,672 INFO  [main] No. of fragment peaks: 621215
2022-08-08 14:17:43,708 INFO  [main] No. of remaining fragment peaks: 607337
2022-08-08 14:17:43,708 INFO  [main] Building precursor-fragment pairs for MS1 features....
2022-08-08 14:17:56,548 INFO  [main] Building precursor-fragment pairs for unfragmented ions....
2022-08-08 14:18:01,204 INFO  [main] ==================================================================================
2022-08-08 14:18:01,204 INFO  [main] Processing DIA MS2 (mz range):708.0_732.0( 10/30 )
2022-08-08 14:18:01,303 INFO  [main] Processing all scans to detect possible m/z peak curves and
2022-08-08 14:18:01,304 INFO  [main] Smoothing detected signals......
2022-08-08 14:18:05,768 INFO  [main] 669790 Peak curves found (Memory usage:3016MB)
2022-08-08 14:18:05,769 INFO  [main] Grouping isotopic peak curves........
2022-08-08 14:18:05,769 INFO  [main] Building PeakCurve Mass-RT KD tree
2022-08-08 14:18:07,508 INFO  [main] No of ion clusters:1235 (Memory usage:3097MB)
2022-08-08 14:18:07,508 INFO  [main] Writing PeakCluster serialization to file:CPTAC_CCRCC_W_JHU_20190112_LUMOS_C3L-00097_NAT_708_732_PeakCluster.serFS...
2022-08-08 14:18:07,514 INFO  [main] Performing mass defect filter on fragment peaks
2022-08-08 14:18:07,514 INFO  [main] No. of fragment peaks: 691068
2022-08-08 14:18:07,555 INFO  [main] No. of remaining fragment peaks: 675194
2022-08-08 14:18:07,555 INFO  [main] Building precursor-fragment pairs for MS1 features....
2022-08-08 14:18:23,455 INFO  [main] Building precursor-fragment pairs for unfragmented ions....
2022-08-08 14:18:29,367 INFO  [main] ==================================================================================
2022-08-08 14:18:29,367 INFO  [main] Processing DIA MS2 (mz range):687.0_709.0( 11/30 )
2022-08-08 14:18:29,465 INFO  [main] Processing all scans to detect possible m/z peak curves and
2022-08-08 14:18:29,465 INFO  [main] Smoothing detected signals......
2022-08-08 14:18:33,626 INFO  [main] 652878 Peak curves found (Memory usage:3054MB)
2022-08-08 14:18:33,628 INFO  [main] Grouping isotopic peak curves........
2022-08-08 14:18:33,628 INFO  [main] Building PeakCurve Mass-RT KD tree
2022-08-08 14:18:35,113 INFO  [main] No of ion clusters:1098 (Memory usage:3132MB)
2022-08-08 14:18:35,113 INFO  [main] Writing PeakCluster serialization to file:CPTAC_CCRCC_W_JHU_20190112_LUMOS_C3L-00097_NAT_687_709_PeakCluster.serFS...
2022-08-08 14:18:35,118 INFO  [main] Performing mass defect filter on fragment peaks
2022-08-08 14:18:35,118 INFO  [main] No. of fragment peaks: 671560
2022-08-08 14:18:35,159 INFO  [main] No. of remaining fragment peaks: 655641
2022-08-08 14:18:35,159 INFO  [main] Building precursor-fragment pairs for MS1 features....
2022-08-08 14:18:49,962 INFO  [main] Building precursor-fragment pairs for unfragmented ions....
2022-08-08 14:18:55,656 INFO  [main] ==================================================================================
2022-08-08 14:18:55,656 INFO  [main] Processing DIA MS2 (mz range):668.0_688.0( 12/30 )
2022-08-08 14:18:55,758 INFO  [main] Processing all scans to detect possible m/z peak curves and
2022-08-08 14:18:55,758 INFO  [main] Smoothing detected signals......
2022-08-08 14:18:59,605 INFO  [main] 632371 Peak curves found (Memory usage:3062MB)
2022-08-08 14:18:59,606 INFO  [main] Grouping isotopic peak curves........
2022-08-08 14:18:59,606 INFO  [main] Building PeakCurve Mass-RT KD tree
2022-08-08 14:19:01,008 INFO  [main] No of ion clusters:1096 (Memory usage:3138MB)
2022-08-08 14:19:01,008 INFO  [main] Writing PeakCluster serialization to file:CPTAC_CCRCC_W_JHU_20190112_LUMOS_C3L-00097_NAT_668_688_PeakCluster.serFS...
2022-08-08 14:19:01,014 INFO  [main] Performing mass defect filter on fragment peaks
2022-08-08 14:19:01,014 INFO  [main] No. of fragment peaks: 651117
2022-08-08 14:19:01,053 INFO  [main] No. of remaining fragment peaks: 634673
2022-08-08 14:19:01,053 INFO  [main] Building precursor-fragment pairs for MS1 features....
2022-08-08 14:19:13,239 INFO  [main] Building precursor-fragment pairs for unfragmented ions....
2022-08-08 14:19:17,976 INFO  [main] ==================================================================================
2022-08-08 14:19:17,976 INFO  [main] Processing DIA MS2 (mz range):649.0_669.0( 13/30 )
2022-08-08 14:19:18,072 INFO  [main] Processing all scans to detect possible m/z peak curves and
2022-08-08 14:19:18,072 INFO  [main] Smoothing detected signals......
2022-08-08 14:19:22,407 INFO  [main] 620618 Peak curves found (Memory usage:3085MB)
2022-08-08 14:19:22,408 INFO  [main] Grouping isotopic peak curves........
2022-08-08 14:19:22,408 INFO  [main] Building PeakCurve Mass-RT KD tree
2022-08-08 14:19:23,662 INFO  [main] No of ion clusters:981 (Memory usage:3160MB)
2022-08-08 14:19:23,662 INFO  [main] Writing PeakCluster serialization to file:CPTAC_CCRCC_W_JHU_20190112_LUMOS_C3L-00097_NAT_649_669_PeakCluster.serFS...
2022-08-08 14:19:23,667 INFO  [main] Performing mass defect filter on fragment peaks
2022-08-08 14:19:23,667 INFO  [main] No. of fragment peaks: 640219
2022-08-08 14:19:23,704 INFO  [main] No. of remaining fragment peaks: 621990
2022-08-08 14:19:23,704 INFO  [main] Building precursor-fragment pairs for MS1 features....
2022-08-08 14:19:35,895 INFO  [main] Building precursor-fragment pairs for unfragmented ions....
2022-08-08 14:19:40,372 INFO  [main] ==================================================================================
2022-08-08 14:19:40,372 INFO  [main] Processing DIA MS2 (mz range):630.0_650.0( 14/30 )
2022-08-08 14:19:40,465 INFO  [main] Processing all scans to detect possible m/z peak curves and
2022-08-08 14:19:40,466 INFO  [main] Smoothing detected signals......
2022-08-08 14:19:44,320 INFO  [main] 612732 Peak curves found (Memory usage:3106MB)
2022-08-08 14:19:44,321 INFO  [main] Grouping isotopic peak curves........
2022-08-08 14:19:44,321 INFO  [main] Building PeakCurve Mass-RT KD tree
2022-08-08 14:19:45,902 INFO  [main] No of ion clusters:1118 (Memory usage:3180MB)
2022-08-08 14:19:45,902 INFO  [main] Writing PeakCluster serialization to file:CPTAC_CCRCC_W_JHU_20190112_LUMOS_C3L-00097_NAT_630_650_PeakCluster.serFS...
2022-08-08 14:19:45,907 INFO  [main] Performing mass defect filter on fragment peaks
2022-08-08 14:19:45,907 INFO  [main] No. of fragment peaks: 630306
2022-08-08 14:19:45,947 INFO  [main] No. of remaining fragment peaks: 614816
2022-08-08 14:19:45,947 INFO  [main] Building precursor-fragment pairs for MS1 features....
2022-08-08 14:19:59,274 INFO  [main] Building precursor-fragment pairs for unfragmented ions....
2022-08-08 14:20:04,662 INFO  [main] ==================================================================================
2022-08-08 14:20:04,662 INFO  [main] Processing DIA MS2 (mz range):613.0_631.0( 15/30 )
2022-08-08 14:20:04,746 INFO  [main] Processing all scans to detect possible m/z peak curves and
2022-08-08 14:20:04,746 INFO  [main] Smoothing detected signals......
2022-08-08 14:20:08,853 INFO  [main] 578810 Peak curves found (Memory usage:3127MB)
2022-08-08 14:20:08,854 INFO  [main] Grouping isotopic peak curves........
2022-08-08 14:20:08,854 INFO  [main] Building PeakCurve Mass-RT KD tree
2022-08-08 14:20:10,247 INFO  [main] No of ion clusters:996 (Memory usage:3196MB)
2022-08-08 14:20:10,247 INFO  [main] Writing PeakCluster serialization to file:CPTAC_CCRCC_W_JHU_20190112_LUMOS_C3L-00097_NAT_613_631_PeakCluster.serFS...
2022-08-08 14:20:10,252 INFO  [main] Performing mass defect filter on fragment peaks
2022-08-08 14:20:10,252 INFO  [main] No. of fragment peaks: 600213
2022-08-08 14:20:10,287 INFO  [main] No. of remaining fragment peaks: 585101
2022-08-08 14:20:10,287 INFO  [main] Building precursor-fragment pairs for MS1 features....
2022-08-08 14:20:20,373 INFO  [main] Building precursor-fragment pairs for unfragmented ions....
2022-08-08 14:20:24,654 INFO  [main] ==================================================================================
2022-08-08 14:20:24,654 INFO  [main] Processing DIA MS2 (mz range):596.0_614.0( 16/30 )
2022-08-08 14:20:24,743 INFO  [main] Processing all scans to detect possible m/z peak curves and
2022-08-08 14:20:24,743 INFO  [main] Smoothing detected signals......
2022-08-08 14:20:28,861 INFO  [main] 594979 Peak curves found (Memory usage:3153MB)
2022-08-08 14:20:28,863 INFO  [main] Grouping isotopic peak curves........
2022-08-08 14:20:28,863 INFO  [main] Building PeakCurve Mass-RT KD tree
2022-08-08 14:20:30,033 INFO  [main] No of ion clusters:1060 (Memory usage:3225MB)
2022-08-08 14:20:30,033 INFO  [main] Writing PeakCluster serialization to file:CPTAC_CCRCC_W_JHU_20190112_LUMOS_C3L-00097_NAT_596_614_PeakCluster.serFS...
2022-08-08 14:20:30,039 INFO  [main] Performing mass defect filter on fragment peaks
2022-08-08 14:20:30,039 INFO  [main] No. of fragment peaks: 614329
2022-08-08 14:20:30,075 INFO  [main] No. of remaining fragment peaks: 595139
2022-08-08 14:20:30,075 INFO  [main] Building precursor-fragment pairs for MS1 features....
2022-08-08 14:20:40,503 INFO  [main] Building precursor-fragment pairs for unfragmented ions....
2022-08-08 14:20:45,000 INFO  [main] ==================================================================================
2022-08-08 14:20:45,000 INFO  [main] Processing DIA MS2 (mz range):579.0_597.0( 17/30 )
2022-08-08 14:20:45,085 INFO  [main] Processing all scans to detect possible m/z peak curves and
2022-08-08 14:20:45,085 INFO  [main] Smoothing detected signals......
2022-08-08 14:20:48,562 INFO  [main] 579871 Peak curves found (Memory usage:3163MB)
2022-08-08 14:20:48,564 INFO  [main] Grouping isotopic peak curves........
2022-08-08 14:20:48,564 INFO  [main] Building PeakCurve Mass-RT KD tree
2022-08-08 14:20:49,660 INFO  [main] No of ion clusters:1085 (Memory usage:3233MB)
2022-08-08 14:20:49,660 INFO  [main] Writing PeakCluster serialization to file:CPTAC_CCRCC_W_JHU_20190112_LUMOS_C3L-00097_NAT_579_597_PeakCluster.serFS...
2022-08-08 14:20:49,665 INFO  [main] Performing mass defect filter on fragment peaks
2022-08-08 14:20:49,665 INFO  [main] No. of fragment peaks: 596523
2022-08-08 14:20:49,700 INFO  [main] No. of remaining fragment peaks: 578351
2022-08-08 14:20:49,700 INFO  [main] Building precursor-fragment pairs for MS1 features....
2022-08-08 14:20:58,933 INFO  [main] Building precursor-fragment pairs for unfragmented ions....
2022-08-08 14:21:03,088 INFO  [main] ==================================================================================
2022-08-08 14:21:03,088 INFO  [main] Processing DIA MS2 (mz range):563.0_580.0( 18/30 )
2022-08-08 14:21:03,166 INFO  [main] Processing all scans to detect possible m/z peak curves and
2022-08-08 14:21:03,166 INFO  [main] Smoothing detected signals......
2022-08-08 14:21:06,196 INFO  [main] 550922 Peak curves found (Memory usage:3166MB)
2022-08-08 14:21:06,197 INFO  [main] Grouping isotopic peak curves........
2022-08-08 14:21:06,197 INFO  [main] Building PeakCurve Mass-RT KD tree
2022-08-08 14:21:07,430 INFO  [main] No of ion clusters:987 (Memory usage:3233MB)
2022-08-08 14:21:07,430 INFO  [main] Writing PeakCluster serialization to file:CPTAC_CCRCC_W_JHU_20190112_LUMOS_C3L-00097_NAT_563_580_PeakCluster.serFS...
2022-08-08 14:21:07,435 INFO  [main] Performing mass defect filter on fragment peaks
2022-08-08 14:21:07,435 INFO  [main] No. of fragment peaks: 564968
2022-08-08 14:21:07,468 INFO  [main] No. of remaining fragment peaks: 546571
2022-08-08 14:21:07,468 INFO  [main] Building precursor-fragment pairs for MS1 features....
2022-08-08 14:21:16,155 INFO  [main] Building precursor-fragment pairs for unfragmented ions....
2022-08-08 14:21:20,137 INFO  [main] ==================================================================================
2022-08-08 14:21:20,137 INFO  [main] Processing DIA MS2 (mz range):548.0_564.0( 19/30 )
2022-08-08 14:21:20,209 INFO  [main] Processing all scans to detect possible m/z peak curves and
2022-08-08 14:21:20,209 INFO  [main] Smoothing detected signals......
2022-08-08 14:21:23,191 INFO  [main] 524941 Peak curves found (Memory usage:3167MB)
2022-08-08 14:21:23,193 INFO  [main] Grouping isotopic peak curves........
2022-08-08 14:21:23,193 INFO  [main] Building PeakCurve Mass-RT KD tree
2022-08-08 14:21:24,432 INFO  [main] No of ion clusters:937 (Memory usage:3231MB)
2022-08-08 14:21:24,433 INFO  [main] Writing PeakCluster serialization to file:CPTAC_CCRCC_W_JHU_20190112_LUMOS_C3L-00097_NAT_548_564_PeakCluster.serFS...
2022-08-08 14:21:24,437 INFO  [main] Performing mass defect filter on fragment peaks
2022-08-08 14:21:24,437 INFO  [main] No. of fragment peaks: 539097
2022-08-08 14:21:24,471 INFO  [main] No. of remaining fragment peaks: 522260
2022-08-08 14:21:24,471 INFO  [main] Building precursor-fragment pairs for MS1 features....
2022-08-08 14:21:32,150 INFO  [main] Building precursor-fragment pairs for unfragmented ions....
2022-08-08 14:21:35,629 INFO  [main] ==================================================================================
2022-08-08 14:21:35,629 INFO  [main] Processing DIA MS2 (mz range):532.0_549.0( 20/30 )
2022-08-08 14:21:35,702 INFO  [main] Processing all scans to detect possible m/z peak curves and
2022-08-08 14:21:35,702 INFO  [main] Smoothing detected signals......
2022-08-08 14:21:38,567 INFO  [main] 514914 Peak curves found (Memory usage:3180MB)
2022-08-08 14:21:38,568 INFO  [main] Grouping isotopic peak curves........
2022-08-08 14:21:38,568 INFO  [main] Building PeakCurve Mass-RT KD tree
2022-08-08 14:21:39,653 INFO  [main] No of ion clusters:1044 (Memory usage:3242MB)
2022-08-08 14:21:39,653 INFO  [main] Writing PeakCluster serialization to file:CPTAC_CCRCC_W_JHU_20190112_LUMOS_C3L-00097_NAT_532_549_PeakCluster.serFS...
2022-08-08 14:21:39,659 INFO  [main] Performing mass defect filter on fragment peaks
2022-08-08 14:21:39,659 INFO  [main] No. of fragment peaks: 527953
2022-08-08 14:21:39,691 INFO  [main] No. of remaining fragment peaks: 508867
2022-08-08 14:21:39,692 INFO  [main] Building precursor-fragment pairs for MS1 features....
2022-08-08 14:21:47,296 INFO  [main] Building precursor-fragment pairs for unfragmented ions....
2022-08-08 14:21:50,955 INFO  [main] ==================================================================================
2022-08-08 14:21:50,955 INFO  [main] Processing DIA MS2 (mz range):516.0_533.0( 21/30 )
2022-08-08 14:21:51,024 INFO  [main] Processing all scans to detect possible m/z peak curves and
2022-08-08 14:21:51,025 INFO  [main] Smoothing detected signals......
2022-08-08 14:21:54,433 INFO  [main] 508352 Peak curves found (Memory usage:3197MB)
2022-08-08 14:21:54,434 INFO  [main] Grouping isotopic peak curves........
2022-08-08 14:21:54,434 INFO  [main] Building PeakCurve Mass-RT KD tree
2022-08-08 14:21:55,378 INFO  [main] No of ion clusters:958 (Memory usage:3257MB)
2022-08-08 14:21:55,378 INFO  [main] Writing PeakCluster serialization to file:CPTAC_CCRCC_W_JHU_20190112_LUMOS_C3L-00097_NAT_516_533_PeakCluster.serFS...
2022-08-08 14:21:55,383 INFO  [main] Performing mass defect filter on fragment peaks
2022-08-08 14:21:55,383 INFO  [main] No. of fragment peaks: 522944
2022-08-08 14:21:55,413 INFO  [main] No. of remaining fragment peaks: 500672
2022-08-08 14:21:55,413 INFO  [main] Building precursor-fragment pairs for MS1 features....
2022-08-08 14:22:02,854 INFO  [main] Building precursor-fragment pairs for unfragmented ions....
2022-08-08 14:22:06,353 INFO  [main] ==================================================================================
2022-08-08 14:22:06,353 INFO  [main] Processing DIA MS2 (mz range):500.0_517.0( 22/30 )
2022-08-08 14:22:06,422 INFO  [main] Processing all scans to detect possible m/z peak curves and
2022-08-08 14:22:06,422 INFO  [main] Smoothing detected signals......
2022-08-08 14:22:09,624 INFO  [main] 481490 Peak curves found (Memory usage:3201MB)
2022-08-08 14:22:09,626 INFO  [main] Grouping isotopic peak curves........
2022-08-08 14:22:09,626 INFO  [main] Building PeakCurve Mass-RT KD tree
2022-08-08 14:22:10,646 INFO  [main] No of ion clusters:905 (Memory usage:3259MB)
2022-08-08 14:22:10,647 INFO  [main] Writing PeakCluster serialization to file:CPTAC_CCRCC_W_JHU_20190112_LUMOS_C3L-00097_NAT_500_517_PeakCluster.serFS...
2022-08-08 14:22:10,651 INFO  [main] Performing mass defect filter on fragment peaks
2022-08-08 14:22:10,651 INFO  [main] No. of fragment peaks: 496366
2022-08-08 14:22:10,679 INFO  [main] No. of remaining fragment peaks: 475924
2022-08-08 14:22:10,679 INFO  [main] Building precursor-fragment pairs for MS1 features....
2022-08-08 14:22:18,226 INFO  [main] Building precursor-fragment pairs for unfragmented ions....
2022-08-08 14:22:21,658 INFO  [main] ==================================================================================
2022-08-08 14:22:21,658 INFO  [main] Processing DIA MS2 (mz range):485.0_501.0( 23/30 )
2022-08-08 14:22:21,719 INFO  [main] Processing all scans to detect possible m/z peak curves and
2022-08-08 14:22:21,719 INFO  [main] Smoothing detected signals......
2022-08-08 14:22:24,289 INFO  [main] 449562 Peak curves found (Memory usage:3199MB)
2022-08-08 14:22:24,291 INFO  [main] Grouping isotopic peak curves........
2022-08-08 14:22:24,291 INFO  [main] Building PeakCurve Mass-RT KD tree
2022-08-08 14:22:25,463 INFO  [main] No of ion clusters:839 (Memory usage:3253MB)
2022-08-08 14:22:25,463 INFO  [main] Writing PeakCluster serialization to file:CPTAC_CCRCC_W_JHU_20190112_LUMOS_C3L-00097_NAT_485_501_PeakCluster.serFS...
2022-08-08 14:22:25,467 INFO  [main] Performing mass defect filter on fragment peaks
2022-08-08 14:22:25,467 INFO  [main] No. of fragment peaks: 460520
2022-08-08 14:22:25,493 INFO  [main] No. of remaining fragment peaks: 443689
2022-08-08 14:22:25,493 INFO  [main] Building precursor-fragment pairs for MS1 features....
2022-08-08 14:22:32,153 INFO  [main] Building precursor-fragment pairs for unfragmented ions....
2022-08-08 14:22:35,225 INFO  [main] ==================================================================================
2022-08-08 14:22:35,225 INFO  [main] Processing DIA MS2 (mz range):469.0_486.0( 24/30 )
2022-08-08 14:22:35,283 INFO  [main] Processing all scans to detect possible m/z peak curves and
2022-08-08 14:22:35,283 INFO  [main] Smoothing detected signals......
2022-08-08 14:22:37,749 INFO  [main] 421986 Peak curves found (Memory usage:3197MB)
2022-08-08 14:22:37,750 INFO  [main] Grouping isotopic peak curves........
2022-08-08 14:22:37,751 INFO  [main] Building PeakCurve Mass-RT KD tree
2022-08-08 14:22:38,879 INFO  [main] No of ion clusters:750 (Memory usage:3248MB)
2022-08-08 14:22:38,879 INFO  [main] Writing PeakCluster serialization to file:CPTAC_CCRCC_W_JHU_20190112_LUMOS_C3L-00097_NAT_469_486_PeakCluster.serFS...
2022-08-08 14:22:38,883 INFO  [main] Performing mass defect filter on fragment peaks
2022-08-08 14:22:38,883 INFO  [main] No. of fragment peaks: 432512
2022-08-08 14:22:38,909 INFO  [main] No. of remaining fragment peaks: 418438
2022-08-08 14:22:38,909 INFO  [main] Building precursor-fragment pairs for MS1 features....
2022-08-08 14:22:45,137 INFO  [main] Building precursor-fragment pairs for unfragmented ions....
2022-08-08 14:22:47,924 INFO  [main] ==================================================================================
2022-08-08 14:22:47,924 INFO  [main] Processing DIA MS2 (mz range):454.0_470.0( 25/30 )
2022-08-08 14:22:47,976 INFO  [main] Processing all scans to detect possible m/z peak curves and
2022-08-08 14:22:47,977 INFO  [main] Smoothing detected signals......
2022-08-08 14:22:50,429 INFO  [main] 384272 Peak curves found (Memory usage:3190MB)
2022-08-08 14:22:50,431 INFO  [main] Grouping isotopic peak curves........
2022-08-08 14:22:50,431 INFO  [main] Building PeakCurve Mass-RT KD tree
2022-08-08 14:22:51,429 INFO  [main] No of ion clusters:617 (Memory usage:3236MB)
2022-08-08 14:22:51,429 INFO  [main] Writing PeakCluster serialization to file:CPTAC_CCRCC_W_JHU_20190112_LUMOS_C3L-00097_NAT_454_470_PeakCluster.serFS...
2022-08-08 14:22:51,433 INFO  [main] Performing mass defect filter on fragment peaks
2022-08-08 14:22:51,433 INFO  [main] No. of fragment peaks: 393786
2022-08-08 14:22:51,458 INFO  [main] No. of remaining fragment peaks: 379580
2022-08-08 14:22:51,458 INFO  [main] Building precursor-fragment pairs for MS1 features....
2022-08-08 14:22:56,621 INFO  [main] Building precursor-fragment pairs for unfragmented ions....
2022-08-08 14:22:58,965 INFO  [main] ==================================================================================
2022-08-08 14:22:58,965 INFO  [main] Processing DIA MS2 (mz range):437.0_455.0( 26/30 )
2022-08-08 14:22:59,017 INFO  [main] Processing all scans to detect possible m/z peak curves and
2022-08-08 14:22:59,017 INFO  [main] Smoothing detected signals......
2022-08-08 14:23:02,004 INFO  [main] 372113 Peak curves found (Memory usage:3198MB)
2022-08-08 14:23:02,005 INFO  [main] Grouping isotopic peak curves........
2022-08-08 14:23:02,005 INFO  [main] Building PeakCurve Mass-RT KD tree
2022-08-08 14:23:02,825 INFO  [main] No of ion clusters:570 (Memory usage:3243MB)
2022-08-08 14:23:02,826 INFO  [main] Writing PeakCluster serialization to file:CPTAC_CCRCC_W_JHU_20190112_LUMOS_C3L-00097_NAT_437_455_PeakCluster.serFS...
2022-08-08 14:23:02,829 INFO  [main] Performing mass defect filter on fragment peaks
2022-08-08 14:23:02,829 INFO  [main] No. of fragment peaks: 383972
2022-08-08 14:23:02,849 INFO  [main] No. of remaining fragment peaks: 367310
2022-08-08 14:23:02,849 INFO  [main] Building precursor-fragment pairs for MS1 features....
2022-08-08 14:23:08,569 INFO  [main] Building precursor-fragment pairs for unfragmented ions....
2022-08-08 14:23:10,952 INFO  [main] ==================================================================================
2022-08-08 14:23:10,952 INFO  [main] Processing DIA MS2 (mz range):420.0_438.0( 27/30 )
2022-08-08 14:23:10,997 INFO  [main] Processing all scans to detect possible m/z peak curves and
2022-08-08 14:23:10,997 INFO  [main] Smoothing detected signals......
2022-08-08 14:23:13,386 INFO  [main] 314440 Peak curves found (Memory usage:3178MB)
2022-08-08 14:23:13,387 INFO  [main] Grouping isotopic peak curves........
2022-08-08 14:23:13,387 INFO  [main] Building PeakCurve Mass-RT KD tree
2022-08-08 14:23:14,164 INFO  [main] No of ion clusters:477 (Memory usage:3216MB)
2022-08-08 14:23:14,164 INFO  [main] Writing PeakCluster serialization to file:CPTAC_CCRCC_W_JHU_20190112_LUMOS_C3L-00097_NAT_420_438_PeakCluster.serFS...
2022-08-08 14:23:14,167 INFO  [main] Performing mass defect filter on fragment peaks
2022-08-08 14:23:14,167 INFO  [main] No. of fragment peaks: 323640
2022-08-08 14:23:14,185 INFO  [main] No. of remaining fragment peaks: 308815
2022-08-08 14:23:14,185 INFO  [main] Building precursor-fragment pairs for MS1 features....
2022-08-08 14:23:18,456 INFO  [main] Building precursor-fragment pairs for unfragmented ions....
2022-08-08 14:23:20,428 INFO  [main] ==================================================================================
2022-08-08 14:23:20,428 INFO  [main] Processing DIA MS2 (mz range):401.0_421.0( 28/30 )
2022-08-08 14:23:20,468 INFO  [main] Processing all scans to detect possible m/z peak curves and
2022-08-08 14:23:20,468 INFO  [main] Smoothing detected signals......
2022-08-08 14:23:22,504 INFO  [main] 280992 Peak curves found (Memory usage:3167MB)
2022-08-08 14:23:22,505 INFO  [main] Grouping isotopic peak curves........
2022-08-08 14:23:22,505 INFO  [main] Building PeakCurve Mass-RT KD tree
2022-08-08 14:23:23,275 INFO  [main] No of ion clusters:404 (Memory usage:3201MB)
2022-08-08 14:23:23,275 INFO  [main] Writing PeakCluster serialization to file:CPTAC_CCRCC_W_JHU_20190112_LUMOS_C3L-00097_NAT_401_421_PeakCluster.serFS...
2022-08-08 14:23:23,278 INFO  [main] Performing mass defect filter on fragment peaks
2022-08-08 14:23:23,278 INFO  [main] No. of fragment peaks: 288631
2022-08-08 14:23:23,298 INFO  [main] No. of remaining fragment peaks: 277653
2022-08-08 14:23:23,298 INFO  [main] Building precursor-fragment pairs for MS1 features....
2022-08-08 14:23:27,516 INFO  [main] Building precursor-fragment pairs for unfragmented ions....
2022-08-08 14:23:29,371 INFO  [main] ==================================================================================
2022-08-08 14:23:29,371 INFO  [main] Processing DIA MS2 (mz range):378.0_402.0( 29/30 )
2022-08-08 14:23:29,408 INFO  [main] Processing all scans to detect possible m/z peak curves and
2022-08-08 14:23:29,408 INFO  [main] Smoothing detected signals......
2022-08-08 14:23:31,076 INFO  [main] 247347 Peak curves found (Memory usage:3152MB)
2022-08-08 14:23:31,077 INFO  [main] Grouping isotopic peak curves........
2022-08-08 14:23:31,077 INFO  [main] Building PeakCurve Mass-RT KD tree
2022-08-08 14:23:31,888 INFO  [main] No of ion clusters:397 (Memory usage:3183MB)
2022-08-08 14:23:31,888 INFO  [main] Writing PeakCluster serialization to file:CPTAC_CCRCC_W_JHU_20190112_LUMOS_C3L-00097_NAT_378_402_PeakCluster.serFS...
2022-08-08 14:23:31,891 INFO  [main] Performing mass defect filter on fragment peaks
2022-08-08 14:23:31,891 INFO  [main] No. of fragment peaks: 253516
2022-08-08 14:23:31,904 INFO  [main] No. of remaining fragment peaks: 245256
2022-08-08 14:23:31,904 INFO  [main] Building precursor-fragment pairs for MS1 features....
2022-08-08 14:23:35,969 INFO  [main] Building precursor-fragment pairs for unfragmented ions....
2022-08-08 14:23:37,760 INFO  [main] ==================================================================================
2022-08-08 14:23:37,760 INFO  [main] Processing DIA MS2 (mz range):350.0_379.0( 30/30 )
2022-08-08 14:23:37,791 INFO  [main] Processing all scans to detect possible m/z peak curves and
2022-08-08 14:23:37,791 INFO  [main] Smoothing detected signals......
2022-08-08 14:23:40,279 INFO  [main] 194312 Peak curves found (Memory usage:3138MB)
2022-08-08 14:23:40,280 INFO  [main] Grouping isotopic peak curves........
2022-08-08 14:23:40,280 INFO  [main] Building PeakCurve Mass-RT KD tree
2022-08-08 14:23:40,930 INFO  [main] No of ion clusters:266 (Memory usage:3162MB)
2022-08-08 14:23:40,930 INFO  [main] Writing PeakCluster serialization to file:CPTAC_CCRCC_W_JHU_20190112_LUMOS_C3L-00097_NAT_350_379_PeakCluster.serFS...
2022-08-08 14:23:40,933 INFO  [main] Performing mass defect filter on fragment peaks
2022-08-08 14:23:40,933 INFO  [main] No. of fragment peaks: 200621
2022-08-08 14:23:40,943 INFO  [main] No. of remaining fragment peaks: 191291
2022-08-08 14:23:40,944 INFO  [main] Building precursor-fragment pairs for MS1 features....
2022-08-08 14:23:43,796 INFO  [main] Building precursor-fragment pairs for unfragmented ions....
2022-08-08 14:23:45,235 INFO  [main] ==================================================================================
Process 'UmpireSe' finished, exit code: 0
2022-08-08 14:24:02,727 INFO  [main] C:\Data\ccRCC\CCRCC_Discovery_20\mzml\CPTAC_CCRCC_W_JHU_20190112_LUMOS_C3L-00097_NAT.mzML processed time:0 hour, 12 min, 9 sec
2022-08-08 14:24:02,727 INFO  [main] Job complete
2022-08-08 14:24:02,727 INFO  [main] =================================================================================================
UmpireSe
java -cp C:\FragPipe\FragPipe-18.0\fragpipe\lib\fragpipe-18.0.jar;/C:/FragPipe/FragPipe-18.0/fragpipe/lib/commons-io-2.11.0.jar com.github.chhh.utils.FileMove --no-err C:\Data\ccRCC\CCRCC_Discovery_20\mzml\diaumpire_se.log C:\Data\ccRCC\CCRCC_Discovery_20\DIAU_nmc1_M1\diaumpire_se.log
Process 'UmpireSe' finished, exit code: 0
UmpireSe
java -cp C:\FragPipe\FragPipe-18.0\fragpipe\lib\fragpipe-18.0.jar;/C:/FragPipe/FragPipe-18.0/fragpipe/lib/commons-io-2.11.0.jar com.github.chhh.utils.FileMove --no-err C:\Data\ccRCC\CCRCC_Discovery_20\mzml\CPTAC_CCRCC_W_JHU_20190112_LUMOS_C3L-00097_NAT_Peak C:\Data\ccRCC\CCRCC_Discovery_20\DIAU_nmc1_M1\CPTAC_CCRCC_W_JHU_20190112_LUMOS_C3L-00097_NAT_Peak
Process 'UmpireSe' finished, exit code: 0
UmpireSe
java -cp C:\FragPipe\FragPipe-18.0\fragpipe\lib\fragpipe-18.0.jar;/C:/FragPipe/FragPipe-18.0/fragpipe/lib/commons-io-2.11.0.jar com.github.chhh.utils.FileMove --no-err C:\Data\ccRCC\CCRCC_Discovery_20\mzml\CPTAC_CCRCC_W_JHU_20190112_LUMOS_C3L-00097_NAT.DIAWindowsFS C:\Data\ccRCC\CCRCC_Discovery_20\DIAU_nmc1_M1\CPTAC_CCRCC_W_JHU_20190112_LUMOS_C3L-00097_NAT.DIAWindowsFS
Process 'UmpireSe' finished, exit code: 0
UmpireSe
java -cp C:\FragPipe\FragPipe-18.0\fragpipe\lib\fragpipe-18.0.jar;/C:/FragPipe/FragPipe-18.0/fragpipe/lib/commons-io-2.11.0.jar com.github.chhh.utils.FileMove --no-err C:\Data\ccRCC\CCRCC_Discovery_20\mzml\CPTAC_CCRCC_W_JHU_20190112_LUMOS_C3L-00097_NAT.RTidxFS C:\Data\ccRCC\CCRCC_Discovery_20\DIAU_nmc1_M1\CPTAC_CCRCC_W_JHU_20190112_LUMOS_C3L-00097_NAT.RTidxFS
Process 'UmpireSe' finished, exit code: 0
UmpireSe
java -cp C:\FragPipe\FragPipe-18.0\fragpipe\lib\fragpipe-18.0.jar;/C:/FragPipe/FragPipe-18.0/fragpipe/lib/commons-io-2.11.0.jar com.github.chhh.utils.FileMove --no-err C:\Data\ccRCC\CCRCC_Discovery_20\mzml\CPTAC_CCRCC_W_JHU_20190112_LUMOS_C3L-00097_NAT.ScanClusterMapping_Q1 C:\Data\ccRCC\CCRCC_Discovery_20\DIAU_nmc1_M1\CPTAC_CCRCC_W_JHU_20190112_LUMOS_C3L-00097_NAT.ScanClusterMapping_Q1
Process 'UmpireSe' finished, exit code: 0
UmpireSe
java -cp C:\FragPipe\FragPipe-18.0\fragpipe\lib\fragpipe-18.0.jar;/C:/FragPipe/FragPipe-18.0/fragpipe/lib/commons-io-2.11.0.jar com.github.chhh.utils.FileMove --no-err C:\Data\ccRCC\CCRCC_Discovery_20\mzml\CPTAC_CCRCC_W_JHU_20190112_LUMOS_C3L-00097_NAT.ScanClusterMapping_Q2 C:\Data\ccRCC\CCRCC_Discovery_20\DIAU_nmc1_M1\CPTAC_CCRCC_W_JHU_20190112_LUMOS_C3L-00097_NAT.ScanClusterMapping_Q2
Process 'UmpireSe' finished, exit code: 0
UmpireSe
java -cp C:\FragPipe\FragPipe-18.0\fragpipe\lib\fragpipe-18.0.jar;/C:/FragPipe/FragPipe-18.0/fragpipe/lib/commons-io-2.11.0.jar com.github.chhh.utils.FileMove --no-err C:\Data\ccRCC\CCRCC_Discovery_20\mzml\CPTAC_CCRCC_W_JHU_20190112_LUMOS_C3L-00097_NAT.ScanClusterMapping_Q3 C:\Data\ccRCC\CCRCC_Discovery_20\DIAU_nmc1_M1\CPTAC_CCRCC_W_JHU_20190112_LUMOS_C3L-00097_NAT.ScanClusterMapping_Q3
Process 'UmpireSe' finished, exit code: 0
UmpireSe
java -cp C:\FragPipe\FragPipe-18.0\fragpipe\lib\fragpipe-18.0.jar;/C:/FragPipe/FragPipe-18.0/fragpipe/lib/commons-io-2.11.0.jar com.github.chhh.utils.FileMove --no-err C:\Data\ccRCC\CCRCC_Discovery_20\mzml\CPTAC_CCRCC_W_JHU_20190112_LUMOS_C3L-00097_NAT.ScanidxFS C:\Data\ccRCC\CCRCC_Discovery_20\DIAU_nmc1_M1\CPTAC_CCRCC_W_JHU_20190112_LUMOS_C3L-00097_NAT.ScanidxFS
Process 'UmpireSe' finished, exit code: 0
UmpireSe
java -cp C:\FragPipe\FragPipe-18.0\fragpipe\lib\fragpipe-18.0.jar;/C:/FragPipe/FragPipe-18.0/fragpipe/lib/commons-io-2.11.0.jar com.github.chhh.utils.FileMove --no-err C:\Data\ccRCC\CCRCC_Discovery_20\mzml\CPTAC_CCRCC_W_JHU_20190112_LUMOS_C3L-00097_NAT.ScanPosFS C:\Data\ccRCC\CCRCC_Discovery_20\DIAU_nmc1_M1\CPTAC_CCRCC_W_JHU_20190112_LUMOS_C3L-00097_NAT.ScanPosFS
Process 'UmpireSe' finished, exit code: 0
UmpireSe
java -cp C:\FragPipe\FragPipe-18.0\fragpipe\lib\fragpipe-18.0.jar;/C:/FragPipe/FragPipe-18.0/fragpipe/lib/commons-io-2.11.0.jar com.github.chhh.utils.FileMove --no-err C:\Data\ccRCC\CCRCC_Discovery_20\mzml\CPTAC_CCRCC_W_JHU_20190112_LUMOS_C3L-00097_NAT.ScanRTFS C:\Data\ccRCC\CCRCC_Discovery_20\DIAU_nmc1_M1\CPTAC_CCRCC_W_JHU_20190112_LUMOS_C3L-00097_NAT.ScanRTFS
Process 'UmpireSe' finished, exit code: 0
UmpireSe
java -cp C:\FragPipe\FragPipe-18.0\fragpipe\lib\fragpipe-18.0.jar;/C:/FragPipe/FragPipe-18.0/fragpipe/lib/commons-io-2.11.0.jar com.github.chhh.utils.FileMove --no-err C:\Data\ccRCC\CCRCC_Discovery_20\mzml\CPTAC_CCRCC_W_JHU_20190112_LUMOS_C3L-00097_NAT_diasetting.ser C:\Data\ccRCC\CCRCC_Discovery_20\DIAU_nmc1_M1\CPTAC_CCRCC_W_JHU_20190112_LUMOS_C3L-00097_NAT_diasetting.ser
Process 'UmpireSe' finished, exit code: 0
UmpireSe
java -cp C:\FragPipe\FragPipe-18.0\fragpipe\lib\fragpipe-18.0.jar;/C:/FragPipe/FragPipe-18.0/fragpipe/lib/commons-io-2.11.0.jar com.github.chhh.utils.FileMove --no-err C:\Data\ccRCC\CCRCC_Discovery_20\mzml\CPTAC_CCRCC_W_JHU_20190112_LUMOS_C3L-00097_NAT_params.ser C:\Data\ccRCC\CCRCC_Discovery_20\DIAU_nmc1_M1\CPTAC_CCRCC_W_JHU_20190112_LUMOS_C3L-00097_NAT_params.ser
Process 'UmpireSe' finished, exit code: 0
UmpireSe
java -cp C:\FragPipe\FragPipe-18.0\fragpipe\lib\fragpipe-18.0.jar;/C:/FragPipe/FragPipe-18.0/fragpipe/lib/commons-io-2.11.0.jar com.github.chhh.utils.FileMove --no-err C:\Data\ccRCC\CCRCC_Discovery_20\mzml\CPTAC_CCRCC_W_JHU_20190112_LUMOS_C3L-00097_NAT_Q1.mgf C:\Data\ccRCC\CCRCC_Discovery_20\DIAU_nmc1_M1\CPTAC_CCRCC_W_JHU_20190112_LUMOS_C3L-00097_NAT_Q1.mgf
Process 'UmpireSe' finished, exit code: 0
UmpireSe
java -cp C:\FragPipe\FragPipe-18.0\fragpipe\lib\fragpipe-18.0.jar;/C:/FragPipe/FragPipe-18.0/fragpipe/lib/commons-io-2.11.0.jar com.github.chhh.utils.FileMove --no-err C:\Data\ccRCC\CCRCC_Discovery_20\mzml\CPTAC_CCRCC_W_JHU_20190112_LUMOS_C3L-00097_NAT_Q2.mgf C:\Data\ccRCC\CCRCC_Discovery_20\DIAU_nmc1_M1\CPTAC_CCRCC_W_JHU_20190112_LUMOS_C3L-00097_NAT_Q2.mgf
Process 'UmpireSe' finished, exit code: 0
UmpireSe
java -cp C:\FragPipe\FragPipe-18.0\fragpipe\lib\fragpipe-18.0.jar;/C:/FragPipe/FragPipe-18.0/fragpipe/lib/commons-io-2.11.0.jar com.github.chhh.utils.FileMove --no-err C:\Data\ccRCC\CCRCC_Discovery_20\mzml\CPTAC_CCRCC_W_JHU_20190112_LUMOS_C3L-00097_NAT_Q3.mgf C:\Data\ccRCC\CCRCC_Discovery_20\DIAU_nmc1_M1\CPTAC_CCRCC_W_JHU_20190112_LUMOS_C3L-00097_NAT_Q3.mgf
Process 'UmpireSe' finished, exit code: 0
UmpireSe
java -cp C:\FragPipe\FragPipe-18.0\fragpipe\lib\fragpipe-18.0.jar;/C:/FragPipe/FragPipe-18.0/fragpipe/lib/commons-io-2.11.0.jar com.github.chhh.utils.FileMove --no-err C:\Data\ccRCC\CCRCC_Discovery_20\mzml\CPTAC_CCRCC_W_JHU_20190112_LUMOS_C3L-00097_NAT_Q1.mzML C:\Data\ccRCC\CCRCC_Discovery_20\DIAU_nmc1_M1\CPTAC_CCRCC_W_JHU_20190112_LUMOS_C3L-00097_NAT_Q1.mzML
Process 'UmpireSe' finished, exit code: 0
UmpireSe
java -cp C:\FragPipe\FragPipe-18.0\fragpipe\lib\fragpipe-18.0.jar;/C:/FragPipe/FragPipe-18.0/fragpipe/lib/commons-io-2.11.0.jar com.github.chhh.utils.FileMove --no-err C:\Data\ccRCC\CCRCC_Discovery_20\mzml\CPTAC_CCRCC_W_JHU_20190112_LUMOS_C3L-00097_NAT_Q2.mzML C:\Data\ccRCC\CCRCC_Discovery_20\DIAU_nmc1_M1\CPTAC_CCRCC_W_JHU_20190112_LUMOS_C3L-00097_NAT_Q2.mzML
Process 'UmpireSe' finished, exit code: 0
UmpireSe
java -cp C:\FragPipe\FragPipe-18.0\fragpipe\lib\fragpipe-18.0.jar;/C:/FragPipe/FragPipe-18.0/fragpipe/lib/commons-io-2.11.0.jar com.github.chhh.utils.FileMove --no-err C:\Data\ccRCC\CCRCC_Discovery_20\mzml\CPTAC_CCRCC_W_JHU_20190112_LUMOS_C3L-00097_NAT_Q3.mzML C:\Data\ccRCC\CCRCC_Discovery_20\DIAU_nmc1_M1\CPTAC_CCRCC_W_JHU_20190112_LUMOS_C3L-00097_NAT_Q3.mzML
Process 'UmpireSe' finished, exit code: 0
UmpireSe
java -cp C:\FragPipe\FragPipe-18.0\fragpipe\lib\fragpipe-18.0.jar com.github.chhh.utils.FileDelete C:\Data\ccRCC\CCRCC_Discovery_20\DIAU_nmc1_M1\CPTAC_CCRCC_W_JHU_20190112_LUMOS_C3L-00097_NAT_Peak
Process 'UmpireSe' finished, exit code: 0
UmpireSe
java -cp C:\FragPipe\FragPipe-18.0\fragpipe\lib\fragpipe-18.0.jar com.github.chhh.utils.FileDelete C:\Data\ccRCC\CCRCC_Discovery_20\DIAU_nmc1_M1\CPTAC_CCRCC_W_JHU_20190112_LUMOS_C3L-00097_NAT.DIAWindowsFS
Process 'UmpireSe' finished, exit code: 0
UmpireSe
java -cp C:\FragPipe\FragPipe-18.0\fragpipe\lib\fragpipe-18.0.jar com.github.chhh.utils.FileDelete C:\Data\ccRCC\CCRCC_Discovery_20\DIAU_nmc1_M1\CPTAC_CCRCC_W_JHU_20190112_LUMOS_C3L-00097_NAT.RTidxFS
Process 'UmpireSe' finished, exit code: 0
UmpireSe
java -cp C:\FragPipe\FragPipe-18.0\fragpipe\lib\fragpipe-18.0.jar com.github.chhh.utils.FileDelete C:\Data\ccRCC\CCRCC_Discovery_20\DIAU_nmc1_M1\CPTAC_CCRCC_W_JHU_20190112_LUMOS_C3L-00097_NAT.ScanClusterMapping_Q1
Process 'UmpireSe' finished, exit code: 0
UmpireSe
java -cp C:\FragPipe\FragPipe-18.0\fragpipe\lib\fragpipe-18.0.jar com.github.chhh.utils.FileDelete C:\Data\ccRCC\CCRCC_Discovery_20\DIAU_nmc1_M1\CPTAC_CCRCC_W_JHU_20190112_LUMOS_C3L-00097_NAT.ScanClusterMapping_Q2
Process 'UmpireSe' finished, exit code: 0
UmpireSe
java -cp C:\FragPipe\FragPipe-18.0\fragpipe\lib\fragpipe-18.0.jar com.github.chhh.utils.FileDelete C:\Data\ccRCC\CCRCC_Discovery_20\DIAU_nmc1_M1\CPTAC_CCRCC_W_JHU_20190112_LUMOS_C3L-00097_NAT.ScanClusterMapping_Q3
Process 'UmpireSe' finished, exit code: 0
UmpireSe
java -cp C:\FragPipe\FragPipe-18.0\fragpipe\lib\fragpipe-18.0.jar com.github.chhh.utils.FileDelete C:\Data\ccRCC\CCRCC_Discovery_20\DIAU_nmc1_M1\CPTAC_CCRCC_W_JHU_20190112_LUMOS_C3L-00097_NAT.ScanidxFS
Process 'UmpireSe' finished, exit code: 0
UmpireSe
java -cp C:\FragPipe\FragPipe-18.0\fragpipe\lib\fragpipe-18.0.jar com.github.chhh.utils.FileDelete C:\Data\ccRCC\CCRCC_Discovery_20\DIAU_nmc1_M1\CPTAC_CCRCC_W_JHU_20190112_LUMOS_C3L-00097_NAT.ScanPosFS
Process 'UmpireSe' finished, exit code: 0
UmpireSe
java -cp C:\FragPipe\FragPipe-18.0\fragpipe\lib\fragpipe-18.0.jar com.github.chhh.utils.FileDelete C:\Data\ccRCC\CCRCC_Discovery_20\DIAU_nmc1_M1\CPTAC_CCRCC_W_JHU_20190112_LUMOS_C3L-00097_NAT.ScanRTFS
Process 'UmpireSe' finished, exit code: 0
UmpireSe
java -cp C:\FragPipe\FragPipe-18.0\fragpipe\lib\fragpipe-18.0.jar com.github.chhh.utils.FileDelete C:\Data\ccRCC\CCRCC_Discovery_20\DIAU_nmc1_M1\CPTAC_CCRCC_W_JHU_20190112_LUMOS_C3L-00097_NAT_diasetting.ser
Process 'UmpireSe' finished, exit code: 0
UmpireSe
java -cp C:\FragPipe\FragPipe-18.0\fragpipe\lib\fragpipe-18.0.jar com.github.chhh.utils.FileDelete C:\Data\ccRCC\CCRCC_Discovery_20\DIAU_nmc1_M1\CPTAC_CCRCC_W_JHU_20190112_LUMOS_C3L-00097_NAT_params.ser
Process 'UmpireSe' finished, exit code: 0
UmpireSe
java -cp C:\FragPipe\FragPipe-18.0\fragpipe\lib\fragpipe-18.0.jar com.github.chhh.utils.FileDelete C:\Data\ccRCC\CCRCC_Discovery_20\DIAU_nmc1_M1\CPTAC_CCRCC_W_JHU_20190112_LUMOS_C3L-00097_NAT_Q1.mgf
Process 'UmpireSe' finished, exit code: 0
UmpireSe
java -cp C:\FragPipe\FragPipe-18.0\fragpipe\lib\fragpipe-18.0.jar com.github.chhh.utils.FileDelete C:\Data\ccRCC\CCRCC_Discovery_20\DIAU_nmc1_M1\CPTAC_CCRCC_W_JHU_20190112_LUMOS_C3L-00097_NAT_Q2.mgf
Process 'UmpireSe' finished, exit code: 0
UmpireSe
java -cp C:\FragPipe\FragPipe-18.0\fragpipe\lib\fragpipe-18.0.jar com.github.chhh.utils.FileDelete C:\Data\ccRCC\CCRCC_Discovery_20\DIAU_nmc1_M1\CPTAC_CCRCC_W_JHU_20190112_LUMOS_C3L-00097_NAT_Q3.mgf
Process 'UmpireSe' finished, exit code: 0
UmpireSe
java -Xmx109G -Dlibs.thermo.dir="C:\FragPipe\FragPipe-18.0\fragpipe\tools\MSFragger-3.5\ext\thermo" -cp "C:\FragPipe\FragPipe-18.0\fragpipe\tools\DIA_Umpire_SE-2.2.8.jar;C:\FragPipe\FragPipe-18.0\fragpipe\tools\batmass-io-1.25.5.jar" dia_umpire_se.DIA_Umpire_SE C:\Data\ccRCC\CCRCC_Discovery_20\mzml\CPTAC_CCRCC_W_JHU_20190112_LUMOS_C3L-00097_T.mzML C:\Data\ccRCC\CCRCC_Discovery_20\DIAU_nmc1_M1\umpire-se.params
=================================================================================================
DIA-Umpire signal extraction analysis  (version: v2.2.8)
(c) University of Michigan
WARNING: sun.reflect.Reflection.getCallerClass is not supported. This will impact performance.
2022-08-08 14:24:11,192 INFO  [main] Version: v2.2.8
2022-08-08 14:24:11,193 INFO  [main] Parameter file:C:\Data\ccRCC\CCRCC_Discovery_20\DIAU_nmc1_M1\umpire-se.params
2022-08-08 14:24:11,193 INFO  [main] Spectra file:C:\Data\ccRCC\CCRCC_Discovery_20\mzml\CPTAC_CCRCC_W_JHU_20190112_LUMOS_C3L-00097_T.mzML
2022-08-08 14:24:11,193 INFO  [main] 
2022-08-08 14:24:11,194 INFO  [main] ####################################################################################################
2022-08-08 14:24:11,194 INFO  [main] #No of threads
2022-08-08 14:24:11,194 INFO  [main] Thread = 19
2022-08-08 14:24:11,194 INFO  [main] ####################################################################################################
2022-08-08 14:24:11,194 INFO  [main] 
2022-08-08 14:24:11,195 INFO  [main] ## omit Thread
2022-08-08 14:24:11,195 INFO  [main] 
2022-08-08 14:24:11,195 INFO  [main] #Precursor-fragments grouping parameters
2022-08-08 14:24:11,195 INFO  [main] RPmax = 25
2022-08-08 14:24:11,195 INFO  [main] RFmax = 500
2022-08-08 14:24:11,195 INFO  [main] CorrThreshold = 0
2022-08-08 14:24:11,195 INFO  [main] DeltaApex = 0.2
2022-08-08 14:24:11,195 INFO  [main] RTOverlap = 0.3
2022-08-08 14:24:11,195 INFO  [main] 
2022-08-08 14:24:11,195 INFO  [main] #Fragment intensity adjustments
2022-08-08 14:24:11,195 INFO  [main] # change BoostComplementaryIon if later using database search results to build libraries for Skyline/OpenSWATH
2022-08-08 14:24:11,195 INFO  [main] AdjustFragIntensity = true
2022-08-08 14:24:11,196 INFO  [main] BoostComplementaryIon = false
2022-08-08 14:24:11,196 INFO  [main] 
2022-08-08 14:24:11,196 INFO  [main] #Export detected MS1 features (output feature file can be loaded and mapped to RAW data in BatMass)
2022-08-08 14:24:11,196 INFO  [main] ExportPrecursorPeak = false
2022-08-08 14:24:11,196 INFO  [main] 
2022-08-08 14:24:11,196 INFO  [main] Q1 = true
2022-08-08 14:24:11,196 INFO  [main] Q2 = true
2022-08-08 14:24:11,196 INFO  [main] Q3 = true
2022-08-08 14:24:11,196 INFO  [main] 
2022-08-08 14:24:11,196 INFO  [main] #Signal extraction: mass accuracy and resolution
2022-08-08 14:24:11,196 INFO  [main] # resolution parameter matters only for data generated in profile mode
2022-08-08 14:24:11,196 INFO  [main] SE.MS1PPM = 10
2022-08-08 14:24:11,197 INFO  [main] SE.MS2PPM = 20
2022-08-08 14:24:11,197 INFO  [main] SE.Resolution = 60000
2022-08-08 14:24:11,197 INFO  [main] 
2022-08-08 14:24:11,197 INFO  [main] #Signal extraction: signal to noise filter
2022-08-08 14:24:11,197 INFO  [main] SE.SN = 1.1
2022-08-08 14:24:11,197 INFO  [main] SE.MS2SN = 1.1
2022-08-08 14:24:11,197 INFO  [main] 
2022-08-08 14:24:11,197 INFO  [main] #Signal extraction: minimum signal intensity filter
2022-08-08 14:24:11,197 INFO  [main] # for Thermo data, filtering is usually not necessary. Set SE.EstimateBG to false and SE.MinMSIntensity and SE.MinMSMSIntensity to a low value, e.g. 1
2022-08-08 14:24:11,198 INFO  [main] # for older Q Exactive data, or when too many MS1 features are extracted, set SE.EstimateBG to yes (or apply SE.MinMSIntensity and SE.MinMSMSIntensity values based on BatMass visualization)
2022-08-08 14:24:11,198 INFO  [main] SE.EstimateBG = false
2022-08-08 14:24:11,198 INFO  [main] SE.MinMSIntensity = 1
2022-08-08 14:24:11,198 INFO  [main] SE.MinMSMSIntensity = 1
2022-08-08 14:24:11,198 INFO  [main] 
2022-08-08 14:24:11,198 INFO  [main] #Signal extraction: peak curve detection and isotope grouping
2022-08-08 14:24:11,198 INFO  [main] # for older Q Exactive data, or when too many MS1 features are extracted, set SE.NoMissedScan to 1
2022-08-08 14:24:11,198 INFO  [main] SE.NoMissedScan = 1
2022-08-08 14:24:11,198 INFO  [main] SE.MaxCurveRTRange = 2
2022-08-08 14:24:11,199 INFO  [main] SE.RemoveGroupedPeaks = true
2022-08-08 14:24:11,199 INFO  [main] SE.RemoveGroupedPeaksRTOverlap = 0.3
2022-08-08 14:24:11,199 INFO  [main] SE.RemoveGroupedPeaksCorr = 0.3
2022-08-08 14:24:11,199 INFO  [main] SE.MinNoPeakCluster = 2
2022-08-08 14:24:11,199 INFO  [main] SE.MaxNoPeakCluster = 4
2022-08-08 14:24:11,199 INFO  [main] 
2022-08-08 14:24:11,243 INFO  [main] #Signal extraction: filtering of MS1 features
2022-08-08 14:24:11,244 INFO  [main] # if interested in modified peptides, increase MassDefectOffset parameter, or set SE.MassDefectFilter to false
2022-08-08 14:24:11,244 INFO  [main] SE.IsoPattern = 0.3
2022-08-08 14:24:11,245 INFO  [main] SE.MassDefectFilter = true
2022-08-08 14:24:11,245 INFO  [main] SE.MassDefectOffset = 0.1
2022-08-08 14:24:11,245 INFO  [main] 
2022-08-08 14:24:11,245 INFO  [main] #Signal extraction: other
2022-08-08 14:24:11,245 INFO  [main] SE.StartCharge = 1
2022-08-08 14:24:11,246 INFO  [main] SE.EndCharge = 5
2022-08-08 14:24:11,246 INFO  [main] SE.MS2StartCharge = 2
2022-08-08 14:24:11,246 INFO  [main] SE.MS2EndCharge = 5
2022-08-08 14:24:11,246 INFO  [main] SE.MinFrag = 10
2022-08-08 14:24:11,246 INFO  [main] SE.StartRT = 0
2022-08-08 14:24:11,246 INFO  [main] SE.EndRT = 9999
2022-08-08 14:24:11,246 INFO  [main] SE.MinMZ = 200
2022-08-08 14:24:11,246 INFO  [main] SE.MinPrecursorMass = 600
2022-08-08 14:24:11,246 INFO  [main] SE.MaxPrecursorMass = 5000
2022-08-08 14:24:11,246 INFO  [main] 
2022-08-08 14:24:11,246 INFO  [main] 
2022-08-08 14:24:11,246 INFO  [main] #Isolation window setting
2022-08-08 14:24:11,246 INFO  [main] #The current version supports the following window type: SWATH (fixed window size), V_SWATH (variable SWATH window), MSX, MSE, pSMART
2022-08-08 14:24:11,246 INFO  [main] WindowType = SWATH
2022-08-08 14:24:11,246 INFO  [main] 
2022-08-08 14:24:11,247 INFO  [main] #Fix window size (For SWATH)
2022-08-08 14:24:11,247 INFO  [main] # for Thermo data, this will be determined from raw data automatically
2022-08-08 14:24:11,247 INFO  [main] WindowSize = 10
2022-08-08 14:24:11,247 INFO  [main] 
2022-08-08 14:24:11,247 INFO  [main] #Variable SWATH window setting (start m/z, end m/z, separated by Tab)
2022-08-08 14:24:11,247 INFO  [main] # for Thermo data, this will be determined from raw data automatically
2022-08-08 14:24:11,247 INFO  [main] ==window setting begin
2022-08-08 14:24:11,247 INFO  [main] 
2022-08-08 14:24:11,247 INFO  [main] =================================================================================================
2022-08-08 14:24:11,247 INFO  [main] Processing C:\Data\ccRCC\CCRCC_Discovery_20\mzml\CPTAC_CCRCC_W_JHU_20190112_LUMOS_C3L-00097_T.mzML....
2022-08-08 14:24:11,249 INFO  [main] Writing DIA setting to file:C:\Data\ccRCC\CCRCC_Discovery_20\mzml\CPTAC_CCRCC_W_JHU_20190112_LUMOS_C3L-00097_T_diasetting.ser...
2022-08-08 14:24:11,253 INFO  [main] Writing parameter to file:C:\Data\ccRCC\CCRCC_Discovery_20\mzml\CPTAC_CCRCC_W_JHU_20190112_LUMOS_C3L-00097_T_params.ser...
2022-08-08 14:24:11,255 INFO  [main] Module A: Signal extraction
WARNING: An illegal reflective access operation has occurred
WARNING: Illegal reflective access by org.nustaq.serialization.FSTClazzInfo (file:/C:/FragPipe/FragPipe-18.0/fragpipe/tools/DIA_Umpire_SE-2.2.8.jar) to field java.lang.String.value
WARNING: Please consider reporting this to the maintainers of org.nustaq.serialization.FSTClazzInfo
WARNING: Use --illegal-access=warn to enable warnings of further illegal reflective access operations
WARNING: All illegal access operations will be denied in a future release
2022-08-08 14:24:20,599 INFO  [main] Writing DIA setting to file:C:\Data\ccRCC\CCRCC_Discovery_20\mzml\CPTAC_CCRCC_W_JHU_20190112_LUMOS_C3L-00097_T_diasetting.ser...
2022-08-08 14:24:21,365 INFO  [main] Processing MS1 peak detection
2022-08-08 14:24:21,365 INFO  [main] MS1 average cycle time : 4.329653 seconds
2022-08-08 14:24:25,717 INFO  [main] Processing all scans to detect possible m/z peak curves and
2022-08-08 14:24:25,717 INFO  [main] Smoothing detected signals......
2022-08-08 14:24:37,051 INFO  [main] 2761898 Peak curves found (Memory usage:2015MB)
2022-08-08 14:24:37,051 INFO  [main] Inclusion mz values found: 0/0
2022-08-08 14:24:37,051 INFO  [main] Grouping isotopic peak curves........
2022-08-08 14:24:37,052 INFO  [main] Building PeakCurve Mass-RT KD tree
2022-08-08 14:25:00,002 INFO  [main] No of ion clusters:256466 (Memory usage:2254MB)
2022-08-08 14:25:00,101 INFO  [main] Writing PeakCluster serialization to file:CPTAC_CCRCC_W_JHU_20190112_LUMOS_C3L-00097_T_PeakCluster.serFS...
2022-08-08 14:25:01,799 INFO  [main] ==================================================================================
2022-08-08 14:25:01,799 INFO  [main] Processing DIA MS2 (mz range):1091.0_1650.0( 1/30 )
2022-08-08 14:25:01,940 INFO  [main] Processing all scans to detect possible m/z peak curves and
2022-08-08 14:25:01,941 INFO  [main] Smoothing detected signals......
2022-08-08 14:25:09,812 INFO  [main] 653334 Peak curves found (Memory usage:2596MB)
2022-08-08 14:25:09,813 INFO  [main] Grouping isotopic peak curves........
2022-08-08 14:25:09,813 INFO  [main] Building PeakCurve Mass-RT KD tree
2022-08-08 14:25:11,566 INFO  [main] No of ion clusters:569 (Memory usage:2677MB)
2022-08-08 14:25:11,567 INFO  [main] Writing PeakCluster serialization to file:CPTAC_CCRCC_W_JHU_20190112_LUMOS_C3L-00097_T_1091_1650_PeakCluster.serFS...
2022-08-08 14:25:11,575 INFO  [main] Performing mass defect filter on fragment peaks
2022-08-08 14:25:11,575 INFO  [main] No. of fragment peaks: 697550
2022-08-08 14:25:11,647 INFO  [main] No. of remaining fragment peaks: 686380
2022-08-08 14:25:11,647 INFO  [main] Building precursor-fragment pairs for MS1 features....
2022-08-08 14:25:36,301 INFO  [main] Building precursor-fragment pairs for unfragmented ions....
2022-08-08 14:25:42,164 INFO  [main] ==================================================================================
2022-08-08 14:25:42,164 INFO  [main] Processing DIA MS2 (mz range):1001.0_1092.0( 2/30 )
2022-08-08 14:25:42,269 INFO  [main] Processing all scans to detect possible m/z peak curves and
2022-08-08 14:25:42,269 INFO  [main] Smoothing detected signals......
2022-08-08 14:25:47,413 INFO  [main] 718498 Peak curves found (Memory usage:2571MB)
2022-08-08 14:25:47,414 INFO  [main] Grouping isotopic peak curves........
2022-08-08 14:25:47,414 INFO  [main] Building PeakCurve Mass-RT KD tree
2022-08-08 14:25:49,110 INFO  [main] No of ion clusters:1764 (Memory usage:2658MB)
2022-08-08 14:25:49,110 INFO  [main] Writing PeakCluster serialization to file:CPTAC_CCRCC_W_JHU_20190112_LUMOS_C3L-00097_T_1001_1092_PeakCluster.serFS...
2022-08-08 14:25:49,118 INFO  [main] Performing mass defect filter on fragment peaks
2022-08-08 14:25:49,118 INFO  [main] No. of fragment peaks: 743214
2022-08-08 14:25:49,181 INFO  [main] No. of remaining fragment peaks: 728753
2022-08-08 14:25:49,181 INFO  [main] Building precursor-fragment pairs for MS1 features....
2022-08-08 14:26:05,630 INFO  [main] Building precursor-fragment pairs for unfragmented ions....
2022-08-08 14:26:13,604 INFO  [main] ==================================================================================
2022-08-08 14:26:13,604 INFO  [main] Processing DIA MS2 (mz range):938.0_1002.0( 3/30 )
2022-08-08 14:26:13,707 INFO  [main] Processing all scans to detect possible m/z peak curves and
2022-08-08 14:26:13,708 INFO  [main] Smoothing detected signals......
2022-08-08 14:26:18,801 INFO  [main] 709091 Peak curves found (Memory usage:2641MB)
2022-08-08 14:26:18,802 INFO  [main] Grouping isotopic peak curves........
2022-08-08 14:26:18,802 INFO  [main] Building PeakCurve Mass-RT KD tree
2022-08-08 14:26:20,479 INFO  [main] No of ion clusters:1675 (Memory usage:2727MB)
2022-08-08 14:26:20,480 INFO  [main] Writing PeakCluster serialization to file:CPTAC_CCRCC_W_JHU_20190112_LUMOS_C3L-00097_T_938_1002_PeakCluster.serFS...
2022-08-08 14:26:20,487 INFO  [main] Performing mass defect filter on fragment peaks
2022-08-08 14:26:20,487 INFO  [main] No. of fragment peaks: 732964
2022-08-08 14:26:20,529 INFO  [main] No. of remaining fragment peaks: 718266
2022-08-08 14:26:20,529 INFO  [main] Building precursor-fragment pairs for MS1 features....
2022-08-08 14:26:40,677 INFO  [main] Building precursor-fragment pairs for unfragmented ions....
2022-08-08 14:26:47,649 INFO  [main] ==================================================================================
2022-08-08 14:26:47,649 INFO  [main] Processing DIA MS2 (mz range):888.0_939.0( 4/30 )
2022-08-08 14:26:47,760 INFO  [main] Processing all scans to detect possible m/z peak curves and
2022-08-08 14:26:47,760 INFO  [main] Smoothing detected signals......
2022-08-08 14:26:52,787 INFO  [main] 716472 Peak curves found (Memory usage:2662MB)
2022-08-08 14:26:52,788 INFO  [main] Grouping isotopic peak curves........
2022-08-08 14:26:52,788 INFO  [main] Building PeakCurve Mass-RT KD tree
2022-08-08 14:26:54,468 INFO  [main] No of ion clusters:1668 (Memory usage:2748MB)
2022-08-08 14:26:54,468 INFO  [main] Writing PeakCluster serialization to file:CPTAC_CCRCC_W_JHU_20190112_LUMOS_C3L-00097_T_888_939_PeakCluster.serFS...
2022-08-08 14:26:54,476 INFO  [main] Performing mass defect filter on fragment peaks
2022-08-08 14:26:54,476 INFO  [main] No. of fragment peaks: 738755
2022-08-08 14:26:54,521 INFO  [main] No. of remaining fragment peaks: 723065
2022-08-08 14:26:54,521 INFO  [main] Building precursor-fragment pairs for MS1 features....
2022-08-08 14:27:12,330 INFO  [main] Building precursor-fragment pairs for unfragmented ions....
2022-08-08 14:27:20,980 INFO  [main] ==================================================================================
2022-08-08 14:27:20,980 INFO  [main] Processing DIA MS2 (mz range):847.0_889.0( 5/30 )
2022-08-08 14:27:21,093 INFO  [main] Processing all scans to detect possible m/z peak curves and
2022-08-08 14:27:21,093 INFO  [main] Smoothing detected signals......
2022-08-08 14:27:26,322 INFO  [main] 724777 Peak curves found (Memory usage:2704MB)
2022-08-08 14:27:26,324 INFO  [main] Grouping isotopic peak curves........
2022-08-08 14:27:26,324 INFO  [main] Building PeakCurve Mass-RT KD tree
2022-08-08 14:27:28,000 INFO  [main] No of ion clusters:1518 (Memory usage:2791MB)
2022-08-08 14:27:28,001 INFO  [main] Writing PeakCluster serialization to file:CPTAC_CCRCC_W_JHU_20190112_LUMOS_C3L-00097_T_847_889_PeakCluster.serFS...
2022-08-08 14:27:28,007 INFO  [main] Performing mass defect filter on fragment peaks
2022-08-08 14:27:28,008 INFO  [main] No. of fragment peaks: 749122
2022-08-08 14:27:28,053 INFO  [main] No. of remaining fragment peaks: 732552
2022-08-08 14:27:28,053 INFO  [main] Building precursor-fragment pairs for MS1 features....
2022-08-08 14:27:44,767 INFO  [main] Building precursor-fragment pairs for unfragmented ions....
2022-08-08 14:27:52,135 INFO  [main] ==================================================================================
2022-08-08 14:27:52,135 INFO  [main] Processing DIA MS2 (mz range):814.0_848.0( 6/30 )
2022-08-08 14:27:52,230 INFO  [main] Processing all scans to detect possible m/z peak curves and
2022-08-08 14:27:52,230 INFO  [main] Smoothing detected signals......
2022-08-08 14:27:56,622 INFO  [main] 656692 Peak curves found (Memory usage:2694MB)
2022-08-08 14:27:56,623 INFO  [main] Grouping isotopic peak curves........
2022-08-08 14:27:56,623 INFO  [main] Building PeakCurve Mass-RT KD tree
2022-08-08 14:27:57,994 INFO  [main] No of ion clusters:1201 (Memory usage:2773MB)
2022-08-08 14:27:57,994 INFO  [main] Writing PeakCluster serialization to file:CPTAC_CCRCC_W_JHU_20190112_LUMOS_C3L-00097_T_814_848_PeakCluster.serFS...
2022-08-08 14:27:58,000 INFO  [main] Performing mass defect filter on fragment peaks
2022-08-08 14:27:58,000 INFO  [main] No. of fragment peaks: 677674
2022-08-08 14:27:58,040 INFO  [main] No. of remaining fragment peaks: 661813
2022-08-08 14:27:58,040 INFO  [main] Building precursor-fragment pairs for MS1 features....
2022-08-08 14:28:13,269 INFO  [main] Building precursor-fragment pairs for unfragmented ions....
2022-08-08 14:28:18,721 INFO  [main] ==================================================================================
2022-08-08 14:28:18,721 INFO  [main] Processing DIA MS2 (mz range):784.0_815.0( 7/30 )
2022-08-08 14:28:18,804 INFO  [main] Processing all scans to detect possible m/z peak curves and
2022-08-08 14:28:18,804 INFO  [main] Smoothing detected signals......
2022-08-08 14:28:22,751 INFO  [main] 656245 Peak curves found (Memory usage:2718MB)
2022-08-08 14:28:22,752 INFO  [main] Grouping isotopic peak curves........
2022-08-08 14:28:22,753 INFO  [main] Building PeakCurve Mass-RT KD tree
2022-08-08 14:28:24,299 INFO  [main] No of ion clusters:1169 (Memory usage:2797MB)
2022-08-08 14:28:24,299 INFO  [main] Writing PeakCluster serialization to file:CPTAC_CCRCC_W_JHU_20190112_LUMOS_C3L-00097_T_784_815_PeakCluster.serFS...
2022-08-08 14:28:24,305 INFO  [main] Performing mass defect filter on fragment peaks
2022-08-08 14:28:24,305 INFO  [main] No. of fragment peaks: 672532
2022-08-08 14:28:24,345 INFO  [main] No. of remaining fragment peaks: 659709
2022-08-08 14:28:24,345 INFO  [main] Building precursor-fragment pairs for MS1 features....
2022-08-08 14:28:37,164 INFO  [main] Building precursor-fragment pairs for unfragmented ions....
2022-08-08 14:28:42,892 INFO  [main] ==================================================================================
2022-08-08 14:28:42,892 INFO  [main] Processing DIA MS2 (mz range):757.0_785.0( 8/30 )
2022-08-08 14:28:42,975 INFO  [main] Processing all scans to detect possible m/z peak curves and
2022-08-08 14:28:42,975 INFO  [main] Smoothing detected signals......
2022-08-08 14:28:47,212 INFO  [main] 612326 Peak curves found (Memory usage:2727MB)
2022-08-08 14:28:47,214 INFO  [main] Grouping isotopic peak curves........
2022-08-08 14:28:47,214 INFO  [main] Building PeakCurve Mass-RT KD tree
2022-08-08 14:28:48,667 INFO  [main] No of ion clusters:1047 (Memory usage:2801MB)
2022-08-08 14:28:48,668 INFO  [main] Writing PeakCluster serialization to file:CPTAC_CCRCC_W_JHU_20190112_LUMOS_C3L-00097_T_757_785_PeakCluster.serFS...
2022-08-08 14:28:48,673 INFO  [main] Performing mass defect filter on fragment peaks
2022-08-08 14:28:48,673 INFO  [main] No. of fragment peaks: 633002
2022-08-08 14:28:48,710 INFO  [main] No. of remaining fragment peaks: 618727
2022-08-08 14:28:48,710 INFO  [main] Building precursor-fragment pairs for MS1 features....
2022-08-08 14:29:00,592 INFO  [main] Building precursor-fragment pairs for unfragmented ions....
2022-08-08 14:29:05,876 INFO  [main] ==================================================================================
2022-08-08 14:29:05,876 INFO  [main] Processing DIA MS2 (mz range):731.0_758.0( 9/30 )
2022-08-08 14:29:05,954 INFO  [main] Processing all scans to detect possible m/z peak curves and
2022-08-08 14:29:05,954 INFO  [main] Smoothing detected signals......
2022-08-08 14:29:09,301 INFO  [main] 567744 Peak curves found (Memory usage:2714MB)
2022-08-08 14:29:09,302 INFO  [main] Grouping isotopic peak curves........
2022-08-08 14:29:09,302 INFO  [main] Building PeakCurve Mass-RT KD tree
2022-08-08 14:29:10,594 INFO  [main] No of ion clusters:992 (Memory usage:2782MB)
2022-08-08 14:29:10,594 INFO  [main] Writing PeakCluster serialization to file:CPTAC_CCRCC_W_JHU_20190112_LUMOS_C3L-00097_T_731_758_PeakCluster.serFS...
2022-08-08 14:29:10,599 INFO  [main] Performing mass defect filter on fragment peaks
2022-08-08 14:29:10,599 INFO  [main] No. of fragment peaks: 582555
2022-08-08 14:29:10,633 INFO  [main] No. of remaining fragment peaks: 566525
2022-08-08 14:29:10,633 INFO  [main] Building precursor-fragment pairs for MS1 features....
2022-08-08 14:29:20,577 INFO  [main] Building precursor-fragment pairs for unfragmented ions....
2022-08-08 14:29:24,896 INFO  [main] ==================================================================================
2022-08-08 14:29:24,896 INFO  [main] Processing DIA MS2 (mz range):708.0_732.0( 10/30 )
2022-08-08 14:29:24,987 INFO  [main] Processing all scans to detect possible m/z peak curves and
2022-08-08 14:29:24,987 INFO  [main] Smoothing detected signals......
2022-08-08 14:29:28,530 INFO  [main] 630952 Peak curves found (Memory usage:2781MB)
2022-08-08 14:29:28,532 INFO  [main] Grouping isotopic peak curves........
2022-08-08 14:29:28,532 INFO  [main] Building PeakCurve Mass-RT KD tree
2022-08-08 14:29:29,957 INFO  [main] No of ion clusters:1095 (Memory usage:2857MB)
2022-08-08 14:29:29,958 INFO  [main] Writing PeakCluster serialization to file:CPTAC_CCRCC_W_JHU_20190112_LUMOS_C3L-00097_T_708_732_PeakCluster.serFS...
2022-08-08 14:29:29,963 INFO  [main] Performing mass defect filter on fragment peaks
2022-08-08 14:29:29,963 INFO  [main] No. of fragment peaks: 649007
2022-08-08 14:29:29,999 INFO  [main] No. of remaining fragment peaks: 630924
2022-08-08 14:29:29,999 INFO  [main] Building precursor-fragment pairs for MS1 features....
2022-08-08 14:29:41,840 INFO  [main] Building precursor-fragment pairs for unfragmented ions....
2022-08-08 14:29:46,615 INFO  [main] ==================================================================================
2022-08-08 14:29:46,616 INFO  [main] Processing DIA MS2 (mz range):687.0_709.0( 11/30 )
2022-08-08 14:29:46,709 INFO  [main] Processing all scans to detect possible m/z peak curves and
2022-08-08 14:29:46,709 INFO  [main] Smoothing detected signals......
2022-08-08 14:29:50,384 INFO  [main] 613680 Peak curves found (Memory usage:2804MB)
2022-08-08 14:29:50,386 INFO  [main] Grouping isotopic peak curves........
2022-08-08 14:29:50,386 INFO  [main] Building PeakCurve Mass-RT KD tree
2022-08-08 14:29:51,832 INFO  [main] No of ion clusters:1030 (Memory usage:2877MB)
2022-08-08 14:29:51,832 INFO  [main] Writing PeakCluster serialization to file:CPTAC_CCRCC_W_JHU_20190112_LUMOS_C3L-00097_T_687_709_PeakCluster.serFS...
2022-08-08 14:29:51,837 INFO  [main] Performing mass defect filter on fragment peaks
2022-08-08 14:29:51,837 INFO  [main] No. of fragment peaks: 629667
2022-08-08 14:29:51,874 INFO  [main] No. of remaining fragment peaks: 610625
2022-08-08 14:29:51,874 INFO  [main] Building precursor-fragment pairs for MS1 features....
2022-08-08 14:30:02,245 INFO  [main] Building precursor-fragment pairs for unfragmented ions....
2022-08-08 14:30:06,322 INFO  [main] ==================================================================================
2022-08-08 14:30:06,322 INFO  [main] Processing DIA MS2 (mz range):668.0_688.0( 12/30 )
2022-08-08 14:30:06,413 INFO  [main] Processing all scans to detect possible m/z peak curves and
2022-08-08 14:30:06,413 INFO  [main] Smoothing detected signals......
2022-08-08 14:30:10,614 INFO  [main] 590892 Peak curves found (Memory usage:2822MB)
2022-08-08 14:30:10,615 INFO  [main] Grouping isotopic peak curves........
2022-08-08 14:30:10,615 INFO  [main] Building PeakCurve Mass-RT KD tree
2022-08-08 14:30:11,897 INFO  [main] No of ion clusters:1038 (Memory usage:2893MB)
2022-08-08 14:30:11,897 INFO  [main] Writing PeakCluster serialization to file:CPTAC_CCRCC_W_JHU_20190112_LUMOS_C3L-00097_T_668_688_PeakCluster.serFS...
2022-08-08 14:30:11,902 INFO  [main] Performing mass defect filter on fragment peaks
2022-08-08 14:30:11,902 INFO  [main] No. of fragment peaks: 608410
2022-08-08 14:30:11,936 INFO  [main] No. of remaining fragment peaks: 587232
2022-08-08 14:30:11,936 INFO  [main] Building precursor-fragment pairs for MS1 features....
2022-08-08 14:30:21,218 INFO  [main] Building precursor-fragment pairs for unfragmented ions....
2022-08-08 14:30:25,209 INFO  [main] ==================================================================================
2022-08-08 14:30:25,209 INFO  [main] Processing DIA MS2 (mz range):649.0_669.0( 13/30 )
2022-08-08 14:30:25,295 INFO  [main] Processing all scans to detect possible m/z peak curves and
2022-08-08 14:30:25,296 INFO  [main] Smoothing detected signals......
2022-08-08 14:30:29,443 INFO  [main] 597612 Peak curves found (Memory usage:2849MB)
2022-08-08 14:30:29,444 INFO  [main] Grouping isotopic peak curves........
2022-08-08 14:30:29,444 INFO  [main] Building PeakCurve Mass-RT KD tree
2022-08-08 14:30:30,699 INFO  [main] No of ion clusters:1018 (Memory usage:2921MB)
2022-08-08 14:30:30,699 INFO  [main] Writing PeakCluster serialization to file:CPTAC_CCRCC_W_JHU_20190112_LUMOS_C3L-00097_T_649_669_PeakCluster.serFS...
2022-08-08 14:30:30,704 INFO  [main] Performing mass defect filter on fragment peaks
2022-08-08 14:30:30,704 INFO  [main] No. of fragment peaks: 615721
2022-08-08 14:30:30,738 INFO  [main] No. of remaining fragment peaks: 593597
2022-08-08 14:30:30,738 INFO  [main] Building precursor-fragment pairs for MS1 features....
2022-08-08 14:30:40,218 INFO  [main] Building precursor-fragment pairs for unfragmented ions....
2022-08-08 14:30:44,169 INFO  [main] ==================================================================================
2022-08-08 14:30:44,170 INFO  [main] Processing DIA MS2 (mz range):630.0_650.0( 14/30 )
2022-08-08 14:30:44,254 INFO  [main] Processing all scans to detect possible m/z peak curves and
2022-08-08 14:30:44,255 INFO  [main] Smoothing detected signals......
2022-08-08 14:30:47,931 INFO  [main] 574156 Peak curves found (Memory usage:2858MB)
2022-08-08 14:30:47,932 INFO  [main] Grouping isotopic peak curves........
2022-08-08 14:30:47,932 INFO  [main] Building PeakCurve Mass-RT KD tree
2022-08-08 14:30:49,301 INFO  [main] No of ion clusters:1061 (Memory usage:2926MB)
2022-08-08 14:30:49,302 INFO  [main] Writing PeakCluster serialization to file:CPTAC_CCRCC_W_JHU_20190112_LUMOS_C3L-00097_T_630_650_PeakCluster.serFS...
2022-08-08 14:30:49,307 INFO  [main] Performing mass defect filter on fragment peaks
2022-08-08 14:30:49,307 INFO  [main] No. of fragment peaks: 589565
2022-08-08 14:30:49,344 INFO  [main] No. of remaining fragment peaks: 569985
2022-08-08 14:30:49,344 INFO  [main] Building precursor-fragment pairs for MS1 features....
2022-08-08 14:30:58,885 INFO  [main] Building precursor-fragment pairs for unfragmented ions....
2022-08-08 14:31:03,118 INFO  [main] ==================================================================================
2022-08-08 14:31:03,118 INFO  [main] Processing DIA MS2 (mz range):613.0_631.0( 15/30 )
2022-08-08 14:31:03,197 INFO  [main] Processing all scans to detect possible m/z peak curves and
2022-08-08 14:31:03,197 INFO  [main] Smoothing detected signals......
2022-08-08 14:31:07,183 INFO  [main] 540653 Peak curves found (Memory usage:2859MB)
2022-08-08 14:31:07,184 INFO  [main] Grouping isotopic peak curves........
2022-08-08 14:31:07,184 INFO  [main] Building PeakCurve Mass-RT KD tree
2022-08-08 14:31:08,498 INFO  [main] No of ion clusters:970 (Memory usage:2924MB)
2022-08-08 14:31:08,498 INFO  [main] Writing PeakCluster serialization to file:CPTAC_CCRCC_W_JHU_20190112_LUMOS_C3L-00097_T_613_631_PeakCluster.serFS...
2022-08-08 14:31:08,503 INFO  [main] Performing mass defect filter on fragment peaks
2022-08-08 14:31:08,503 INFO  [main] No. of fragment peaks: 559024
2022-08-08 14:31:08,537 INFO  [main] No. of remaining fragment peaks: 541427
2022-08-08 14:31:08,537 INFO  [main] Building precursor-fragment pairs for MS1 features....
2022-08-08 14:31:16,057 INFO  [main] Building precursor-fragment pairs for unfragmented ions....
2022-08-08 14:31:19,691 INFO  [main] ==================================================================================
2022-08-08 14:31:19,691 INFO  [main] Processing DIA MS2 (mz range):596.0_614.0( 16/30 )
2022-08-08 14:31:19,774 INFO  [main] Processing all scans to detect possible m/z peak curves and
2022-08-08 14:31:19,774 INFO  [main] Smoothing detected signals......
2022-08-08 14:31:23,847 INFO  [main] 565381 Peak curves found (Memory usage:2898MB)
2022-08-08 14:31:23,848 INFO  [main] Grouping isotopic peak curves........
2022-08-08 14:31:23,848 INFO  [main] Building PeakCurve Mass-RT KD tree
2022-08-08 14:31:24,960 INFO  [main] No of ion clusters:1015 (Memory usage:2965MB)
2022-08-08 14:31:24,960 INFO  [main] Writing PeakCluster serialization to file:CPTAC_CCRCC_W_JHU_20190112_LUMOS_C3L-00097_T_596_614_PeakCluster.serFS...
2022-08-08 14:31:24,965 INFO  [main] Performing mass defect filter on fragment peaks
2022-08-08 14:31:24,965 INFO  [main] No. of fragment peaks: 582941
2022-08-08 14:31:24,998 INFO  [main] No. of remaining fragment peaks: 562109
2022-08-08 14:31:24,998 INFO  [main] Building precursor-fragment pairs for MS1 features....
2022-08-08 14:31:33,085 INFO  [main] Building precursor-fragment pairs for unfragmented ions....
2022-08-08 14:31:36,960 INFO  [main] ==================================================================================
2022-08-08 14:31:36,960 INFO  [main] Processing DIA MS2 (mz range):579.0_597.0( 17/30 )
2022-08-08 14:31:37,034 INFO  [main] Processing all scans to detect possible m/z peak curves and
2022-08-08 14:31:37,034 INFO  [main] Smoothing detected signals......
2022-08-08 14:31:40,209 INFO  [main] 540869 Peak curves found (Memory usage:2893MB)
2022-08-08 14:31:40,210 INFO  [main] Grouping isotopic peak curves........
2022-08-08 14:31:40,211 INFO  [main] Building PeakCurve Mass-RT KD tree
2022-08-08 14:31:41,146 INFO  [main] No of ion clusters:974 (Memory usage:2958MB)
2022-08-08 14:31:41,146 INFO  [main] Writing PeakCluster serialization to file:CPTAC_CCRCC_W_JHU_20190112_LUMOS_C3L-00097_T_579_597_PeakCluster.serFS...
2022-08-08 14:31:41,151 INFO  [main] Performing mass defect filter on fragment peaks
2022-08-08 14:31:41,151 INFO  [main] No. of fragment peaks: 555229
2022-08-08 14:31:41,186 INFO  [main] No. of remaining fragment peaks: 536958
2022-08-08 14:31:41,186 INFO  [main] Building precursor-fragment pairs for MS1 features....
2022-08-08 14:31:47,750 INFO  [main] Building precursor-fragment pairs for unfragmented ions....
2022-08-08 14:31:51,189 INFO  [main] ==================================================================================
2022-08-08 14:31:51,189 INFO  [main] Processing DIA MS2 (mz range):563.0_580.0( 18/30 )
2022-08-08 14:31:51,258 INFO  [main] Processing all scans to detect possible m/z peak curves and
2022-08-08 14:31:51,258 INFO  [main] Smoothing detected signals......
2022-08-08 14:31:53,983 INFO  [main] 503675 Peak curves found (Memory usage:2883MB)
2022-08-08 14:31:53,984 INFO  [main] Grouping isotopic peak curves........
2022-08-08 14:31:53,984 INFO  [main] Building PeakCurve Mass-RT KD tree
2022-08-08 14:31:55,139 INFO  [main] No of ion clusters:892 (Memory usage:2943MB)
2022-08-08 14:31:55,139 INFO  [main] Writing PeakCluster serialization to file:CPTAC_CCRCC_W_JHU_20190112_LUMOS_C3L-00097_T_563_580_PeakCluster.serFS...
2022-08-08 14:31:55,144 INFO  [main] Performing mass defect filter on fragment peaks
2022-08-08 14:31:55,144 INFO  [main] No. of fragment peaks: 515010
2022-08-08 14:31:55,175 INFO  [main] No. of remaining fragment peaks: 496675
2022-08-08 14:31:55,175 INFO  [main] Building precursor-fragment pairs for MS1 features....
2022-08-08 14:32:01,443 INFO  [main] Building precursor-fragment pairs for unfragmented ions....
2022-08-08 14:32:04,518 INFO  [main] ==================================================================================
2022-08-08 14:32:04,518 INFO  [main] Processing DIA MS2 (mz range):548.0_564.0( 19/30 )
2022-08-08 14:32:04,582 INFO  [main] Processing all scans to detect possible m/z peak curves and
2022-08-08 14:32:04,582 INFO  [main] Smoothing detected signals......
2022-08-08 14:32:07,436 INFO  [main] 480578 Peak curves found (Memory usage:2888MB)
2022-08-08 14:32:07,437 INFO  [main] Grouping isotopic peak curves........
2022-08-08 14:32:07,437 INFO  [main] Building PeakCurve Mass-RT KD tree
2022-08-08 14:32:08,668 INFO  [main] No of ion clusters:862 (Memory usage:2945MB)
2022-08-08 14:32:08,668 INFO  [main] Writing PeakCluster serialization to file:CPTAC_CCRCC_W_JHU_20190112_LUMOS_C3L-00097_T_548_564_PeakCluster.serFS...
2022-08-08 14:32:08,673 INFO  [main] Performing mass defect filter on fragment peaks
2022-08-08 14:32:08,673 INFO  [main] No. of fragment peaks: 492975
2022-08-08 14:32:08,702 INFO  [main] No. of remaining fragment peaks: 475333
2022-08-08 14:32:08,702 INFO  [main] Building precursor-fragment pairs for MS1 features....
2022-08-08 14:32:14,351 INFO  [main] Building precursor-fragment pairs for unfragmented ions....
2022-08-08 14:32:17,081 INFO  [main] ==================================================================================
2022-08-08 14:32:17,081 INFO  [main] Processing DIA MS2 (mz range):532.0_549.0( 20/30 )
2022-08-08 14:32:17,144 INFO  [main] Processing all scans to detect possible m/z peak curves and
2022-08-08 14:32:17,144 INFO  [main] Smoothing detected signals......
2022-08-08 14:32:19,908 INFO  [main] 464529 Peak curves found (Memory usage:2894MB)
2022-08-08 14:32:19,910 INFO  [main] Grouping isotopic peak curves........
2022-08-08 14:32:19,910 INFO  [main] Building PeakCurve Mass-RT KD tree
2022-08-08 14:32:20,980 INFO  [main] No of ion clusters:890 (Memory usage:2950MB)
2022-08-08 14:32:20,980 INFO  [main] Writing PeakCluster serialization to file:CPTAC_CCRCC_W_JHU_20190112_LUMOS_C3L-00097_T_532_549_PeakCluster.serFS...
2022-08-08 14:32:20,985 INFO  [main] Performing mass defect filter on fragment peaks
2022-08-08 14:32:20,985 INFO  [main] No. of fragment peaks: 475221
2022-08-08 14:32:21,011 INFO  [main] No. of remaining fragment peaks: 456149
2022-08-08 14:32:21,011 INFO  [main] Building precursor-fragment pairs for MS1 features....
2022-08-08 14:32:26,374 INFO  [main] Building precursor-fragment pairs for unfragmented ions....
2022-08-08 14:32:29,473 INFO  [main] ==================================================================================
2022-08-08 14:32:29,474 INFO  [main] Processing DIA MS2 (mz range):516.0_533.0( 21/30 )
2022-08-08 14:32:29,537 INFO  [main] Processing all scans to detect possible m/z peak curves and
2022-08-08 14:32:29,537 INFO  [main] Smoothing detected signals......
2022-08-08 14:32:32,442 INFO  [main] 464066 Peak curves found (Memory usage:2903MB)
2022-08-08 14:32:32,443 INFO  [main] Grouping isotopic peak curves........
2022-08-08 14:32:32,443 INFO  [main] Building PeakCurve Mass-RT KD tree
2022-08-08 14:32:33,485 INFO  [main] No of ion clusters:890 (Memory usage:2958MB)
2022-08-08 14:32:33,485 INFO  [main] Writing PeakCluster serialization to file:CPTAC_CCRCC_W_JHU_20190112_LUMOS_C3L-00097_T_516_533_PeakCluster.serFS...
2022-08-08 14:32:33,489 INFO  [main] Performing mass defect filter on fragment peaks
2022-08-08 14:32:33,490 INFO  [main] No. of fragment peaks: 474863
2022-08-08 14:32:33,517 INFO  [main] No. of remaining fragment peaks: 453800
2022-08-08 14:32:33,517 INFO  [main] Building precursor-fragment pairs for MS1 features....
2022-08-08 14:32:38,735 INFO  [main] Building precursor-fragment pairs for unfragmented ions....
2022-08-08 14:32:41,606 INFO  [main] ==================================================================================
2022-08-08 14:32:41,606 INFO  [main] Processing DIA MS2 (mz range):500.0_517.0( 22/30 )
2022-08-08 14:32:41,667 INFO  [main] Processing all scans to detect possible m/z peak curves and
2022-08-08 14:32:41,667 INFO  [main] Smoothing detected signals......
2022-08-08 14:32:44,988 INFO  [main] 429765 Peak curves found (Memory usage:2902MB)
2022-08-08 14:32:44,989 INFO  [main] Grouping isotopic peak curves........
2022-08-08 14:32:44,989 INFO  [main] Building PeakCurve Mass-RT KD tree
2022-08-08 14:32:45,897 INFO  [main] No of ion clusters:759 (Memory usage:2953MB)
2022-08-08 14:32:45,897 INFO  [main] Writing PeakCluster serialization to file:CPTAC_CCRCC_W_JHU_20190112_LUMOS_C3L-00097_T_500_517_PeakCluster.serFS...
2022-08-08 14:32:45,901 INFO  [main] Performing mass defect filter on fragment peaks
2022-08-08 14:32:45,901 INFO  [main] No. of fragment peaks: 443522
2022-08-08 14:32:45,929 INFO  [main] No. of remaining fragment peaks: 423962
2022-08-08 14:32:45,929 INFO  [main] Building precursor-fragment pairs for MS1 features....
2022-08-08 14:32:51,043 INFO  [main] Building precursor-fragment pairs for unfragmented ions....
2022-08-08 14:32:53,582 INFO  [main] ==================================================================================
2022-08-08 14:32:53,582 INFO  [main] Processing DIA MS2 (mz range):485.0_501.0( 23/30 )
2022-08-08 14:32:53,636 INFO  [main] Processing all scans to detect possible m/z peak curves and
2022-08-08 14:32:53,636 INFO  [main] Smoothing detected signals......
2022-08-08 14:32:55,972 INFO  [main] 400907 Peak curves found (Memory usage:2896MB)
2022-08-08 14:32:55,973 INFO  [main] Grouping isotopic peak curves........
2022-08-08 14:32:55,973 INFO  [main] Building PeakCurve Mass-RT KD tree
2022-08-08 14:32:56,910 INFO  [main] No of ion clusters:714 (Memory usage:2944MB)
2022-08-08 14:32:56,910 INFO  [main] Writing PeakCluster serialization to file:CPTAC_CCRCC_W_JHU_20190112_LUMOS_C3L-00097_T_485_501_PeakCluster.serFS...
2022-08-08 14:32:56,915 INFO  [main] Performing mass defect filter on fragment peaks
2022-08-08 14:32:56,915 INFO  [main] No. of fragment peaks: 409461
2022-08-08 14:32:56,939 INFO  [main] No. of remaining fragment peaks: 392136
2022-08-08 14:32:56,939 INFO  [main] Building precursor-fragment pairs for MS1 features....
2022-08-08 14:33:01,204 INFO  [main] Building precursor-fragment pairs for unfragmented ions....
2022-08-08 14:33:03,399 INFO  [main] ==================================================================================
2022-08-08 14:33:03,399 INFO  [main] Processing DIA MS2 (mz range):469.0_486.0( 24/30 )
2022-08-08 14:33:03,455 INFO  [main] Processing all scans to detect possible m/z peak curves and
2022-08-08 14:33:03,455 INFO  [main] Smoothing detected signals......
2022-08-08 14:33:05,622 INFO  [main] 375780 Peak curves found (Memory usage:2890MB)
2022-08-08 14:33:05,623 INFO  [main] Grouping isotopic peak curves........
2022-08-08 14:33:05,623 INFO  [main] Building PeakCurve Mass-RT KD tree
2022-08-08 14:33:06,680 INFO  [main] No of ion clusters:624 (Memory usage:2935MB)
2022-08-08 14:33:06,680 INFO  [main] Writing PeakCluster serialization to file:CPTAC_CCRCC_W_JHU_20190112_LUMOS_C3L-00097_T_469_486_PeakCluster.serFS...
2022-08-08 14:33:06,684 INFO  [main] Performing mass defect filter on fragment peaks
2022-08-08 14:33:06,684 INFO  [main] No. of fragment peaks: 383762
2022-08-08 14:33:06,710 INFO  [main] No. of remaining fragment peaks: 369811
2022-08-08 14:33:06,710 INFO  [main] Building precursor-fragment pairs for MS1 features....
2022-08-08 14:33:10,879 INFO  [main] Building precursor-fragment pairs for unfragmented ions....
2022-08-08 14:33:13,084 INFO  [main] ==================================================================================
2022-08-08 14:33:13,084 INFO  [main] Processing DIA MS2 (mz range):454.0_470.0( 25/30 )
2022-08-08 14:33:13,130 INFO  [main] Processing all scans to detect possible m/z peak curves and
2022-08-08 14:33:13,130 INFO  [main] Smoothing detected signals......
2022-08-08 14:33:15,256 INFO  [main] 332926 Peak curves found (Memory usage:2876MB)
2022-08-08 14:33:15,257 INFO  [main] Grouping isotopic peak curves........
2022-08-08 14:33:15,257 INFO  [main] Building PeakCurve Mass-RT KD tree
2022-08-08 14:33:16,108 INFO  [main] No of ion clusters:511 (Memory usage:2915MB)
2022-08-08 14:33:16,109 INFO  [main] Writing PeakCluster serialization to file:CPTAC_CCRCC_W_JHU_20190112_LUMOS_C3L-00097_T_454_470_PeakCluster.serFS...
2022-08-08 14:33:16,112 INFO  [main] Performing mass defect filter on fragment peaks
2022-08-08 14:33:16,112 INFO  [main] No. of fragment peaks: 340575
2022-08-08 14:33:16,131 INFO  [main] No. of remaining fragment peaks: 327262
2022-08-08 14:33:16,131 INFO  [main] Building precursor-fragment pairs for MS1 features....
2022-08-08 14:33:19,332 INFO  [main] Building precursor-fragment pairs for unfragmented ions....
2022-08-08 14:33:21,178 INFO  [main] ==================================================================================
2022-08-08 14:33:21,179 INFO  [main] Processing DIA MS2 (mz range):437.0_455.0( 26/30 )
2022-08-08 14:33:21,226 INFO  [main] Processing all scans to detect possible m/z peak curves and
2022-08-08 14:33:21,226 INFO  [main] Smoothing detected signals......
2022-08-08 14:33:23,822 INFO  [main] 329958 Peak curves found (Memory usage:2885MB)
2022-08-08 14:33:23,823 INFO  [main] Grouping isotopic peak curves........
2022-08-08 14:33:23,823 INFO  [main] Building PeakCurve Mass-RT KD tree
2022-08-08 14:33:24,526 INFO  [main] No of ion clusters:460 (Memory usage:2925MB)
2022-08-08 14:33:24,526 INFO  [main] Writing PeakCluster serialization to file:CPTAC_CCRCC_W_JHU_20190112_LUMOS_C3L-00097_T_437_455_PeakCluster.serFS...
2022-08-08 14:33:24,529 INFO  [main] Performing mass defect filter on fragment peaks
2022-08-08 14:33:24,529 INFO  [main] No. of fragment peaks: 339069
2022-08-08 14:33:24,548 INFO  [main] No. of remaining fragment peaks: 324075
2022-08-08 14:33:24,548 INFO  [main] Building precursor-fragment pairs for MS1 features....
2022-08-08 14:33:28,239 INFO  [main] Building precursor-fragment pairs for unfragmented ions....
2022-08-08 14:33:30,096 INFO  [main] ==================================================================================
2022-08-08 14:33:30,096 INFO  [main] Processing DIA MS2 (mz range):420.0_438.0( 27/30 )
2022-08-08 14:33:30,135 INFO  [main] Processing all scans to detect possible m/z peak curves and
2022-08-08 14:33:30,135 INFO  [main] Smoothing detected signals......
2022-08-08 14:33:32,240 INFO  [main] 271667 Peak curves found (Memory usage:2860MB)
2022-08-08 14:33:32,242 INFO  [main] Grouping isotopic peak curves........
2022-08-08 14:33:32,242 INFO  [main] Building PeakCurve Mass-RT KD tree
2022-08-08 14:33:32,945 INFO  [main] No of ion clusters:361 (Memory usage:2893MB)
2022-08-08 14:33:32,945 INFO  [main] Writing PeakCluster serialization to file:CPTAC_CCRCC_W_JHU_20190112_LUMOS_C3L-00097_T_420_438_PeakCluster.serFS...
2022-08-08 14:33:32,948 INFO  [main] Performing mass defect filter on fragment peaks
2022-08-08 14:33:32,948 INFO  [main] No. of fragment peaks: 278115
2022-08-08 14:33:32,964 INFO  [main] No. of remaining fragment peaks: 264716
2022-08-08 14:33:32,964 INFO  [main] Building precursor-fragment pairs for MS1 features....
2022-08-08 14:33:35,668 INFO  [main] Building precursor-fragment pairs for unfragmented ions....
2022-08-08 14:33:37,154 INFO  [main] ==================================================================================
2022-08-08 14:33:37,155 INFO  [main] Processing DIA MS2 (mz range):401.0_421.0( 28/30 )
2022-08-08 14:33:37,189 INFO  [main] Processing all scans to detect possible m/z peak curves and
2022-08-08 14:33:37,189 INFO  [main] Smoothing detected signals......
2022-08-08 14:33:39,079 INFO  [main] 239889 Peak curves found (Memory usage:2839MB)
2022-08-08 14:33:39,080 INFO  [main] Grouping isotopic peak curves........
2022-08-08 14:33:39,080 INFO  [main] Building PeakCurve Mass-RT KD tree
2022-08-08 14:33:39,724 INFO  [main] No of ion clusters:288 (Memory usage:2868MB)
2022-08-08 14:33:39,724 INFO  [main] Writing PeakCluster serialization to file:CPTAC_CCRCC_W_JHU_20190112_LUMOS_C3L-00097_T_401_421_PeakCluster.serFS...
2022-08-08 14:33:39,726 INFO  [main] Performing mass defect filter on fragment peaks
2022-08-08 14:33:39,726 INFO  [main] No. of fragment peaks: 245623
2022-08-08 14:33:39,741 INFO  [main] No. of remaining fragment peaks: 236194
2022-08-08 14:33:39,741 INFO  [main] Building precursor-fragment pairs for MS1 features....
2022-08-08 14:33:42,193 INFO  [main] Building precursor-fragment pairs for unfragmented ions....
2022-08-08 14:33:43,517 INFO  [main] ==================================================================================
2022-08-08 14:33:43,517 INFO  [main] Processing DIA MS2 (mz range):378.0_402.0( 29/30 )
2022-08-08 14:33:43,550 INFO  [main] Processing all scans to detect possible m/z peak curves and
2022-08-08 14:33:43,550 INFO  [main] Smoothing detected signals......
2022-08-08 14:33:44,919 INFO  [main] 209866 Peak curves found (Memory usage:2829MB)
2022-08-08 14:33:44,920 INFO  [main] Grouping isotopic peak curves........
2022-08-08 14:33:44,920 INFO  [main] Building PeakCurve Mass-RT KD tree
2022-08-08 14:33:45,663 INFO  [main] No of ion clusters:259 (Memory usage:2855MB)
2022-08-08 14:33:45,663 INFO  [main] Writing PeakCluster serialization to file:CPTAC_CCRCC_W_JHU_20190112_LUMOS_C3L-00097_T_378_402_PeakCluster.serFS...
2022-08-08 14:33:45,666 INFO  [main] Performing mass defect filter on fragment peaks
2022-08-08 14:33:45,666 INFO  [main] No. of fragment peaks: 213964
2022-08-08 14:33:45,677 INFO  [main] No. of remaining fragment peaks: 206513
2022-08-08 14:33:45,678 INFO  [main] Building precursor-fragment pairs for MS1 features....
2022-08-08 14:33:47,948 INFO  [main] Building precursor-fragment pairs for unfragmented ions....
2022-08-08 14:33:49,121 INFO  [main] ==================================================================================
2022-08-08 14:33:49,121 INFO  [main] Processing DIA MS2 (mz range):350.0_379.0( 30/30 )
2022-08-08 14:33:49,148 INFO  [main] Processing all scans to detect possible m/z peak curves and
2022-08-08 14:33:49,148 INFO  [main] Smoothing detected signals......
2022-08-08 14:33:50,919 INFO  [main] 162245 Peak curves found (Memory usage:2807MB)
2022-08-08 14:33:50,921 INFO  [main] Grouping isotopic peak curves........
2022-08-08 14:33:50,921 INFO  [main] Building PeakCurve Mass-RT KD tree
2022-08-08 14:33:51,496 INFO  [main] No of ion clusters:187 (Memory usage:2828MB)
2022-08-08 14:33:51,496 INFO  [main] Writing PeakCluster serialization to file:CPTAC_CCRCC_W_JHU_20190112_LUMOS_C3L-00097_T_350_379_PeakCluster.serFS...
2022-08-08 14:33:51,498 INFO  [main] Performing mass defect filter on fragment peaks
2022-08-08 14:33:51,498 INFO  [main] No. of fragment peaks: 167153
2022-08-08 14:33:51,507 INFO  [main] No. of remaining fragment peaks: 158625
2022-08-08 14:33:51,507 INFO  [main] Building precursor-fragment pairs for MS1 features....
2022-08-08 14:33:53,212 INFO  [main] Building precursor-fragment pairs for unfragmented ions....
2022-08-08 14:33:54,329 INFO  [main] ==================================================================================
2022-08-08 14:34:09,567 INFO  [main] C:\Data\ccRCC\CCRCC_Discovery_20\mzml\CPTAC_CCRCC_W_JHU_20190112_LUMOS_C3L-00097_T.mzML processed time:0 hour, 9 min, 58 sec
2022-08-08 14:34:09,568 INFO  [main] Job complete
2022-08-08 14:34:09,568 INFO  [main] =================================================================================================
Process 'UmpireSe' finished, exit code: 0
UmpireSe
java -cp C:\FragPipe\FragPipe-18.0\fragpipe\lib\fragpipe-18.0.jar;/C:/FragPipe/FragPipe-18.0/fragpipe/lib/commons-io-2.11.0.jar com.github.chhh.utils.FileMove --no-err C:\Data\ccRCC\CCRCC_Discovery_20\mzml\diaumpire_se.log C:\Data\ccRCC\CCRCC_Discovery_20\DIAU_nmc1_M1\diaumpire_se.log
Process 'UmpireSe' finished, exit code: 0
UmpireSe
java -cp C:\FragPipe\FragPipe-18.0\fragpipe\lib\fragpipe-18.0.jar;/C:/FragPipe/FragPipe-18.0/fragpipe/lib/commons-io-2.11.0.jar com.github.chhh.utils.FileMove --no-err C:\Data\ccRCC\CCRCC_Discovery_20\mzml\CPTAC_CCRCC_W_JHU_20190112_LUMOS_C3L-00097_T_Peak C:\Data\ccRCC\CCRCC_Discovery_20\DIAU_nmc1_M1\CPTAC_CCRCC_W_JHU_20190112_LUMOS_C3L-00097_T_Peak
Process 'UmpireSe' finished, exit code: 0
UmpireSe
java -cp C:\FragPipe\FragPipe-18.0\fragpipe\lib\fragpipe-18.0.jar;/C:/FragPipe/FragPipe-18.0/fragpipe/lib/commons-io-2.11.0.jar com.github.chhh.utils.FileMove --no-err C:\Data\ccRCC\CCRCC_Discovery_20\mzml\CPTAC_CCRCC_W_JHU_20190112_LUMOS_C3L-00097_T.DIAWindowsFS C:\Data\ccRCC\CCRCC_Discovery_20\DIAU_nmc1_M1\CPTAC_CCRCC_W_JHU_20190112_LUMOS_C3L-00097_T.DIAWindowsFS
Process 'UmpireSe' finished, exit code: 0
UmpireSe
java -cp C:\FragPipe\FragPipe-18.0\fragpipe\lib\fragpipe-18.0.jar;/C:/FragPipe/FragPipe-18.0/fragpipe/lib/commons-io-2.11.0.jar com.github.chhh.utils.FileMove --no-err C:\Data\ccRCC\CCRCC_Discovery_20\mzml\CPTAC_CCRCC_W_JHU_20190112_LUMOS_C3L-00097_T.RTidxFS C:\Data\ccRCC\CCRCC_Discovery_20\DIAU_nmc1_M1\CPTAC_CCRCC_W_JHU_20190112_LUMOS_C3L-00097_T.RTidxFS
Process 'UmpireSe' finished, exit code: 0
UmpireSe
java -cp C:\FragPipe\FragPipe-18.0\fragpipe\lib\fragpipe-18.0.jar;/C:/FragPipe/FragPipe-18.0/fragpipe/lib/commons-io-2.11.0.jar com.github.chhh.utils.FileMove --no-err C:\Data\ccRCC\CCRCC_Discovery_20\mzml\CPTAC_CCRCC_W_JHU_20190112_LUMOS_C3L-00097_T.ScanClusterMapping_Q1 C:\Data\ccRCC\CCRCC_Discovery_20\DIAU_nmc1_M1\CPTAC_CCRCC_W_JHU_20190112_LUMOS_C3L-00097_T.ScanClusterMapping_Q1
Process 'UmpireSe' finished, exit code: 0
UmpireSe
java -cp C:\FragPipe\FragPipe-18.0\fragpipe\lib\fragpipe-18.0.jar;/C:/FragPipe/FragPipe-18.0/fragpipe/lib/commons-io-2.11.0.jar com.github.chhh.utils.FileMove --no-err C:\Data\ccRCC\CCRCC_Discovery_20\mzml\CPTAC_CCRCC_W_JHU_20190112_LUMOS_C3L-00097_T.ScanClusterMapping_Q2 C:\Data\ccRCC\CCRCC_Discovery_20\DIAU_nmc1_M1\CPTAC_CCRCC_W_JHU_20190112_LUMOS_C3L-00097_T.ScanClusterMapping_Q2
Process 'UmpireSe' finished, exit code: 0
UmpireSe
java -cp C:\FragPipe\FragPipe-18.0\fragpipe\lib\fragpipe-18.0.jar;/C:/FragPipe/FragPipe-18.0/fragpipe/lib/commons-io-2.11.0.jar com.github.chhh.utils.FileMove --no-err C:\Data\ccRCC\CCRCC_Discovery_20\mzml\CPTAC_CCRCC_W_JHU_20190112_LUMOS_C3L-00097_T.ScanClusterMapping_Q3 C:\Data\ccRCC\CCRCC_Discovery_20\DIAU_nmc1_M1\CPTAC_CCRCC_W_JHU_20190112_LUMOS_C3L-00097_T.ScanClusterMapping_Q3
Process 'UmpireSe' finished, exit code: 0
UmpireSe
java -cp C:\FragPipe\FragPipe-18.0\fragpipe\lib\fragpipe-18.0.jar;/C:/FragPipe/FragPipe-18.0/fragpipe/lib/commons-io-2.11.0.jar com.github.chhh.utils.FileMove --no-err C:\Data\ccRCC\CCRCC_Discovery_20\mzml\CPTAC_CCRCC_W_JHU_20190112_LUMOS_C3L-00097_T.ScanidxFS C:\Data\ccRCC\CCRCC_Discovery_20\DIAU_nmc1_M1\CPTAC_CCRCC_W_JHU_20190112_LUMOS_C3L-00097_T.ScanidxFS
Process 'UmpireSe' finished, exit code: 0
UmpireSe
java -cp C:\FragPipe\FragPipe-18.0\fragpipe\lib\fragpipe-18.0.jar;/C:/FragPipe/FragPipe-18.0/fragpipe/lib/commons-io-2.11.0.jar com.github.chhh.utils.FileMove --no-err C:\Data\ccRCC\CCRCC_Discovery_20\mzml\CPTAC_CCRCC_W_JHU_20190112_LUMOS_C3L-00097_T.ScanPosFS C:\Data\ccRCC\CCRCC_Discovery_20\DIAU_nmc1_M1\CPTAC_CCRCC_W_JHU_20190112_LUMOS_C3L-00097_T.ScanPosFS
Process 'UmpireSe' finished, exit code: 0
UmpireSe
java -cp C:\FragPipe\FragPipe-18.0\fragpipe\lib\fragpipe-18.0.jar;/C:/FragPipe/FragPipe-18.0/fragpipe/lib/commons-io-2.11.0.jar com.github.chhh.utils.FileMove --no-err C:\Data\ccRCC\CCRCC_Discovery_20\mzml\CPTAC_CCRCC_W_JHU_20190112_LUMOS_C3L-00097_T.ScanRTFS C:\Data\ccRCC\CCRCC_Discovery_20\DIAU_nmc1_M1\CPTAC_CCRCC_W_JHU_20190112_LUMOS_C3L-00097_T.ScanRTFS
Process 'UmpireSe' finished, exit code: 0
UmpireSe
java -cp C:\FragPipe\FragPipe-18.0\fragpipe\lib\fragpipe-18.0.jar;/C:/FragPipe/FragPipe-18.0/fragpipe/lib/commons-io-2.11.0.jar com.github.chhh.utils.FileMove --no-err C:\Data\ccRCC\CCRCC_Discovery_20\mzml\CPTAC_CCRCC_W_JHU_20190112_LUMOS_C3L-00097_T_diasetting.ser C:\Data\ccRCC\CCRCC_Discovery_20\DIAU_nmc1_M1\CPTAC_CCRCC_W_JHU_20190112_LUMOS_C3L-00097_T_diasetting.ser
Process 'UmpireSe' finished, exit code: 0
UmpireSe
java -cp C:\FragPipe\FragPipe-18.0\fragpipe\lib\fragpipe-18.0.jar;/C:/FragPipe/FragPipe-18.0/fragpipe/lib/commons-io-2.11.0.jar com.github.chhh.utils.FileMove --no-err C:\Data\ccRCC\CCRCC_Discovery_20\mzml\CPTAC_CCRCC_W_JHU_20190112_LUMOS_C3L-00097_T_params.ser C:\Data\ccRCC\CCRCC_Discovery_20\DIAU_nmc1_M1\CPTAC_CCRCC_W_JHU_20190112_LUMOS_C3L-00097_T_params.ser
Process 'UmpireSe' finished, exit code: 0
UmpireSe
java -cp C:\FragPipe\FragPipe-18.0\fragpipe\lib\fragpipe-18.0.jar;/C:/FragPipe/FragPipe-18.0/fragpipe/lib/commons-io-2.11.0.jar com.github.chhh.utils.FileMove --no-err C:\Data\ccRCC\CCRCC_Discovery_20\mzml\CPTAC_CCRCC_W_JHU_20190112_LUMOS_C3L-00097_T_Q1.mgf C:\Data\ccRCC\CCRCC_Discovery_20\DIAU_nmc1_M1\CPTAC_CCRCC_W_JHU_20190112_LUMOS_C3L-00097_T_Q1.mgf
Process 'UmpireSe' finished, exit code: 0
UmpireSe
java -cp C:\FragPipe\FragPipe-18.0\fragpipe\lib\fragpipe-18.0.jar;/C:/FragPipe/FragPipe-18.0/fragpipe/lib/commons-io-2.11.0.jar com.github.chhh.utils.FileMove --no-err C:\Data\ccRCC\CCRCC_Discovery_20\mzml\CPTAC_CCRCC_W_JHU_20190112_LUMOS_C3L-00097_T_Q2.mgf C:\Data\ccRCC\CCRCC_Discovery_20\DIAU_nmc1_M1\CPTAC_CCRCC_W_JHU_20190112_LUMOS_C3L-00097_T_Q2.mgf
Process 'UmpireSe' finished, exit code: 0
UmpireSe
java -cp C:\FragPipe\FragPipe-18.0\fragpipe\lib\fragpipe-18.0.jar;/C:/FragPipe/FragPipe-18.0/fragpipe/lib/commons-io-2.11.0.jar com.github.chhh.utils.FileMove --no-err C:\Data\ccRCC\CCRCC_Discovery_20\mzml\CPTAC_CCRCC_W_JHU_20190112_LUMOS_C3L-00097_T_Q3.mgf C:\Data\ccRCC\CCRCC_Discovery_20\DIAU_nmc1_M1\CPTAC_CCRCC_W_JHU_20190112_LUMOS_C3L-00097_T_Q3.mgf
Process 'UmpireSe' finished, exit code: 0
UmpireSe
java -cp C:\FragPipe\FragPipe-18.0\fragpipe\lib\fragpipe-18.0.jar;/C:/FragPipe/FragPipe-18.0/fragpipe/lib/commons-io-2.11.0.jar com.github.chhh.utils.FileMove --no-err C:\Data\ccRCC\CCRCC_Discovery_20\mzml\CPTAC_CCRCC_W_JHU_20190112_LUMOS_C3L-00097_T_Q1.mzML C:\Data\ccRCC\CCRCC_Discovery_20\DIAU_nmc1_M1\CPTAC_CCRCC_W_JHU_20190112_LUMOS_C3L-00097_T_Q1.mzML
Process 'UmpireSe' finished, exit code: 0
UmpireSe
java -cp C:\FragPipe\FragPipe-18.0\fragpipe\lib\fragpipe-18.0.jar;/C:/FragPipe/FragPipe-18.0/fragpipe/lib/commons-io-2.11.0.jar com.github.chhh.utils.FileMove --no-err C:\Data\ccRCC\CCRCC_Discovery_20\mzml\CPTAC_CCRCC_W_JHU_20190112_LUMOS_C3L-00097_T_Q2.mzML C:\Data\ccRCC\CCRCC_Discovery_20\DIAU_nmc1_M1\CPTAC_CCRCC_W_JHU_20190112_LUMOS_C3L-00097_T_Q2.mzML
Process 'UmpireSe' finished, exit code: 0
UmpireSe
java -cp C:\FragPipe\FragPipe-18.0\fragpipe\lib\fragpipe-18.0.jar;/C:/FragPipe/FragPipe-18.0/fragpipe/lib/commons-io-2.11.0.jar com.github.chhh.utils.FileMove --no-err C:\Data\ccRCC\CCRCC_Discovery_20\mzml\CPTAC_CCRCC_W_JHU_20190112_LUMOS_C3L-00097_T_Q3.mzML C:\Data\ccRCC\CCRCC_Discovery_20\DIAU_nmc1_M1\CPTAC_CCRCC_W_JHU_20190112_LUMOS_C3L-00097_T_Q3.mzML
Process 'UmpireSe' finished, exit code: 0
UmpireSe
java -cp C:\FragPipe\FragPipe-18.0\fragpipe\lib\fragpipe-18.0.jar com.github.chhh.utils.FileDelete C:\Data\ccRCC\CCRCC_Discovery_20\DIAU_nmc1_M1\CPTAC_CCRCC_W_JHU_20190112_LUMOS_C3L-00097_T_Peak
Process 'UmpireSe' finished, exit code: 0
UmpireSe
java -cp C:\FragPipe\FragPipe-18.0\fragpipe\lib\fragpipe-18.0.jar com.github.chhh.utils.FileDelete C:\Data\ccRCC\CCRCC_Discovery_20\DIAU_nmc1_M1\CPTAC_CCRCC_W_JHU_20190112_LUMOS_C3L-00097_T.DIAWindowsFS
Process 'UmpireSe' finished, exit code: 0
UmpireSe
java -cp C:\FragPipe\FragPipe-18.0\fragpipe\lib\fragpipe-18.0.jar com.github.chhh.utils.FileDelete C:\Data\ccRCC\CCRCC_Discovery_20\DIAU_nmc1_M1\CPTAC_CCRCC_W_JHU_20190112_LUMOS_C3L-00097_T.RTidxFS
Process 'UmpireSe' finished, exit code: 0
UmpireSe
java -cp C:\FragPipe\FragPipe-18.0\fragpipe\lib\fragpipe-18.0.jar com.github.chhh.utils.FileDelete C:\Data\ccRCC\CCRCC_Discovery_20\DIAU_nmc1_M1\CPTAC_CCRCC_W_JHU_20190112_LUMOS_C3L-00097_T.ScanClusterMapping_Q1
Process 'UmpireSe' finished, exit code: 0
UmpireSe
java -cp C:\FragPipe\FragPipe-18.0\fragpipe\lib\fragpipe-18.0.jar com.github.chhh.utils.FileDelete C:\Data\ccRCC\CCRCC_Discovery_20\DIAU_nmc1_M1\CPTAC_CCRCC_W_JHU_20190112_LUMOS_C3L-00097_T.ScanClusterMapping_Q2
Process 'UmpireSe' finished, exit code: 0
UmpireSe
java -cp C:\FragPipe\FragPipe-18.0\fragpipe\lib\fragpipe-18.0.jar com.github.chhh.utils.FileDelete C:\Data\ccRCC\CCRCC_Discovery_20\DIAU_nmc1_M1\CPTAC_CCRCC_W_JHU_20190112_LUMOS_C3L-00097_T.ScanClusterMapping_Q3
Process 'UmpireSe' finished, exit code: 0
UmpireSe
java -cp C:\FragPipe\FragPipe-18.0\fragpipe\lib\fragpipe-18.0.jar com.github.chhh.utils.FileDelete C:\Data\ccRCC\CCRCC_Discovery_20\DIAU_nmc1_M1\CPTAC_CCRCC_W_JHU_20190112_LUMOS_C3L-00097_T.ScanidxFS
Process 'UmpireSe' finished, exit code: 0
UmpireSe
java -cp C:\FragPipe\FragPipe-18.0\fragpipe\lib\fragpipe-18.0.jar com.github.chhh.utils.FileDelete C:\Data\ccRCC\CCRCC_Discovery_20\DIAU_nmc1_M1\CPTAC_CCRCC_W_JHU_20190112_LUMOS_C3L-00097_T.ScanPosFS
Process 'UmpireSe' finished, exit code: 0
UmpireSe
java -cp C:\FragPipe\FragPipe-18.0\fragpipe\lib\fragpipe-18.0.jar com.github.chhh.utils.FileDelete C:\Data\ccRCC\CCRCC_Discovery_20\DIAU_nmc1_M1\CPTAC_CCRCC_W_JHU_20190112_LUMOS_C3L-00097_T.ScanRTFS
Process 'UmpireSe' finished, exit code: 0
UmpireSe
java -cp C:\FragPipe\FragPipe-18.0\fragpipe\lib\fragpipe-18.0.jar com.github.chhh.utils.FileDelete C:\Data\ccRCC\CCRCC_Discovery_20\DIAU_nmc1_M1\CPTAC_CCRCC_W_JHU_20190112_LUMOS_C3L-00097_T_diasetting.ser
Process 'UmpireSe' finished, exit code: 0
UmpireSe
java -cp C:\FragPipe\FragPipe-18.0\fragpipe\lib\fragpipe-18.0.jar com.github.chhh.utils.FileDelete C:\Data\ccRCC\CCRCC_Discovery_20\DIAU_nmc1_M1\CPTAC_CCRCC_W_JHU_20190112_LUMOS_C3L-00097_T_params.ser
Process 'UmpireSe' finished, exit code: 0
UmpireSe
java -cp C:\FragPipe\FragPipe-18.0\fragpipe\lib\fragpipe-18.0.jar com.github.chhh.utils.FileDelete C:\Data\ccRCC\CCRCC_Discovery_20\DIAU_nmc1_M1\CPTAC_CCRCC_W_JHU_20190112_LUMOS_C3L-00097_T_Q1.mgf
Process 'UmpireSe' finished, exit code: 0
UmpireSe
java -cp C:\FragPipe\FragPipe-18.0\fragpipe\lib\fragpipe-18.0.jar com.github.chhh.utils.FileDelete C:\Data\ccRCC\CCRCC_Discovery_20\DIAU_nmc1_M1\CPTAC_CCRCC_W_JHU_20190112_LUMOS_C3L-00097_T_Q2.mgf
Process 'UmpireSe' finished, exit code: 0
UmpireSe
java -cp C:\FragPipe\FragPipe-18.0\fragpipe\lib\fragpipe-18.0.jar com.github.chhh.utils.FileDelete C:\Data\ccRCC\CCRCC_Discovery_20\DIAU_nmc1_M1\CPTAC_CCRCC_W_JHU_20190112_LUMOS_C3L-00097_T_Q3.mgf
Process 'UmpireSe' finished, exit code: 0
UmpireSe
java -Xmx109G -Dlibs.thermo.dir="C:\FragPipe\FragPipe-18.0\fragpipe\tools\MSFragger-3.5\ext\thermo" -cp "C:\FragPipe\FragPipe-18.0\fragpipe\tools\DIA_Umpire_SE-2.2.8.jar;C:\FragPipe\FragPipe-18.0\fragpipe\tools\batmass-io-1.25.5.jar" dia_umpire_se.DIA_Umpire_SE C:\Data\ccRCC\CCRCC_Discovery_20\mzml\CPTAC_CCRCC_W_JHU_20190112_LUMOS_C3L-00103_NAT.mzML C:\Data\ccRCC\CCRCC_Discovery_20\DIAU_nmc1_M1\umpire-se.params
=================================================================================================
DIA-Umpire signal extraction analysis  (version: v2.2.8)
(c) University of Michigan
WARNING: sun.reflect.Reflection.getCallerClass is not supported. This will impact performance.
2022-08-08 14:34:17,572 INFO  [main] Version: v2.2.8
2022-08-08 14:34:17,574 INFO  [main] Parameter file:C:\Data\ccRCC\CCRCC_Discovery_20\DIAU_nmc1_M1\umpire-se.params
2022-08-08 14:34:17,574 INFO  [main] Spectra file:C:\Data\ccRCC\CCRCC_Discovery_20\mzml\CPTAC_CCRCC_W_JHU_20190112_LUMOS_C3L-00103_NAT.mzML
2022-08-08 14:34:17,575 INFO  [main] 
2022-08-08 14:34:17,575 INFO  [main] ####################################################################################################
2022-08-08 14:34:17,576 INFO  [main] #No of threads
2022-08-08 14:34:17,576 INFO  [main] Thread = 19
2022-08-08 14:34:17,576 INFO  [main] ####################################################################################################
2022-08-08 14:34:17,576 INFO  [main] 
2022-08-08 14:34:17,577 INFO  [main] ## omit Thread
2022-08-08 14:34:17,577 INFO  [main] 
2022-08-08 14:34:17,577 INFO  [main] #Precursor-fragments grouping parameters
2022-08-08 14:34:17,577 INFO  [main] RPmax = 25
2022-08-08 14:34:17,577 INFO  [main] RFmax = 500
2022-08-08 14:34:17,577 INFO  [main] CorrThreshold = 0
2022-08-08 14:34:17,577 INFO  [main] DeltaApex = 0.2
2022-08-08 14:34:17,577 INFO  [main] RTOverlap = 0.3
2022-08-08 14:34:17,577 INFO  [main] 
2022-08-08 14:34:17,577 INFO  [main] #Fragment intensity adjustments
2022-08-08 14:34:17,577 INFO  [main] # change BoostComplementaryIon if later using database search results to build libraries for Skyline/OpenSWATH
2022-08-08 14:34:17,578 INFO  [main] AdjustFragIntensity = true
2022-08-08 14:34:17,578 INFO  [main] BoostComplementaryIon = false
2022-08-08 14:34:17,578 INFO  [main] 
2022-08-08 14:34:17,578 INFO  [main] #Export detected MS1 features (output feature file can be loaded and mapped to RAW data in BatMass)
2022-08-08 14:34:17,578 INFO  [main] ExportPrecursorPeak = false
2022-08-08 14:34:17,578 INFO  [main] 
2022-08-08 14:34:17,578 INFO  [main] Q1 = true
2022-08-08 14:34:17,578 INFO  [main] Q2 = true
2022-08-08 14:34:17,578 INFO  [main] Q3 = true
2022-08-08 14:34:17,578 INFO  [main] 
2022-08-08 14:34:17,578 INFO  [main] #Signal extraction: mass accuracy and resolution
2022-08-08 14:34:17,578 INFO  [main] # resolution parameter matters only for data generated in profile mode
2022-08-08 14:34:17,578 INFO  [main] SE.MS1PPM = 10
2022-08-08 14:34:17,579 INFO  [main] SE.MS2PPM = 20
2022-08-08 14:34:17,579 INFO  [main] SE.Resolution = 60000
2022-08-08 14:34:17,579 INFO  [main] 
2022-08-08 14:34:17,579 INFO  [main] #Signal extraction: signal to noise filter
2022-08-08 14:34:17,579 INFO  [main] SE.SN = 1.1
2022-08-08 14:34:17,579 INFO  [main] SE.MS2SN = 1.1
2022-08-08 14:34:17,579 INFO  [main] 
2022-08-08 14:34:17,579 INFO  [main] #Signal extraction: minimum signal intensity filter
2022-08-08 14:34:17,579 INFO  [main] # for Thermo data, filtering is usually not necessary. Set SE.EstimateBG to false and SE.MinMSIntensity and SE.MinMSMSIntensity to a low value, e.g. 1
2022-08-08 14:34:17,580 INFO  [main] # for older Q Exactive data, or when too many MS1 features are extracted, set SE.EstimateBG to yes (or apply SE.MinMSIntensity and SE.MinMSMSIntensity values based on BatMass visualization)
2022-08-08 14:34:17,580 INFO  [main] SE.EstimateBG = false
2022-08-08 14:34:17,580 INFO  [main] SE.MinMSIntensity = 1
2022-08-08 14:34:17,580 INFO  [main] SE.MinMSMSIntensity = 1
2022-08-08 14:34:17,580 INFO  [main] 
2022-08-08 14:34:17,580 INFO  [main] #Signal extraction: peak curve detection and isotope grouping
2022-08-08 14:34:17,580 INFO  [main] # for older Q Exactive data, or when too many MS1 features are extracted, set SE.NoMissedScan to 1
2022-08-08 14:34:17,580 INFO  [main] SE.NoMissedScan = 1
2022-08-08 14:34:17,580 INFO  [main] SE.MaxCurveRTRange = 2
2022-08-08 14:34:17,581 INFO  [main] SE.RemoveGroupedPeaks = true
2022-08-08 14:34:17,581 INFO  [main] SE.RemoveGroupedPeaksRTOverlap = 0.3
2022-08-08 14:34:17,581 INFO  [main] SE.RemoveGroupedPeaksCorr = 0.3
2022-08-08 14:34:17,581 INFO  [main] SE.MinNoPeakCluster = 2
2022-08-08 14:34:17,581 INFO  [main] SE.MaxNoPeakCluster = 4
2022-08-08 14:34:17,581 INFO  [main] 
2022-08-08 14:34:17,595 INFO  [main] #Signal extraction: filtering of MS1 features
2022-08-08 14:34:17,596 INFO  [main] # if interested in modified peptides, increase MassDefectOffset parameter, or set SE.MassDefectFilter to false
2022-08-08 14:34:17,596 INFO  [main] SE.IsoPattern = 0.3
2022-08-08 14:34:17,596 INFO  [main] SE.MassDefectFilter = true
2022-08-08 14:34:17,597 INFO  [main] SE.MassDefectOffset = 0.1
2022-08-08 14:34:17,597 INFO  [main] 
2022-08-08 14:34:17,598 INFO  [main] #Signal extraction: other
2022-08-08 14:34:17,599 INFO  [main] SE.StartCharge = 1
2022-08-08 14:34:17,600 INFO  [main] SE.EndCharge = 5
2022-08-08 14:34:17,600 INFO  [main] SE.MS2StartCharge = 2
2022-08-08 14:34:17,600 INFO  [main] SE.MS2EndCharge = 5
2022-08-08 14:34:17,601 INFO  [main] SE.MinFrag = 10
2022-08-08 14:34:17,601 INFO  [main] SE.StartRT = 0
2022-08-08 14:34:17,602 INFO  [main] SE.EndRT = 9999
2022-08-08 14:34:17,602 INFO  [main] SE.MinMZ = 200
2022-08-08 14:34:17,603 INFO  [main] SE.MinPrecursorMass = 600
2022-08-08 14:34:17,603 INFO  [main] SE.MaxPrecursorMass = 5000
2022-08-08 14:34:17,603 INFO  [main] 
2022-08-08 14:34:17,604 INFO  [main] 
2022-08-08 14:34:17,604 INFO  [main] #Isolation window setting
2022-08-08 14:34:17,604 INFO  [main] #The current version supports the following window type: SWATH (fixed window size), V_SWATH (variable SWATH window), MSX, MSE, pSMART
2022-08-08 14:34:17,605 INFO  [main] WindowType = SWATH
2022-08-08 14:34:17,605 INFO  [main] 
2022-08-08 14:34:17,606 INFO  [main] #Fix window size (For SWATH)
2022-08-08 14:34:17,606 INFO  [main] # for Thermo data, this will be determined from raw data automatically
2022-08-08 14:34:17,607 INFO  [main] WindowSize = 10
2022-08-08 14:34:17,607 INFO  [main] 
2022-08-08 14:34:17,607 INFO  [main] #Variable SWATH window setting (start m/z, end m/z, separated by Tab)
2022-08-08 14:34:17,608 INFO  [main] # for Thermo data, this will be determined from raw data automatically
2022-08-08 14:34:17,608 INFO  [main] ==window setting begin
2022-08-08 14:34:17,608 INFO  [main] 
2022-08-08 14:34:17,609 INFO  [main] =================================================================================================
2022-08-08 14:34:17,610 INFO  [main] Processing C:\Data\ccRCC\CCRCC_Discovery_20\mzml\CPTAC_CCRCC_W_JHU_20190112_LUMOS_C3L-00103_NAT.mzML....
2022-08-08 14:34:17,618 INFO  [main] Writing DIA setting to file:C:\Data\ccRCC\CCRCC_Discovery_20\mzml\CPTAC_CCRCC_W_JHU_20190112_LUMOS_C3L-00103_NAT_diasetting.ser...
2022-08-08 14:34:17,628 INFO  [main] Writing parameter to file:C:\Data\ccRCC\CCRCC_Discovery_20\mzml\CPTAC_CCRCC_W_JHU_20190112_LUMOS_C3L-00103_NAT_params.ser...
2022-08-08 14:34:17,631 INFO  [main] Module A: Signal extraction
WARNING: An illegal reflective access operation has occurred
WARNING: Illegal reflective access by org.nustaq.serialization.FSTClazzInfo (file:/C:/FragPipe/FragPipe-18.0/fragpipe/tools/DIA_Umpire_SE-2.2.8.jar) to field java.lang.String.value
WARNING: Please consider reporting this to the maintainers of org.nustaq.serialization.FSTClazzInfo
WARNING: Use --illegal-access=warn to enable warnings of further illegal reflective access operations
WARNING: All illegal access operations will be denied in a future release
2022-08-08 14:34:27,632 INFO  [main] Writing DIA setting to file:C:\Data\ccRCC\CCRCC_Discovery_20\mzml\CPTAC_CCRCC_W_JHU_20190112_LUMOS_C3L-00103_NAT_diasetting.ser...
2022-08-08 14:34:28,391 INFO  [main] Processing MS1 peak detection
2022-08-08 14:34:28,391 INFO  [main] MS1 average cycle time : 4.347573 seconds
2022-08-08 14:34:33,044 INFO  [main] Processing all scans to detect possible m/z peak curves and
2022-08-08 14:34:33,044 INFO  [main] Smoothing detected signals......
2022-08-08 14:34:45,808 INFO  [main] 2897211 Peak curves found (Memory usage:2159MB)
2022-08-08 14:34:45,808 INFO  [main] Inclusion mz values found: 0/0
2022-08-08 14:34:45,808 INFO  [main] Grouping isotopic peak curves........
2022-08-08 14:34:45,809 INFO  [main] Building PeakCurve Mass-RT KD tree
2022-08-08 14:35:06,882 INFO  [main] No of ion clusters:301582 (Memory usage:2462MB)
2022-08-08 14:35:06,991 INFO  [main] Writing PeakCluster serialization to file:CPTAC_CCRCC_W_JHU_20190112_LUMOS_C3L-00103_NAT_PeakCluster.serFS...
2022-08-08 14:35:09,486 INFO  [main] ==================================================================================
2022-08-08 14:35:09,486 INFO  [main] Processing DIA MS2 (mz range):1091.0_1650.0( 1/30 )
2022-08-08 14:35:09,605 INFO  [main] Processing all scans to detect possible m/z peak curves and
2022-08-08 14:35:09,605 INFO  [main] Smoothing detected signals......
2022-08-08 14:35:19,458 INFO  [main] 702537 Peak curves found (Memory usage:2889MB)
2022-08-08 14:35:19,460 INFO  [main] Grouping isotopic peak curves........
2022-08-08 14:35:19,460 INFO  [main] Building PeakCurve Mass-RT KD tree
2022-08-08 14:35:21,183 INFO  [main] No of ion clusters:425 (Memory usage:2976MB)
2022-08-08 14:35:21,183 INFO  [main] Writing PeakCluster serialization to file:CPTAC_CCRCC_W_JHU_20190112_LUMOS_C3L-00103_NAT_1091_1650_PeakCluster.serFS...
2022-08-08 14:35:21,189 INFO  [main] Performing mass defect filter on fragment peaks
2022-08-08 14:35:21,189 INFO  [main] No. of fragment peaks: 757254
2022-08-08 14:35:21,264 INFO  [main] No. of remaining fragment peaks: 745947
2022-08-08 14:35:21,264 INFO  [main] Building precursor-fragment pairs for MS1 features....
2022-08-08 14:35:50,766 INFO  [main] Building precursor-fragment pairs for unfragmented ions....
2022-08-08 14:35:57,094 INFO  [main] ==================================================================================
2022-08-08 14:35:57,094 INFO  [main] Processing DIA MS2 (mz range):1001.0_1092.0( 2/30 )
2022-08-08 14:35:57,234 INFO  [main] Processing all scans to detect possible m/z peak curves and
2022-08-08 14:35:57,234 INFO  [main] Smoothing detected signals......
2022-08-08 14:36:02,718 INFO  [main] 769030 Peak curves found (Memory usage:2773MB)
2022-08-08 14:36:02,719 INFO  [main] Grouping isotopic peak curves........
2022-08-08 14:36:02,719 INFO  [main] Building PeakCurve Mass-RT KD tree
2022-08-08 14:36:04,507 INFO  [main] No of ion clusters:1957 (Memory usage:2867MB)
2022-08-08 14:36:04,508 INFO  [main] Writing PeakCluster serialization to file:CPTAC_CCRCC_W_JHU_20190112_LUMOS_C3L-00103_NAT_1001_1092_PeakCluster.serFS...
2022-08-08 14:36:04,516 INFO  [main] Performing mass defect filter on fragment peaks
2022-08-08 14:36:04,516 INFO  [main] No. of fragment peaks: 797573
2022-08-08 14:36:04,566 INFO  [main] No. of remaining fragment peaks: 783262
2022-08-08 14:36:04,566 INFO  [main] Building precursor-fragment pairs for MS1 features....
2022-08-08 14:36:25,918 INFO  [main] Building precursor-fragment pairs for unfragmented ions....
2022-08-08 14:36:35,715 INFO  [main] ==================================================================================
2022-08-08 14:36:35,715 INFO  [main] Processing DIA MS2 (mz range):938.0_1002.0( 3/30 )
2022-08-08 14:36:35,827 INFO  [main] Processing all scans to detect possible m/z peak curves and
2022-08-08 14:36:35,827 INFO  [main] Smoothing detected signals......
2022-08-08 14:36:41,491 INFO  [main] 753884 Peak curves found (Memory usage:2854MB)
2022-08-08 14:36:41,492 INFO  [main] Grouping isotopic peak curves........
2022-08-08 14:36:41,492 INFO  [main] Building PeakCurve Mass-RT KD tree
2022-08-08 14:36:43,362 INFO  [main] No of ion clusters:1839 (Memory usage:2945MB)
2022-08-08 14:36:43,362 INFO  [main] Writing PeakCluster serialization to file:CPTAC_CCRCC_W_JHU_20190112_LUMOS_C3L-00103_NAT_938_1002_PeakCluster.serFS...
2022-08-08 14:36:43,370 INFO  [main] Performing mass defect filter on fragment peaks
2022-08-08 14:36:43,370 INFO  [main] No. of fragment peaks: 779992
2022-08-08 14:36:43,414 INFO  [main] No. of remaining fragment peaks: 763150
2022-08-08 14:36:43,414 INFO  [main] Building precursor-fragment pairs for MS1 features....
2022-08-08 14:37:11,032 INFO  [main] Building precursor-fragment pairs for unfragmented ions....
2022-08-08 14:37:20,312 INFO  [main] ==================================================================================
2022-08-08 14:37:20,312 INFO  [main] Processing DIA MS2 (mz range):888.0_939.0( 4/30 )
2022-08-08 14:37:20,424 INFO  [main] Processing all scans to detect possible m/z peak curves and
2022-08-08 14:37:20,424 INFO  [main] Smoothing detected signals......
2022-08-08 14:37:25,395 INFO  [main] 752869 Peak curves found (Memory usage:2895MB)
2022-08-08 14:37:25,396 INFO  [main] Grouping isotopic peak curves........
2022-08-08 14:37:25,396 INFO  [main] Building PeakCurve Mass-RT KD tree
2022-08-08 14:37:27,189 INFO  [main] No of ion clusters:1735 (Memory usage:2986MB)
2022-08-08 14:37:27,190 INFO  [main] Writing PeakCluster serialization to file:CPTAC_CCRCC_W_JHU_20190112_LUMOS_C3L-00103_NAT_888_939_PeakCluster.serFS...
2022-08-08 14:37:27,197 INFO  [main] Performing mass defect filter on fragment peaks
2022-08-08 14:37:27,197 INFO  [main] No. of fragment peaks: 778720
2022-08-08 14:37:27,244 INFO  [main] No. of remaining fragment peaks: 763345
2022-08-08 14:37:27,244 INFO  [main] Building precursor-fragment pairs for MS1 features....
2022-08-08 14:37:50,642 INFO  [main] Building precursor-fragment pairs for unfragmented ions....
2022-08-08 14:38:00,495 INFO  [main] ==================================================================================
2022-08-08 14:38:00,495 INFO  [main] Processing DIA MS2 (mz range):847.0_889.0( 5/30 )
2022-08-08 14:38:00,617 INFO  [main] Processing all scans to detect possible m/z peak curves and
2022-08-08 14:38:00,617 INFO  [main] Smoothing detected signals......
2022-08-08 14:38:06,104 INFO  [main] 738792 Peak curves found (Memory usage:2942MB)
2022-08-08 14:38:06,105 INFO  [main] Grouping isotopic peak curves........
2022-08-08 14:38:06,105 INFO  [main] Building PeakCurve Mass-RT KD tree
2022-08-08 14:38:07,778 INFO  [main] No of ion clusters:1521 (Memory usage:3032MB)
2022-08-08 14:38:07,778 INFO  [main] Writing PeakCluster serialization to file:CPTAC_CCRCC_W_JHU_20190112_LUMOS_C3L-00103_NAT_847_889_PeakCluster.serFS...
2022-08-08 14:38:07,785 INFO  [main] Performing mass defect filter on fragment peaks
2022-08-08 14:38:07,785 INFO  [main] No. of fragment peaks: 767194
2022-08-08 14:38:07,830 INFO  [main] No. of remaining fragment peaks: 751588
2022-08-08 14:38:07,830 INFO  [main] Building precursor-fragment pairs for MS1 features....
2022-08-08 14:38:29,241 INFO  [main] Building precursor-fragment pairs for unfragmented ions....
2022-08-08 14:38:38,884 INFO  [main] ==================================================================================
2022-08-08 14:38:38,884 INFO  [main] Processing DIA MS2 (mz range):814.0_848.0( 6/30 )
2022-08-08 14:38:38,989 INFO  [main] Processing all scans to detect possible m/z peak curves and
2022-08-08 14:38:38,989 INFO  [main] Smoothing detected signals......
2022-08-08 14:38:43,890 INFO  [main] 690142 Peak curves found (Memory usage:2924MB)
2022-08-08 14:38:43,891 INFO  [main] Grouping isotopic peak curves........
2022-08-08 14:38:43,891 INFO  [main] Building PeakCurve Mass-RT KD tree
2022-08-08 14:38:45,418 INFO  [main] No of ion clusters:1251 (Memory usage:3007MB)
2022-08-08 14:38:45,418 INFO  [main] Writing PeakCluster serialization to file:CPTAC_CCRCC_W_JHU_20190112_LUMOS_C3L-00103_NAT_814_848_PeakCluster.serFS...
2022-08-08 14:38:45,424 INFO  [main] Performing mass defect filter on fragment peaks
2022-08-08 14:38:45,424 INFO  [main] No. of fragment peaks: 714160
2022-08-08 14:38:45,466 INFO  [main] No. of remaining fragment peaks: 701078
2022-08-08 14:38:45,466 INFO  [main] Building precursor-fragment pairs for MS1 features....
2022-08-08 14:39:04,726 INFO  [main] Building precursor-fragment pairs for unfragmented ions....
2022-08-08 14:39:11,400 INFO  [main] ==================================================================================
2022-08-08 14:39:11,400 INFO  [main] Processing DIA MS2 (mz range):784.0_815.0( 7/30 )
2022-08-08 14:39:11,496 INFO  [main] Processing all scans to detect possible m/z peak curves and
2022-08-08 14:39:11,496 INFO  [main] Smoothing detected signals......
2022-08-08 14:39:16,108 INFO  [main] 669270 Peak curves found (Memory usage:2945MB)
2022-08-08 14:39:16,109 INFO  [main] Grouping isotopic peak curves........
2022-08-08 14:39:16,109 INFO  [main] Building PeakCurve Mass-RT KD tree
2022-08-08 14:39:17,867 INFO  [main] No of ion clusters:1243 (Memory usage:3025MB)
2022-08-08 14:39:17,867 INFO  [main] Writing PeakCluster serialization to file:CPTAC_CCRCC_W_JHU_20190112_LUMOS_C3L-00103_NAT_784_815_PeakCluster.serFS...
2022-08-08 14:39:17,874 INFO  [main] Performing mass defect filter on fragment peaks
2022-08-08 14:39:17,874 INFO  [main] No. of fragment peaks: 689581
2022-08-08 14:39:17,919 INFO  [main] No. of remaining fragment peaks: 677477
2022-08-08 14:39:17,919 INFO  [main] Building precursor-fragment pairs for MS1 features....
2022-08-08 14:39:35,278 INFO  [main] Building precursor-fragment pairs for unfragmented ions....
2022-08-08 14:39:42,123 INFO  [main] ==================================================================================
2022-08-08 14:39:42,123 INFO  [main] Processing DIA MS2 (mz range):757.0_785.0( 8/30 )
2022-08-08 14:39:42,217 INFO  [main] Processing all scans to detect possible m/z peak curves and
2022-08-08 14:39:42,217 INFO  [main] Smoothing detected signals......
2022-08-08 14:39:46,634 INFO  [main] 634751 Peak curves found (Memory usage:2960MB)
2022-08-08 14:39:46,636 INFO  [main] Grouping isotopic peak curves........
2022-08-08 14:39:46,636 INFO  [main] Building PeakCurve Mass-RT KD tree
2022-08-08 14:39:48,200 INFO  [main] No of ion clusters:1129 (Memory usage:3036MB)
2022-08-08 14:39:48,200 INFO  [main] Writing PeakCluster serialization to file:CPTAC_CCRCC_W_JHU_20190112_LUMOS_C3L-00103_NAT_757_785_PeakCluster.serFS...
2022-08-08 14:39:48,206 INFO  [main] Performing mass defect filter on fragment peaks
2022-08-08 14:39:48,206 INFO  [main] No. of fragment peaks: 655305
2022-08-08 14:39:48,249 INFO  [main] No. of remaining fragment peaks: 643247
2022-08-08 14:39:48,249 INFO  [main] Building precursor-fragment pairs for MS1 features....
2022-08-08 14:40:03,585 INFO  [main] Building precursor-fragment pairs for unfragmented ions....
2022-08-08 14:40:09,380 INFO  [main] ==================================================================================
2022-08-08 14:40:09,380 INFO  [main] Processing DIA MS2 (mz range):731.0_758.0( 9/30 )
2022-08-08 14:40:09,469 INFO  [main] Processing all scans to detect possible m/z peak curves and
2022-08-08 14:40:09,469 INFO  [main] Smoothing detected signals......
2022-08-08 14:40:13,166 INFO  [main] 596465 Peak curves found (Memory usage:2959MB)
2022-08-08 14:40:13,167 INFO  [main] Grouping isotopic peak curves........
2022-08-08 14:40:13,168 INFO  [main] Building PeakCurve Mass-RT KD tree
2022-08-08 14:40:14,575 INFO  [main] No of ion clusters:1106 (Memory usage:3031MB)
2022-08-08 14:40:14,575 INFO  [main] Writing PeakCluster serialization to file:CPTAC_CCRCC_W_JHU_20190112_LUMOS_C3L-00103_NAT_731_758_PeakCluster.serFS...
2022-08-08 14:40:14,580 INFO  [main] Performing mass defect filter on fragment peaks
2022-08-08 14:40:14,581 INFO  [main] No. of fragment peaks: 613581
2022-08-08 14:40:14,616 INFO  [main] No. of remaining fragment peaks: 600040
2022-08-08 14:40:14,617 INFO  [main] Building precursor-fragment pairs for MS1 features....
2022-08-08 14:40:27,916 INFO  [main] Building precursor-fragment pairs for unfragmented ions....
2022-08-08 14:40:33,803 INFO  [main] ==================================================================================
2022-08-08 14:40:33,803 INFO  [main] Processing DIA MS2 (mz range):708.0_732.0( 10/30 )
2022-08-08 14:40:33,901 INFO  [main] Processing all scans to detect possible m/z peak curves and
2022-08-08 14:40:33,901 INFO  [main] Smoothing detected signals......
2022-08-08 14:40:38,113 INFO  [main] 653348 Peak curves found (Memory usage:3034MB)
2022-08-08 14:40:38,115 INFO  [main] Grouping isotopic peak curves........
2022-08-08 14:40:38,115 INFO  [main] Building PeakCurve Mass-RT KD tree
2022-08-08 14:40:39,703 INFO  [main] No of ion clusters:1284 (Memory usage:3113MB)
2022-08-08 14:40:39,703 INFO  [main] Writing PeakCluster serialization to file:CPTAC_CCRCC_W_JHU_20190112_LUMOS_C3L-00103_NAT_708_732_PeakCluster.serFS...
2022-08-08 14:40:39,709 INFO  [main] Performing mass defect filter on fragment peaks
2022-08-08 14:40:39,709 INFO  [main] No. of fragment peaks: 675406
2022-08-08 14:40:39,748 INFO  [main] No. of remaining fragment peaks: 660370
2022-08-08 14:40:39,748 INFO  [main] Building precursor-fragment pairs for MS1 features....
2022-08-08 14:40:56,576 INFO  [main] Building precursor-fragment pairs for unfragmented ions....
2022-08-08 14:41:02,760 INFO  [main] ==================================================================================
2022-08-08 14:41:02,760 INFO  [main] Processing DIA MS2 (mz range):687.0_709.0( 11/30 )
2022-08-08 14:41:02,857 INFO  [main] Processing all scans to detect possible m/z peak curves and
2022-08-08 14:41:02,857 INFO  [main] Smoothing detected signals......
2022-08-08 14:41:06,837 INFO  [main] 646535 Peak curves found (Memory usage:3077MB)
2022-08-08 14:41:06,839 INFO  [main] Grouping isotopic peak curves........
2022-08-08 14:41:06,839 INFO  [main] Building PeakCurve Mass-RT KD tree
2022-08-08 14:41:08,379 INFO  [main] No of ion clusters:1214 (Memory usage:3155MB)
2022-08-08 14:41:08,379 INFO  [main] Writing PeakCluster serialization to file:CPTAC_CCRCC_W_JHU_20190112_LUMOS_C3L-00103_NAT_687_709_PeakCluster.serFS...
2022-08-08 14:41:08,385 INFO  [main] Performing mass defect filter on fragment peaks
2022-08-08 14:41:08,385 INFO  [main] No. of fragment peaks: 665761
2022-08-08 14:41:08,424 INFO  [main] No. of remaining fragment peaks: 650653
2022-08-08 14:41:08,425 INFO  [main] Building precursor-fragment pairs for MS1 features....
2022-08-08 14:41:23,458 INFO  [main] Building precursor-fragment pairs for unfragmented ions....
2022-08-08 14:41:29,339 INFO  [main] ==================================================================================
2022-08-08 14:41:29,339 INFO  [main] Processing DIA MS2 (mz range):668.0_688.0( 12/30 )
2022-08-08 14:41:29,434 INFO  [main] Processing all scans to detect possible m/z peak curves and
2022-08-08 14:41:29,434 INFO  [main] Smoothing detected signals......
2022-08-08 14:41:33,531 INFO  [main] 625517 Peak curves found (Memory usage:3102MB)
2022-08-08 14:41:33,533 INFO  [main] Grouping isotopic peak curves........
2022-08-08 14:41:33,533 INFO  [main] Building PeakCurve Mass-RT KD tree
2022-08-08 14:41:34,836 INFO  [main] No of ion clusters:1202 (Memory usage:3177MB)
2022-08-08 14:41:34,836 INFO  [main] Writing PeakCluster serialization to file:CPTAC_CCRCC_W_JHU_20190112_LUMOS_C3L-00103_NAT_668_688_PeakCluster.serFS...
2022-08-08 14:41:34,842 INFO  [main] Performing mass defect filter on fragment peaks
2022-08-08 14:41:34,842 INFO  [main] No. of fragment peaks: 645655
2022-08-08 14:41:34,880 INFO  [main] No. of remaining fragment peaks: 629302
2022-08-08 14:41:34,880 INFO  [main] Building precursor-fragment pairs for MS1 features....
2022-08-08 14:41:47,801 INFO  [main] Building precursor-fragment pairs for unfragmented ions....
2022-08-08 14:41:53,211 INFO  [main] ==================================================================================
2022-08-08 14:41:53,211 INFO  [main] Processing DIA MS2 (mz range):649.0_669.0( 13/30 )
2022-08-08 14:41:53,305 INFO  [main] Processing all scans to detect possible m/z peak curves and
2022-08-08 14:41:53,305 INFO  [main] Smoothing detected signals......
2022-08-08 14:41:57,387 INFO  [main] 618298 Peak curves found (Memory usage:3126MB)
2022-08-08 14:41:57,388 INFO  [main] Grouping isotopic peak curves........
2022-08-08 14:41:57,388 INFO  [main] Building PeakCurve Mass-RT KD tree
2022-08-08 14:41:58,711 INFO  [main] No of ion clusters:1165 (Memory usage:3201MB)
2022-08-08 14:41:58,711 INFO  [main] Writing PeakCluster serialization to file:CPTAC_CCRCC_W_JHU_20190112_LUMOS_C3L-00103_NAT_649_669_PeakCluster.serFS...
2022-08-08 14:41:58,717 INFO  [main] Performing mass defect filter on fragment peaks
2022-08-08 14:41:58,717 INFO  [main] No. of fragment peaks: 638803
2022-08-08 14:41:58,754 INFO  [main] No. of remaining fragment peaks: 620208
2022-08-08 14:41:58,755 INFO  [main] Building precursor-fragment pairs for MS1 features....
2022-08-08 14:42:12,952 INFO  [main] Building precursor-fragment pairs for unfragmented ions....
2022-08-08 14:42:18,220 INFO  [main] ==================================================================================
2022-08-08 14:42:18,220 INFO  [main] Processing DIA MS2 (mz range):630.0_650.0( 14/30 )
2022-08-08 14:42:18,307 INFO  [main] Processing all scans to detect possible m/z peak curves and
2022-08-08 14:42:18,308 INFO  [main] Smoothing detected signals......
2022-08-08 14:42:21,894 INFO  [main] 610190 Peak curves found (Memory usage:3155MB)
2022-08-08 14:42:21,896 INFO  [main] Grouping isotopic peak curves........
2022-08-08 14:42:21,896 INFO  [main] Building PeakCurve Mass-RT KD tree
2022-08-08 14:42:23,490 INFO  [main] No of ion clusters:1217 (Memory usage:3228MB)
2022-08-08 14:42:23,490 INFO  [main] Writing PeakCluster serialization to file:CPTAC_CCRCC_W_JHU_20190112_LUMOS_C3L-00103_NAT_630_650_PeakCluster.serFS...
2022-08-08 14:42:23,496 INFO  [main] Performing mass defect filter on fragment peaks
2022-08-08 14:42:23,496 INFO  [main] No. of fragment peaks: 628174
2022-08-08 14:42:23,533 INFO  [main] No. of remaining fragment peaks: 612286
2022-08-08 14:42:23,533 INFO  [main] Building precursor-fragment pairs for MS1 features....
2022-08-08 14:42:38,195 INFO  [main] Building precursor-fragment pairs for unfragmented ions....
2022-08-08 14:42:44,673 INFO  [main] ==================================================================================
2022-08-08 14:42:44,673 INFO  [main] Processing DIA MS2 (mz range):613.0_631.0( 15/30 )
2022-08-08 14:42:44,758 INFO  [main] Processing all scans to detect possible m/z peak curves and
2022-08-08 14:42:44,758 INFO  [main] Smoothing detected signals......
2022-08-08 14:42:48,236 INFO  [main] 581810 Peak curves found (Memory usage:3169MB)
2022-08-08 14:42:48,237 INFO  [main] Grouping isotopic peak curves........
2022-08-08 14:42:48,237 INFO  [main] Building PeakCurve Mass-RT KD tree
2022-08-08 14:42:49,699 INFO  [main] No of ion clusters:1164 (Memory usage:3239MB)
2022-08-08 14:42:49,699 INFO  [main] Writing PeakCluster serialization to file:CPTAC_CCRCC_W_JHU_20190112_LUMOS_C3L-00103_NAT_613_631_PeakCluster.serFS...
2022-08-08 14:42:49,705 INFO  [main] Performing mass defect filter on fragment peaks
2022-08-08 14:42:49,705 INFO  [main] No. of fragment peaks: 600226
2022-08-08 14:42:49,740 INFO  [main] No. of remaining fragment peaks: 585910
2022-08-08 14:42:49,740 INFO  [main] Building precursor-fragment pairs for MS1 features....
2022-08-08 14:43:01,542 INFO  [main] Building precursor-fragment pairs for unfragmented ions....
2022-08-08 14:43:06,671 INFO  [main] ==================================================================================
2022-08-08 14:43:06,671 INFO  [main] Processing DIA MS2 (mz range):596.0_614.0( 16/30 )
2022-08-08 14:43:06,757 INFO  [main] Processing all scans to detect possible m/z peak curves and
2022-08-08 14:43:06,757 INFO  [main] Smoothing detected signals......
2022-08-08 14:43:10,333 INFO  [main] 577702 Peak curves found (Memory usage:3194MB)
2022-08-08 14:43:10,335 INFO  [main] Grouping isotopic peak curves........
2022-08-08 14:43:10,335 INFO  [main] Building PeakCurve Mass-RT KD tree
2022-08-08 14:43:11,797 INFO  [main] No of ion clusters:1178 (Memory usage:3263MB)
2022-08-08 14:43:11,797 INFO  [main] Writing PeakCluster serialization to file:CPTAC_CCRCC_W_JHU_20190112_LUMOS_C3L-00103_NAT_596_614_PeakCluster.serFS...
2022-08-08 14:43:11,803 INFO  [main] Performing mass defect filter on fragment peaks
2022-08-08 14:43:11,803 INFO  [main] No. of fragment peaks: 595928
2022-08-08 14:43:11,840 INFO  [main] No. of remaining fragment peaks: 578699
2022-08-08 14:43:11,841 INFO  [main] Building precursor-fragment pairs for MS1 features....
2022-08-08 14:43:23,134 INFO  [main] Building precursor-fragment pairs for unfragmented ions....
2022-08-08 14:43:28,432 INFO  [main] ==================================================================================
2022-08-08 14:43:28,432 INFO  [main] Processing DIA MS2 (mz range):579.0_597.0( 17/30 )
2022-08-08 14:43:28,515 INFO  [main] Processing all scans to detect possible m/z peak curves and
2022-08-08 14:43:28,515 INFO  [main] Smoothing detected signals......
2022-08-08 14:43:31,928 INFO  [main] 567782 Peak curves found (Memory usage:3211MB)
2022-08-08 14:43:31,929 INFO  [main] Grouping isotopic peak curves........
2022-08-08 14:43:31,929 INFO  [main] Building PeakCurve Mass-RT KD tree
2022-08-08 14:43:33,117 INFO  [main] No of ion clusters:1174 (Memory usage:3279MB)
2022-08-08 14:43:33,117 INFO  [main] Writing PeakCluster serialization to file:CPTAC_CCRCC_W_JHU_20190112_LUMOS_C3L-00103_NAT_579_597_PeakCluster.serFS...
2022-08-08 14:43:33,123 INFO  [main] Performing mass defect filter on fragment peaks
2022-08-08 14:43:33,123 INFO  [main] No. of fragment peaks: 584358
2022-08-08 14:43:33,158 INFO  [main] No. of remaining fragment peaks: 567220
2022-08-08 14:43:33,159 INFO  [main] Building precursor-fragment pairs for MS1 features....
2022-08-08 14:43:43,200 INFO  [main] Building precursor-fragment pairs for unfragmented ions....
2022-08-08 14:43:47,606 INFO  [main] ==================================================================================
2022-08-08 14:43:47,606 INFO  [main] Processing DIA MS2 (mz range):563.0_580.0( 18/30 )
2022-08-08 14:43:47,682 INFO  [main] Processing all scans to detect possible m/z peak curves and
2022-08-08 14:43:47,682 INFO  [main] Smoothing detected signals......
2022-08-08 14:43:50,908 INFO  [main] 540301 Peak curves found (Memory usage:3215MB)
2022-08-08 14:43:50,909 INFO  [main] Grouping isotopic peak curves........
2022-08-08 14:43:50,909 INFO  [main] Building PeakCurve Mass-RT KD tree
2022-08-08 14:43:52,251 INFO  [main] No of ion clusters:1086 (Memory usage:3280MB)
2022-08-08 14:43:52,251 INFO  [main] Writing PeakCluster serialization to file:CPTAC_CCRCC_W_JHU_20190112_LUMOS_C3L-00103_NAT_563_580_PeakCluster.serFS...
2022-08-08 14:43:52,257 INFO  [main] Performing mass defect filter on fragment peaks
2022-08-08 14:43:52,257 INFO  [main] No. of fragment peaks: 554731
2022-08-08 14:43:52,289 INFO  [main] No. of remaining fragment peaks: 537301
2022-08-08 14:43:52,289 INFO  [main] Building precursor-fragment pairs for MS1 features....
2022-08-08 14:44:01,828 INFO  [main] Building precursor-fragment pairs for unfragmented ions....
2022-08-08 14:44:06,078 INFO  [main] ==================================================================================
2022-08-08 14:44:06,078 INFO  [main] Processing DIA MS2 (mz range):548.0_564.0( 19/30 )
2022-08-08 14:44:06,154 INFO  [main] Processing all scans to detect possible m/z peak curves and
2022-08-08 14:44:06,154 INFO  [main] Smoothing detected signals......
2022-08-08 14:44:09,197 INFO  [main] 524956 Peak curves found (Memory usage:3213MB)
2022-08-08 14:44:09,198 INFO  [main] Grouping isotopic peak curves........
2022-08-08 14:44:09,198 INFO  [main] Building PeakCurve Mass-RT KD tree
2022-08-08 14:44:10,564 INFO  [main] No of ion clusters:1062 (Memory usage:3276MB)
2022-08-08 14:44:10,564 INFO  [main] Writing PeakCluster serialization to file:CPTAC_CCRCC_W_JHU_20190112_LUMOS_C3L-00103_NAT_548_564_PeakCluster.serFS...
2022-08-08 14:44:10,569 INFO  [main] Performing mass defect filter on fragment peaks
2022-08-08 14:44:10,569 INFO  [main] No. of fragment peaks: 538862
2022-08-08 14:44:10,601 INFO  [main] No. of remaining fragment peaks: 522666
2022-08-08 14:44:10,601 INFO  [main] Building precursor-fragment pairs for MS1 features....
2022-08-08 14:44:19,244 INFO  [main] Building precursor-fragment pairs for unfragmented ions....
2022-08-08 14:44:23,133 INFO  [main] ==================================================================================
2022-08-08 14:44:23,133 INFO  [main] Processing DIA MS2 (mz range):532.0_549.0( 20/30 )
2022-08-08 14:44:23,206 INFO  [main] Processing all scans to detect possible m/z peak curves and
2022-08-08 14:44:23,206 INFO  [main] Smoothing detected signals......
2022-08-08 14:44:26,025 INFO  [main] 517023 Peak curves found (Memory usage:3231MB)
2022-08-08 14:44:26,026 INFO  [main] Grouping isotopic peak curves........
2022-08-08 14:44:26,026 INFO  [main] Building PeakCurve Mass-RT KD tree
2022-08-08 14:44:27,157 INFO  [main] No of ion clusters:1097 (Memory usage:3294MB)
2022-08-08 14:44:27,157 INFO  [main] Writing PeakCluster serialization to file:CPTAC_CCRCC_W_JHU_20190112_LUMOS_C3L-00103_NAT_532_549_PeakCluster.serFS...
2022-08-08 14:44:27,162 INFO  [main] Performing mass defect filter on fragment peaks
2022-08-08 14:44:27,162 INFO  [main] No. of fragment peaks: 530866
2022-08-08 14:44:27,192 INFO  [main] No. of remaining fragment peaks: 512519
2022-08-08 14:44:27,192 INFO  [main] Building precursor-fragment pairs for MS1 features....
2022-08-08 14:44:35,980 INFO  [main] Building precursor-fragment pairs for unfragmented ions....
2022-08-08 14:44:39,990 INFO  [main] ==================================================================================
2022-08-08 14:44:39,990 INFO  [main] Processing DIA MS2 (mz range):516.0_533.0( 21/30 )
2022-08-08 14:44:40,061 INFO  [main] Processing all scans to detect possible m/z peak curves and
2022-08-08 14:44:40,061 INFO  [main] Smoothing detected signals......
2022-08-08 14:44:43,397 INFO  [main] 503276 Peak curves found (Memory usage:3244MB)
2022-08-08 14:44:43,398 INFO  [main] Grouping isotopic peak curves........
2022-08-08 14:44:43,398 INFO  [main] Building PeakCurve Mass-RT KD tree
2022-08-08 14:44:44,355 INFO  [main] No of ion clusters:1070 (Memory usage:3304MB)
2022-08-08 14:44:44,355 INFO  [main] Writing PeakCluster serialization to file:CPTAC_CCRCC_W_JHU_20190112_LUMOS_C3L-00103_NAT_516_533_PeakCluster.serFS...
2022-08-08 14:44:44,361 INFO  [main] Performing mass defect filter on fragment peaks
2022-08-08 14:44:44,361 INFO  [main] No. of fragment peaks: 517472
2022-08-08 14:44:44,392 INFO  [main] No. of remaining fragment peaks: 496101
2022-08-08 14:44:44,392 INFO  [main] Building precursor-fragment pairs for MS1 features....
2022-08-08 14:44:53,055 INFO  [main] Building precursor-fragment pairs for unfragmented ions....
2022-08-08 14:44:56,887 INFO  [main] ==================================================================================
2022-08-08 14:44:56,887 INFO  [main] Processing DIA MS2 (mz range):500.0_517.0( 22/30 )
2022-08-08 14:44:56,953 INFO  [main] Processing all scans to detect possible m/z peak curves and
2022-08-08 14:44:56,953 INFO  [main] Smoothing detected signals......
2022-08-08 14:44:59,819 INFO  [main] 476280 Peak curves found (Memory usage:3248MB)
2022-08-08 14:44:59,820 INFO  [main] Grouping isotopic peak curves........
2022-08-08 14:44:59,820 INFO  [main] Building PeakCurve Mass-RT KD tree
2022-08-08 14:45:00,925 INFO  [main] No of ion clusters:1018 (Memory usage:3306MB)
2022-08-08 14:45:00,925 INFO  [main] Writing PeakCluster serialization to file:CPTAC_CCRCC_W_JHU_20190112_LUMOS_C3L-00103_NAT_500_517_PeakCluster.serFS...
2022-08-08 14:45:00,930 INFO  [main] Performing mass defect filter on fragment peaks
2022-08-08 14:45:00,930 INFO  [main] No. of fragment peaks: 490443
2022-08-08 14:45:00,959 INFO  [main] No. of remaining fragment peaks: 471301
2022-08-08 14:45:00,959 INFO  [main] Building precursor-fragment pairs for MS1 features....
2022-08-08 14:45:09,363 INFO  [main] Building precursor-fragment pairs for unfragmented ions....
2022-08-08 14:45:13,121 INFO  [main] ==================================================================================
2022-08-08 14:45:13,121 INFO  [main] Processing DIA MS2 (mz range):485.0_501.0( 23/30 )
2022-08-08 14:45:13,182 INFO  [main] Processing all scans to detect possible m/z peak curves and
2022-08-08 14:45:13,182 INFO  [main] Smoothing detected signals......
2022-08-08 14:45:15,554 INFO  [main] 444213 Peak curves found (Memory usage:3251MB)
2022-08-08 14:45:15,555 INFO  [main] Grouping isotopic peak curves........
2022-08-08 14:45:15,555 INFO  [main] Building PeakCurve Mass-RT KD tree
2022-08-08 14:45:16,705 INFO  [main] No of ion clusters:896 (Memory usage:3304MB)
2022-08-08 14:45:16,705 INFO  [main] Writing PeakCluster serialization to file:CPTAC_CCRCC_W_JHU_20190112_LUMOS_C3L-00103_NAT_485_501_PeakCluster.serFS...
2022-08-08 14:45:16,710 INFO  [main] Performing mass defect filter on fragment peaks
2022-08-08 14:45:16,710 INFO  [main] No. of fragment peaks: 455268
2022-08-08 14:45:16,739 INFO  [main] No. of remaining fragment peaks: 439014
2022-08-08 14:45:16,739 INFO  [main] Building precursor-fragment pairs for MS1 features....
2022-08-08 14:45:24,056 INFO  [main] Building precursor-fragment pairs for unfragmented ions....
2022-08-08 14:45:27,558 INFO  [main] ==================================================================================
2022-08-08 14:45:27,558 INFO  [main] Processing DIA MS2 (mz range):469.0_486.0( 24/30 )
2022-08-08 14:45:27,616 INFO  [main] Processing all scans to detect possible m/z peak curves and
2022-08-08 14:45:27,617 INFO  [main] Smoothing detected signals......
2022-08-08 14:45:29,889 INFO  [main] 418056 Peak curves found (Memory usage:3249MB)
2022-08-08 14:45:29,890 INFO  [main] Grouping isotopic peak curves........
2022-08-08 14:45:29,890 INFO  [main] Building PeakCurve Mass-RT KD tree
2022-08-08 14:45:31,103 INFO  [main] No of ion clusters:785 (Memory usage:3300MB)
2022-08-08 14:45:31,104 INFO  [main] Writing PeakCluster serialization to file:CPTAC_CCRCC_W_JHU_20190112_LUMOS_C3L-00103_NAT_469_486_PeakCluster.serFS...
2022-08-08 14:45:31,108 INFO  [main] Performing mass defect filter on fragment peaks
2022-08-08 14:45:31,108 INFO  [main] No. of fragment peaks: 428522
2022-08-08 14:45:31,137 INFO  [main] No. of remaining fragment peaks: 415536
2022-08-08 14:45:31,137 INFO  [main] Building precursor-fragment pairs for MS1 features....
2022-08-08 14:45:38,369 INFO  [main] Building precursor-fragment pairs for unfragmented ions....
2022-08-08 14:45:41,459 INFO  [main] ==================================================================================
2022-08-08 14:45:41,459 INFO  [main] Processing DIA MS2 (mz range):454.0_470.0( 25/30 )
2022-08-08 14:45:41,508 INFO  [main] Processing all scans to detect possible m/z peak curves and
2022-08-08 14:45:41,508 INFO  [main] Smoothing detected signals......
2022-08-08 14:45:43,569 INFO  [main] 373695 Peak curves found (Memory usage:3240MB)
2022-08-08 14:45:43,570 INFO  [main] Grouping isotopic peak curves........
2022-08-08 14:45:43,570 INFO  [main] Building PeakCurve Mass-RT KD tree
2022-08-08 14:45:44,465 INFO  [main] No of ion clusters:656 (Memory usage:3285MB)
2022-08-08 14:45:44,466 INFO  [main] Writing PeakCluster serialization to file:CPTAC_CCRCC_W_JHU_20190112_LUMOS_C3L-00103_NAT_454_470_PeakCluster.serFS...
2022-08-08 14:45:44,469 INFO  [main] Performing mass defect filter on fragment peaks
2022-08-08 14:45:44,469 INFO  [main] No. of fragment peaks: 382942
2022-08-08 14:45:44,494 INFO  [main] No. of remaining fragment peaks: 370015
2022-08-08 14:45:44,494 INFO  [main] Building precursor-fragment pairs for MS1 features....
2022-08-08 14:45:50,355 INFO  [main] Building precursor-fragment pairs for unfragmented ions....
2022-08-08 14:45:52,948 INFO  [main] ==================================================================================
2022-08-08 14:45:52,948 INFO  [main] Processing DIA MS2 (mz range):437.0_455.0( 26/30 )
2022-08-08 14:45:52,998 INFO  [main] Processing all scans to detect possible m/z peak curves and
2022-08-08 14:45:52,998 INFO  [main] Smoothing detected signals......
2022-08-08 14:45:55,893 INFO  [main] 363540 Peak curves found (Memory usage:3250MB)
2022-08-08 14:45:55,894 INFO  [main] Grouping isotopic peak curves........
2022-08-08 14:45:55,894 INFO  [main] Building PeakCurve Mass-RT KD tree
2022-08-08 14:45:56,684 INFO  [main] No of ion clusters:628 (Memory usage:3293MB)
2022-08-08 14:45:56,684 INFO  [main] Writing PeakCluster serialization to file:CPTAC_CCRCC_W_JHU_20190112_LUMOS_C3L-00103_NAT_437_455_PeakCluster.serFS...
2022-08-08 14:45:56,687 INFO  [main] Performing mass defect filter on fragment peaks
2022-08-08 14:45:56,687 INFO  [main] No. of fragment peaks: 373958
2022-08-08 14:45:56,709 INFO  [main] No. of remaining fragment peaks: 357397
2022-08-08 14:45:56,709 INFO  [main] Building precursor-fragment pairs for MS1 features....
2022-08-08 14:46:02,954 INFO  [main] Building precursor-fragment pairs for unfragmented ions....
2022-08-08 14:46:05,596 INFO  [main] ==================================================================================
2022-08-08 14:46:05,596 INFO  [main] Processing DIA MS2 (mz range):420.0_438.0( 27/30 )
2022-08-08 14:46:05,639 INFO  [main] Processing all scans to detect possible m/z peak curves and
2022-08-08 14:46:05,639 INFO  [main] Smoothing detected signals......
2022-08-08 14:46:07,846 INFO  [main] 309196 Peak curves found (Memory usage:3233MB)
2022-08-08 14:46:07,847 INFO  [main] Grouping isotopic peak curves........
2022-08-08 14:46:07,847 INFO  [main] Building PeakCurve Mass-RT KD tree
2022-08-08 14:46:08,608 INFO  [main] No of ion clusters:541 (Memory usage:3270MB)
2022-08-08 14:46:08,608 INFO  [main] Writing PeakCluster serialization to file:CPTAC_CCRCC_W_JHU_20190112_LUMOS_C3L-00103_NAT_420_438_PeakCluster.serFS...
2022-08-08 14:46:08,612 INFO  [main] Performing mass defect filter on fragment peaks
2022-08-08 14:46:08,612 INFO  [main] No. of fragment peaks: 317108
2022-08-08 14:46:08,631 INFO  [main] No. of remaining fragment peaks: 303656
2022-08-08 14:46:08,631 INFO  [main] Building precursor-fragment pairs for MS1 features....
2022-08-08 14:46:13,756 INFO  [main] Building precursor-fragment pairs for unfragmented ions....
2022-08-08 14:46:16,017 INFO  [main] ==================================================================================
2022-08-08 14:46:16,017 INFO  [main] Processing DIA MS2 (mz range):401.0_421.0( 28/30 )
2022-08-08 14:46:16,055 INFO  [main] Processing all scans to detect possible m/z peak curves and
2022-08-08 14:46:16,055 INFO  [main] Smoothing detected signals......
2022-08-08 14:46:18,055 INFO  [main] 276582 Peak curves found (Memory usage:3228MB)
2022-08-08 14:46:18,056 INFO  [main] Grouping isotopic peak curves........
2022-08-08 14:46:18,056 INFO  [main] Building PeakCurve Mass-RT KD tree
2022-08-08 14:46:18,767 INFO  [main] No of ion clusters:444 (Memory usage:3261MB)
2022-08-08 14:46:18,767 INFO  [main] Writing PeakCluster serialization to file:CPTAC_CCRCC_W_JHU_20190112_LUMOS_C3L-00103_NAT_401_421_PeakCluster.serFS...
2022-08-08 14:46:18,770 INFO  [main] Performing mass defect filter on fragment peaks
2022-08-08 14:46:18,770 INFO  [main] No. of fragment peaks: 284357
2022-08-08 14:46:18,786 INFO  [main] No. of remaining fragment peaks: 273682
2022-08-08 14:46:18,786 INFO  [main] Building precursor-fragment pairs for MS1 features....
2022-08-08 14:46:23,672 INFO  [main] Building precursor-fragment pairs for unfragmented ions....
2022-08-08 14:46:25,710 INFO  [main] ==================================================================================
2022-08-08 14:46:25,710 INFO  [main] Processing DIA MS2 (mz range):378.0_402.0( 29/30 )
2022-08-08 14:46:25,746 INFO  [main] Processing all scans to detect possible m/z peak curves and
2022-08-08 14:46:25,746 INFO  [main] Smoothing detected signals......
2022-08-08 14:46:27,289 INFO  [main] 245782 Peak curves found (Memory usage:3224MB)
2022-08-08 14:46:27,290 INFO  [main] Grouping isotopic peak curves........
2022-08-08 14:46:27,290 INFO  [main] Building PeakCurve Mass-RT KD tree
2022-08-08 14:46:28,075 INFO  [main] No of ion clusters:412 (Memory usage:3254MB)
2022-08-08 14:46:28,075 INFO  [main] Writing PeakCluster serialization to file:CPTAC_CCRCC_W_JHU_20190112_LUMOS_C3L-00103_NAT_378_402_PeakCluster.serFS...
2022-08-08 14:46:28,078 INFO  [main] Performing mass defect filter on fragment peaks
2022-08-08 14:46:28,078 INFO  [main] No. of fragment peaks: 251993
2022-08-08 14:46:28,093 INFO  [main] No. of remaining fragment peaks: 243941
2022-08-08 14:46:28,093 INFO  [main] Building precursor-fragment pairs for MS1 features....
2022-08-08 14:46:32,736 INFO  [main] Building precursor-fragment pairs for unfragmented ions....
2022-08-08 14:46:34,639 INFO  [main] ==================================================================================
2022-08-08 14:46:34,639 INFO  [main] Processing DIA MS2 (mz range):350.0_379.0( 30/30 )
2022-08-08 14:46:34,669 INFO  [main] Processing all scans to detect possible m/z peak curves and
2022-08-08 14:46:34,669 INFO  [main] Smoothing detected signals......
2022-08-08 14:46:36,591 INFO  [main] 196341 Peak curves found (Memory usage:3205MB)
2022-08-08 14:46:36,593 INFO  [main] Grouping isotopic peak curves........
2022-08-08 14:46:36,593 INFO  [main] Building PeakCurve Mass-RT KD tree
2022-08-08 14:46:37,228 INFO  [main] No of ion clusters:292 (Memory usage:3230MB)
2022-08-08 14:46:37,228 INFO  [main] Writing PeakCluster serialization to file:CPTAC_CCRCC_W_JHU_20190112_LUMOS_C3L-00103_NAT_350_379_PeakCluster.serFS...
2022-08-08 14:46:37,231 INFO  [main] Performing mass defect filter on fragment peaks
2022-08-08 14:46:37,231 INFO  [main] No. of fragment peaks: 202698
2022-08-08 14:46:37,242 INFO  [main] No. of remaining fragment peaks: 193413
2022-08-08 14:46:37,242 INFO  [main] Building precursor-fragment pairs for MS1 features....
2022-08-08 14:46:40,550 INFO  [main] Building precursor-fragment pairs for unfragmented ions....
2022-08-08 14:46:42,091 INFO  [main] ==================================================================================
2022-08-08 14:47:00,713 INFO  [main] C:\Data\ccRCC\CCRCC_Discovery_20\mzml\CPTAC_CCRCC_W_JHU_20190112_LUMOS_C3L-00103_NAT.mzML processed time:0 hour, 12 min, 43 sec
2022-08-08 14:47:00,713 INFO  [main] Job complete
2022-08-08 14:47:00,713 INFO  [main] =================================================================================================
Process 'UmpireSe' finished, exit code: 0
UmpireSe
java -cp C:\FragPipe\FragPipe-18.0\fragpipe\lib\fragpipe-18.0.jar;/C:/FragPipe/FragPipe-18.0/fragpipe/lib/commons-io-2.11.0.jar com.github.chhh.utils.FileMove --no-err C:\Data\ccRCC\CCRCC_Discovery_20\mzml\diaumpire_se.log C:\Data\ccRCC\CCRCC_Discovery_20\DIAU_nmc1_M1\diaumpire_se.log
Process 'UmpireSe' finished, exit code: 0
UmpireSe
java -cp C:\FragPipe\FragPipe-18.0\fragpipe\lib\fragpipe-18.0.jar;/C:/FragPipe/FragPipe-18.0/fragpipe/lib/commons-io-2.11.0.jar com.github.chhh.utils.FileMove --no-err C:\Data\ccRCC\CCRCC_Discovery_20\mzml\CPTAC_CCRCC_W_JHU_20190112_LUMOS_C3L-00103_NAT_Peak C:\Data\ccRCC\CCRCC_Discovery_20\DIAU_nmc1_M1\CPTAC_CCRCC_W_JHU_20190112_LUMOS_C3L-00103_NAT_Peak
Process 'UmpireSe' finished, exit code: 0
UmpireSe
java -cp C:\FragPipe\FragPipe-18.0\fragpipe\lib\fragpipe-18.0.jar;/C:/FragPipe/FragPipe-18.0/fragpipe/lib/commons-io-2.11.0.jar com.github.chhh.utils.FileMove --no-err C:\Data\ccRCC\CCRCC_Discovery_20\mzml\CPTAC_CCRCC_W_JHU_20190112_LUMOS_C3L-00103_NAT.DIAWindowsFS C:\Data\ccRCC\CCRCC_Discovery_20\DIAU_nmc1_M1\CPTAC_CCRCC_W_JHU_20190112_LUMOS_C3L-00103_NAT.DIAWindowsFS
Process 'UmpireSe' finished, exit code: 0
UmpireSe
java -cp C:\FragPipe\FragPipe-18.0\fragpipe\lib\fragpipe-18.0.jar;/C:/FragPipe/FragPipe-18.0/fragpipe/lib/commons-io-2.11.0.jar com.github.chhh.utils.FileMove --no-err C:\Data\ccRCC\CCRCC_Discovery_20\mzml\CPTAC_CCRCC_W_JHU_20190112_LUMOS_C3L-00103_NAT.RTidxFS C:\Data\ccRCC\CCRCC_Discovery_20\DIAU_nmc1_M1\CPTAC_CCRCC_W_JHU_20190112_LUMOS_C3L-00103_NAT.RTidxFS
Process 'UmpireSe' finished, exit code: 0
UmpireSe
java -cp C:\FragPipe\FragPipe-18.0\fragpipe\lib\fragpipe-18.0.jar;/C:/FragPipe/FragPipe-18.0/fragpipe/lib/commons-io-2.11.0.jar com.github.chhh.utils.FileMove --no-err C:\Data\ccRCC\CCRCC_Discovery_20\mzml\CPTAC_CCRCC_W_JHU_20190112_LUMOS_C3L-00103_NAT.ScanClusterMapping_Q1 C:\Data\ccRCC\CCRCC_Discovery_20\DIAU_nmc1_M1\CPTAC_CCRCC_W_JHU_20190112_LUMOS_C3L-00103_NAT.ScanClusterMapping_Q1
Process 'UmpireSe' finished, exit code: 0
UmpireSe
java -cp C:\FragPipe\FragPipe-18.0\fragpipe\lib\fragpipe-18.0.jar;/C:/FragPipe/FragPipe-18.0/fragpipe/lib/commons-io-2.11.0.jar com.github.chhh.utils.FileMove --no-err C:\Data\ccRCC\CCRCC_Discovery_20\mzml\CPTAC_CCRCC_W_JHU_20190112_LUMOS_C3L-00103_NAT.ScanClusterMapping_Q2 C:\Data\ccRCC\CCRCC_Discovery_20\DIAU_nmc1_M1\CPTAC_CCRCC_W_JHU_20190112_LUMOS_C3L-00103_NAT.ScanClusterMapping_Q2
Process 'UmpireSe' finished, exit code: 0
UmpireSe
java -cp C:\FragPipe\FragPipe-18.0\fragpipe\lib\fragpipe-18.0.jar;/C:/FragPipe/FragPipe-18.0/fragpipe/lib/commons-io-2.11.0.jar com.github.chhh.utils.FileMove --no-err C:\Data\ccRCC\CCRCC_Discovery_20\mzml\CPTAC_CCRCC_W_JHU_20190112_LUMOS_C3L-00103_NAT.ScanClusterMapping_Q3 C:\Data\ccRCC\CCRCC_Discovery_20\DIAU_nmc1_M1\CPTAC_CCRCC_W_JHU_20190112_LUMOS_C3L-00103_NAT.ScanClusterMapping_Q3
Process 'UmpireSe' finished, exit code: 0
UmpireSe
java -cp C:\FragPipe\FragPipe-18.0\fragpipe\lib\fragpipe-18.0.jar;/C:/FragPipe/FragPipe-18.0/fragpipe/lib/commons-io-2.11.0.jar com.github.chhh.utils.FileMove --no-err C:\Data\ccRCC\CCRCC_Discovery_20\mzml\CPTAC_CCRCC_W_JHU_20190112_LUMOS_C3L-00103_NAT.ScanidxFS C:\Data\ccRCC\CCRCC_Discovery_20\DIAU_nmc1_M1\CPTAC_CCRCC_W_JHU_20190112_LUMOS_C3L-00103_NAT.ScanidxFS
Process 'UmpireSe' finished, exit code: 0
UmpireSe
java -cp C:\FragPipe\FragPipe-18.0\fragpipe\lib\fragpipe-18.0.jar;/C:/FragPipe/FragPipe-18.0/fragpipe/lib/commons-io-2.11.0.jar com.github.chhh.utils.FileMove --no-err C:\Data\ccRCC\CCRCC_Discovery_20\mzml\CPTAC_CCRCC_W_JHU_20190112_LUMOS_C3L-00103_NAT.ScanPosFS C:\Data\ccRCC\CCRCC_Discovery_20\DIAU_nmc1_M1\CPTAC_CCRCC_W_JHU_20190112_LUMOS_C3L-00103_NAT.ScanPosFS
Process 'UmpireSe' finished, exit code: 0
UmpireSe
java -cp C:\FragPipe\FragPipe-18.0\fragpipe\lib\fragpipe-18.0.jar;/C:/FragPipe/FragPipe-18.0/fragpipe/lib/commons-io-2.11.0.jar com.github.chhh.utils.FileMove --no-err C:\Data\ccRCC\CCRCC_Discovery_20\mzml\CPTAC_CCRCC_W_JHU_20190112_LUMOS_C3L-00103_NAT.ScanRTFS C:\Data\ccRCC\CCRCC_Discovery_20\DIAU_nmc1_M1\CPTAC_CCRCC_W_JHU_20190112_LUMOS_C3L-00103_NAT.ScanRTFS
Process 'UmpireSe' finished, exit code: 0
UmpireSe
java -cp C:\FragPipe\FragPipe-18.0\fragpipe\lib\fragpipe-18.0.jar;/C:/FragPipe/FragPipe-18.0/fragpipe/lib/commons-io-2.11.0.jar com.github.chhh.utils.FileMove --no-err C:\Data\ccRCC\CCRCC_Discovery_20\mzml\CPTAC_CCRCC_W_JHU_20190112_LUMOS_C3L-00103_NAT_diasetting.ser C:\Data\ccRCC\CCRCC_Discovery_20\DIAU_nmc1_M1\CPTAC_CCRCC_W_JHU_20190112_LUMOS_C3L-00103_NAT_diasetting.ser
Process 'UmpireSe' finished, exit code: 0
UmpireSe
java -cp C:\FragPipe\FragPipe-18.0\fragpipe\lib\fragpipe-18.0.jar;/C:/FragPipe/FragPipe-18.0/fragpipe/lib/commons-io-2.11.0.jar com.github.chhh.utils.FileMove --no-err C:\Data\ccRCC\CCRCC_Discovery_20\mzml\CPTAC_CCRCC_W_JHU_20190112_LUMOS_C3L-00103_NAT_params.ser C:\Data\ccRCC\CCRCC_Discovery_20\DIAU_nmc1_M1\CPTAC_CCRCC_W_JHU_20190112_LUMOS_C3L-00103_NAT_params.ser
Process 'UmpireSe' finished, exit code: 0
UmpireSe
java -cp C:\FragPipe\FragPipe-18.0\fragpipe\lib\fragpipe-18.0.jar;/C:/FragPipe/FragPipe-18.0/fragpipe/lib/commons-io-2.11.0.jar com.github.chhh.utils.FileMove --no-err C:\Data\ccRCC\CCRCC_Discovery_20\mzml\CPTAC_CCRCC_W_JHU_20190112_LUMOS_C3L-00103_NAT_Q1.mgf C:\Data\ccRCC\CCRCC_Discovery_20\DIAU_nmc1_M1\CPTAC_CCRCC_W_JHU_20190112_LUMOS_C3L-00103_NAT_Q1.mgf
Process 'UmpireSe' finished, exit code: 0
UmpireSe
java -cp C:\FragPipe\FragPipe-18.0\fragpipe\lib\fragpipe-18.0.jar;/C:/FragPipe/FragPipe-18.0/fragpipe/lib/commons-io-2.11.0.jar com.github.chhh.utils.FileMove --no-err C:\Data\ccRCC\CCRCC_Discovery_20\mzml\CPTAC_CCRCC_W_JHU_20190112_LUMOS_C3L-00103_NAT_Q2.mgf C:\Data\ccRCC\CCRCC_Discovery_20\DIAU_nmc1_M1\CPTAC_CCRCC_W_JHU_20190112_LUMOS_C3L-00103_NAT_Q2.mgf
Process 'UmpireSe' finished, exit code: 0
UmpireSe
java -cp C:\FragPipe\FragPipe-18.0\fragpipe\lib\fragpipe-18.0.jar;/C:/FragPipe/FragPipe-18.0/fragpipe/lib/commons-io-2.11.0.jar com.github.chhh.utils.FileMove --no-err C:\Data\ccRCC\CCRCC_Discovery_20\mzml\CPTAC_CCRCC_W_JHU_20190112_LUMOS_C3L-00103_NAT_Q3.mgf C:\Data\ccRCC\CCRCC_Discovery_20\DIAU_nmc1_M1\CPTAC_CCRCC_W_JHU_20190112_LUMOS_C3L-00103_NAT_Q3.mgf
Process 'UmpireSe' finished, exit code: 0
UmpireSe
java -cp C:\FragPipe\FragPipe-18.0\fragpipe\lib\fragpipe-18.0.jar;/C:/FragPipe/FragPipe-18.0/fragpipe/lib/commons-io-2.11.0.jar com.github.chhh.utils.FileMove --no-err C:\Data\ccRCC\CCRCC_Discovery_20\mzml\CPTAC_CCRCC_W_JHU_20190112_LUMOS_C3L-00103_NAT_Q1.mzML C:\Data\ccRCC\CCRCC_Discovery_20\DIAU_nmc1_M1\CPTAC_CCRCC_W_JHU_20190112_LUMOS_C3L-00103_NAT_Q1.mzML
Process 'UmpireSe' finished, exit code: 0
UmpireSe
java -cp C:\FragPipe\FragPipe-18.0\fragpipe\lib\fragpipe-18.0.jar;/C:/FragPipe/FragPipe-18.0/fragpipe/lib/commons-io-2.11.0.jar com.github.chhh.utils.FileMove --no-err C:\Data\ccRCC\CCRCC_Discovery_20\mzml\CPTAC_CCRCC_W_JHU_20190112_LUMOS_C3L-00103_NAT_Q2.mzML C:\Data\ccRCC\CCRCC_Discovery_20\DIAU_nmc1_M1\CPTAC_CCRCC_W_JHU_20190112_LUMOS_C3L-00103_NAT_Q2.mzML
Process 'UmpireSe' finished, exit code: 0
UmpireSe
java -cp C:\FragPipe\FragPipe-18.0\fragpipe\lib\fragpipe-18.0.jar;/C:/FragPipe/FragPipe-18.0/fragpipe/lib/commons-io-2.11.0.jar com.github.chhh.utils.FileMove --no-err C:\Data\ccRCC\CCRCC_Discovery_20\mzml\CPTAC_CCRCC_W_JHU_20190112_LUMOS_C3L-00103_NAT_Q3.mzML C:\Data\ccRCC\CCRCC_Discovery_20\DIAU_nmc1_M1\CPTAC_CCRCC_W_JHU_20190112_LUMOS_C3L-00103_NAT_Q3.mzML
Process 'UmpireSe' finished, exit code: 0
UmpireSe
java -cp C:\FragPipe\FragPipe-18.0\fragpipe\lib\fragpipe-18.0.jar com.github.chhh.utils.FileDelete C:\Data\ccRCC\CCRCC_Discovery_20\DIAU_nmc1_M1\CPTAC_CCRCC_W_JHU_20190112_LUMOS_C3L-00103_NAT_Peak
Process 'UmpireSe' finished, exit code: 0
UmpireSe
java -cp C:\FragPipe\FragPipe-18.0\fragpipe\lib\fragpipe-18.0.jar com.github.chhh.utils.FileDelete C:\Data\ccRCC\CCRCC_Discovery_20\DIAU_nmc1_M1\CPTAC_CCRCC_W_JHU_20190112_LUMOS_C3L-00103_NAT.DIAWindowsFS
Process 'UmpireSe' finished, exit code: 0
UmpireSe
java -cp C:\FragPipe\FragPipe-18.0\fragpipe\lib\fragpipe-18.0.jar com.github.chhh.utils.FileDelete C:\Data\ccRCC\CCRCC_Discovery_20\DIAU_nmc1_M1\CPTAC_CCRCC_W_JHU_20190112_LUMOS_C3L-00103_NAT.RTidxFS
Process 'UmpireSe' finished, exit code: 0
UmpireSe
java -cp C:\FragPipe\FragPipe-18.0\fragpipe\lib\fragpipe-18.0.jar com.github.chhh.utils.FileDelete C:\Data\ccRCC\CCRCC_Discovery_20\DIAU_nmc1_M1\CPTAC_CCRCC_W_JHU_20190112_LUMOS_C3L-00103_NAT.ScanClusterMapping_Q1
Process 'UmpireSe' finished, exit code: 0
UmpireSe
java -cp C:\FragPipe\FragPipe-18.0\fragpipe\lib\fragpipe-18.0.jar com.github.chhh.utils.FileDelete C:\Data\ccRCC\CCRCC_Discovery_20\DIAU_nmc1_M1\CPTAC_CCRCC_W_JHU_20190112_LUMOS_C3L-00103_NAT.ScanClusterMapping_Q2
Process 'UmpireSe' finished, exit code: 0
UmpireSe
java -cp C:\FragPipe\FragPipe-18.0\fragpipe\lib\fragpipe-18.0.jar com.github.chhh.utils.FileDelete C:\Data\ccRCC\CCRCC_Discovery_20\DIAU_nmc1_M1\CPTAC_CCRCC_W_JHU_20190112_LUMOS_C3L-00103_NAT.ScanClusterMapping_Q3
Process 'UmpireSe' finished, exit code: 0
UmpireSe
java -cp C:\FragPipe\FragPipe-18.0\fragpipe\lib\fragpipe-18.0.jar com.github.chhh.utils.FileDelete C:\Data\ccRCC\CCRCC_Discovery_20\DIAU_nmc1_M1\CPTAC_CCRCC_W_JHU_20190112_LUMOS_C3L-00103_NAT.ScanidxFS
Process 'UmpireSe' finished, exit code: 0
UmpireSe
java -cp C:\FragPipe\FragPipe-18.0\fragpipe\lib\fragpipe-18.0.jar com.github.chhh.utils.FileDelete C:\Data\ccRCC\CCRCC_Discovery_20\DIAU_nmc1_M1\CPTAC_CCRCC_W_JHU_20190112_LUMOS_C3L-00103_NAT.ScanPosFS
Process 'UmpireSe' finished, exit code: 0
UmpireSe
java -cp C:\FragPipe\FragPipe-18.0\fragpipe\lib\fragpipe-18.0.jar com.github.chhh.utils.FileDelete C:\Data\ccRCC\CCRCC_Discovery_20\DIAU_nmc1_M1\CPTAC_CCRCC_W_JHU_20190112_LUMOS_C3L-00103_NAT.ScanRTFS
Process 'UmpireSe' finished, exit code: 0
UmpireSe
java -cp C:\FragPipe\FragPipe-18.0\fragpipe\lib\fragpipe-18.0.jar com.github.chhh.utils.FileDelete C:\Data\ccRCC\CCRCC_Discovery_20\DIAU_nmc1_M1\CPTAC_CCRCC_W_JHU_20190112_LUMOS_C3L-00103_NAT_diasetting.ser
Process 'UmpireSe' finished, exit code: 0
UmpireSe
java -cp C:\FragPipe\FragPipe-18.0\fragpipe\lib\fragpipe-18.0.jar com.github.chhh.utils.FileDelete C:\Data\ccRCC\CCRCC_Discovery_20\DIAU_nmc1_M1\CPTAC_CCRCC_W_JHU_20190112_LUMOS_C3L-00103_NAT_params.ser
Process 'UmpireSe' finished, exit code: 0
UmpireSe
java -cp C:\FragPipe\FragPipe-18.0\fragpipe\lib\fragpipe-18.0.jar com.github.chhh.utils.FileDelete C:\Data\ccRCC\CCRCC_Discovery_20\DIAU_nmc1_M1\CPTAC_CCRCC_W_JHU_20190112_LUMOS_C3L-00103_NAT_Q1.mgf
Process 'UmpireSe' finished, exit code: 0
UmpireSe
java -cp C:\FragPipe\FragPipe-18.0\fragpipe\lib\fragpipe-18.0.jar com.github.chhh.utils.FileDelete C:\Data\ccRCC\CCRCC_Discovery_20\DIAU_nmc1_M1\CPTAC_CCRCC_W_JHU_20190112_LUMOS_C3L-00103_NAT_Q2.mgf
Process 'UmpireSe' finished, exit code: 0
UmpireSe
java -cp C:\FragPipe\FragPipe-18.0\fragpipe\lib\fragpipe-18.0.jar com.github.chhh.utils.FileDelete C:\Data\ccRCC\CCRCC_Discovery_20\DIAU_nmc1_M1\CPTAC_CCRCC_W_JHU_20190112_LUMOS_C3L-00103_NAT_Q3.mgf
Process 'UmpireSe' finished, exit code: 0
UmpireSe
java -Xmx109G -Dlibs.thermo.dir="C:\FragPipe\FragPipe-18.0\fragpipe\tools\MSFragger-3.5\ext\thermo" -cp "C:\FragPipe\FragPipe-18.0\fragpipe\tools\DIA_Umpire_SE-2.2.8.jar;C:\FragPipe\FragPipe-18.0\fragpipe\tools\batmass-io-1.25.5.jar" dia_umpire_se.DIA_Umpire_SE C:\Data\ccRCC\CCRCC_Discovery_20\mzml\CPTAC_CCRCC_W_JHU_20190112_LUMOS_C3L-00103_T.mzML C:\Data\ccRCC\CCRCC_Discovery_20\DIAU_nmc1_M1\umpire-se.params
=================================================================================================
DIA-Umpire signal extraction analysis  (version: v2.2.8)
(c) University of Michigan
WARNING: sun.reflect.Reflection.getCallerClass is not supported. This will impact performance.
2022-08-08 14:47:09,119 INFO  [main] Version: v2.2.8
2022-08-08 14:47:09,121 INFO  [main] Parameter file:C:\Data\ccRCC\CCRCC_Discovery_20\DIAU_nmc1_M1\umpire-se.params
2022-08-08 14:47:09,121 INFO  [main] Spectra file:C:\Data\ccRCC\CCRCC_Discovery_20\mzml\CPTAC_CCRCC_W_JHU_20190112_LUMOS_C3L-00103_T.mzML
2022-08-08 14:47:09,122 INFO  [main] 
2022-08-08 14:47:09,122 INFO  [main] ####################################################################################################
2022-08-08 14:47:09,122 INFO  [main] #No of threads
2022-08-08 14:47:09,123 INFO  [main] Thread = 19
2022-08-08 14:47:09,123 INFO  [main] ####################################################################################################
2022-08-08 14:47:09,123 INFO  [main] 
2022-08-08 14:47:09,123 INFO  [main] ## omit Thread
2022-08-08 14:47:09,123 INFO  [main] 
2022-08-08 14:47:09,123 INFO  [main] #Precursor-fragments grouping parameters
2022-08-08 14:47:09,123 INFO  [main] RPmax = 25
2022-08-08 14:47:09,123 INFO  [main] RFmax = 500
2022-08-08 14:47:09,123 INFO  [main] CorrThreshold = 0
2022-08-08 14:47:09,124 INFO  [main] DeltaApex = 0.2
2022-08-08 14:47:09,124 INFO  [main] RTOverlap = 0.3
2022-08-08 14:47:09,124 INFO  [main] 
2022-08-08 14:47:09,124 INFO  [main] #Fragment intensity adjustments
2022-08-08 14:47:09,124 INFO  [main] # change BoostComplementaryIon if later using database search results to build libraries for Skyline/OpenSWATH
2022-08-08 14:47:09,124 INFO  [main] AdjustFragIntensity = true
2022-08-08 14:47:09,124 INFO  [main] BoostComplementaryIon = false
2022-08-08 14:47:09,124 INFO  [main] 
2022-08-08 14:47:09,124 INFO  [main] #Export detected MS1 features (output feature file can be loaded and mapped to RAW data in BatMass)
2022-08-08 14:47:09,124 INFO  [main] ExportPrecursorPeak = false
2022-08-08 14:47:09,124 INFO  [main] 
2022-08-08 14:47:09,125 INFO  [main] Q1 = true
2022-08-08 14:47:09,125 INFO  [main] Q2 = true
2022-08-08 14:47:09,125 INFO  [main] Q3 = true
2022-08-08 14:47:09,125 INFO  [main] 
2022-08-08 14:47:09,125 INFO  [main] #Signal extraction: mass accuracy and resolution
2022-08-08 14:47:09,125 INFO  [main] # resolution parameter matters only for data generated in profile mode
2022-08-08 14:47:09,125 INFO  [main] SE.MS1PPM = 10
2022-08-08 14:47:09,125 INFO  [main] SE.MS2PPM = 20
2022-08-08 14:47:09,125 INFO  [main] SE.Resolution = 60000
2022-08-08 14:47:09,125 INFO  [main] 
2022-08-08 14:47:09,125 INFO  [main] #Signal extraction: signal to noise filter
2022-08-08 14:47:09,125 INFO  [main] SE.SN = 1.1
2022-08-08 14:47:09,126 INFO  [main] SE.MS2SN = 1.1
2022-08-08 14:47:09,126 INFO  [main] 
2022-08-08 14:47:09,126 INFO  [main] #Signal extraction: minimum signal intensity filter
2022-08-08 14:47:09,126 INFO  [main] # for Thermo data, filtering is usually not necessary. Set SE.EstimateBG to false and SE.MinMSIntensity and SE.MinMSMSIntensity to a low value, e.g. 1
2022-08-08 14:47:09,126 INFO  [main] # for older Q Exactive data, or when too many MS1 features are extracted, set SE.EstimateBG to yes (or apply SE.MinMSIntensity and SE.MinMSMSIntensity values based on BatMass visualization)
2022-08-08 14:47:09,126 INFO  [main] SE.EstimateBG = false
2022-08-08 14:47:09,126 INFO  [main] SE.MinMSIntensity = 1
2022-08-08 14:47:09,126 INFO  [main] SE.MinMSMSIntensity = 1
2022-08-08 14:47:09,126 INFO  [main] 
2022-08-08 14:47:09,126 INFO  [main] #Signal extraction: peak curve detection and isotope grouping
2022-08-08 14:47:09,126 INFO  [main] # for older Q Exactive data, or when too many MS1 features are extracted, set SE.NoMissedScan to 1
2022-08-08 14:47:09,127 INFO  [main] SE.NoMissedScan = 1
2022-08-08 14:47:09,127 INFO  [main] SE.MaxCurveRTRange = 2
2022-08-08 14:47:09,127 INFO  [main] SE.RemoveGroupedPeaks = true
2022-08-08 14:47:09,127 INFO  [main] SE.RemoveGroupedPeaksRTOverlap = 0.3
2022-08-08 14:47:09,127 INFO  [main] SE.RemoveGroupedPeaksCorr = 0.3
2022-08-08 14:47:09,127 INFO  [main] SE.MinNoPeakCluster = 2
2022-08-08 14:47:09,127 INFO  [main] SE.MaxNoPeakCluster = 4
2022-08-08 14:47:09,127 INFO  [main] 
2022-08-08 14:47:09,168 INFO  [main] #Signal extraction: filtering of MS1 features
2022-08-08 14:47:09,169 INFO  [main] # if interested in modified peptides, increase MassDefectOffset parameter, or set SE.MassDefectFilter to false
2022-08-08 14:47:09,169 INFO  [main] SE.IsoPattern = 0.3
2022-08-08 14:47:09,170 INFO  [main] SE.MassDefectFilter = true
2022-08-08 14:47:09,170 INFO  [main] SE.MassDefectOffset = 0.1
2022-08-08 14:47:09,171 INFO  [main] 
2022-08-08 14:47:09,171 INFO  [main] #Signal extraction: other
2022-08-08 14:47:09,172 INFO  [main] SE.StartCharge = 1
2022-08-08 14:47:09,173 INFO  [main] SE.EndCharge = 5
2022-08-08 14:47:09,173 INFO  [main] SE.MS2StartCharge = 2
2022-08-08 14:47:09,174 INFO  [main] SE.MS2EndCharge = 5
2022-08-08 14:47:09,174 INFO  [main] SE.MinFrag = 10
2022-08-08 14:47:09,175 INFO  [main] SE.StartRT = 0
2022-08-08 14:47:09,175 INFO  [main] SE.EndRT = 9999
2022-08-08 14:47:09,175 INFO  [main] SE.MinMZ = 200
2022-08-08 14:47:09,176 INFO  [main] SE.MinPrecursorMass = 600
2022-08-08 14:47:09,176 INFO  [main] SE.MaxPrecursorMass = 5000
2022-08-08 14:47:09,177 INFO  [main] 
2022-08-08 14:47:09,177 INFO  [main] 
2022-08-08 14:47:09,177 INFO  [main] #Isolation window setting
2022-08-08 14:47:09,178 INFO  [main] #The current version supports the following window type: SWATH (fixed window size), V_SWATH (variable SWATH window), MSX, MSE, pSMART
2022-08-08 14:47:09,178 INFO  [main] WindowType = SWATH
2022-08-08 14:47:09,179 INFO  [main] 
2022-08-08 14:47:09,179 INFO  [main] #Fix window size (For SWATH)
2022-08-08 14:47:09,180 INFO  [main] # for Thermo data, this will be determined from raw data automatically
2022-08-08 14:47:09,180 INFO  [main] WindowSize = 10
2022-08-08 14:47:09,180 INFO  [main] 
2022-08-08 14:47:09,181 INFO  [main] #Variable SWATH window setting (start m/z, end m/z, separated by Tab)
2022-08-08 14:47:09,181 INFO  [main] # for Thermo data, this will be determined from raw data automatically
2022-08-08 14:47:09,181 INFO  [main] ==window setting begin
2022-08-08 14:47:09,182 INFO  [main] 
2022-08-08 14:47:09,183 INFO  [main] =================================================================================================
2022-08-08 14:47:09,183 INFO  [main] Processing C:\Data\ccRCC\CCRCC_Discovery_20\mzml\CPTAC_CCRCC_W_JHU_20190112_LUMOS_C3L-00103_T.mzML....
2022-08-08 14:47:09,185 INFO  [main] Writing DIA setting to file:C:\Data\ccRCC\CCRCC_Discovery_20\mzml\CPTAC_CCRCC_W_JHU_20190112_LUMOS_C3L-00103_T_diasetting.ser...
2022-08-08 14:47:09,189 INFO  [main] Writing parameter to file:C:\Data\ccRCC\CCRCC_Discovery_20\mzml\CPTAC_CCRCC_W_JHU_20190112_LUMOS_C3L-00103_T_params.ser...
2022-08-08 14:47:09,191 INFO  [main] Module A: Signal extraction
WARNING: An illegal reflective access operation has occurred
WARNING: Illegal reflective access by org.nustaq.serialization.FSTClazzInfo (file:/C:/FragPipe/FragPipe-18.0/fragpipe/tools/DIA_Umpire_SE-2.2.8.jar) to field java.lang.String.value
WARNING: Please consider reporting this to the maintainers of org.nustaq.serialization.FSTClazzInfo
WARNING: Use --illegal-access=warn to enable warnings of further illegal reflective access operations
WARNING: All illegal access operations will be denied in a future release
2022-08-08 14:47:19,271 INFO  [main] Writing DIA setting to file:C:\Data\ccRCC\CCRCC_Discovery_20\mzml\CPTAC_CCRCC_W_JHU_20190112_LUMOS_C3L-00103_T_diasetting.ser...
2022-08-08 14:47:20,025 INFO  [main] Processing MS1 peak detection
2022-08-08 14:47:20,025 INFO  [main] MS1 average cycle time : 4.3425946 seconds
2022-08-08 14:47:24,520 INFO  [main] Processing all scans to detect possible m/z peak curves and
2022-08-08 14:47:24,520 INFO  [main] Smoothing detected signals......
2022-08-08 14:47:36,076 INFO  [main] 2699158 Peak curves found (Memory usage:2016MB)
2022-08-08 14:47:36,076 INFO  [main] Inclusion mz values found: 0/0
2022-08-08 14:47:36,076 INFO  [main] Grouping isotopic peak curves........
2022-08-08 14:47:36,077 INFO  [main] Building PeakCurve Mass-RT KD tree
2022-08-08 14:47:56,769 INFO  [main] No of ion clusters:263095 (Memory usage:2246MB)
2022-08-08 14:47:56,868 INFO  [main] Writing PeakCluster serialization to file:CPTAC_CCRCC_W_JHU_20190112_LUMOS_C3L-00103_T_PeakCluster.serFS...
2022-08-08 14:47:59,003 INFO  [main] ==================================================================================
2022-08-08 14:47:59,003 INFO  [main] Processing DIA MS2 (mz range):1091.0_1650.0( 1/30 )
2022-08-08 14:47:59,104 INFO  [main] Processing all scans to detect possible m/z peak curves and
2022-08-08 14:47:59,104 INFO  [main] Smoothing detected signals......
2022-08-08 14:48:05,861 INFO  [main] 635252 Peak curves found (Memory usage:2663MB)
2022-08-08 14:48:05,862 INFO  [main] Grouping isotopic peak curves........
2022-08-08 14:48:05,862 INFO  [main] Building PeakCurve Mass-RT KD tree
2022-08-08 14:48:07,402 INFO  [main] No of ion clusters:784 (Memory usage:2741MB)
2022-08-08 14:48:07,402 INFO  [main] Writing PeakCluster serialization to file:CPTAC_CCRCC_W_JHU_20190112_LUMOS_C3L-00103_T_1091_1650_PeakCluster.serFS...
2022-08-08 14:48:07,410 INFO  [main] Performing mass defect filter on fragment peaks
2022-08-08 14:48:07,411 INFO  [main] No. of fragment peaks: 672205
2022-08-08 14:48:07,478 INFO  [main] No. of remaining fragment peaks: 660776
2022-08-08 14:48:07,479 INFO  [main] Building precursor-fragment pairs for MS1 features....
2022-08-08 14:48:34,411 INFO  [main] Building precursor-fragment pairs for unfragmented ions....
2022-08-08 14:48:40,534 INFO  [main] ==================================================================================
2022-08-08 14:48:40,535 INFO  [main] Processing DIA MS2 (mz range):1001.0_1092.0( 2/30 )
2022-08-08 14:48:40,640 INFO  [main] Processing all scans to detect possible m/z peak curves and
2022-08-08 14:48:40,640 INFO  [main] Smoothing detected signals......
2022-08-08 14:48:45,279 INFO  [main] 700366 Peak curves found (Memory usage:2538MB)
2022-08-08 14:48:45,280 INFO  [main] Grouping isotopic peak curves........
2022-08-08 14:48:45,280 INFO  [main] Building PeakCurve Mass-RT KD tree
2022-08-08 14:48:46,923 INFO  [main] No of ion clusters:1973 (Memory usage:2622MB)
2022-08-08 14:48:46,923 INFO  [main] Writing PeakCluster serialization to file:CPTAC_CCRCC_W_JHU_20190112_LUMOS_C3L-00103_T_1001_1092_PeakCluster.serFS...
2022-08-08 14:48:46,932 INFO  [main] Performing mass defect filter on fragment peaks
2022-08-08 14:48:46,932 INFO  [main] No. of fragment peaks: 719657
2022-08-08 14:48:46,991 INFO  [main] No. of remaining fragment peaks: 704229
2022-08-08 14:48:46,992 INFO  [main] Building precursor-fragment pairs for MS1 features....
2022-08-08 14:49:04,290 INFO  [main] Building precursor-fragment pairs for unfragmented ions....
2022-08-08 14:49:12,518 INFO  [main] ==================================================================================
2022-08-08 14:49:12,519 INFO  [main] Processing DIA MS2 (mz range):938.0_1002.0( 3/30 )
2022-08-08 14:49:12,625 INFO  [main] Processing all scans to detect possible m/z peak curves and
2022-08-08 14:49:12,625 INFO  [main] Smoothing detected signals......
2022-08-08 14:49:17,660 INFO  [main] 705499 Peak curves found (Memory usage:2622MB)
2022-08-08 14:49:17,661 INFO  [main] Grouping isotopic peak curves........
2022-08-08 14:49:17,661 INFO  [main] Building PeakCurve Mass-RT KD tree
2022-08-08 14:49:19,371 INFO  [main] No of ion clusters:1899 (Memory usage:2707MB)
2022-08-08 14:49:19,371 INFO  [main] Writing PeakCluster serialization to file:CPTAC_CCRCC_W_JHU_20190112_LUMOS_C3L-00103_T_938_1002_PeakCluster.serFS...
2022-08-08 14:49:19,380 INFO  [main] Performing mass defect filter on fragment peaks
2022-08-08 14:49:19,380 INFO  [main] No. of fragment peaks: 726961
2022-08-08 14:49:19,424 INFO  [main] No. of remaining fragment peaks: 710102
2022-08-08 14:49:19,424 INFO  [main] Building precursor-fragment pairs for MS1 features....
2022-08-08 14:49:40,586 INFO  [main] Building precursor-fragment pairs for unfragmented ions....
2022-08-08 14:49:48,248 INFO  [main] ==================================================================================
2022-08-08 14:49:48,248 INFO  [main] Processing DIA MS2 (mz range):888.0_939.0( 4/30 )
2022-08-08 14:49:48,360 INFO  [main] Processing all scans to detect possible m/z peak curves and
2022-08-08 14:49:48,360 INFO  [main] Smoothing detected signals......
2022-08-08 14:49:53,365 INFO  [main] 732315 Peak curves found (Memory usage:2690MB)
2022-08-08 14:49:53,365 INFO  [main] Grouping isotopic peak curves........
2022-08-08 14:49:53,365 INFO  [main] Building PeakCurve Mass-RT KD tree
2022-08-08 14:49:54,953 INFO  [main] No of ion clusters:2015 (Memory usage:2778MB)
2022-08-08 14:49:54,953 INFO  [main] Writing PeakCluster serialization to file:CPTAC_CCRCC_W_JHU_20190112_LUMOS_C3L-00103_T_888_939_PeakCluster.serFS...
2022-08-08 14:49:54,962 INFO  [main] Performing mass defect filter on fragment peaks
2022-08-08 14:49:54,962 INFO  [main] No. of fragment peaks: 754288
2022-08-08 14:49:55,007 INFO  [main] No. of remaining fragment peaks: 735619
2022-08-08 14:49:55,007 INFO  [main] Building precursor-fragment pairs for MS1 features....
2022-08-08 14:50:18,527 INFO  [main] Building precursor-fragment pairs for unfragmented ions....
2022-08-08 14:50:27,022 INFO  [main] ==================================================================================
2022-08-08 14:50:27,023 INFO  [main] Processing DIA MS2 (mz range):847.0_889.0( 5/30 )
2022-08-08 14:50:27,140 INFO  [main] Processing all scans to detect possible m/z peak curves and
2022-08-08 14:50:27,140 INFO  [main] Smoothing detected signals......
2022-08-08 14:50:32,761 INFO  [main] 730821 Peak curves found (Memory usage:2726MB)
2022-08-08 14:50:32,762 INFO  [main] Grouping isotopic peak curves........
2022-08-08 14:50:32,762 INFO  [main] Building PeakCurve Mass-RT KD tree
2022-08-08 14:50:34,403 INFO  [main] No of ion clusters:1810 (Memory usage:2814MB)
2022-08-08 14:50:34,403 INFO  [main] Writing PeakCluster serialization to file:CPTAC_CCRCC_W_JHU_20190112_LUMOS_C3L-00103_T_847_889_PeakCluster.serFS...
2022-08-08 14:50:34,411 INFO  [main] Performing mass defect filter on fragment peaks
2022-08-08 14:50:34,411 INFO  [main] No. of fragment peaks: 756259
2022-08-08 14:50:34,457 INFO  [main] No. of remaining fragment peaks: 736815
2022-08-08 14:50:34,457 INFO  [main] Building precursor-fragment pairs for MS1 features....
2022-08-08 14:50:53,203 INFO  [main] Building precursor-fragment pairs for unfragmented ions....
2022-08-08 14:51:01,611 INFO  [main] ==================================================================================
2022-08-08 14:51:01,612 INFO  [main] Processing DIA MS2 (mz range):814.0_848.0( 6/30 )
2022-08-08 14:51:01,712 INFO  [main] Processing all scans to detect possible m/z peak curves and
2022-08-08 14:51:01,712 INFO  [main] Smoothing detected signals......
2022-08-08 14:51:06,670 INFO  [main] 656691 Peak curves found (Memory usage:2715MB)
2022-08-08 14:51:06,671 INFO  [main] Grouping isotopic peak curves........
2022-08-08 14:51:06,671 INFO  [main] Building PeakCurve Mass-RT KD tree
2022-08-08 14:51:08,088 INFO  [main] No of ion clusters:1414 (Memory usage:2794MB)
2022-08-08 14:51:08,088 INFO  [main] Writing PeakCluster serialization to file:CPTAC_CCRCC_W_JHU_20190112_LUMOS_C3L-00103_T_814_848_PeakCluster.serFS...
2022-08-08 14:51:08,095 INFO  [main] Performing mass defect filter on fragment peaks
2022-08-08 14:51:08,095 INFO  [main] No. of fragment peaks: 678197
2022-08-08 14:51:08,136 INFO  [main] No. of remaining fragment peaks: 661326
2022-08-08 14:51:08,136 INFO  [main] Building precursor-fragment pairs for MS1 features....
2022-08-08 14:51:26,482 INFO  [main] Building precursor-fragment pairs for unfragmented ions....
2022-08-08 14:51:32,404 INFO  [main] ==================================================================================
2022-08-08 14:51:32,405 INFO  [main] Processing DIA MS2 (mz range):784.0_815.0( 7/30 )
2022-08-08 14:51:32,495 INFO  [main] Processing all scans to detect possible m/z peak curves and
2022-08-08 14:51:32,496 INFO  [main] Smoothing detected signals......
2022-08-08 14:51:36,402 INFO  [main] 668487 Peak curves found (Memory usage:2716MB)
2022-08-08 14:51:36,403 INFO  [main] Grouping isotopic peak curves........
2022-08-08 14:51:36,403 INFO  [main] Building PeakCurve Mass-RT KD tree
2022-08-08 14:51:38,015 INFO  [main] No of ion clusters:1352 (Memory usage:2796MB)
2022-08-08 14:51:38,016 INFO  [main] Writing PeakCluster serialization to file:CPTAC_CCRCC_W_JHU_20190112_LUMOS_C3L-00103_T_784_815_PeakCluster.serFS...
2022-08-08 14:51:38,022 INFO  [main] Performing mass defect filter on fragment peaks
2022-08-08 14:51:38,022 INFO  [main] No. of fragment peaks: 685048
2022-08-08 14:51:38,062 INFO  [main] No. of remaining fragment peaks: 670391
2022-08-08 14:51:38,062 INFO  [main] Building precursor-fragment pairs for MS1 features....
2022-08-08 14:51:54,635 INFO  [main] Building precursor-fragment pairs for unfragmented ions....
2022-08-08 14:52:00,603 INFO  [main] ==================================================================================
2022-08-08 14:52:00,603 INFO  [main] Processing DIA MS2 (mz range):757.0_785.0( 8/30 )
2022-08-08 14:52:00,690 INFO  [main] Processing all scans to detect possible m/z peak curves and
2022-08-08 14:52:00,690 INFO  [main] Smoothing detected signals......
2022-08-08 14:52:05,105 INFO  [main] 630597 Peak curves found (Memory usage:2728MB)
2022-08-08 14:52:05,106 INFO  [main] Grouping isotopic peak curves........
2022-08-08 14:52:05,106 INFO  [main] Building PeakCurve Mass-RT KD tree
2022-08-08 14:52:06,701 INFO  [main] No of ion clusters:1225 (Memory usage:2804MB)
2022-08-08 14:52:06,701 INFO  [main] Writing PeakCluster serialization to file:CPTAC_CCRCC_W_JHU_20190112_LUMOS_C3L-00103_T_757_785_PeakCluster.serFS...
2022-08-08 14:52:06,707 INFO  [main] Performing mass defect filter on fragment peaks
2022-08-08 14:52:06,707 INFO  [main] No. of fragment peaks: 649857
2022-08-08 14:52:06,747 INFO  [main] No. of remaining fragment peaks: 634601
2022-08-08 14:52:06,747 INFO  [main] Building precursor-fragment pairs for MS1 features....
2022-08-08 14:52:20,591 INFO  [main] Building precursor-fragment pairs for unfragmented ions....
2022-08-08 14:52:26,146 INFO  [main] ==================================================================================
2022-08-08 14:52:26,147 INFO  [main] Processing DIA MS2 (mz range):731.0_758.0( 9/30 )
2022-08-08 14:52:26,228 INFO  [main] Processing all scans to detect possible m/z peak curves and
2022-08-08 14:52:26,228 INFO  [main] Smoothing detected signals......
2022-08-08 14:52:29,718 INFO  [main] 585799 Peak curves found (Memory usage:2727MB)
2022-08-08 14:52:29,719 INFO  [main] Grouping isotopic peak curves........
2022-08-08 14:52:29,719 INFO  [main] Building PeakCurve Mass-RT KD tree
2022-08-08 14:52:31,104 INFO  [main] No of ion clusters:1117 (Memory usage:2797MB)
2022-08-08 14:52:31,104 INFO  [main] Writing PeakCluster serialization to file:CPTAC_CCRCC_W_JHU_20190112_LUMOS_C3L-00103_T_731_758_PeakCluster.serFS...
2022-08-08 14:52:31,109 INFO  [main] Performing mass defect filter on fragment peaks
2022-08-08 14:52:31,110 INFO  [main] No. of fragment peaks: 599975
2022-08-08 14:52:31,145 INFO  [main] No. of remaining fragment peaks: 581393
2022-08-08 14:52:31,146 INFO  [main] Building precursor-fragment pairs for MS1 features....
2022-08-08 14:52:43,321 INFO  [main] Building precursor-fragment pairs for unfragmented ions....
2022-08-08 14:52:47,636 INFO  [main] ==================================================================================
2022-08-08 14:52:47,636 INFO  [main] Processing DIA MS2 (mz range):708.0_732.0( 10/30 )
2022-08-08 14:52:47,730 INFO  [main] Processing all scans to detect possible m/z peak curves and
2022-08-08 14:52:47,730 INFO  [main] Smoothing detected signals......
2022-08-08 14:52:51,907 INFO  [main] 646167 Peak curves found (Memory usage:2790MB)
2022-08-08 14:52:51,908 INFO  [main] Grouping isotopic peak curves........
2022-08-08 14:52:51,908 INFO  [main] Building PeakCurve Mass-RT KD tree
2022-08-08 14:52:53,428 INFO  [main] No of ion clusters:1183 (Memory usage:2867MB)
2022-08-08 14:52:53,428 INFO  [main] Writing PeakCluster serialization to file:CPTAC_CCRCC_W_JHU_20190112_LUMOS_C3L-00103_T_708_732_PeakCluster.serFS...
2022-08-08 14:52:53,433 INFO  [main] Performing mass defect filter on fragment peaks
2022-08-08 14:52:53,433 INFO  [main] No. of fragment peaks: 665793
2022-08-08 14:52:53,477 INFO  [main] No. of remaining fragment peaks: 646567
2022-08-08 14:52:53,477 INFO  [main] Building precursor-fragment pairs for MS1 features....
2022-08-08 14:53:09,426 INFO  [main] Building precursor-fragment pairs for unfragmented ions....
2022-08-08 14:53:15,003 INFO  [main] ==================================================================================
2022-08-08 14:53:15,003 INFO  [main] Processing DIA MS2 (mz range):687.0_709.0( 11/30 )
2022-08-08 14:53:15,096 INFO  [main] Processing all scans to detect possible m/z peak curves and
2022-08-08 14:53:15,097 INFO  [main] Smoothing detected signals......
2022-08-08 14:53:19,070 INFO  [main] 643488 Peak curves found (Memory usage:2828MB)
2022-08-08 14:53:19,072 INFO  [main] Grouping isotopic peak curves........
2022-08-08 14:53:19,072 INFO  [main] Building PeakCurve Mass-RT KD tree
2022-08-08 14:53:20,577 INFO  [main] No of ion clusters:1248 (Memory usage:2905MB)
2022-08-08 14:53:20,577 INFO  [main] Writing PeakCluster serialization to file:CPTAC_CCRCC_W_JHU_20190112_LUMOS_C3L-00103_T_687_709_PeakCluster.serFS...
2022-08-08 14:53:20,584 INFO  [main] Performing mass defect filter on fragment peaks
2022-08-08 14:53:20,584 INFO  [main] No. of fragment peaks: 660292
2022-08-08 14:53:20,627 INFO  [main] No. of remaining fragment peaks: 639265
2022-08-08 14:53:20,627 INFO  [main] Building precursor-fragment pairs for MS1 features....
2022-08-08 14:53:34,883 INFO  [main] Building precursor-fragment pairs for unfragmented ions....
2022-08-08 14:53:40,678 INFO  [main] ==================================================================================
2022-08-08 14:53:40,678 INFO  [main] Processing DIA MS2 (mz range):668.0_688.0( 12/30 )
2022-08-08 14:53:40,777 INFO  [main] Processing all scans to detect possible m/z peak curves and
2022-08-08 14:53:40,777 INFO  [main] Smoothing detected signals......
2022-08-08 14:53:45,438 INFO  [main] 608124 Peak curves found (Memory usage:2843MB)
2022-08-08 14:53:45,440 INFO  [main] Grouping isotopic peak curves........
2022-08-08 14:53:45,440 INFO  [main] Building PeakCurve Mass-RT KD tree
2022-08-08 14:53:46,811 INFO  [main] No of ion clusters:1166 (Memory usage:2916MB)
2022-08-08 14:53:46,811 INFO  [main] Writing PeakCluster serialization to file:CPTAC_CCRCC_W_JHU_20190112_LUMOS_C3L-00103_T_668_688_PeakCluster.serFS...
2022-08-08 14:53:46,817 INFO  [main] Performing mass defect filter on fragment peaks
2022-08-08 14:53:46,817 INFO  [main] No. of fragment peaks: 628071
2022-08-08 14:53:46,856 INFO  [main] No. of remaining fragment peaks: 605565
2022-08-08 14:53:46,856 INFO  [main] Building precursor-fragment pairs for MS1 features....
2022-08-08 14:53:57,469 INFO  [main] Building precursor-fragment pairs for unfragmented ions....
2022-08-08 14:54:02,273 INFO  [main] ==================================================================================
2022-08-08 14:54:02,273 INFO  [main] Processing DIA MS2 (mz range):649.0_669.0( 13/30 )
2022-08-08 14:54:02,367 INFO  [main] Processing all scans to detect possible m/z peak curves and
2022-08-08 14:54:02,367 INFO  [main] Smoothing detected signals......
2022-08-08 14:54:06,871 INFO  [main] 616728 Peak curves found (Memory usage:2869MB)
2022-08-08 14:54:06,873 INFO  [main] Grouping isotopic peak curves........
2022-08-08 14:54:06,873 INFO  [main] Building PeakCurve Mass-RT KD tree
2022-08-08 14:54:08,248 INFO  [main] No of ion clusters:1107 (Memory usage:2943MB)
2022-08-08 14:54:08,248 INFO  [main] Writing PeakCluster serialization to file:CPTAC_CCRCC_W_JHU_20190112_LUMOS_C3L-00103_T_649_669_PeakCluster.serFS...
2022-08-08 14:54:08,254 INFO  [main] Performing mass defect filter on fragment peaks
2022-08-08 14:54:08,254 INFO  [main] No. of fragment peaks: 635458
2022-08-08 14:54:08,291 INFO  [main] No. of remaining fragment peaks: 610878
2022-08-08 14:54:08,291 INFO  [main] Building precursor-fragment pairs for MS1 features....
2022-08-08 14:54:19,211 INFO  [main] Building precursor-fragment pairs for unfragmented ions....
2022-08-08 14:54:24,231 INFO  [main] ==================================================================================
2022-08-08 14:54:24,232 INFO  [main] Processing DIA MS2 (mz range):630.0_650.0( 14/30 )
2022-08-08 14:54:24,319 INFO  [main] Processing all scans to detect possible m/z peak curves and
2022-08-08 14:54:24,320 INFO  [main] Smoothing detected signals......
2022-08-08 14:54:28,058 INFO  [main] 602805 Peak curves found (Memory usage:2876MB)
2022-08-08 14:54:28,059 INFO  [main] Grouping isotopic peak curves........
2022-08-08 14:54:28,059 INFO  [main] Building PeakCurve Mass-RT KD tree
2022-08-08 14:54:29,431 INFO  [main] No of ion clusters:1243 (Memory usage:2949MB)
2022-08-08 14:54:29,431 INFO  [main] Writing PeakCluster serialization to file:CPTAC_CCRCC_W_JHU_20190112_LUMOS_C3L-00103_T_630_650_PeakCluster.serFS...
2022-08-08 14:54:29,437 INFO  [main] Performing mass defect filter on fragment peaks
2022-08-08 14:54:29,438 INFO  [main] No. of fragment peaks: 619628
2022-08-08 14:54:29,477 INFO  [main] No. of remaining fragment peaks: 595665
2022-08-08 14:54:29,477 INFO  [main] Building precursor-fragment pairs for MS1 features....
2022-08-08 14:54:41,208 INFO  [main] Building precursor-fragment pairs for unfragmented ions....
2022-08-08 14:54:46,299 INFO  [main] ==================================================================================
2022-08-08 14:54:46,299 INFO  [main] Processing DIA MS2 (mz range):613.0_631.0( 15/30 )
2022-08-08 14:54:46,377 INFO  [main] Processing all scans to detect possible m/z peak curves and
2022-08-08 14:54:46,377 INFO  [main] Smoothing detected signals......
2022-08-08 14:54:49,658 INFO  [main] 572437 Peak curves found (Memory usage:2891MB)
2022-08-08 14:54:49,660 INFO  [main] Grouping isotopic peak curves........
2022-08-08 14:54:49,660 INFO  [main] Building PeakCurve Mass-RT KD tree
2022-08-08 14:54:51,005 INFO  [main] No of ion clusters:1078 (Memory usage:2960MB)
2022-08-08 14:54:51,005 INFO  [main] Writing PeakCluster serialization to file:CPTAC_CCRCC_W_JHU_20190112_LUMOS_C3L-00103_T_613_631_PeakCluster.serFS...
2022-08-08 14:54:51,010 INFO  [main] Performing mass defect filter on fragment peaks
2022-08-08 14:54:51,010 INFO  [main] No. of fragment peaks: 586988
2022-08-08 14:54:51,045 INFO  [main] No. of remaining fragment peaks: 570210
2022-08-08 14:54:51,045 INFO  [main] Building precursor-fragment pairs for MS1 features....
2022-08-08 14:54:59,898 INFO  [main] Building precursor-fragment pairs for unfragmented ions....
2022-08-08 14:55:03,942 INFO  [main] ==================================================================================
2022-08-08 14:55:03,942 INFO  [main] Processing DIA MS2 (mz range):596.0_614.0( 16/30 )
2022-08-08 14:55:04,026 INFO  [main] Processing all scans to detect possible m/z peak curves and
2022-08-08 14:55:04,026 INFO  [main] Smoothing detected signals......
2022-08-08 14:55:07,631 INFO  [main] 569630 Peak curves found (Memory usage:2907MB)
2022-08-08 14:55:07,633 INFO  [main] Grouping isotopic peak curves........
2022-08-08 14:55:07,633 INFO  [main] Building PeakCurve Mass-RT KD tree
2022-08-08 14:55:08,839 INFO  [main] No of ion clusters:1108 (Memory usage:2975MB)
2022-08-08 14:55:08,839 INFO  [main] Writing PeakCluster serialization to file:CPTAC_CCRCC_W_JHU_20190112_LUMOS_C3L-00103_T_596_614_PeakCluster.serFS...
2022-08-08 14:55:08,845 INFO  [main] Performing mass defect filter on fragment peaks
2022-08-08 14:55:08,845 INFO  [main] No. of fragment peaks: 585665
2022-08-08 14:55:08,882 INFO  [main] No. of remaining fragment peaks: 566379
2022-08-08 14:55:08,882 INFO  [main] Building precursor-fragment pairs for MS1 features....
2022-08-08 14:55:18,105 INFO  [main] Building precursor-fragment pairs for unfragmented ions....
2022-08-08 14:55:22,174 INFO  [main] ==================================================================================
2022-08-08 14:55:22,174 INFO  [main] Processing DIA MS2 (mz range):579.0_597.0( 17/30 )
2022-08-08 14:55:22,252 INFO  [main] Processing all scans to detect possible m/z peak curves and
2022-08-08 14:55:22,252 INFO  [main] Smoothing detected signals......
2022-08-08 14:55:25,710 INFO  [main] 559498 Peak curves found (Memory usage:2915MB)
2022-08-08 14:55:25,711 INFO  [main] Grouping isotopic peak curves........
2022-08-08 14:55:25,711 INFO  [main] Building PeakCurve Mass-RT KD tree
2022-08-08 14:55:26,791 INFO  [main] No of ion clusters:1036 (Memory usage:2982MB)
2022-08-08 14:55:26,791 INFO  [main] Writing PeakCluster serialization to file:CPTAC_CCRCC_W_JHU_20190112_LUMOS_C3L-00103_T_579_597_PeakCluster.serFS...
2022-08-08 14:55:26,796 INFO  [main] Performing mass defect filter on fragment peaks
2022-08-08 14:55:26,796 INFO  [main] No. of fragment peaks: 574561
2022-08-08 14:55:26,831 INFO  [main] No. of remaining fragment peaks: 553329
2022-08-08 14:55:26,831 INFO  [main] Building precursor-fragment pairs for MS1 features....
2022-08-08 14:55:34,725 INFO  [main] Building precursor-fragment pairs for unfragmented ions....
2022-08-08 14:55:38,562 INFO  [main] ==================================================================================
2022-08-08 14:55:38,562 INFO  [main] Processing DIA MS2 (mz range):563.0_580.0( 18/30 )
2022-08-08 14:55:38,634 INFO  [main] Processing all scans to detect possible m/z peak curves and
2022-08-08 14:55:38,634 INFO  [main] Smoothing detected signals......
2022-08-08 14:55:41,794 INFO  [main] 523809 Peak curves found (Memory usage:2911MB)
2022-08-08 14:55:41,795 INFO  [main] Grouping isotopic peak curves........
2022-08-08 14:55:41,795 INFO  [main] Building PeakCurve Mass-RT KD tree
2022-08-08 14:55:42,957 INFO  [main] No of ion clusters:943 (Memory usage:2974MB)
2022-08-08 14:55:42,957 INFO  [main] Writing PeakCluster serialization to file:CPTAC_CCRCC_W_JHU_20190112_LUMOS_C3L-00103_T_563_580_PeakCluster.serFS...
2022-08-08 14:55:42,962 INFO  [main] Performing mass defect filter on fragment peaks
2022-08-08 14:55:42,962 INFO  [main] No. of fragment peaks: 536854
2022-08-08 14:55:42,994 INFO  [main] No. of remaining fragment peaks: 516206
2022-08-08 14:55:42,994 INFO  [main] Building precursor-fragment pairs for MS1 features....
2022-08-08 14:55:50,044 INFO  [main] Building precursor-fragment pairs for unfragmented ions....
2022-08-08 14:55:53,413 INFO  [main] ==================================================================================
2022-08-08 14:55:53,413 INFO  [main] Processing DIA MS2 (mz range):548.0_564.0( 19/30 )
2022-08-08 14:55:53,485 INFO  [main] Processing all scans to detect possible m/z peak curves and
2022-08-08 14:55:53,485 INFO  [main] Smoothing detected signals......
2022-08-08 14:55:56,459 INFO  [main] 508089 Peak curves found (Memory usage:2916MB)
2022-08-08 14:55:56,460 INFO  [main] Grouping isotopic peak curves........
2022-08-08 14:55:56,460 INFO  [main] Building PeakCurve Mass-RT KD tree
2022-08-08 14:55:57,713 INFO  [main] No of ion clusters:911 (Memory usage:2977MB)
2022-08-08 14:55:57,714 INFO  [main] Writing PeakCluster serialization to file:CPTAC_CCRCC_W_JHU_20190112_LUMOS_C3L-00103_T_548_564_PeakCluster.serFS...
2022-08-08 14:55:57,718 INFO  [main] Performing mass defect filter on fragment peaks
2022-08-08 14:55:57,718 INFO  [main] No. of fragment peaks: 519605
2022-08-08 14:55:57,750 INFO  [main] No. of remaining fragment peaks: 500083
2022-08-08 14:55:57,750 INFO  [main] Building precursor-fragment pairs for MS1 features....
2022-08-08 14:56:04,213 INFO  [main] Building precursor-fragment pairs for unfragmented ions....
2022-08-08 14:56:07,459 INFO  [main] ==================================================================================
2022-08-08 14:56:07,459 INFO  [main] Processing DIA MS2 (mz range):532.0_549.0( 20/30 )
2022-08-08 14:56:07,529 INFO  [main] Processing all scans to detect possible m/z peak curves and
2022-08-08 14:56:07,529 INFO  [main] Smoothing detected signals......
2022-08-08 14:56:10,278 INFO  [main] 500388 Peak curves found (Memory usage:2927MB)
2022-08-08 14:56:10,279 INFO  [main] Grouping isotopic peak curves........
2022-08-08 14:56:10,279 INFO  [main] Building PeakCurve Mass-RT KD tree
2022-08-08 14:56:11,382 INFO  [main] No of ion clusters:941 (Memory usage:2987MB)
2022-08-08 14:56:11,382 INFO  [main] Writing PeakCluster serialization to file:CPTAC_CCRCC_W_JHU_20190112_LUMOS_C3L-00103_T_532_549_PeakCluster.serFS...
2022-08-08 14:56:11,387 INFO  [main] Performing mass defect filter on fragment peaks
2022-08-08 14:56:11,387 INFO  [main] No. of fragment peaks: 511761
2022-08-08 14:56:11,415 INFO  [main] No. of remaining fragment peaks: 490161
2022-08-08 14:56:11,415 INFO  [main] Building precursor-fragment pairs for MS1 features....
2022-08-08 14:56:17,667 INFO  [main] Building precursor-fragment pairs for unfragmented ions....
2022-08-08 14:56:20,945 INFO  [main] ==================================================================================
2022-08-08 14:56:20,945 INFO  [main] Processing DIA MS2 (mz range):516.0_533.0( 21/30 )
2022-08-08 14:56:21,014 INFO  [main] Processing all scans to detect possible m/z peak curves and
2022-08-08 14:56:21,014 INFO  [main] Smoothing detected signals......
2022-08-08 14:56:24,088 INFO  [main] 486081 Peak curves found (Memory usage:2933MB)
2022-08-08 14:56:24,089 INFO  [main] Grouping isotopic peak curves........
2022-08-08 14:56:24,089 INFO  [main] Building PeakCurve Mass-RT KD tree
2022-08-08 14:56:25,181 INFO  [main] No of ion clusters:865 (Memory usage:2991MB)
2022-08-08 14:56:25,182 INFO  [main] Writing PeakCluster serialization to file:CPTAC_CCRCC_W_JHU_20190112_LUMOS_C3L-00103_T_516_533_PeakCluster.serFS...
2022-08-08 14:56:25,186 INFO  [main] Performing mass defect filter on fragment peaks
2022-08-08 14:56:25,186 INFO  [main] No. of fragment peaks: 498106
2022-08-08 14:56:25,217 INFO  [main] No. of remaining fragment peaks: 474158
2022-08-08 14:56:25,217 INFO  [main] Building precursor-fragment pairs for MS1 features....
2022-08-08 14:56:31,357 INFO  [main] Building precursor-fragment pairs for unfragmented ions....
2022-08-08 14:56:34,489 INFO  [main] ==================================================================================
2022-08-08 14:56:34,489 INFO  [main] Processing DIA MS2 (mz range):500.0_517.0( 22/30 )
2022-08-08 14:56:34,557 INFO  [main] Processing all scans to detect possible m/z peak curves and
2022-08-08 14:56:34,557 INFO  [main] Smoothing detected signals......
2022-08-08 14:56:37,661 INFO  [main] 452424 Peak curves found (Memory usage:2931MB)
2022-08-08 14:56:37,662 INFO  [main] Grouping isotopic peak curves........
2022-08-08 14:56:37,662 INFO  [main] Building PeakCurve Mass-RT KD tree
2022-08-08 14:56:38,677 INFO  [main] No of ion clusters:862 (Memory usage:2986MB)
2022-08-08 14:56:38,677 INFO  [main] Writing PeakCluster serialization to file:CPTAC_CCRCC_W_JHU_20190112_LUMOS_C3L-00103_T_500_517_PeakCluster.serFS...
2022-08-08 14:56:38,682 INFO  [main] Performing mass defect filter on fragment peaks
2022-08-08 14:56:38,682 INFO  [main] No. of fragment peaks: 465848
2022-08-08 14:56:38,711 INFO  [main] No. of remaining fragment peaks: 445275
2022-08-08 14:56:38,711 INFO  [main] Building precursor-fragment pairs for MS1 features....
2022-08-08 14:56:44,775 INFO  [main] Building precursor-fragment pairs for unfragmented ions....
2022-08-08 14:56:47,805 INFO  [main] ==================================================================================
2022-08-08 14:56:47,805 INFO  [main] Processing DIA MS2 (mz range):485.0_501.0( 23/30 )
2022-08-08 14:56:47,861 INFO  [main] Processing all scans to detect possible m/z peak curves and
2022-08-08 14:56:47,861 INFO  [main] Smoothing detected signals......
2022-08-08 14:56:50,247 INFO  [main] 411968 Peak curves found (Memory usage:2922MB)
2022-08-08 14:56:50,249 INFO  [main] Grouping isotopic peak curves........
2022-08-08 14:56:50,249 INFO  [main] Building PeakCurve Mass-RT KD tree
2022-08-08 14:56:51,323 INFO  [main] No of ion clusters:666 (Memory usage:2971MB)
2022-08-08 14:56:51,324 INFO  [main] Writing PeakCluster serialization to file:CPTAC_CCRCC_W_JHU_20190112_LUMOS_C3L-00103_T_485_501_PeakCluster.serFS...
2022-08-08 14:56:51,328 INFO  [main] Performing mass defect filter on fragment peaks
2022-08-08 14:56:51,328 INFO  [main] No. of fragment peaks: 421017
2022-08-08 14:56:51,352 INFO  [main] No. of remaining fragment peaks: 404089
2022-08-08 14:56:51,353 INFO  [main] Building precursor-fragment pairs for MS1 features....
2022-08-08 14:56:56,423 INFO  [main] Building precursor-fragment pairs for unfragmented ions....
2022-08-08 14:56:58,804 INFO  [main] ==================================================================================
2022-08-08 14:56:58,804 INFO  [main] Processing DIA MS2 (mz range):469.0_486.0( 24/30 )
2022-08-08 14:56:58,856 INFO  [main] Processing all scans to detect possible m/z peak curves and
2022-08-08 14:56:58,856 INFO  [main] Smoothing detected signals......
2022-08-08 14:57:01,039 INFO  [main] 393521 Peak curves found (Memory usage:2921MB)
2022-08-08 14:57:01,040 INFO  [main] Grouping isotopic peak curves........
2022-08-08 14:57:01,040 INFO  [main] Building PeakCurve Mass-RT KD tree
2022-08-08 14:57:02,064 INFO  [main] No of ion clusters:639 (Memory usage:2968MB)
2022-08-08 14:57:02,064 INFO  [main] Writing PeakCluster serialization to file:CPTAC_CCRCC_W_JHU_20190112_LUMOS_C3L-00103_T_469_486_PeakCluster.serFS...
2022-08-08 14:57:02,067 INFO  [main] Performing mass defect filter on fragment peaks
2022-08-08 14:57:02,067 INFO  [main] No. of fragment peaks: 401707
2022-08-08 14:57:02,092 INFO  [main] No. of remaining fragment peaks: 387380
2022-08-08 14:57:02,092 INFO  [main] Building precursor-fragment pairs for MS1 features....
2022-08-08 14:57:06,967 INFO  [main] Building precursor-fragment pairs for unfragmented ions....
2022-08-08 14:57:09,304 INFO  [main] ==================================================================================
2022-08-08 14:57:09,304 INFO  [main] Processing DIA MS2 (mz range):454.0_470.0( 25/30 )
2022-08-08 14:57:09,350 INFO  [main] Processing all scans to detect possible m/z peak curves and
2022-08-08 14:57:09,350 INFO  [main] Smoothing detected signals......
2022-08-08 14:57:11,425 INFO  [main] 348092 Peak curves found (Memory usage:2905MB)
2022-08-08 14:57:11,426 INFO  [main] Grouping isotopic peak curves........
2022-08-08 14:57:11,426 INFO  [main] Building PeakCurve Mass-RT KD tree
2022-08-08 14:57:12,399 INFO  [main] No of ion clusters:505 (Memory usage:2947MB)
2022-08-08 14:57:12,399 INFO  [main] Writing PeakCluster serialization to file:CPTAC_CCRCC_W_JHU_20190112_LUMOS_C3L-00103_T_454_470_PeakCluster.serFS...
2022-08-08 14:57:12,402 INFO  [main] Performing mass defect filter on fragment peaks
2022-08-08 14:57:12,402 INFO  [main] No. of fragment peaks: 355705
2022-08-08 14:57:12,424 INFO  [main] No. of remaining fragment peaks: 341967
2022-08-08 14:57:12,424 INFO  [main] Building precursor-fragment pairs for MS1 features....
2022-08-08 14:57:16,108 INFO  [main] Building precursor-fragment pairs for unfragmented ions....
2022-08-08 14:57:17,923 INFO  [main] ==================================================================================
2022-08-08 14:57:17,923 INFO  [main] Processing DIA MS2 (mz range):437.0_455.0( 26/30 )
2022-08-08 14:57:17,970 INFO  [main] Processing all scans to detect possible m/z peak curves and
2022-08-08 14:57:17,970 INFO  [main] Smoothing detected signals......
2022-08-08 14:57:20,687 INFO  [main] 344420 Peak curves found (Memory usage:2916MB)
2022-08-08 14:57:20,689 INFO  [main] Grouping isotopic peak curves........
2022-08-08 14:57:20,689 INFO  [main] Building PeakCurve Mass-RT KD tree
2022-08-08 14:57:21,406 INFO  [main] No of ion clusters:495 (Memory usage:2958MB)
2022-08-08 14:57:21,406 INFO  [main] Writing PeakCluster serialization to file:CPTAC_CCRCC_W_JHU_20190112_LUMOS_C3L-00103_T_437_455_PeakCluster.serFS...
2022-08-08 14:57:21,409 INFO  [main] Performing mass defect filter on fragment peaks
2022-08-08 14:57:21,409 INFO  [main] No. of fragment peaks: 353202
2022-08-08 14:57:21,433 INFO  [main] No. of remaining fragment peaks: 336920
2022-08-08 14:57:21,433 INFO  [main] Building precursor-fragment pairs for MS1 features....
2022-08-08 14:57:25,568 INFO  [main] Building precursor-fragment pairs for unfragmented ions....
2022-08-08 14:57:27,529 INFO  [main] ==================================================================================
2022-08-08 14:57:27,529 INFO  [main] Processing DIA MS2 (mz range):420.0_438.0( 27/30 )
2022-08-08 14:57:27,569 INFO  [main] Processing all scans to detect possible m/z peak curves and
2022-08-08 14:57:27,569 INFO  [main] Smoothing detected signals......
2022-08-08 14:57:29,644 INFO  [main] 283914 Peak curves found (Memory usage:2890MB)
2022-08-08 14:57:29,645 INFO  [main] Grouping isotopic peak curves........
2022-08-08 14:57:29,645 INFO  [main] Building PeakCurve Mass-RT KD tree
2022-08-08 14:57:30,352 INFO  [main] No of ion clusters:383 (Memory usage:2924MB)
2022-08-08 14:57:30,352 INFO  [main] Writing PeakCluster serialization to file:CPTAC_CCRCC_W_JHU_20190112_LUMOS_C3L-00103_T_420_438_PeakCluster.serFS...
2022-08-08 14:57:30,354 INFO  [main] Performing mass defect filter on fragment peaks
2022-08-08 14:57:30,354 INFO  [main] No. of fragment peaks: 290212
2022-08-08 14:57:30,372 INFO  [main] No. of remaining fragment peaks: 275742
2022-08-08 14:57:30,372 INFO  [main] Building precursor-fragment pairs for MS1 features....
2022-08-08 14:57:33,525 INFO  [main] Building precursor-fragment pairs for unfragmented ions....
2022-08-08 14:57:35,216 INFO  [main] ==================================================================================
2022-08-08 14:57:35,217 INFO  [main] Processing DIA MS2 (mz range):401.0_421.0( 28/30 )
2022-08-08 14:57:35,254 INFO  [main] Processing all scans to detect possible m/z peak curves and
2022-08-08 14:57:35,254 INFO  [main] Smoothing detected signals......
2022-08-08 14:57:37,150 INFO  [main] 257260 Peak curves found (Memory usage:2871MB)
2022-08-08 14:57:37,151 INFO  [main] Grouping isotopic peak curves........
2022-08-08 14:57:37,151 INFO  [main] Building PeakCurve Mass-RT KD tree
2022-08-08 14:57:37,820 INFO  [main] No of ion clusters:332 (Memory usage:2902MB)
2022-08-08 14:57:37,820 INFO  [main] Writing PeakCluster serialization to file:CPTAC_CCRCC_W_JHU_20190112_LUMOS_C3L-00103_T_401_421_PeakCluster.serFS...
2022-08-08 14:57:37,822 INFO  [main] Performing mass defect filter on fragment peaks
2022-08-08 14:57:37,822 INFO  [main] No. of fragment peaks: 263433
2022-08-08 14:57:37,837 INFO  [main] No. of remaining fragment peaks: 252821
2022-08-08 14:57:37,837 INFO  [main] Building precursor-fragment pairs for MS1 features....
2022-08-08 14:57:40,535 INFO  [main] Building precursor-fragment pairs for unfragmented ions....
2022-08-08 14:57:41,860 INFO  [main] ==================================================================================
2022-08-08 14:57:41,860 INFO  [main] Processing DIA MS2 (mz range):378.0_402.0( 29/30 )
2022-08-08 14:57:41,893 INFO  [main] Processing all scans to detect possible m/z peak curves and
2022-08-08 14:57:41,893 INFO  [main] Smoothing detected signals......
2022-08-08 14:57:43,276 INFO  [main] 223093 Peak curves found (Memory usage:2862MB)
2022-08-08 14:57:43,278 INFO  [main] Grouping isotopic peak curves........
2022-08-08 14:57:43,278 INFO  [main] Building PeakCurve Mass-RT KD tree
2022-08-08 14:57:44,018 INFO  [main] No of ion clusters:294 (Memory usage:2889MB)
2022-08-08 14:57:44,018 INFO  [main] Writing PeakCluster serialization to file:CPTAC_CCRCC_W_JHU_20190112_LUMOS_C3L-00103_T_378_402_PeakCluster.serFS...
2022-08-08 14:57:44,021 INFO  [main] Performing mass defect filter on fragment peaks
2022-08-08 14:57:44,021 INFO  [main] No. of fragment peaks: 227588
2022-08-08 14:57:44,034 INFO  [main] No. of remaining fragment peaks: 219528
2022-08-08 14:57:44,034 INFO  [main] Building precursor-fragment pairs for MS1 features....
2022-08-08 14:57:46,650 INFO  [main] Building precursor-fragment pairs for unfragmented ions....
2022-08-08 14:57:47,932 INFO  [main] ==================================================================================
2022-08-08 14:57:47,932 INFO  [main] Processing DIA MS2 (mz range):350.0_379.0( 30/30 )
2022-08-08 14:57:47,959 INFO  [main] Processing all scans to detect possible m/z peak curves and
2022-08-08 14:57:47,959 INFO  [main] Smoothing detected signals......
2022-08-08 14:57:49,743 INFO  [main] 172083 Peak curves found (Memory usage:2836MB)
2022-08-08 14:57:49,744 INFO  [main] Grouping isotopic peak curves........
2022-08-08 14:57:49,744 INFO  [main] Building PeakCurve Mass-RT KD tree
2022-08-08 14:57:50,347 INFO  [main] No of ion clusters:228 (Memory usage:2857MB)
2022-08-08 14:57:50,347 INFO  [main] Writing PeakCluster serialization to file:CPTAC_CCRCC_W_JHU_20190112_LUMOS_C3L-00103_T_350_379_PeakCluster.serFS...
2022-08-08 14:57:50,350 INFO  [main] Performing mass defect filter on fragment peaks
2022-08-08 14:57:50,350 INFO  [main] No. of fragment peaks: 176919
2022-08-08 14:57:50,360 INFO  [main] No. of remaining fragment peaks: 167957
2022-08-08 14:57:50,360 INFO  [main] Building precursor-fragment pairs for MS1 features....
2022-08-08 14:57:52,248 INFO  [main] Building precursor-fragment pairs for unfragmented ions....
2022-08-08 14:57:53,457 INFO  [main] ==================================================================================
Process 'UmpireSe' finished, exit code: 0
2022-08-08 14:58:09,212 INFO  [main] C:\Data\ccRCC\CCRCC_Discovery_20\mzml\CPTAC_CCRCC_W_JHU_20190112_LUMOS_C3L-00103_T.mzML processed time:0 hour, 11 min, 0 sec
2022-08-08 14:58:09,212 INFO  [main] Job complete
2022-08-08 14:58:09,212 INFO  [main] =================================================================================================
UmpireSe
java -cp C:\FragPipe\FragPipe-18.0\fragpipe\lib\fragpipe-18.0.jar;/C:/FragPipe/FragPipe-18.0/fragpipe/lib/commons-io-2.11.0.jar com.github.chhh.utils.FileMove --no-err C:\Data\ccRCC\CCRCC_Discovery_20\mzml\diaumpire_se.log C:\Data\ccRCC\CCRCC_Discovery_20\DIAU_nmc1_M1\diaumpire_se.log
Process 'UmpireSe' finished, exit code: 0
UmpireSe
java -cp C:\FragPipe\FragPipe-18.0\fragpipe\lib\fragpipe-18.0.jar;/C:/FragPipe/FragPipe-18.0/fragpipe/lib/commons-io-2.11.0.jar com.github.chhh.utils.FileMove --no-err C:\Data\ccRCC\CCRCC_Discovery_20\mzml\CPTAC_CCRCC_W_JHU_20190112_LUMOS_C3L-00103_T_Peak C:\Data\ccRCC\CCRCC_Discovery_20\DIAU_nmc1_M1\CPTAC_CCRCC_W_JHU_20190112_LUMOS_C3L-00103_T_Peak
Process 'UmpireSe' finished, exit code: 0
UmpireSe
java -cp C:\FragPipe\FragPipe-18.0\fragpipe\lib\fragpipe-18.0.jar;/C:/FragPipe/FragPipe-18.0/fragpipe/lib/commons-io-2.11.0.jar com.github.chhh.utils.FileMove --no-err C:\Data\ccRCC\CCRCC_Discovery_20\mzml\CPTAC_CCRCC_W_JHU_20190112_LUMOS_C3L-00103_T.DIAWindowsFS C:\Data\ccRCC\CCRCC_Discovery_20\DIAU_nmc1_M1\CPTAC_CCRCC_W_JHU_20190112_LUMOS_C3L-00103_T.DIAWindowsFS
Process 'UmpireSe' finished, exit code: 0
UmpireSe
java -cp C:\FragPipe\FragPipe-18.0\fragpipe\lib\fragpipe-18.0.jar;/C:/FragPipe/FragPipe-18.0/fragpipe/lib/commons-io-2.11.0.jar com.github.chhh.utils.FileMove --no-err C:\Data\ccRCC\CCRCC_Discovery_20\mzml\CPTAC_CCRCC_W_JHU_20190112_LUMOS_C3L-00103_T.RTidxFS C:\Data\ccRCC\CCRCC_Discovery_20\DIAU_nmc1_M1\CPTAC_CCRCC_W_JHU_20190112_LUMOS_C3L-00103_T.RTidxFS
Process 'UmpireSe' finished, exit code: 0
UmpireSe
java -cp C:\FragPipe\FragPipe-18.0\fragpipe\lib\fragpipe-18.0.jar;/C:/FragPipe/FragPipe-18.0/fragpipe/lib/commons-io-2.11.0.jar com.github.chhh.utils.FileMove --no-err C:\Data\ccRCC\CCRCC_Discovery_20\mzml\CPTAC_CCRCC_W_JHU_20190112_LUMOS_C3L-00103_T.ScanClusterMapping_Q1 C:\Data\ccRCC\CCRCC_Discovery_20\DIAU_nmc1_M1\CPTAC_CCRCC_W_JHU_20190112_LUMOS_C3L-00103_T.ScanClusterMapping_Q1
Process 'UmpireSe' finished, exit code: 0
UmpireSe
java -cp C:\FragPipe\FragPipe-18.0\fragpipe\lib\fragpipe-18.0.jar;/C:/FragPipe/FragPipe-18.0/fragpipe/lib/commons-io-2.11.0.jar com.github.chhh.utils.FileMove --no-err C:\Data\ccRCC\CCRCC_Discovery_20\mzml\CPTAC_CCRCC_W_JHU_20190112_LUMOS_C3L-00103_T.ScanClusterMapping_Q2 C:\Data\ccRCC\CCRCC_Discovery_20\DIAU_nmc1_M1\CPTAC_CCRCC_W_JHU_20190112_LUMOS_C3L-00103_T.ScanClusterMapping_Q2
Process 'UmpireSe' finished, exit code: 0
UmpireSe
java -cp C:\FragPipe\FragPipe-18.0\fragpipe\lib\fragpipe-18.0.jar;/C:/FragPipe/FragPipe-18.0/fragpipe/lib/commons-io-2.11.0.jar com.github.chhh.utils.FileMove --no-err C:\Data\ccRCC\CCRCC_Discovery_20\mzml\CPTAC_CCRCC_W_JHU_20190112_LUMOS_C3L-00103_T.ScanClusterMapping_Q3 C:\Data\ccRCC\CCRCC_Discovery_20\DIAU_nmc1_M1\CPTAC_CCRCC_W_JHU_20190112_LUMOS_C3L-00103_T.ScanClusterMapping_Q3
Process 'UmpireSe' finished, exit code: 0
UmpireSe
java -cp C:\FragPipe\FragPipe-18.0\fragpipe\lib\fragpipe-18.0.jar;/C:/FragPipe/FragPipe-18.0/fragpipe/lib/commons-io-2.11.0.jar com.github.chhh.utils.FileMove --no-err C:\Data\ccRCC\CCRCC_Discovery_20\mzml\CPTAC_CCRCC_W_JHU_20190112_LUMOS_C3L-00103_T.ScanidxFS C:\Data\ccRCC\CCRCC_Discovery_20\DIAU_nmc1_M1\CPTAC_CCRCC_W_JHU_20190112_LUMOS_C3L-00103_T.ScanidxFS
Process 'UmpireSe' finished, exit code: 0
UmpireSe
java -cp C:\FragPipe\FragPipe-18.0\fragpipe\lib\fragpipe-18.0.jar;/C:/FragPipe/FragPipe-18.0/fragpipe/lib/commons-io-2.11.0.jar com.github.chhh.utils.FileMove --no-err C:\Data\ccRCC\CCRCC_Discovery_20\mzml\CPTAC_CCRCC_W_JHU_20190112_LUMOS_C3L-00103_T.ScanPosFS C:\Data\ccRCC\CCRCC_Discovery_20\DIAU_nmc1_M1\CPTAC_CCRCC_W_JHU_20190112_LUMOS_C3L-00103_T.ScanPosFS
Process 'UmpireSe' finished, exit code: 0
UmpireSe
java -cp C:\FragPipe\FragPipe-18.0\fragpipe\lib\fragpipe-18.0.jar;/C:/FragPipe/FragPipe-18.0/fragpipe/lib/commons-io-2.11.0.jar com.github.chhh.utils.FileMove --no-err C:\Data\ccRCC\CCRCC_Discovery_20\mzml\CPTAC_CCRCC_W_JHU_20190112_LUMOS_C3L-00103_T.ScanRTFS C:\Data\ccRCC\CCRCC_Discovery_20\DIAU_nmc1_M1\CPTAC_CCRCC_W_JHU_20190112_LUMOS_C3L-00103_T.ScanRTFS
Process 'UmpireSe' finished, exit code: 0
UmpireSe
java -cp C:\FragPipe\FragPipe-18.0\fragpipe\lib\fragpipe-18.0.jar;/C:/FragPipe/FragPipe-18.0/fragpipe/lib/commons-io-2.11.0.jar com.github.chhh.utils.FileMove --no-err C:\Data\ccRCC\CCRCC_Discovery_20\mzml\CPTAC_CCRCC_W_JHU_20190112_LUMOS_C3L-00103_T_diasetting.ser C:\Data\ccRCC\CCRCC_Discovery_20\DIAU_nmc1_M1\CPTAC_CCRCC_W_JHU_20190112_LUMOS_C3L-00103_T_diasetting.ser
Process 'UmpireSe' finished, exit code: 0
UmpireSe
java -cp C:\FragPipe\FragPipe-18.0\fragpipe\lib\fragpipe-18.0.jar;/C:/FragPipe/FragPipe-18.0/fragpipe/lib/commons-io-2.11.0.jar com.github.chhh.utils.FileMove --no-err C:\Data\ccRCC\CCRCC_Discovery_20\mzml\CPTAC_CCRCC_W_JHU_20190112_LUMOS_C3L-00103_T_params.ser C:\Data\ccRCC\CCRCC_Discovery_20\DIAU_nmc1_M1\CPTAC_CCRCC_W_JHU_20190112_LUMOS_C3L-00103_T_params.ser
Process 'UmpireSe' finished, exit code: 0
UmpireSe
java -cp C:\FragPipe\FragPipe-18.0\fragpipe\lib\fragpipe-18.0.jar;/C:/FragPipe/FragPipe-18.0/fragpipe/lib/commons-io-2.11.0.jar com.github.chhh.utils.FileMove --no-err C:\Data\ccRCC\CCRCC_Discovery_20\mzml\CPTAC_CCRCC_W_JHU_20190112_LUMOS_C3L-00103_T_Q1.mgf C:\Data\ccRCC\CCRCC_Discovery_20\DIAU_nmc1_M1\CPTAC_CCRCC_W_JHU_20190112_LUMOS_C3L-00103_T_Q1.mgf
Process 'UmpireSe' finished, exit code: 0
UmpireSe
java -cp C:\FragPipe\FragPipe-18.0\fragpipe\lib\fragpipe-18.0.jar;/C:/FragPipe/FragPipe-18.0/fragpipe/lib/commons-io-2.11.0.jar com.github.chhh.utils.FileMove --no-err C:\Data\ccRCC\CCRCC_Discovery_20\mzml\CPTAC_CCRCC_W_JHU_20190112_LUMOS_C3L-00103_T_Q2.mgf C:\Data\ccRCC\CCRCC_Discovery_20\DIAU_nmc1_M1\CPTAC_CCRCC_W_JHU_20190112_LUMOS_C3L-00103_T_Q2.mgf
Process 'UmpireSe' finished, exit code: 0
UmpireSe
java -cp C:\FragPipe\FragPipe-18.0\fragpipe\lib\fragpipe-18.0.jar;/C:/FragPipe/FragPipe-18.0/fragpipe/lib/commons-io-2.11.0.jar com.github.chhh.utils.FileMove --no-err C:\Data\ccRCC\CCRCC_Discovery_20\mzml\CPTAC_CCRCC_W_JHU_20190112_LUMOS_C3L-00103_T_Q3.mgf C:\Data\ccRCC\CCRCC_Discovery_20\DIAU_nmc1_M1\CPTAC_CCRCC_W_JHU_20190112_LUMOS_C3L-00103_T_Q3.mgf
Process 'UmpireSe' finished, exit code: 0
UmpireSe
java -cp C:\FragPipe\FragPipe-18.0\fragpipe\lib\fragpipe-18.0.jar;/C:/FragPipe/FragPipe-18.0/fragpipe/lib/commons-io-2.11.0.jar com.github.chhh.utils.FileMove --no-err C:\Data\ccRCC\CCRCC_Discovery_20\mzml\CPTAC_CCRCC_W_JHU_20190112_LUMOS_C3L-00103_T_Q1.mzML C:\Data\ccRCC\CCRCC_Discovery_20\DIAU_nmc1_M1\CPTAC_CCRCC_W_JHU_20190112_LUMOS_C3L-00103_T_Q1.mzML
Process 'UmpireSe' finished, exit code: 0
UmpireSe
java -cp C:\FragPipe\FragPipe-18.0\fragpipe\lib\fragpipe-18.0.jar;/C:/FragPipe/FragPipe-18.0/fragpipe/lib/commons-io-2.11.0.jar com.github.chhh.utils.FileMove --no-err C:\Data\ccRCC\CCRCC_Discovery_20\mzml\CPTAC_CCRCC_W_JHU_20190112_LUMOS_C3L-00103_T_Q2.mzML C:\Data\ccRCC\CCRCC_Discovery_20\DIAU_nmc1_M1\CPTAC_CCRCC_W_JHU_20190112_LUMOS_C3L-00103_T_Q2.mzML
Process 'UmpireSe' finished, exit code: 0
UmpireSe
java -cp C:\FragPipe\FragPipe-18.0\fragpipe\lib\fragpipe-18.0.jar;/C:/FragPipe/FragPipe-18.0/fragpipe/lib/commons-io-2.11.0.jar com.github.chhh.utils.FileMove --no-err C:\Data\ccRCC\CCRCC_Discovery_20\mzml\CPTAC_CCRCC_W_JHU_20190112_LUMOS_C3L-00103_T_Q3.mzML C:\Data\ccRCC\CCRCC_Discovery_20\DIAU_nmc1_M1\CPTAC_CCRCC_W_JHU_20190112_LUMOS_C3L-00103_T_Q3.mzML
Process 'UmpireSe' finished, exit code: 0
UmpireSe
java -cp C:\FragPipe\FragPipe-18.0\fragpipe\lib\fragpipe-18.0.jar com.github.chhh.utils.FileDelete C:\Data\ccRCC\CCRCC_Discovery_20\DIAU_nmc1_M1\CPTAC_CCRCC_W_JHU_20190112_LUMOS_C3L-00103_T_Peak
Process 'UmpireSe' finished, exit code: 0
UmpireSe
java -cp C:\FragPipe\FragPipe-18.0\fragpipe\lib\fragpipe-18.0.jar com.github.chhh.utils.FileDelete C:\Data\ccRCC\CCRCC_Discovery_20\DIAU_nmc1_M1\CPTAC_CCRCC_W_JHU_20190112_LUMOS_C3L-00103_T.DIAWindowsFS
Process 'UmpireSe' finished, exit code: 0
UmpireSe
java -cp C:\FragPipe\FragPipe-18.0\fragpipe\lib\fragpipe-18.0.jar com.github.chhh.utils.FileDelete C:\Data\ccRCC\CCRCC_Discovery_20\DIAU_nmc1_M1\CPTAC_CCRCC_W_JHU_20190112_LUMOS_C3L-00103_T.RTidxFS
Process 'UmpireSe' finished, exit code: 0
UmpireSe
java -cp C:\FragPipe\FragPipe-18.0\fragpipe\lib\fragpipe-18.0.jar com.github.chhh.utils.FileDelete C:\Data\ccRCC\CCRCC_Discovery_20\DIAU_nmc1_M1\CPTAC_CCRCC_W_JHU_20190112_LUMOS_C3L-00103_T.ScanClusterMapping_Q1
Process 'UmpireSe' finished, exit code: 0
UmpireSe
java -cp C:\FragPipe\FragPipe-18.0\fragpipe\lib\fragpipe-18.0.jar com.github.chhh.utils.FileDelete C:\Data\ccRCC\CCRCC_Discovery_20\DIAU_nmc1_M1\CPTAC_CCRCC_W_JHU_20190112_LUMOS_C3L-00103_T.ScanClusterMapping_Q2
Process 'UmpireSe' finished, exit code: 0
UmpireSe
java -cp C:\FragPipe\FragPipe-18.0\fragpipe\lib\fragpipe-18.0.jar com.github.chhh.utils.FileDelete C:\Data\ccRCC\CCRCC_Discovery_20\DIAU_nmc1_M1\CPTAC_CCRCC_W_JHU_20190112_LUMOS_C3L-00103_T.ScanClusterMapping_Q3
Process 'UmpireSe' finished, exit code: 0
UmpireSe
java -cp C:\FragPipe\FragPipe-18.0\fragpipe\lib\fragpipe-18.0.jar com.github.chhh.utils.FileDelete C:\Data\ccRCC\CCRCC_Discovery_20\DIAU_nmc1_M1\CPTAC_CCRCC_W_JHU_20190112_LUMOS_C3L-00103_T.ScanidxFS
Process 'UmpireSe' finished, exit code: 0
UmpireSe
java -cp C:\FragPipe\FragPipe-18.0\fragpipe\lib\fragpipe-18.0.jar com.github.chhh.utils.FileDelete C:\Data\ccRCC\CCRCC_Discovery_20\DIAU_nmc1_M1\CPTAC_CCRCC_W_JHU_20190112_LUMOS_C3L-00103_T.ScanPosFS
Process 'UmpireSe' finished, exit code: 0
UmpireSe
java -cp C:\FragPipe\FragPipe-18.0\fragpipe\lib\fragpipe-18.0.jar com.github.chhh.utils.FileDelete C:\Data\ccRCC\CCRCC_Discovery_20\DIAU_nmc1_M1\CPTAC_CCRCC_W_JHU_20190112_LUMOS_C3L-00103_T.ScanRTFS
Process 'UmpireSe' finished, exit code: 0
UmpireSe
java -cp C:\FragPipe\FragPipe-18.0\fragpipe\lib\fragpipe-18.0.jar com.github.chhh.utils.FileDelete C:\Data\ccRCC\CCRCC_Discovery_20\DIAU_nmc1_M1\CPTAC_CCRCC_W_JHU_20190112_LUMOS_C3L-00103_T_diasetting.ser
Process 'UmpireSe' finished, exit code: 0
UmpireSe
java -cp C:\FragPipe\FragPipe-18.0\fragpipe\lib\fragpipe-18.0.jar com.github.chhh.utils.FileDelete C:\Data\ccRCC\CCRCC_Discovery_20\DIAU_nmc1_M1\CPTAC_CCRCC_W_JHU_20190112_LUMOS_C3L-00103_T_params.ser
Process 'UmpireSe' finished, exit code: 0
UmpireSe
java -cp C:\FragPipe\FragPipe-18.0\fragpipe\lib\fragpipe-18.0.jar com.github.chhh.utils.FileDelete C:\Data\ccRCC\CCRCC_Discovery_20\DIAU_nmc1_M1\CPTAC_CCRCC_W_JHU_20190112_LUMOS_C3L-00103_T_Q1.mgf
Process 'UmpireSe' finished, exit code: 0
UmpireSe
java -cp C:\FragPipe\FragPipe-18.0\fragpipe\lib\fragpipe-18.0.jar com.github.chhh.utils.FileDelete C:\Data\ccRCC\CCRCC_Discovery_20\DIAU_nmc1_M1\CPTAC_CCRCC_W_JHU_20190112_LUMOS_C3L-00103_T_Q2.mgf
Process 'UmpireSe' finished, exit code: 0
UmpireSe
java -cp C:\FragPipe\FragPipe-18.0\fragpipe\lib\fragpipe-18.0.jar com.github.chhh.utils.FileDelete C:\Data\ccRCC\CCRCC_Discovery_20\DIAU_nmc1_M1\CPTAC_CCRCC_W_JHU_20190112_LUMOS_C3L-00103_T_Q3.mgf
Process 'UmpireSe' finished, exit code: 0
UmpireSe
java -Xmx109G -Dlibs.thermo.dir="C:\FragPipe\FragPipe-18.0\fragpipe\tools\MSFragger-3.5\ext\thermo" -cp "C:\FragPipe\FragPipe-18.0\fragpipe\tools\DIA_Umpire_SE-2.2.8.jar;C:\FragPipe\FragPipe-18.0\fragpipe\tools\batmass-io-1.25.5.jar" dia_umpire_se.DIA_Umpire_SE C:\Data\ccRCC\CCRCC_Discovery_20\mzml\CPTAC_CCRCC_W_JHU_20190112_LUMOS_C3L-00183_NAT.mzML C:\Data\ccRCC\CCRCC_Discovery_20\DIAU_nmc1_M1\umpire-se.params
=================================================================================================
DIA-Umpire signal extraction analysis  (version: v2.2.8)
(c) University of Michigan
WARNING: sun.reflect.Reflection.getCallerClass is not supported. This will impact performance.
2022-08-08 14:58:17,252 INFO  [main] Version: v2.2.8
2022-08-08 14:58:17,253 INFO  [main] Parameter file:C:\Data\ccRCC\CCRCC_Discovery_20\DIAU_nmc1_M1\umpire-se.params
2022-08-08 14:58:17,253 INFO  [main] Spectra file:C:\Data\ccRCC\CCRCC_Discovery_20\mzml\CPTAC_CCRCC_W_JHU_20190112_LUMOS_C3L-00183_NAT.mzML
2022-08-08 14:58:17,254 INFO  [main] 
2022-08-08 14:58:17,255 INFO  [main] ####################################################################################################
2022-08-08 14:58:17,255 INFO  [main] #No of threads
2022-08-08 14:58:17,255 INFO  [main] Thread = 19
2022-08-08 14:58:17,255 INFO  [main] ####################################################################################################
2022-08-08 14:58:17,256 INFO  [main] 
2022-08-08 14:58:17,256 INFO  [main] ## omit Thread
2022-08-08 14:58:17,256 INFO  [main] 
2022-08-08 14:58:17,256 INFO  [main] #Precursor-fragments grouping parameters
2022-08-08 14:58:17,256 INFO  [main] RPmax = 25
2022-08-08 14:58:17,256 INFO  [main] RFmax = 500
2022-08-08 14:58:17,256 INFO  [main] CorrThreshold = 0
2022-08-08 14:58:17,256 INFO  [main] DeltaApex = 0.2
2022-08-08 14:58:17,256 INFO  [main] RTOverlap = 0.3
2022-08-08 14:58:17,256 INFO  [main] 
2022-08-08 14:58:17,256 INFO  [main] #Fragment intensity adjustments
2022-08-08 14:58:17,256 INFO  [main] # change BoostComplementaryIon if later using database search results to build libraries for Skyline/OpenSWATH
2022-08-08 14:58:17,257 INFO  [main] AdjustFragIntensity = true
2022-08-08 14:58:17,257 INFO  [main] BoostComplementaryIon = false
2022-08-08 14:58:17,257 INFO  [main] 
2022-08-08 14:58:17,257 INFO  [main] #Export detected MS1 features (output feature file can be loaded and mapped to RAW data in BatMass)
2022-08-08 14:58:17,257 INFO  [main] ExportPrecursorPeak = false
2022-08-08 14:58:17,257 INFO  [main] 
2022-08-08 14:58:17,257 INFO  [main] Q1 = true
2022-08-08 14:58:17,257 INFO  [main] Q2 = true
2022-08-08 14:58:17,257 INFO  [main] Q3 = true
2022-08-08 14:58:17,258 INFO  [main] 
2022-08-08 14:58:17,258 INFO  [main] #Signal extraction: mass accuracy and resolution
2022-08-08 14:58:17,258 INFO  [main] # resolution parameter matters only for data generated in profile mode
2022-08-08 14:58:17,258 INFO  [main] SE.MS1PPM = 10
2022-08-08 14:58:17,258 INFO  [main] SE.MS2PPM = 20
2022-08-08 14:58:17,258 INFO  [main] SE.Resolution = 60000
2022-08-08 14:58:17,258 INFO  [main] 
2022-08-08 14:58:17,258 INFO  [main] #Signal extraction: signal to noise filter
2022-08-08 14:58:17,258 INFO  [main] SE.SN = 1.1
2022-08-08 14:58:17,258 INFO  [main] SE.MS2SN = 1.1
2022-08-08 14:58:17,258 INFO  [main] 
2022-08-08 14:58:17,258 INFO  [main] #Signal extraction: minimum signal intensity filter
2022-08-08 14:58:17,258 INFO  [main] # for Thermo data, filtering is usually not necessary. Set SE.EstimateBG to false and SE.MinMSIntensity and SE.MinMSMSIntensity to a low value, e.g. 1
2022-08-08 14:58:17,259 INFO  [main] # for older Q Exactive data, or when too many MS1 features are extracted, set SE.EstimateBG to yes (or apply SE.MinMSIntensity and SE.MinMSMSIntensity values based on BatMass visualization)
2022-08-08 14:58:17,259 INFO  [main] SE.EstimateBG = false
2022-08-08 14:58:17,259 INFO  [main] SE.MinMSIntensity = 1
2022-08-08 14:58:17,259 INFO  [main] SE.MinMSMSIntensity = 1
2022-08-08 14:58:17,259 INFO  [main] 
2022-08-08 14:58:17,259 INFO  [main] #Signal extraction: peak curve detection and isotope grouping
2022-08-08 14:58:17,259 INFO  [main] # for older Q Exactive data, or when too many MS1 features are extracted, set SE.NoMissedScan to 1
2022-08-08 14:58:17,259 INFO  [main] SE.NoMissedScan = 1
2022-08-08 14:58:17,259 INFO  [main] SE.MaxCurveRTRange = 2
2022-08-08 14:58:17,260 INFO  [main] SE.RemoveGroupedPeaks = true
2022-08-08 14:58:17,260 INFO  [main] SE.RemoveGroupedPeaksRTOverlap = 0.3
2022-08-08 14:58:17,260 INFO  [main] SE.RemoveGroupedPeaksCorr = 0.3
2022-08-08 14:58:17,260 INFO  [main] SE.MinNoPeakCluster = 2
2022-08-08 14:58:17,260 INFO  [main] SE.MaxNoPeakCluster = 4
2022-08-08 14:58:17,260 INFO  [main] 
2022-08-08 14:58:17,301 INFO  [main] #Signal extraction: filtering of MS1 features
2022-08-08 14:58:17,302 INFO  [main] # if interested in modified peptides, increase MassDefectOffset parameter, or set SE.MassDefectFilter to false
2022-08-08 14:58:17,302 INFO  [main] SE.IsoPattern = 0.3
2022-08-08 14:58:17,302 INFO  [main] SE.MassDefectFilter = true
2022-08-08 14:58:17,303 INFO  [main] SE.MassDefectOffset = 0.1
2022-08-08 14:58:17,303 INFO  [main] 
2022-08-08 14:58:17,304 INFO  [main] #Signal extraction: other
2022-08-08 14:58:17,305 INFO  [main] SE.StartCharge = 1
2022-08-08 14:58:17,306 INFO  [main] SE.EndCharge = 5
2022-08-08 14:58:17,306 INFO  [main] SE.MS2StartCharge = 2
2022-08-08 14:58:17,307 INFO  [main] SE.MS2EndCharge = 5
2022-08-08 14:58:17,307 INFO  [main] SE.MinFrag = 10
2022-08-08 14:58:17,308 INFO  [main] SE.StartRT = 0
2022-08-08 14:58:17,308 INFO  [main] SE.EndRT = 9999
2022-08-08 14:58:17,308 INFO  [main] SE.MinMZ = 200
2022-08-08 14:58:17,309 INFO  [main] SE.MinPrecursorMass = 600
2022-08-08 14:58:17,309 INFO  [main] SE.MaxPrecursorMass = 5000
2022-08-08 14:58:17,310 INFO  [main] 
2022-08-08 14:58:17,310 INFO  [main] 
2022-08-08 14:58:17,310 INFO  [main] #Isolation window setting
2022-08-08 14:58:17,311 INFO  [main] #The current version supports the following window type: SWATH (fixed window size), V_SWATH (variable SWATH window), MSX, MSE, pSMART
2022-08-08 14:58:17,311 INFO  [main] WindowType = SWATH
2022-08-08 14:58:17,312 INFO  [main] 
2022-08-08 14:58:17,312 INFO  [main] #Fix window size (For SWATH)
2022-08-08 14:58:17,312 INFO  [main] # for Thermo data, this will be determined from raw data automatically
2022-08-08 14:58:17,313 INFO  [main] WindowSize = 10
2022-08-08 14:58:17,313 INFO  [main] 
2022-08-08 14:58:17,314 INFO  [main] #Variable SWATH window setting (start m/z, end m/z, separated by Tab)
2022-08-08 14:58:17,314 INFO  [main] # for Thermo data, this will be determined from raw data automatically
2022-08-08 14:58:17,314 INFO  [main] ==window setting begin
2022-08-08 14:58:17,315 INFO  [main] 
2022-08-08 14:58:17,315 INFO  [main] =================================================================================================
2022-08-08 14:58:17,316 INFO  [main] Processing C:\Data\ccRCC\CCRCC_Discovery_20\mzml\CPTAC_CCRCC_W_JHU_20190112_LUMOS_C3L-00183_NAT.mzML....
2022-08-08 14:58:17,323 INFO  [main] Writing DIA setting to file:C:\Data\ccRCC\CCRCC_Discovery_20\mzml\CPTAC_CCRCC_W_JHU_20190112_LUMOS_C3L-00183_NAT_diasetting.ser...
2022-08-08 14:58:17,332 INFO  [main] Writing parameter to file:C:\Data\ccRCC\CCRCC_Discovery_20\mzml\CPTAC_CCRCC_W_JHU_20190112_LUMOS_C3L-00183_NAT_params.ser...
2022-08-08 14:58:17,335 INFO  [main] Module A: Signal extraction
WARNING: An illegal reflective access operation has occurred
WARNING: Illegal reflective access by org.nustaq.serialization.FSTClazzInfo (file:/C:/FragPipe/FragPipe-18.0/fragpipe/tools/DIA_Umpire_SE-2.2.8.jar) to field java.lang.String.value
WARNING: Please consider reporting this to the maintainers of org.nustaq.serialization.FSTClazzInfo
WARNING: Use --illegal-access=warn to enable warnings of further illegal reflective access operations
WARNING: All illegal access operations will be denied in a future release
2022-08-08 14:58:27,122 INFO  [main] Writing DIA setting to file:C:\Data\ccRCC\CCRCC_Discovery_20\mzml\CPTAC_CCRCC_W_JHU_20190112_LUMOS_C3L-00183_NAT_diasetting.ser...
2022-08-08 14:58:27,879 INFO  [main] Processing MS1 peak detection
2022-08-08 14:58:27,879 INFO  [main] MS1 average cycle time : 4.306694 seconds
2022-08-08 14:58:32,165 INFO  [main] Processing all scans to detect possible m/z peak curves and
2022-08-08 14:58:32,165 INFO  [main] Smoothing detected signals......
2022-08-08 14:58:44,014 INFO  [main] 2855202 Peak curves found (Memory usage:2113MB)
2022-08-08 14:58:44,014 INFO  [main] Inclusion mz values found: 0/0
2022-08-08 14:58:44,014 INFO  [main] Grouping isotopic peak curves........
2022-08-08 14:58:44,015 INFO  [main] Building PeakCurve Mass-RT KD tree
2022-08-08 14:58:54,909 INFO  [main] No of ion clusters:273712 (Memory usage:2361MB)
2022-08-08 14:58:55,006 INFO  [main] Writing PeakCluster serialization to file:CPTAC_CCRCC_W_JHU_20190112_LUMOS_C3L-00183_NAT_PeakCluster.serFS...
2022-08-08 14:58:57,217 INFO  [main] ==================================================================================
2022-08-08 14:58:57,218 INFO  [main] Processing DIA MS2 (mz range):1091.0_1650.0( 1/30 )
2022-08-08 14:58:57,347 INFO  [main] Processing all scans to detect possible m/z peak curves and
2022-08-08 14:58:57,347 INFO  [main] Smoothing detected signals......
2022-08-08 14:59:06,389 INFO  [main] 689774 Peak curves found (Memory usage:2801MB)
2022-08-08 14:59:06,390 INFO  [main] Grouping isotopic peak curves........
2022-08-08 14:59:06,390 INFO  [main] Building PeakCurve Mass-RT KD tree
2022-08-08 14:59:08,135 INFO  [main] No of ion clusters:453 (Memory usage:2886MB)
2022-08-08 14:59:08,135 INFO  [main] Writing PeakCluster serialization to file:CPTAC_CCRCC_W_JHU_20190112_LUMOS_C3L-00183_NAT_1091_1650_PeakCluster.serFS...
2022-08-08 14:59:08,141 INFO  [main] Performing mass defect filter on fragment peaks
2022-08-08 14:59:08,141 INFO  [main] No. of fragment peaks: 739296
2022-08-08 14:59:08,206 INFO  [main] No. of remaining fragment peaks: 729486
2022-08-08 14:59:08,206 INFO  [main] Building precursor-fragment pairs for MS1 features....
2022-08-08 14:59:32,772 INFO  [main] Building precursor-fragment pairs for unfragmented ions....
2022-08-08 14:59:38,693 INFO  [main] ==================================================================================
2022-08-08 14:59:38,694 INFO  [main] Processing DIA MS2 (mz range):1001.0_1092.0( 2/30 )
2022-08-08 14:59:38,824 INFO  [main] Processing all scans to detect possible m/z peak curves and
2022-08-08 14:59:38,824 INFO  [main] Smoothing detected signals......
2022-08-08 14:59:44,489 INFO  [main] 761355 Peak curves found (Memory usage:2684MB)
2022-08-08 14:59:44,491 INFO  [main] Grouping isotopic peak curves........
2022-08-08 14:59:44,491 INFO  [main] Building PeakCurve Mass-RT KD tree
2022-08-08 14:59:46,292 INFO  [main] No of ion clusters:1920 (Memory usage:2778MB)
2022-08-08 14:59:46,292 INFO  [main] Writing PeakCluster serialization to file:CPTAC_CCRCC_W_JHU_20190112_LUMOS_C3L-00183_NAT_1001_1092_PeakCluster.serFS...
2022-08-08 14:59:46,301 INFO  [main] Performing mass defect filter on fragment peaks
2022-08-08 14:59:46,301 INFO  [main] No. of fragment peaks: 789172
2022-08-08 14:59:46,365 INFO  [main] No. of remaining fragment peaks: 776655
2022-08-08 14:59:46,365 INFO  [main] Building precursor-fragment pairs for MS1 features....
2022-08-08 15:00:04,219 INFO  [main] Building precursor-fragment pairs for unfragmented ions....
2022-08-08 15:00:13,533 INFO  [main] ==================================================================================
2022-08-08 15:00:13,533 INFO  [main] Processing DIA MS2 (mz range):938.0_1002.0( 3/30 )
2022-08-08 15:00:13,647 INFO  [main] Processing all scans to detect possible m/z peak curves and
2022-08-08 15:00:13,647 INFO  [main] Smoothing detected signals......
2022-08-08 15:00:18,913 INFO  [main] 757433 Peak curves found (Memory usage:2760MB)
2022-08-08 15:00:18,914 INFO  [main] Grouping isotopic peak curves........
2022-08-08 15:00:18,914 INFO  [main] Building PeakCurve Mass-RT KD tree
2022-08-08 15:00:20,657 INFO  [main] No of ion clusters:1804 (Memory usage:2851MB)
2022-08-08 15:00:20,657 INFO  [main] Writing PeakCluster serialization to file:CPTAC_CCRCC_W_JHU_20190112_LUMOS_C3L-00183_NAT_938_1002_PeakCluster.serFS...
2022-08-08 15:00:20,665 INFO  [main] Performing mass defect filter on fragment peaks
2022-08-08 15:00:20,665 INFO  [main] No. of fragment peaks: 785134
2022-08-08 15:00:20,723 INFO  [main] No. of remaining fragment peaks: 770816
2022-08-08 15:00:20,723 INFO  [main] Building precursor-fragment pairs for MS1 features....
2022-08-08 15:00:40,667 INFO  [main] Building precursor-fragment pairs for unfragmented ions....
2022-08-08 15:00:49,313 INFO  [main] ==================================================================================
2022-08-08 15:00:49,313 INFO  [main] Processing DIA MS2 (mz range):888.0_939.0( 4/30 )
2022-08-08 15:00:49,434 INFO  [main] Processing all scans to detect possible m/z peak curves and
2022-08-08 15:00:49,434 INFO  [main] Smoothing detected signals......
2022-08-08 15:00:54,591 INFO  [main] 756169 Peak curves found (Memory usage:2802MB)
2022-08-08 15:00:54,592 INFO  [main] Grouping isotopic peak curves........
2022-08-08 15:00:54,592 INFO  [main] Building PeakCurve Mass-RT KD tree
2022-08-08 15:00:56,713 INFO  [main] No of ion clusters:1684 (Memory usage:2893MB)
2022-08-08 15:00:56,713 INFO  [main] Writing PeakCluster serialization to file:CPTAC_CCRCC_W_JHU_20190112_LUMOS_C3L-00183_NAT_888_939_PeakCluster.serFS...
2022-08-08 15:00:56,721 INFO  [main] Performing mass defect filter on fragment peaks
2022-08-08 15:00:56,721 INFO  [main] No. of fragment peaks: 781194
2022-08-08 15:00:56,775 INFO  [main] No. of remaining fragment peaks: 767244
2022-08-08 15:00:56,775 INFO  [main] Building precursor-fragment pairs for MS1 features....
2022-08-08 15:01:20,838 INFO  [main] Building precursor-fragment pairs for unfragmented ions....
2022-08-08 15:01:29,070 INFO  [main] ==================================================================================
2022-08-08 15:01:29,070 INFO  [main] Processing DIA MS2 (mz range):847.0_889.0( 5/30 )
2022-08-08 15:01:29,189 INFO  [main] Processing all scans to detect possible m/z peak curves and
2022-08-08 15:01:29,189 INFO  [main] Smoothing detected signals......
2022-08-08 15:01:34,739 INFO  [main] 745405 Peak curves found (Memory usage:2839MB)
2022-08-08 15:01:34,740 INFO  [main] Grouping isotopic peak curves........
2022-08-08 15:01:34,740 INFO  [main] Building PeakCurve Mass-RT KD tree
2022-08-08 15:01:36,478 INFO  [main] No of ion clusters:1544 (Memory usage:2929MB)
2022-08-08 15:01:36,478 INFO  [main] Writing PeakCluster serialization to file:CPTAC_CCRCC_W_JHU_20190112_LUMOS_C3L-00183_NAT_847_889_PeakCluster.serFS...
2022-08-08 15:01:36,485 INFO  [main] Performing mass defect filter on fragment peaks
2022-08-08 15:01:36,486 INFO  [main] No. of fragment peaks: 773813
2022-08-08 15:01:36,537 INFO  [main] No. of remaining fragment peaks: 760536
2022-08-08 15:01:36,537 INFO  [main] Building precursor-fragment pairs for MS1 features....
2022-08-08 15:01:55,866 INFO  [main] Building precursor-fragment pairs for unfragmented ions....
2022-08-08 15:02:03,424 INFO  [main] ==================================================================================
2022-08-08 15:02:03,424 INFO  [main] Processing DIA MS2 (mz range):814.0_848.0( 6/30 )
2022-08-08 15:02:03,533 INFO  [main] Processing all scans to detect possible m/z peak curves and
2022-08-08 15:02:03,534 INFO  [main] Smoothing detected signals......
2022-08-08 15:02:08,735 INFO  [main] 688991 Peak curves found (Memory usage:2815MB)
2022-08-08 15:02:08,738 INFO  [main] Grouping isotopic peak curves........
2022-08-08 15:02:08,738 INFO  [main] Building PeakCurve Mass-RT KD tree
2022-08-08 15:02:10,330 INFO  [main] No of ion clusters:1242 (Memory usage:2898MB)
2022-08-08 15:02:10,330 INFO  [main] Writing PeakCluster serialization to file:CPTAC_CCRCC_W_JHU_20190112_LUMOS_C3L-00183_NAT_814_848_PeakCluster.serFS...
2022-08-08 15:02:10,336 INFO  [main] Performing mass defect filter on fragment peaks
2022-08-08 15:02:10,336 INFO  [main] No. of fragment peaks: 712313
2022-08-08 15:02:10,387 INFO  [main] No. of remaining fragment peaks: 700057
2022-08-08 15:02:10,387 INFO  [main] Building precursor-fragment pairs for MS1 features....
2022-08-08 15:02:28,056 INFO  [main] Building precursor-fragment pairs for unfragmented ions....
2022-08-08 15:02:34,211 INFO  [main] ==================================================================================
2022-08-08 15:02:34,211 INFO  [main] Processing DIA MS2 (mz range):784.0_815.0( 7/30 )
2022-08-08 15:02:34,309 INFO  [main] Processing all scans to detect possible m/z peak curves and
2022-08-08 15:02:34,309 INFO  [main] Smoothing detected signals......
2022-08-08 15:02:38,694 INFO  [main] 677126 Peak curves found (Memory usage:2842MB)
2022-08-08 15:02:38,696 INFO  [main] Grouping isotopic peak curves........
2022-08-08 15:02:38,696 INFO  [main] Building PeakCurve Mass-RT KD tree
2022-08-08 15:02:40,254 INFO  [main] No of ion clusters:1185 (Memory usage:2923MB)
2022-08-08 15:02:40,254 INFO  [main] Writing PeakCluster serialization to file:CPTAC_CCRCC_W_JHU_20190112_LUMOS_C3L-00183_NAT_784_815_PeakCluster.serFS...
2022-08-08 15:02:40,260 INFO  [main] Performing mass defect filter on fragment peaks
2022-08-08 15:02:40,260 INFO  [main] No. of fragment peaks: 698349
2022-08-08 15:02:40,300 INFO  [main] No. of remaining fragment peaks: 687224
2022-08-08 15:02:40,300 INFO  [main] Building precursor-fragment pairs for MS1 features....
2022-08-08 15:02:55,732 INFO  [main] Building precursor-fragment pairs for unfragmented ions....
2022-08-08 15:03:02,444 INFO  [main] ==================================================================================
2022-08-08 15:03:02,444 INFO  [main] Processing DIA MS2 (mz range):757.0_785.0( 8/30 )
2022-08-08 15:03:02,536 INFO  [main] Processing all scans to detect possible m/z peak curves and
2022-08-08 15:03:02,536 INFO  [main] Smoothing detected signals......
2022-08-08 15:03:06,370 INFO  [main] 635324 Peak curves found (Memory usage:2847MB)
2022-08-08 15:03:06,371 INFO  [main] Grouping isotopic peak curves........
2022-08-08 15:03:06,371 INFO  [main] Building PeakCurve Mass-RT KD tree
2022-08-08 15:03:07,838 INFO  [main] No of ion clusters:1090 (Memory usage:2923MB)
2022-08-08 15:03:07,838 INFO  [main] Writing PeakCluster serialization to file:CPTAC_CCRCC_W_JHU_20190112_LUMOS_C3L-00183_NAT_757_785_PeakCluster.serFS...
2022-08-08 15:03:07,843 INFO  [main] Performing mass defect filter on fragment peaks
2022-08-08 15:03:07,843 INFO  [main] No. of fragment peaks: 654239
2022-08-08 15:03:07,881 INFO  [main] No. of remaining fragment peaks: 642458
2022-08-08 15:03:07,881 INFO  [main] Building precursor-fragment pairs for MS1 features....
2022-08-08 15:03:21,664 INFO  [main] Building precursor-fragment pairs for unfragmented ions....
2022-08-08 15:03:27,417 INFO  [main] ==================================================================================
2022-08-08 15:03:27,417 INFO  [main] Processing DIA MS2 (mz range):731.0_758.0( 9/30 )
2022-08-08 15:03:27,502 INFO  [main] Processing all scans to detect possible m/z peak curves and
2022-08-08 15:03:27,502 INFO  [main] Smoothing detected signals......
2022-08-08 15:03:31,067 INFO  [main] 597717 Peak curves found (Memory usage:2843MB)
2022-08-08 15:03:31,068 INFO  [main] Grouping isotopic peak curves........
2022-08-08 15:03:31,069 INFO  [main] Building PeakCurve Mass-RT KD tree
2022-08-08 15:03:32,301 INFO  [main] No of ion clusters:1104 (Memory usage:2914MB)
2022-08-08 15:03:32,301 INFO  [main] Writing PeakCluster serialization to file:CPTAC_CCRCC_W_JHU_20190112_LUMOS_C3L-00183_NAT_731_758_PeakCluster.serFS...
2022-08-08 15:03:32,306 INFO  [main] Performing mass defect filter on fragment peaks
2022-08-08 15:03:32,306 INFO  [main] No. of fragment peaks: 613830
2022-08-08 15:03:32,341 INFO  [main] No. of remaining fragment peaks: 600428
2022-08-08 15:03:32,341 INFO  [main] Building precursor-fragment pairs for MS1 features....
2022-08-08 15:03:44,032 INFO  [main] Building precursor-fragment pairs for unfragmented ions....
2022-08-08 15:03:48,899 INFO  [main] ==================================================================================
2022-08-08 15:03:48,899 INFO  [main] Processing DIA MS2 (mz range):708.0_732.0( 10/30 )
2022-08-08 15:03:49,008 INFO  [main] Processing all scans to detect possible m/z peak curves and
2022-08-08 15:03:49,008 INFO  [main] Smoothing detected signals......
2022-08-08 15:03:53,394 INFO  [main] 667323 Peak curves found (Memory usage:2925MB)
2022-08-08 15:03:53,395 INFO  [main] Grouping isotopic peak curves........
2022-08-08 15:03:53,396 INFO  [main] Building PeakCurve Mass-RT KD tree
2022-08-08 15:03:54,993 INFO  [main] No of ion clusters:1237 (Memory usage:3005MB)
2022-08-08 15:03:54,993 INFO  [main] Writing PeakCluster serialization to file:CPTAC_CCRCC_W_JHU_20190112_LUMOS_C3L-00183_NAT_708_732_PeakCluster.serFS...
2022-08-08 15:03:54,999 INFO  [main] Performing mass defect filter on fragment peaks
2022-08-08 15:03:54,999 INFO  [main] No. of fragment peaks: 690116
2022-08-08 15:03:55,039 INFO  [main] No. of remaining fragment peaks: 674463
2022-08-08 15:03:55,039 INFO  [main] Building precursor-fragment pairs for MS1 features....
2022-08-08 15:04:10,114 INFO  [main] Building precursor-fragment pairs for unfragmented ions....
2022-08-08 15:04:15,605 INFO  [main] ==================================================================================
2022-08-08 15:04:15,605 INFO  [main] Processing DIA MS2 (mz range):687.0_709.0( 11/30 )
2022-08-08 15:04:15,701 INFO  [main] Processing all scans to detect possible m/z peak curves and
2022-08-08 15:04:15,701 INFO  [main] Smoothing detected signals......
2022-08-08 15:04:19,967 INFO  [main] 650357 Peak curves found (Memory usage:2959MB)
2022-08-08 15:04:19,968 INFO  [main] Grouping isotopic peak curves........
2022-08-08 15:04:19,968 INFO  [main] Building PeakCurve Mass-RT KD tree
2022-08-08 15:04:21,576 INFO  [main] No of ion clusters:1185 (Memory usage:3037MB)
2022-08-08 15:04:21,577 INFO  [main] Writing PeakCluster serialization to file:CPTAC_CCRCC_W_JHU_20190112_LUMOS_C3L-00183_NAT_687_709_PeakCluster.serFS...
2022-08-08 15:04:21,582 INFO  [main] Performing mass defect filter on fragment peaks
2022-08-08 15:04:21,582 INFO  [main] No. of fragment peaks: 669337
2022-08-08 15:04:21,624 INFO  [main] No. of remaining fragment peaks: 653490
2022-08-08 15:04:21,625 INFO  [main] Building precursor-fragment pairs for MS1 features....
2022-08-08 15:04:35,547 INFO  [main] Building precursor-fragment pairs for unfragmented ions....
2022-08-08 15:04:41,169 INFO  [main] ==================================================================================
2022-08-08 15:04:41,169 INFO  [main] Processing DIA MS2 (mz range):668.0_688.0( 12/30 )
2022-08-08 15:04:41,267 INFO  [main] Processing all scans to detect possible m/z peak curves and
2022-08-08 15:04:41,267 INFO  [main] Smoothing detected signals......
2022-08-08 15:04:45,113 INFO  [main] 628712 Peak curves found (Memory usage:2978MB)
2022-08-08 15:04:45,114 INFO  [main] Grouping isotopic peak curves........
2022-08-08 15:04:45,114 INFO  [main] Building PeakCurve Mass-RT KD tree
2022-08-08 15:04:46,360 INFO  [main] No of ion clusters:1130 (Memory usage:3054MB)
2022-08-08 15:04:46,360 INFO  [main] Writing PeakCluster serialization to file:CPTAC_CCRCC_W_JHU_20190112_LUMOS_C3L-00183_NAT_668_688_PeakCluster.serFS...
2022-08-08 15:04:46,365 INFO  [main] Performing mass defect filter on fragment peaks
2022-08-08 15:04:46,365 INFO  [main] No. of fragment peaks: 648469
2022-08-08 15:04:46,403 INFO  [main] No. of remaining fragment peaks: 632320
2022-08-08 15:04:46,403 INFO  [main] Building precursor-fragment pairs for MS1 features....
2022-08-08 15:04:57,849 INFO  [main] Building precursor-fragment pairs for unfragmented ions....
2022-08-08 15:05:02,824 INFO  [main] ==================================================================================
2022-08-08 15:05:02,824 INFO  [main] Processing DIA MS2 (mz range):649.0_669.0( 13/30 )
2022-08-08 15:05:02,917 INFO  [main] Processing all scans to detect possible m/z peak curves and
2022-08-08 15:05:02,917 INFO  [main] Smoothing detected signals......
2022-08-08 15:05:07,216 INFO  [main] 620778 Peak curves found (Memory usage:2993MB)
2022-08-08 15:05:07,218 INFO  [main] Grouping isotopic peak curves........
2022-08-08 15:05:07,218 INFO  [main] Building PeakCurve Mass-RT KD tree
2022-08-08 15:05:08,520 INFO  [main] No of ion clusters:1083 (Memory usage:3068MB)
2022-08-08 15:05:08,520 INFO  [main] Writing PeakCluster serialization to file:CPTAC_CCRCC_W_JHU_20190112_LUMOS_C3L-00183_NAT_649_669_PeakCluster.serFS...
2022-08-08 15:05:08,525 INFO  [main] Performing mass defect filter on fragment peaks
2022-08-08 15:05:08,526 INFO  [main] No. of fragment peaks: 641650
2022-08-08 15:05:08,563 INFO  [main] No. of remaining fragment peaks: 623095
2022-08-08 15:05:08,563 INFO  [main] Building precursor-fragment pairs for MS1 features....
2022-08-08 15:05:20,442 INFO  [main] Building precursor-fragment pairs for unfragmented ions....
2022-08-08 15:05:25,841 INFO  [main] ==================================================================================
2022-08-08 15:05:25,841 INFO  [main] Processing DIA MS2 (mz range):630.0_650.0( 14/30 )
2022-08-08 15:05:25,932 INFO  [main] Processing all scans to detect possible m/z peak curves and
2022-08-08 15:05:25,932 INFO  [main] Smoothing detected signals......
2022-08-08 15:05:29,527 INFO  [main] 613885 Peak curves found (Memory usage:3013MB)
2022-08-08 15:05:29,529 INFO  [main] Grouping isotopic peak curves........
2022-08-08 15:05:29,529 INFO  [main] Building PeakCurve Mass-RT KD tree
2022-08-08 15:05:30,997 INFO  [main] No of ion clusters:1166 (Memory usage:3087MB)
2022-08-08 15:05:30,997 INFO  [main] Writing PeakCluster serialization to file:CPTAC_CCRCC_W_JHU_20190112_LUMOS_C3L-00183_NAT_630_650_PeakCluster.serFS...
2022-08-08 15:05:31,002 INFO  [main] Performing mass defect filter on fragment peaks
2022-08-08 15:05:31,002 INFO  [main] No. of fragment peaks: 631787
2022-08-08 15:05:31,039 INFO  [main] No. of remaining fragment peaks: 615466
2022-08-08 15:05:31,039 INFO  [main] Building precursor-fragment pairs for MS1 features....
2022-08-08 15:05:43,850 INFO  [main] Building precursor-fragment pairs for unfragmented ions....
2022-08-08 15:05:48,989 INFO  [main] ==================================================================================
2022-08-08 15:05:48,989 INFO  [main] Processing DIA MS2 (mz range):613.0_631.0( 15/30 )
2022-08-08 15:05:49,076 INFO  [main] Processing all scans to detect possible m/z peak curves and
2022-08-08 15:05:49,076 INFO  [main] Smoothing detected signals......
2022-08-08 15:05:53,612 INFO  [main] 574117 Peak curves found (Memory usage:3028MB)
2022-08-08 15:05:53,613 INFO  [main] Grouping isotopic peak curves........
2022-08-08 15:05:53,613 INFO  [main] Building PeakCurve Mass-RT KD tree
2022-08-08 15:05:54,956 INFO  [main] No of ion clusters:1021 (Memory usage:3098MB)
2022-08-08 15:05:54,956 INFO  [main] Writing PeakCluster serialization to file:CPTAC_CCRCC_W_JHU_20190112_LUMOS_C3L-00183_NAT_613_631_PeakCluster.serFS...
2022-08-08 15:05:54,962 INFO  [main] Performing mass defect filter on fragment peaks
2022-08-08 15:05:54,962 INFO  [main] No. of fragment peaks: 595140
2022-08-08 15:05:54,997 INFO  [main] No. of remaining fragment peaks: 580377
2022-08-08 15:05:54,997 INFO  [main] Building precursor-fragment pairs for MS1 features....
2022-08-08 15:06:04,461 INFO  [main] Building precursor-fragment pairs for unfragmented ions....
2022-08-08 15:06:08,623 INFO  [main] ==================================================================================
2022-08-08 15:06:08,623 INFO  [main] Processing DIA MS2 (mz range):596.0_614.0( 16/30 )
2022-08-08 15:06:08,718 INFO  [main] Processing all scans to detect possible m/z peak curves and
2022-08-08 15:06:08,718 INFO  [main] Smoothing detected signals......
2022-08-08 15:06:13,036 INFO  [main] 590819 Peak curves found (Memory usage:3056MB)
2022-08-08 15:06:13,037 INFO  [main] Grouping isotopic peak curves........
2022-08-08 15:06:13,037 INFO  [main] Building PeakCurve Mass-RT KD tree
2022-08-08 15:06:14,354 INFO  [main] No of ion clusters:1095 (Memory usage:3127MB)
2022-08-08 15:06:14,354 INFO  [main] Writing PeakCluster serialization to file:CPTAC_CCRCC_W_JHU_20190112_LUMOS_C3L-00183_NAT_596_614_PeakCluster.serFS...
2022-08-08 15:06:14,359 INFO  [main] Performing mass defect filter on fragment peaks
2022-08-08 15:06:14,359 INFO  [main] No. of fragment peaks: 610269
2022-08-08 15:06:14,394 INFO  [main] No. of remaining fragment peaks: 591690
2022-08-08 15:06:14,394 INFO  [main] Building precursor-fragment pairs for MS1 features....
2022-08-08 15:06:24,467 INFO  [main] Building precursor-fragment pairs for unfragmented ions....
2022-08-08 15:06:28,844 INFO  [main] ==================================================================================
2022-08-08 15:06:28,844 INFO  [main] Processing DIA MS2 (mz range):579.0_597.0( 17/30 )
2022-08-08 15:06:28,930 INFO  [main] Processing all scans to detect possible m/z peak curves and
2022-08-08 15:06:28,930 INFO  [main] Smoothing detected signals......
2022-08-08 15:06:32,393 INFO  [main] 576220 Peak curves found (Memory usage:3064MB)
2022-08-08 15:06:32,394 INFO  [main] Grouping isotopic peak curves........
2022-08-08 15:06:32,394 INFO  [main] Building PeakCurve Mass-RT KD tree
2022-08-08 15:06:33,641 INFO  [main] No of ion clusters:1065 (Memory usage:3133MB)
2022-08-08 15:06:33,641 INFO  [main] Writing PeakCluster serialization to file:CPTAC_CCRCC_W_JHU_20190112_LUMOS_C3L-00183_NAT_579_597_PeakCluster.serFS...
2022-08-08 15:06:33,647 INFO  [main] Performing mass defect filter on fragment peaks
2022-08-08 15:06:33,647 INFO  [main] No. of fragment peaks: 593228
2022-08-08 15:06:33,681 INFO  [main] No. of remaining fragment peaks: 574675
2022-08-08 15:06:33,681 INFO  [main] Building precursor-fragment pairs for MS1 features....
2022-08-08 15:06:42,663 INFO  [main] Building precursor-fragment pairs for unfragmented ions....
2022-08-08 15:06:46,713 INFO  [main] ==================================================================================
2022-08-08 15:06:46,714 INFO  [main] Processing DIA MS2 (mz range):563.0_580.0( 18/30 )
2022-08-08 15:06:46,800 INFO  [main] Processing all scans to detect possible m/z peak curves and
2022-08-08 15:06:46,800 INFO  [main] Smoothing detected signals......
2022-08-08 15:06:50,367 INFO  [main] 548730 Peak curves found (Memory usage:3067MB)
2022-08-08 15:06:50,368 INFO  [main] Grouping isotopic peak curves........
2022-08-08 15:06:50,368 INFO  [main] Building PeakCurve Mass-RT KD tree
2022-08-08 15:06:51,740 INFO  [main] No of ion clusters:986 (Memory usage:3132MB)
2022-08-08 15:06:51,740 INFO  [main] Writing PeakCluster serialization to file:CPTAC_CCRCC_W_JHU_20190112_LUMOS_C3L-00183_NAT_563_580_PeakCluster.serFS...
2022-08-08 15:06:51,745 INFO  [main] Performing mass defect filter on fragment peaks
2022-08-08 15:06:51,745 INFO  [main] No. of fragment peaks: 562819
2022-08-08 15:06:51,782 INFO  [main] No. of remaining fragment peaks: 544287
2022-08-08 15:06:51,782 INFO  [main] Building precursor-fragment pairs for MS1 features....
2022-08-08 15:07:00,322 INFO  [main] Building precursor-fragment pairs for unfragmented ions....
2022-08-08 15:07:04,325 INFO  [main] ==================================================================================
2022-08-08 15:07:04,325 INFO  [main] Processing DIA MS2 (mz range):548.0_564.0( 19/30 )
2022-08-08 15:07:04,398 INFO  [main] Processing all scans to detect possible m/z peak curves and
2022-08-08 15:07:04,398 INFO  [main] Smoothing detected signals......
2022-08-08 15:07:07,285 INFO  [main] 520428 Peak curves found (Memory usage:3065MB)
2022-08-08 15:07:07,286 INFO  [main] Grouping isotopic peak curves........
2022-08-08 15:07:07,286 INFO  [main] Building PeakCurve Mass-RT KD tree
2022-08-08 15:07:08,539 INFO  [main] No of ion clusters:884 (Memory usage:3127MB)
2022-08-08 15:07:08,540 INFO  [main] Writing PeakCluster serialization to file:CPTAC_CCRCC_W_JHU_20190112_LUMOS_C3L-00183_NAT_548_564_PeakCluster.serFS...
2022-08-08 15:07:08,544 INFO  [main] Performing mass defect filter on fragment peaks
2022-08-08 15:07:08,544 INFO  [main] No. of fragment peaks: 534325
2022-08-08 15:07:08,575 INFO  [main] No. of remaining fragment peaks: 518089
2022-08-08 15:07:08,575 INFO  [main] Building precursor-fragment pairs for MS1 features....
2022-08-08 15:07:16,057 INFO  [main] Building precursor-fragment pairs for unfragmented ions....
2022-08-08 15:07:19,523 INFO  [main] ==================================================================================
2022-08-08 15:07:19,523 INFO  [main] Processing DIA MS2 (mz range):532.0_549.0( 20/30 )
2022-08-08 15:07:19,595 INFO  [main] Processing all scans to detect possible m/z peak curves and
2022-08-08 15:07:19,596 INFO  [main] Smoothing detected signals......
2022-08-08 15:07:22,559 INFO  [main] 511049 Peak curves found (Memory usage:3082MB)
2022-08-08 15:07:22,561 INFO  [main] Grouping isotopic peak curves........
2022-08-08 15:07:22,561 INFO  [main] Building PeakCurve Mass-RT KD tree
2022-08-08 15:07:23,710 INFO  [main] No of ion clusters:972 (Memory usage:3144MB)
2022-08-08 15:07:23,710 INFO  [main] Writing PeakCluster serialization to file:CPTAC_CCRCC_W_JHU_20190112_LUMOS_C3L-00183_NAT_532_549_PeakCluster.serFS...
2022-08-08 15:07:23,714 INFO  [main] Performing mass defect filter on fragment peaks
2022-08-08 15:07:23,714 INFO  [main] No. of fragment peaks: 523954
2022-08-08 15:07:23,744 INFO  [main] No. of remaining fragment peaks: 505629
2022-08-08 15:07:23,744 INFO  [main] Building precursor-fragment pairs for MS1 features....
2022-08-08 15:07:31,017 INFO  [main] Building precursor-fragment pairs for unfragmented ions....
2022-08-08 15:07:34,650 INFO  [main] ==================================================================================
2022-08-08 15:07:34,650 INFO  [main] Processing DIA MS2 (mz range):516.0_533.0( 21/30 )
2022-08-08 15:07:34,725 INFO  [main] Processing all scans to detect possible m/z peak curves and
2022-08-08 15:07:34,725 INFO  [main] Smoothing detected signals......
2022-08-08 15:07:38,232 INFO  [main] 504891 Peak curves found (Memory usage:3095MB)
2022-08-08 15:07:38,233 INFO  [main] Grouping isotopic peak curves........
2022-08-08 15:07:38,233 INFO  [main] Building PeakCurve Mass-RT KD tree
2022-08-08 15:07:39,133 INFO  [main] No of ion clusters:952 (Memory usage:3155MB)
2022-08-08 15:07:39,133 INFO  [main] Writing PeakCluster serialization to file:CPTAC_CCRCC_W_JHU_20190112_LUMOS_C3L-00183_NAT_516_533_PeakCluster.serFS...
2022-08-08 15:07:39,138 INFO  [main] Performing mass defect filter on fragment peaks
2022-08-08 15:07:39,138 INFO  [main] No. of fragment peaks: 518582
2022-08-08 15:07:39,168 INFO  [main] No. of remaining fragment peaks: 497587
2022-08-08 15:07:39,168 INFO  [main] Building precursor-fragment pairs for MS1 features....
2022-08-08 15:07:46,828 INFO  [main] Building precursor-fragment pairs for unfragmented ions....
2022-08-08 15:07:50,532 INFO  [main] ==================================================================================
2022-08-08 15:07:50,533 INFO  [main] Processing DIA MS2 (mz range):500.0_517.0( 22/30 )
2022-08-08 15:07:50,600 INFO  [main] Processing all scans to detect possible m/z peak curves and
2022-08-08 15:07:50,600 INFO  [main] Smoothing detected signals......
2022-08-08 15:07:53,766 INFO  [main] 472020 Peak curves found (Memory usage:3094MB)
2022-08-08 15:07:53,768 INFO  [main] Grouping isotopic peak curves........
2022-08-08 15:07:53,768 INFO  [main] Building PeakCurve Mass-RT KD tree
2022-08-08 15:07:54,851 INFO  [main] No of ion clusters:866 (Memory usage:3151MB)
2022-08-08 15:07:54,852 INFO  [main] Writing PeakCluster serialization to file:CPTAC_CCRCC_W_JHU_20190112_LUMOS_C3L-00183_NAT_500_517_PeakCluster.serFS...
2022-08-08 15:07:54,856 INFO  [main] Performing mass defect filter on fragment peaks
2022-08-08 15:07:54,856 INFO  [main] No. of fragment peaks: 486222
2022-08-08 15:07:54,886 INFO  [main] No. of remaining fragment peaks: 467376
2022-08-08 15:07:54,886 INFO  [main] Building precursor-fragment pairs for MS1 features....
2022-08-08 15:08:02,078 INFO  [main] Building precursor-fragment pairs for unfragmented ions....
2022-08-08 15:08:05,263 INFO  [main] ==================================================================================
2022-08-08 15:08:05,263 INFO  [main] Processing DIA MS2 (mz range):485.0_501.0( 23/30 )
2022-08-08 15:08:05,324 INFO  [main] Processing all scans to detect possible m/z peak curves and
2022-08-08 15:08:05,324 INFO  [main] Smoothing detected signals......
2022-08-08 15:08:07,747 INFO  [main] 440094 Peak curves found (Memory usage:3094MB)
2022-08-08 15:08:07,748 INFO  [main] Grouping isotopic peak curves........
2022-08-08 15:08:07,748 INFO  [main] Building PeakCurve Mass-RT KD tree
2022-08-08 15:08:08,856 INFO  [main] No of ion clusters:788 (Memory usage:3147MB)
2022-08-08 15:08:08,856 INFO  [main] Writing PeakCluster serialization to file:CPTAC_CCRCC_W_JHU_20190112_LUMOS_C3L-00183_NAT_485_501_PeakCluster.serFS...
2022-08-08 15:08:08,860 INFO  [main] Performing mass defect filter on fragment peaks
2022-08-08 15:08:08,860 INFO  [main] No. of fragment peaks: 450638
2022-08-08 15:08:08,887 INFO  [main] No. of remaining fragment peaks: 434489
2022-08-08 15:08:08,887 INFO  [main] Building precursor-fragment pairs for MS1 features....
2022-08-08 15:08:15,310 INFO  [main] Building precursor-fragment pairs for unfragmented ions....
2022-08-08 15:08:18,313 INFO  [main] ==================================================================================
2022-08-08 15:08:18,313 INFO  [main] Processing DIA MS2 (mz range):469.0_486.0( 24/30 )
2022-08-08 15:08:18,371 INFO  [main] Processing all scans to detect possible m/z peak curves and
2022-08-08 15:08:18,371 INFO  [main] Smoothing detected signals......
2022-08-08 15:08:20,695 INFO  [main] 414045 Peak curves found (Memory usage:3092MB)
2022-08-08 15:08:20,696 INFO  [main] Grouping isotopic peak curves........
2022-08-08 15:08:20,696 INFO  [main] Building PeakCurve Mass-RT KD tree
2022-08-08 15:08:21,750 INFO  [main] No of ion clusters:694 (Memory usage:3142MB)
2022-08-08 15:08:21,751 INFO  [main] Writing PeakCluster serialization to file:CPTAC_CCRCC_W_JHU_20190112_LUMOS_C3L-00183_NAT_469_486_PeakCluster.serFS...
2022-08-08 15:08:21,754 INFO  [main] Performing mass defect filter on fragment peaks
2022-08-08 15:08:21,754 INFO  [main] No. of fragment peaks: 424290
2022-08-08 15:08:21,781 INFO  [main] No. of remaining fragment peaks: 411013
2022-08-08 15:08:21,781 INFO  [main] Building precursor-fragment pairs for MS1 features....
2022-08-08 15:08:27,800 INFO  [main] Building precursor-fragment pairs for unfragmented ions....
2022-08-08 15:08:30,571 INFO  [main] ==================================================================================
2022-08-08 15:08:30,571 INFO  [main] Processing DIA MS2 (mz range):454.0_470.0( 25/30 )
2022-08-08 15:08:30,622 INFO  [main] Processing all scans to detect possible m/z peak curves and
2022-08-08 15:08:30,622 INFO  [main] Smoothing detected signals......
2022-08-08 15:08:32,935 INFO  [main] 370704 Peak curves found (Memory usage:3078MB)
2022-08-08 15:08:32,936 INFO  [main] Grouping isotopic peak curves........
2022-08-08 15:08:32,936 INFO  [main] Building PeakCurve Mass-RT KD tree
2022-08-08 15:08:33,899 INFO  [main] No of ion clusters:579 (Memory usage:3122MB)
2022-08-08 15:08:33,899 INFO  [main] Writing PeakCluster serialization to file:CPTAC_CCRCC_W_JHU_20190112_LUMOS_C3L-00183_NAT_454_470_PeakCluster.serFS...
2022-08-08 15:08:33,902 INFO  [main] Performing mass defect filter on fragment peaks
2022-08-08 15:08:33,902 INFO  [main] No. of fragment peaks: 379838
2022-08-08 15:08:33,931 INFO  [main] No. of remaining fragment peaks: 366488
2022-08-08 15:08:33,931 INFO  [main] Building precursor-fragment pairs for MS1 features....
2022-08-08 15:08:38,912 INFO  [main] Building precursor-fragment pairs for unfragmented ions....
2022-08-08 15:08:41,297 INFO  [main] ==================================================================================
2022-08-08 15:08:41,298 INFO  [main] Processing DIA MS2 (mz range):437.0_455.0( 26/30 )
2022-08-08 15:08:41,351 INFO  [main] Processing all scans to detect possible m/z peak curves and
2022-08-08 15:08:41,351 INFO  [main] Smoothing detected signals......
2022-08-08 15:08:44,278 INFO  [main] 358324 Peak curves found (Memory usage:3086MB)
2022-08-08 15:08:44,279 INFO  [main] Grouping isotopic peak curves........
2022-08-08 15:08:44,279 INFO  [main] Building PeakCurve Mass-RT KD tree
2022-08-08 15:08:45,020 INFO  [main] No of ion clusters:559 (Memory usage:3130MB)
2022-08-08 15:08:45,020 INFO  [main] Writing PeakCluster serialization to file:CPTAC_CCRCC_W_JHU_20190112_LUMOS_C3L-00183_NAT_437_455_PeakCluster.serFS...
2022-08-08 15:08:45,023 INFO  [main] Performing mass defect filter on fragment peaks
2022-08-08 15:08:45,023 INFO  [main] No. of fragment peaks: 369202
2022-08-08 15:08:45,046 INFO  [main] No. of remaining fragment peaks: 354087
2022-08-08 15:08:45,046 INFO  [main] Building precursor-fragment pairs for MS1 features....
2022-08-08 15:08:50,492 INFO  [main] Building precursor-fragment pairs for unfragmented ions....
2022-08-08 15:08:52,892 INFO  [main] ==================================================================================
2022-08-08 15:08:52,892 INFO  [main] Processing DIA MS2 (mz range):420.0_438.0( 27/30 )
2022-08-08 15:08:52,936 INFO  [main] Processing all scans to detect possible m/z peak curves and
2022-08-08 15:08:52,936 INFO  [main] Smoothing detected signals......
2022-08-08 15:08:55,219 INFO  [main] 306941 Peak curves found (Memory usage:3070MB)
2022-08-08 15:08:55,220 INFO  [main] Grouping isotopic peak curves........
2022-08-08 15:08:55,220 INFO  [main] Building PeakCurve Mass-RT KD tree
2022-08-08 15:08:55,977 INFO  [main] No of ion clusters:425 (Memory usage:3107MB)
2022-08-08 15:08:55,978 INFO  [main] Writing PeakCluster serialization to file:CPTAC_CCRCC_W_JHU_20190112_LUMOS_C3L-00183_NAT_420_438_PeakCluster.serFS...
2022-08-08 15:08:55,981 INFO  [main] Performing mass defect filter on fragment peaks
2022-08-08 15:08:55,981 INFO  [main] No. of fragment peaks: 314422
2022-08-08 15:08:55,999 INFO  [main] No. of remaining fragment peaks: 300905
2022-08-08 15:08:55,999 INFO  [main] Building precursor-fragment pairs for MS1 features....
2022-08-08 15:09:00,185 INFO  [main] Building precursor-fragment pairs for unfragmented ions....
2022-08-08 15:09:02,156 INFO  [main] ==================================================================================
2022-08-08 15:09:02,157 INFO  [main] Processing DIA MS2 (mz range):401.0_421.0( 28/30 )
2022-08-08 15:09:02,196 INFO  [main] Processing all scans to detect possible m/z peak curves and
2022-08-08 15:09:02,196 INFO  [main] Smoothing detected signals......
2022-08-08 15:09:04,274 INFO  [main] 270717 Peak curves found (Memory usage:3058MB)
2022-08-08 15:09:04,275 INFO  [main] Grouping isotopic peak curves........
2022-08-08 15:09:04,275 INFO  [main] Building PeakCurve Mass-RT KD tree
2022-08-08 15:09:04,969 INFO  [main] No of ion clusters:374 (Memory usage:3090MB)
2022-08-08 15:09:04,969 INFO  [main] Writing PeakCluster serialization to file:CPTAC_CCRCC_W_JHU_20190112_LUMOS_C3L-00183_NAT_401_421_PeakCluster.serFS...
2022-08-08 15:09:04,971 INFO  [main] Performing mass defect filter on fragment peaks
2022-08-08 15:09:04,972 INFO  [main] No. of fragment peaks: 278272
2022-08-08 15:09:04,988 INFO  [main] No. of remaining fragment peaks: 267744
2022-08-08 15:09:04,988 INFO  [main] Building precursor-fragment pairs for MS1 features....
2022-08-08 15:09:08,740 INFO  [main] Building precursor-fragment pairs for unfragmented ions....
2022-08-08 15:09:10,344 INFO  [main] ==================================================================================
2022-08-08 15:09:10,344 INFO  [main] Processing DIA MS2 (mz range):378.0_402.0( 29/30 )
2022-08-08 15:09:10,379 INFO  [main] Processing all scans to detect possible m/z peak curves and
2022-08-08 15:09:10,379 INFO  [main] Smoothing detected signals......
2022-08-08 15:09:12,339 INFO  [main] 238255 Peak curves found (Memory usage:3043MB)
2022-08-08 15:09:12,341 INFO  [main] Grouping isotopic peak curves........
2022-08-08 15:09:12,341 INFO  [main] Building PeakCurve Mass-RT KD tree
2022-08-08 15:09:13,057 INFO  [main] No of ion clusters:332 (Memory usage:3072MB)
2022-08-08 15:09:13,057 INFO  [main] Writing PeakCluster serialization to file:CPTAC_CCRCC_W_JHU_20190112_LUMOS_C3L-00183_NAT_378_402_PeakCluster.serFS...
2022-08-08 15:09:13,060 INFO  [main] Performing mass defect filter on fragment peaks
2022-08-08 15:09:13,060 INFO  [main] No. of fragment peaks: 244370
2022-08-08 15:09:13,073 INFO  [main] No. of remaining fragment peaks: 236683
2022-08-08 15:09:13,073 INFO  [main] Building precursor-fragment pairs for MS1 features....
2022-08-08 15:09:16,764 INFO  [main] Building precursor-fragment pairs for unfragmented ions....
2022-08-08 15:09:18,382 INFO  [main] ==================================================================================
2022-08-08 15:09:18,382 INFO  [main] Processing DIA MS2 (mz range):350.0_379.0( 30/30 )
2022-08-08 15:09:18,411 INFO  [main] Processing all scans to detect possible m/z peak curves and
2022-08-08 15:09:18,411 INFO  [main] Smoothing detected signals......
2022-08-08 15:09:20,665 INFO  [main] 180594 Peak curves found (Memory usage:3015MB)
2022-08-08 15:09:20,666 INFO  [main] Grouping isotopic peak curves........
2022-08-08 15:09:20,667 INFO  [main] Building PeakCurve Mass-RT KD tree
2022-08-08 15:09:21,316 INFO  [main] No of ion clusters:245 (Memory usage:3037MB)
2022-08-08 15:09:21,316 INFO  [main] Writing PeakCluster serialization to file:CPTAC_CCRCC_W_JHU_20190112_LUMOS_C3L-00183_NAT_350_379_PeakCluster.serFS...
2022-08-08 15:09:21,318 INFO  [main] Performing mass defect filter on fragment peaks
2022-08-08 15:09:21,318 INFO  [main] No. of fragment peaks: 186451
2022-08-08 15:09:21,329 INFO  [main] No. of remaining fragment peaks: 176361
2022-08-08 15:09:21,329 INFO  [main] Building precursor-fragment pairs for MS1 features....
2022-08-08 15:09:23,835 INFO  [main] Building precursor-fragment pairs for unfragmented ions....
2022-08-08 15:09:25,205 INFO  [main] ==================================================================================
Process 'UmpireSe' finished, exit code: 0
2022-08-08 15:09:42,453 INFO  [main] C:\Data\ccRCC\CCRCC_Discovery_20\mzml\CPTAC_CCRCC_W_JHU_20190112_LUMOS_C3L-00183_NAT.mzML processed time:0 hour, 11 min, 25 sec
2022-08-08 15:09:42,453 INFO  [main] Job complete
2022-08-08 15:09:42,453 INFO  [main] =================================================================================================
UmpireSe
java -cp C:\FragPipe\FragPipe-18.0\fragpipe\lib\fragpipe-18.0.jar;/C:/FragPipe/FragPipe-18.0/fragpipe/lib/commons-io-2.11.0.jar com.github.chhh.utils.FileMove --no-err C:\Data\ccRCC\CCRCC_Discovery_20\mzml\diaumpire_se.log C:\Data\ccRCC\CCRCC_Discovery_20\DIAU_nmc1_M1\diaumpire_se.log
Process 'UmpireSe' finished, exit code: 0
UmpireSe
java -cp C:\FragPipe\FragPipe-18.0\fragpipe\lib\fragpipe-18.0.jar;/C:/FragPipe/FragPipe-18.0/fragpipe/lib/commons-io-2.11.0.jar com.github.chhh.utils.FileMove --no-err C:\Data\ccRCC\CCRCC_Discovery_20\mzml\CPTAC_CCRCC_W_JHU_20190112_LUMOS_C3L-00183_NAT_Peak C:\Data\ccRCC\CCRCC_Discovery_20\DIAU_nmc1_M1\CPTAC_CCRCC_W_JHU_20190112_LUMOS_C3L-00183_NAT_Peak
Process 'UmpireSe' finished, exit code: 0
UmpireSe
java -cp C:\FragPipe\FragPipe-18.0\fragpipe\lib\fragpipe-18.0.jar;/C:/FragPipe/FragPipe-18.0/fragpipe/lib/commons-io-2.11.0.jar com.github.chhh.utils.FileMove --no-err C:\Data\ccRCC\CCRCC_Discovery_20\mzml\CPTAC_CCRCC_W_JHU_20190112_LUMOS_C3L-00183_NAT.DIAWindowsFS C:\Data\ccRCC\CCRCC_Discovery_20\DIAU_nmc1_M1\CPTAC_CCRCC_W_JHU_20190112_LUMOS_C3L-00183_NAT.DIAWindowsFS
Process 'UmpireSe' finished, exit code: 0
UmpireSe
java -cp C:\FragPipe\FragPipe-18.0\fragpipe\lib\fragpipe-18.0.jar;/C:/FragPipe/FragPipe-18.0/fragpipe/lib/commons-io-2.11.0.jar com.github.chhh.utils.FileMove --no-err C:\Data\ccRCC\CCRCC_Discovery_20\mzml\CPTAC_CCRCC_W_JHU_20190112_LUMOS_C3L-00183_NAT.RTidxFS C:\Data\ccRCC\CCRCC_Discovery_20\DIAU_nmc1_M1\CPTAC_CCRCC_W_JHU_20190112_LUMOS_C3L-00183_NAT.RTidxFS
Process 'UmpireSe' finished, exit code: 0
UmpireSe
java -cp C:\FragPipe\FragPipe-18.0\fragpipe\lib\fragpipe-18.0.jar;/C:/FragPipe/FragPipe-18.0/fragpipe/lib/commons-io-2.11.0.jar com.github.chhh.utils.FileMove --no-err C:\Data\ccRCC\CCRCC_Discovery_20\mzml\CPTAC_CCRCC_W_JHU_20190112_LUMOS_C3L-00183_NAT.ScanClusterMapping_Q1 C:\Data\ccRCC\CCRCC_Discovery_20\DIAU_nmc1_M1\CPTAC_CCRCC_W_JHU_20190112_LUMOS_C3L-00183_NAT.ScanClusterMapping_Q1
Process 'UmpireSe' finished, exit code: 0
UmpireSe
java -cp C:\FragPipe\FragPipe-18.0\fragpipe\lib\fragpipe-18.0.jar;/C:/FragPipe/FragPipe-18.0/fragpipe/lib/commons-io-2.11.0.jar com.github.chhh.utils.FileMove --no-err C:\Data\ccRCC\CCRCC_Discovery_20\mzml\CPTAC_CCRCC_W_JHU_20190112_LUMOS_C3L-00183_NAT.ScanClusterMapping_Q2 C:\Data\ccRCC\CCRCC_Discovery_20\DIAU_nmc1_M1\CPTAC_CCRCC_W_JHU_20190112_LUMOS_C3L-00183_NAT.ScanClusterMapping_Q2
Process 'UmpireSe' finished, exit code: 0
UmpireSe
java -cp C:\FragPipe\FragPipe-18.0\fragpipe\lib\fragpipe-18.0.jar;/C:/FragPipe/FragPipe-18.0/fragpipe/lib/commons-io-2.11.0.jar com.github.chhh.utils.FileMove --no-err C:\Data\ccRCC\CCRCC_Discovery_20\mzml\CPTAC_CCRCC_W_JHU_20190112_LUMOS_C3L-00183_NAT.ScanClusterMapping_Q3 C:\Data\ccRCC\CCRCC_Discovery_20\DIAU_nmc1_M1\CPTAC_CCRCC_W_JHU_20190112_LUMOS_C3L-00183_NAT.ScanClusterMapping_Q3
Process 'UmpireSe' finished, exit code: 0
UmpireSe
java -cp C:\FragPipe\FragPipe-18.0\fragpipe\lib\fragpipe-18.0.jar;/C:/FragPipe/FragPipe-18.0/fragpipe/lib/commons-io-2.11.0.jar com.github.chhh.utils.FileMove --no-err C:\Data\ccRCC\CCRCC_Discovery_20\mzml\CPTAC_CCRCC_W_JHU_20190112_LUMOS_C3L-00183_NAT.ScanidxFS C:\Data\ccRCC\CCRCC_Discovery_20\DIAU_nmc1_M1\CPTAC_CCRCC_W_JHU_20190112_LUMOS_C3L-00183_NAT.ScanidxFS
Process 'UmpireSe' finished, exit code: 0
UmpireSe
java -cp C:\FragPipe\FragPipe-18.0\fragpipe\lib\fragpipe-18.0.jar;/C:/FragPipe/FragPipe-18.0/fragpipe/lib/commons-io-2.11.0.jar com.github.chhh.utils.FileMove --no-err C:\Data\ccRCC\CCRCC_Discovery_20\mzml\CPTAC_CCRCC_W_JHU_20190112_LUMOS_C3L-00183_NAT.ScanPosFS C:\Data\ccRCC\CCRCC_Discovery_20\DIAU_nmc1_M1\CPTAC_CCRCC_W_JHU_20190112_LUMOS_C3L-00183_NAT.ScanPosFS
Process 'UmpireSe' finished, exit code: 0
UmpireSe
java -cp C:\FragPipe\FragPipe-18.0\fragpipe\lib\fragpipe-18.0.jar;/C:/FragPipe/FragPipe-18.0/fragpipe/lib/commons-io-2.11.0.jar com.github.chhh.utils.FileMove --no-err C:\Data\ccRCC\CCRCC_Discovery_20\mzml\CPTAC_CCRCC_W_JHU_20190112_LUMOS_C3L-00183_NAT.ScanRTFS C:\Data\ccRCC\CCRCC_Discovery_20\DIAU_nmc1_M1\CPTAC_CCRCC_W_JHU_20190112_LUMOS_C3L-00183_NAT.ScanRTFS
Process 'UmpireSe' finished, exit code: 0
UmpireSe
java -cp C:\FragPipe\FragPipe-18.0\fragpipe\lib\fragpipe-18.0.jar;/C:/FragPipe/FragPipe-18.0/fragpipe/lib/commons-io-2.11.0.jar com.github.chhh.utils.FileMove --no-err C:\Data\ccRCC\CCRCC_Discovery_20\mzml\CPTAC_CCRCC_W_JHU_20190112_LUMOS_C3L-00183_NAT_diasetting.ser C:\Data\ccRCC\CCRCC_Discovery_20\DIAU_nmc1_M1\CPTAC_CCRCC_W_JHU_20190112_LUMOS_C3L-00183_NAT_diasetting.ser
Process 'UmpireSe' finished, exit code: 0
UmpireSe
java -cp C:\FragPipe\FragPipe-18.0\fragpipe\lib\fragpipe-18.0.jar;/C:/FragPipe/FragPipe-18.0/fragpipe/lib/commons-io-2.11.0.jar com.github.chhh.utils.FileMove --no-err C:\Data\ccRCC\CCRCC_Discovery_20\mzml\CPTAC_CCRCC_W_JHU_20190112_LUMOS_C3L-00183_NAT_params.ser C:\Data\ccRCC\CCRCC_Discovery_20\DIAU_nmc1_M1\CPTAC_CCRCC_W_JHU_20190112_LUMOS_C3L-00183_NAT_params.ser
Process 'UmpireSe' finished, exit code: 0
UmpireSe
java -cp C:\FragPipe\FragPipe-18.0\fragpipe\lib\fragpipe-18.0.jar;/C:/FragPipe/FragPipe-18.0/fragpipe/lib/commons-io-2.11.0.jar com.github.chhh.utils.FileMove --no-err C:\Data\ccRCC\CCRCC_Discovery_20\mzml\CPTAC_CCRCC_W_JHU_20190112_LUMOS_C3L-00183_NAT_Q1.mgf C:\Data\ccRCC\CCRCC_Discovery_20\DIAU_nmc1_M1\CPTAC_CCRCC_W_JHU_20190112_LUMOS_C3L-00183_NAT_Q1.mgf
Process 'UmpireSe' finished, exit code: 0
UmpireSe
java -cp C:\FragPipe\FragPipe-18.0\fragpipe\lib\fragpipe-18.0.jar;/C:/FragPipe/FragPipe-18.0/fragpipe/lib/commons-io-2.11.0.jar com.github.chhh.utils.FileMove --no-err C:\Data\ccRCC\CCRCC_Discovery_20\mzml\CPTAC_CCRCC_W_JHU_20190112_LUMOS_C3L-00183_NAT_Q2.mgf C:\Data\ccRCC\CCRCC_Discovery_20\DIAU_nmc1_M1\CPTAC_CCRCC_W_JHU_20190112_LUMOS_C3L-00183_NAT_Q2.mgf
Process 'UmpireSe' finished, exit code: 0
UmpireSe
java -cp C:\FragPipe\FragPipe-18.0\fragpipe\lib\fragpipe-18.0.jar;/C:/FragPipe/FragPipe-18.0/fragpipe/lib/commons-io-2.11.0.jar com.github.chhh.utils.FileMove --no-err C:\Data\ccRCC\CCRCC_Discovery_20\mzml\CPTAC_CCRCC_W_JHU_20190112_LUMOS_C3L-00183_NAT_Q3.mgf C:\Data\ccRCC\CCRCC_Discovery_20\DIAU_nmc1_M1\CPTAC_CCRCC_W_JHU_20190112_LUMOS_C3L-00183_NAT_Q3.mgf
Process 'UmpireSe' finished, exit code: 0
UmpireSe
java -cp C:\FragPipe\FragPipe-18.0\fragpipe\lib\fragpipe-18.0.jar;/C:/FragPipe/FragPipe-18.0/fragpipe/lib/commons-io-2.11.0.jar com.github.chhh.utils.FileMove --no-err C:\Data\ccRCC\CCRCC_Discovery_20\mzml\CPTAC_CCRCC_W_JHU_20190112_LUMOS_C3L-00183_NAT_Q1.mzML C:\Data\ccRCC\CCRCC_Discovery_20\DIAU_nmc1_M1\CPTAC_CCRCC_W_JHU_20190112_LUMOS_C3L-00183_NAT_Q1.mzML
Process 'UmpireSe' finished, exit code: 0
UmpireSe
java -cp C:\FragPipe\FragPipe-18.0\fragpipe\lib\fragpipe-18.0.jar;/C:/FragPipe/FragPipe-18.0/fragpipe/lib/commons-io-2.11.0.jar com.github.chhh.utils.FileMove --no-err C:\Data\ccRCC\CCRCC_Discovery_20\mzml\CPTAC_CCRCC_W_JHU_20190112_LUMOS_C3L-00183_NAT_Q2.mzML C:\Data\ccRCC\CCRCC_Discovery_20\DIAU_nmc1_M1\CPTAC_CCRCC_W_JHU_20190112_LUMOS_C3L-00183_NAT_Q2.mzML
Process 'UmpireSe' finished, exit code: 0
UmpireSe
java -cp C:\FragPipe\FragPipe-18.0\fragpipe\lib\fragpipe-18.0.jar;/C:/FragPipe/FragPipe-18.0/fragpipe/lib/commons-io-2.11.0.jar com.github.chhh.utils.FileMove --no-err C:\Data\ccRCC\CCRCC_Discovery_20\mzml\CPTAC_CCRCC_W_JHU_20190112_LUMOS_C3L-00183_NAT_Q3.mzML C:\Data\ccRCC\CCRCC_Discovery_20\DIAU_nmc1_M1\CPTAC_CCRCC_W_JHU_20190112_LUMOS_C3L-00183_NAT_Q3.mzML
Process 'UmpireSe' finished, exit code: 0
UmpireSe
java -cp C:\FragPipe\FragPipe-18.0\fragpipe\lib\fragpipe-18.0.jar com.github.chhh.utils.FileDelete C:\Data\ccRCC\CCRCC_Discovery_20\DIAU_nmc1_M1\CPTAC_CCRCC_W_JHU_20190112_LUMOS_C3L-00183_NAT_Peak
Process 'UmpireSe' finished, exit code: 0
UmpireSe
java -cp C:\FragPipe\FragPipe-18.0\fragpipe\lib\fragpipe-18.0.jar com.github.chhh.utils.FileDelete C:\Data\ccRCC\CCRCC_Discovery_20\DIAU_nmc1_M1\CPTAC_CCRCC_W_JHU_20190112_LUMOS_C3L-00183_NAT.DIAWindowsFS
Process 'UmpireSe' finished, exit code: 0
UmpireSe
java -cp C:\FragPipe\FragPipe-18.0\fragpipe\lib\fragpipe-18.0.jar com.github.chhh.utils.FileDelete C:\Data\ccRCC\CCRCC_Discovery_20\DIAU_nmc1_M1\CPTAC_CCRCC_W_JHU_20190112_LUMOS_C3L-00183_NAT.RTidxFS
Process 'UmpireSe' finished, exit code: 0
UmpireSe
java -cp C:\FragPipe\FragPipe-18.0\fragpipe\lib\fragpipe-18.0.jar com.github.chhh.utils.FileDelete C:\Data\ccRCC\CCRCC_Discovery_20\DIAU_nmc1_M1\CPTAC_CCRCC_W_JHU_20190112_LUMOS_C3L-00183_NAT.ScanClusterMapping_Q1
Process 'UmpireSe' finished, exit code: 0
UmpireSe
java -cp C:\FragPipe\FragPipe-18.0\fragpipe\lib\fragpipe-18.0.jar com.github.chhh.utils.FileDelete C:\Data\ccRCC\CCRCC_Discovery_20\DIAU_nmc1_M1\CPTAC_CCRCC_W_JHU_20190112_LUMOS_C3L-00183_NAT.ScanClusterMapping_Q2
Process 'UmpireSe' finished, exit code: 0
UmpireSe
java -cp C:\FragPipe\FragPipe-18.0\fragpipe\lib\fragpipe-18.0.jar com.github.chhh.utils.FileDelete C:\Data\ccRCC\CCRCC_Discovery_20\DIAU_nmc1_M1\CPTAC_CCRCC_W_JHU_20190112_LUMOS_C3L-00183_NAT.ScanClusterMapping_Q3
Process 'UmpireSe' finished, exit code: 0
UmpireSe
java -cp C:\FragPipe\FragPipe-18.0\fragpipe\lib\fragpipe-18.0.jar com.github.chhh.utils.FileDelete C:\Data\ccRCC\CCRCC_Discovery_20\DIAU_nmc1_M1\CPTAC_CCRCC_W_JHU_20190112_LUMOS_C3L-00183_NAT.ScanidxFS
Process 'UmpireSe' finished, exit code: 0
UmpireSe
java -cp C:\FragPipe\FragPipe-18.0\fragpipe\lib\fragpipe-18.0.jar com.github.chhh.utils.FileDelete C:\Data\ccRCC\CCRCC_Discovery_20\DIAU_nmc1_M1\CPTAC_CCRCC_W_JHU_20190112_LUMOS_C3L-00183_NAT.ScanPosFS
Process 'UmpireSe' finished, exit code: 0
UmpireSe
java -cp C:\FragPipe\FragPipe-18.0\fragpipe\lib\fragpipe-18.0.jar com.github.chhh.utils.FileDelete C:\Data\ccRCC\CCRCC_Discovery_20\DIAU_nmc1_M1\CPTAC_CCRCC_W_JHU_20190112_LUMOS_C3L-00183_NAT.ScanRTFS
Process 'UmpireSe' finished, exit code: 0
UmpireSe
java -cp C:\FragPipe\FragPipe-18.0\fragpipe\lib\fragpipe-18.0.jar com.github.chhh.utils.FileDelete C:\Data\ccRCC\CCRCC_Discovery_20\DIAU_nmc1_M1\CPTAC_CCRCC_W_JHU_20190112_LUMOS_C3L-00183_NAT_diasetting.ser
Process 'UmpireSe' finished, exit code: 0
UmpireSe
java -cp C:\FragPipe\FragPipe-18.0\fragpipe\lib\fragpipe-18.0.jar com.github.chhh.utils.FileDelete C:\Data\ccRCC\CCRCC_Discovery_20\DIAU_nmc1_M1\CPTAC_CCRCC_W_JHU_20190112_LUMOS_C3L-00183_NAT_params.ser
Process 'UmpireSe' finished, exit code: 0
UmpireSe
java -cp C:\FragPipe\FragPipe-18.0\fragpipe\lib\fragpipe-18.0.jar com.github.chhh.utils.FileDelete C:\Data\ccRCC\CCRCC_Discovery_20\DIAU_nmc1_M1\CPTAC_CCRCC_W_JHU_20190112_LUMOS_C3L-00183_NAT_Q1.mgf
Process 'UmpireSe' finished, exit code: 0
UmpireSe
java -cp C:\FragPipe\FragPipe-18.0\fragpipe\lib\fragpipe-18.0.jar com.github.chhh.utils.FileDelete C:\Data\ccRCC\CCRCC_Discovery_20\DIAU_nmc1_M1\CPTAC_CCRCC_W_JHU_20190112_LUMOS_C3L-00183_NAT_Q2.mgf
Process 'UmpireSe' finished, exit code: 0
UmpireSe
java -cp C:\FragPipe\FragPipe-18.0\fragpipe\lib\fragpipe-18.0.jar com.github.chhh.utils.FileDelete C:\Data\ccRCC\CCRCC_Discovery_20\DIAU_nmc1_M1\CPTAC_CCRCC_W_JHU_20190112_LUMOS_C3L-00183_NAT_Q3.mgf
Process 'UmpireSe' finished, exit code: 0
UmpireSe
java -Xmx109G -Dlibs.thermo.dir="C:\FragPipe\FragPipe-18.0\fragpipe\tools\MSFragger-3.5\ext\thermo" -cp "C:\FragPipe\FragPipe-18.0\fragpipe\tools\DIA_Umpire_SE-2.2.8.jar;C:\FragPipe\FragPipe-18.0\fragpipe\tools\batmass-io-1.25.5.jar" dia_umpire_se.DIA_Umpire_SE C:\Data\ccRCC\CCRCC_Discovery_20\mzml\CPTAC_CCRCC_W_JHU_20190112_LUMOS_C3L-00183_T.mzML C:\Data\ccRCC\CCRCC_Discovery_20\DIAU_nmc1_M1\umpire-se.params
=================================================================================================
DIA-Umpire signal extraction analysis  (version: v2.2.8)
(c) University of Michigan
WARNING: sun.reflect.Reflection.getCallerClass is not supported. This will impact performance.
2022-08-08 15:09:50,712 INFO  [main] Version: v2.2.8
2022-08-08 15:09:50,714 INFO  [main] Parameter file:C:\Data\ccRCC\CCRCC_Discovery_20\DIAU_nmc1_M1\umpire-se.params
2022-08-08 15:09:50,714 INFO  [main] Spectra file:C:\Data\ccRCC\CCRCC_Discovery_20\mzml\CPTAC_CCRCC_W_JHU_20190112_LUMOS_C3L-00183_T.mzML
2022-08-08 15:09:50,715 INFO  [main] 
2022-08-08 15:09:50,715 INFO  [main] ####################################################################################################
2022-08-08 15:09:50,715 INFO  [main] #No of threads
2022-08-08 15:09:50,715 INFO  [main] Thread = 19
2022-08-08 15:09:50,715 INFO  [main] ####################################################################################################
2022-08-08 15:09:50,715 INFO  [main] 
2022-08-08 15:09:50,715 INFO  [main] ## omit Thread
2022-08-08 15:09:50,716 INFO  [main] 
2022-08-08 15:09:50,716 INFO  [main] #Precursor-fragments grouping parameters
2022-08-08 15:09:50,716 INFO  [main] RPmax = 25
2022-08-08 15:09:50,716 INFO  [main] RFmax = 500
2022-08-08 15:09:50,716 INFO  [main] CorrThreshold = 0
2022-08-08 15:09:50,716 INFO  [main] DeltaApex = 0.2
2022-08-08 15:09:50,716 INFO  [main] RTOverlap = 0.3
2022-08-08 15:09:50,716 INFO  [main] 
2022-08-08 15:09:50,716 INFO  [main] #Fragment intensity adjustments
2022-08-08 15:09:50,716 INFO  [main] # change BoostComplementaryIon if later using database search results to build libraries for Skyline/OpenSWATH
2022-08-08 15:09:50,716 INFO  [main] AdjustFragIntensity = true
2022-08-08 15:09:50,716 INFO  [main] BoostComplementaryIon = false
2022-08-08 15:09:50,716 INFO  [main] 
2022-08-08 15:09:50,717 INFO  [main] #Export detected MS1 features (output feature file can be loaded and mapped to RAW data in BatMass)
2022-08-08 15:09:50,717 INFO  [main] ExportPrecursorPeak = false
2022-08-08 15:09:50,717 INFO  [main] 
2022-08-08 15:09:50,717 INFO  [main] Q1 = true
2022-08-08 15:09:50,717 INFO  [main] Q2 = true
2022-08-08 15:09:50,717 INFO  [main] Q3 = true
2022-08-08 15:09:50,717 INFO  [main] 
2022-08-08 15:09:50,717 INFO  [main] #Signal extraction: mass accuracy and resolution
2022-08-08 15:09:50,717 INFO  [main] # resolution parameter matters only for data generated in profile mode
2022-08-08 15:09:50,717 INFO  [main] SE.MS1PPM = 10
2022-08-08 15:09:50,717 INFO  [main] SE.MS2PPM = 20
2022-08-08 15:09:50,718 INFO  [main] SE.Resolution = 60000
2022-08-08 15:09:50,718 INFO  [main] 
2022-08-08 15:09:50,718 INFO  [main] #Signal extraction: signal to noise filter
2022-08-08 15:09:50,718 INFO  [main] SE.SN = 1.1
2022-08-08 15:09:50,718 INFO  [main] SE.MS2SN = 1.1
2022-08-08 15:09:50,718 INFO  [main] 
2022-08-08 15:09:50,718 INFO  [main] #Signal extraction: minimum signal intensity filter
2022-08-08 15:09:50,718 INFO  [main] # for Thermo data, filtering is usually not necessary. Set SE.EstimateBG to false and SE.MinMSIntensity and SE.MinMSMSIntensity to a low value, e.g. 1
2022-08-08 15:09:50,718 INFO  [main] # for older Q Exactive data, or when too many MS1 features are extracted, set SE.EstimateBG to yes (or apply SE.MinMSIntensity and SE.MinMSMSIntensity values based on BatMass visualization)
2022-08-08 15:09:50,718 INFO  [main] SE.EstimateBG = false
2022-08-08 15:09:50,718 INFO  [main] SE.MinMSIntensity = 1
2022-08-08 15:09:50,718 INFO  [main] SE.MinMSMSIntensity = 1
2022-08-08 15:09:50,718 INFO  [main] 
2022-08-08 15:09:50,719 INFO  [main] #Signal extraction: peak curve detection and isotope grouping
2022-08-08 15:09:50,719 INFO  [main] # for older Q Exactive data, or when too many MS1 features are extracted, set SE.NoMissedScan to 1
2022-08-08 15:09:50,719 INFO  [main] SE.NoMissedScan = 1
2022-08-08 15:09:50,719 INFO  [main] SE.MaxCurveRTRange = 2
2022-08-08 15:09:50,719 INFO  [main] SE.RemoveGroupedPeaks = true
2022-08-08 15:09:50,719 INFO  [main] SE.RemoveGroupedPeaksRTOverlap = 0.3
2022-08-08 15:09:50,719 INFO  [main] SE.RemoveGroupedPeaksCorr = 0.3
2022-08-08 15:09:50,719 INFO  [main] SE.MinNoPeakCluster = 2
2022-08-08 15:09:50,719 INFO  [main] SE.MaxNoPeakCluster = 4
2022-08-08 15:09:50,719 INFO  [main] 
2022-08-08 15:09:50,745 INFO  [main] #Signal extraction: filtering of MS1 features
2022-08-08 15:09:50,745 INFO  [main] # if interested in modified peptides, increase MassDefectOffset parameter, or set SE.MassDefectFilter to false
2022-08-08 15:09:50,745 INFO  [main] SE.IsoPattern = 0.3
2022-08-08 15:09:50,745 INFO  [main] SE.MassDefectFilter = true
2022-08-08 15:09:50,745 INFO  [main] SE.MassDefectOffset = 0.1
2022-08-08 15:09:50,745 INFO  [main] 
2022-08-08 15:09:50,745 INFO  [main] #Signal extraction: other
2022-08-08 15:09:50,746 INFO  [main] SE.StartCharge = 1
2022-08-08 15:09:50,746 INFO  [main] SE.EndCharge = 5
2022-08-08 15:09:50,746 INFO  [main] SE.MS2StartCharge = 2
2022-08-08 15:09:50,746 INFO  [main] SE.MS2EndCharge = 5
2022-08-08 15:09:50,746 INFO  [main] SE.MinFrag = 10
2022-08-08 15:09:50,746 INFO  [main] SE.StartRT = 0
2022-08-08 15:09:50,746 INFO  [main] SE.EndRT = 9999
2022-08-08 15:09:50,746 INFO  [main] SE.MinMZ = 200
2022-08-08 15:09:50,746 INFO  [main] SE.MinPrecursorMass = 600
2022-08-08 15:09:50,746 INFO  [main] SE.MaxPrecursorMass = 5000
2022-08-08 15:09:50,747 INFO  [main] 
2022-08-08 15:09:50,747 INFO  [main] 
2022-08-08 15:09:50,747 INFO  [main] #Isolation window setting
2022-08-08 15:09:50,747 INFO  [main] #The current version supports the following window type: SWATH (fixed window size), V_SWATH (variable SWATH window), MSX, MSE, pSMART
2022-08-08 15:09:50,747 INFO  [main] WindowType = SWATH
2022-08-08 15:09:50,747 INFO  [main] 
2022-08-08 15:09:50,747 INFO  [main] #Fix window size (For SWATH)
2022-08-08 15:09:50,747 INFO  [main] # for Thermo data, this will be determined from raw data automatically
2022-08-08 15:09:50,747 INFO  [main] WindowSize = 10
2022-08-08 15:09:50,747 INFO  [main] 
2022-08-08 15:09:50,747 INFO  [main] #Variable SWATH window setting (start m/z, end m/z, separated by Tab)
2022-08-08 15:09:50,747 INFO  [main] # for Thermo data, this will be determined from raw data automatically
2022-08-08 15:09:50,747 INFO  [main] ==window setting begin
2022-08-08 15:09:50,747 INFO  [main] 
2022-08-08 15:09:50,748 INFO  [main] =================================================================================================
2022-08-08 15:09:50,748 INFO  [main] Processing C:\Data\ccRCC\CCRCC_Discovery_20\mzml\CPTAC_CCRCC_W_JHU_20190112_LUMOS_C3L-00183_T.mzML....
2022-08-08 15:09:50,750 INFO  [main] Writing DIA setting to file:C:\Data\ccRCC\CCRCC_Discovery_20\mzml\CPTAC_CCRCC_W_JHU_20190112_LUMOS_C3L-00183_T_diasetting.ser...
2022-08-08 15:09:50,754 INFO  [main] Writing parameter to file:C:\Data\ccRCC\CCRCC_Discovery_20\mzml\CPTAC_CCRCC_W_JHU_20190112_LUMOS_C3L-00183_T_params.ser...
2022-08-08 15:09:50,756 INFO  [main] Module A: Signal extraction
WARNING: An illegal reflective access operation has occurred
WARNING: Illegal reflective access by org.nustaq.serialization.FSTClazzInfo (file:/C:/FragPipe/FragPipe-18.0/fragpipe/tools/DIA_Umpire_SE-2.2.8.jar) to field java.lang.String.value
WARNING: Please consider reporting this to the maintainers of org.nustaq.serialization.FSTClazzInfo
WARNING: Use --illegal-access=warn to enable warnings of further illegal reflective access operations
WARNING: All illegal access operations will be denied in a future release
2022-08-08 15:10:00,072 INFO  [main] Writing DIA setting to file:C:\Data\ccRCC\CCRCC_Discovery_20\mzml\CPTAC_CCRCC_W_JHU_20190112_LUMOS_C3L-00183_T_diasetting.ser...
2022-08-08 15:10:00,871 INFO  [main] Processing MS1 peak detection
2022-08-08 15:10:00,871 INFO  [main] MS1 average cycle time : 4.327974 seconds
2022-08-08 15:10:05,090 INFO  [main] Processing all scans to detect possible m/z peak curves and
2022-08-08 15:10:05,090 INFO  [main] Smoothing detected signals......
2022-08-08 15:10:16,133 INFO  [main] 2972601 Peak curves found (Memory usage:2053MB)
2022-08-08 15:10:16,133 INFO  [main] Inclusion mz values found: 0/0
2022-08-08 15:10:16,133 INFO  [main] Grouping isotopic peak curves........
2022-08-08 15:10:16,134 INFO  [main] Building PeakCurve Mass-RT KD tree
2022-08-08 15:10:52,718 INFO  [main] No of ion clusters:237650 (Memory usage:2298MB)
2022-08-08 15:10:52,812 INFO  [main] Writing PeakCluster serialization to file:CPTAC_CCRCC_W_JHU_20190112_LUMOS_C3L-00183_T_PeakCluster.serFS...
2022-08-08 15:10:54,381 INFO  [main] ==================================================================================
2022-08-08 15:10:54,381 INFO  [main] Processing DIA MS2 (mz range):1091.0_1650.0( 1/30 )
2022-08-08 15:10:54,481 INFO  [main] Processing all scans to detect possible m/z peak curves and
2022-08-08 15:10:54,482 INFO  [main] Smoothing detected signals......
2022-08-08 15:11:01,796 INFO  [main] 557078 Peak curves found (Memory usage:2610MB)
2022-08-08 15:11:01,798 INFO  [main] Grouping isotopic peak curves........
2022-08-08 15:11:01,798 INFO  [main] Building PeakCurve Mass-RT KD tree
2022-08-08 15:11:03,304 INFO  [main] No of ion clusters:331 (Memory usage:2680MB)
2022-08-08 15:11:03,304 INFO  [main] Writing PeakCluster serialization to file:CPTAC_CCRCC_W_JHU_20190112_LUMOS_C3L-00183_T_1091_1650_PeakCluster.serFS...
2022-08-08 15:11:03,311 INFO  [main] Performing mass defect filter on fragment peaks
2022-08-08 15:11:03,311 INFO  [main] No. of fragment peaks: 597434
2022-08-08 15:11:03,358 INFO  [main] No. of remaining fragment peaks: 588194
2022-08-08 15:11:03,358 INFO  [main] Building precursor-fragment pairs for MS1 features....
2022-08-08 15:11:14,662 INFO  [main] Building precursor-fragment pairs for unfragmented ions....
2022-08-08 15:11:17,939 INFO  [main] ==================================================================================
2022-08-08 15:11:17,939 INFO  [main] Processing DIA MS2 (mz range):1001.0_1092.0( 2/30 )
2022-08-08 15:11:18,042 INFO  [main] Processing all scans to detect possible m/z peak curves and
2022-08-08 15:11:18,042 INFO  [main] Smoothing detected signals......
2022-08-08 15:11:23,058 INFO  [main] 611157 Peak curves found (Memory usage:2555MB)
2022-08-08 15:11:23,059 INFO  [main] Grouping isotopic peak curves........
2022-08-08 15:11:23,059 INFO  [main] Building PeakCurve Mass-RT KD tree
2022-08-08 15:11:24,600 INFO  [main] No of ion clusters:1271 (Memory usage:2629MB)
2022-08-08 15:11:24,600 INFO  [main] Writing PeakCluster serialization to file:CPTAC_CCRCC_W_JHU_20190112_LUMOS_C3L-00183_T_1001_1092_PeakCluster.serFS...
2022-08-08 15:11:24,606 INFO  [main] Performing mass defect filter on fragment peaks
2022-08-08 15:11:24,606 INFO  [main] No. of fragment peaks: 635488
2022-08-08 15:11:24,660 INFO  [main] No. of remaining fragment peaks: 624429
2022-08-08 15:11:24,660 INFO  [main] Building precursor-fragment pairs for MS1 features....
2022-08-08 15:11:35,000 INFO  [main] Building precursor-fragment pairs for unfragmented ions....
2022-08-08 15:11:40,086 INFO  [main] ==================================================================================
2022-08-08 15:11:40,086 INFO  [main] Processing DIA MS2 (mz range):938.0_1002.0( 3/30 )
2022-08-08 15:11:40,177 INFO  [main] Processing all scans to detect possible m/z peak curves and
2022-08-08 15:11:40,177 INFO  [main] Smoothing detected signals......
2022-08-08 15:11:44,875 INFO  [main] 643240 Peak curves found (Memory usage:2618MB)
2022-08-08 15:11:44,876 INFO  [main] Grouping isotopic peak curves........
2022-08-08 15:11:44,877 INFO  [main] Building PeakCurve Mass-RT KD tree
2022-08-08 15:11:46,398 INFO  [main] No of ion clusters:1271 (Memory usage:2696MB)
2022-08-08 15:11:46,398 INFO  [main] Writing PeakCluster serialization to file:CPTAC_CCRCC_W_JHU_20190112_LUMOS_C3L-00183_T_938_1002_PeakCluster.serFS...
2022-08-08 15:11:46,404 INFO  [main] Performing mass defect filter on fragment peaks
2022-08-08 15:11:46,405 INFO  [main] No. of fragment peaks: 667934
2022-08-08 15:11:46,444 INFO  [main] No. of remaining fragment peaks: 654572
2022-08-08 15:11:46,444 INFO  [main] Building precursor-fragment pairs for MS1 features....
2022-08-08 15:11:59,871 INFO  [main] Building precursor-fragment pairs for unfragmented ions....
2022-08-08 15:12:05,240 INFO  [main] ==================================================================================
2022-08-08 15:12:05,240 INFO  [main] Processing DIA MS2 (mz range):888.0_939.0( 4/30 )
2022-08-08 15:12:05,338 INFO  [main] Processing all scans to detect possible m/z peak curves and
2022-08-08 15:12:05,338 INFO  [main] Smoothing detected signals......
2022-08-08 15:12:10,281 INFO  [main] 639084 Peak curves found (Memory usage:2647MB)
2022-08-08 15:12:10,282 INFO  [main] Grouping isotopic peak curves........
2022-08-08 15:12:10,283 INFO  [main] Building PeakCurve Mass-RT KD tree
2022-08-08 15:12:11,872 INFO  [main] No of ion clusters:1244 (Memory usage:2724MB)
2022-08-08 15:12:11,872 INFO  [main] Writing PeakCluster serialization to file:CPTAC_CCRCC_W_JHU_20190112_LUMOS_C3L-00183_T_888_939_PeakCluster.serFS...
2022-08-08 15:12:11,878 INFO  [main] Performing mass defect filter on fragment peaks
2022-08-08 15:12:11,878 INFO  [main] No. of fragment peaks: 662333
2022-08-08 15:12:11,919 INFO  [main] No. of remaining fragment peaks: 649177
2022-08-08 15:12:11,919 INFO  [main] Building precursor-fragment pairs for MS1 features....
2022-08-08 15:12:25,931 INFO  [main] Building precursor-fragment pairs for unfragmented ions....
2022-08-08 15:12:31,696 INFO  [main] ==================================================================================
2022-08-08 15:12:31,696 INFO  [main] Processing DIA MS2 (mz range):847.0_889.0( 5/30 )
2022-08-08 15:12:31,789 INFO  [main] Processing all scans to detect possible m/z peak curves and
2022-08-08 15:12:31,789 INFO  [main] Smoothing detected signals......
2022-08-08 15:12:36,437 INFO  [main] 648735 Peak curves found (Memory usage:2681MB)
2022-08-08 15:12:36,438 INFO  [main] Grouping isotopic peak curves........
2022-08-08 15:12:36,438 INFO  [main] Building PeakCurve Mass-RT KD tree
2022-08-08 15:12:38,061 INFO  [main] No of ion clusters:1199 (Memory usage:2759MB)
2022-08-08 15:12:38,061 INFO  [main] Writing PeakCluster serialization to file:CPTAC_CCRCC_W_JHU_20190112_LUMOS_C3L-00183_T_847_889_PeakCluster.serFS...
2022-08-08 15:12:38,067 INFO  [main] Performing mass defect filter on fragment peaks
2022-08-08 15:12:38,067 INFO  [main] No. of fragment peaks: 670527
2022-08-08 15:12:38,108 INFO  [main] No. of remaining fragment peaks: 656758
2022-08-08 15:12:38,108 INFO  [main] Building precursor-fragment pairs for MS1 features....
2022-08-08 15:12:51,990 INFO  [main] Building precursor-fragment pairs for unfragmented ions....
2022-08-08 15:12:57,024 INFO  [main] ==================================================================================
2022-08-08 15:12:57,024 INFO  [main] Processing DIA MS2 (mz range):814.0_848.0( 6/30 )
2022-08-08 15:12:57,110 INFO  [main] Processing all scans to detect possible m/z peak curves and
2022-08-08 15:12:57,111 INFO  [main] Smoothing detected signals......
2022-08-08 15:13:01,674 INFO  [main] 604667 Peak curves found (Memory usage:2683MB)
2022-08-08 15:13:01,676 INFO  [main] Grouping isotopic peak curves........
2022-08-08 15:13:01,676 INFO  [main] Building PeakCurve Mass-RT KD tree
2022-08-08 15:13:02,992 INFO  [main] No of ion clusters:966 (Memory usage:2756MB)
2022-08-08 15:13:02,993 INFO  [main] Writing PeakCluster serialization to file:CPTAC_CCRCC_W_JHU_20190112_LUMOS_C3L-00183_T_814_848_PeakCluster.serFS...
2022-08-08 15:13:02,997 INFO  [main] Performing mass defect filter on fragment peaks
2022-08-08 15:13:02,998 INFO  [main] No. of fragment peaks: 625087
2022-08-08 15:13:03,035 INFO  [main] No. of remaining fragment peaks: 610265
2022-08-08 15:13:03,035 INFO  [main] Building precursor-fragment pairs for MS1 features....
2022-08-08 15:13:18,201 INFO  [main] Building precursor-fragment pairs for unfragmented ions....
2022-08-08 15:13:22,993 INFO  [main] ==================================================================================
2022-08-08 15:13:22,993 INFO  [main] Processing DIA MS2 (mz range):784.0_815.0( 7/30 )
2022-08-08 15:13:23,074 INFO  [main] Processing all scans to detect possible m/z peak curves and
2022-08-08 15:13:23,075 INFO  [main] Smoothing detected signals......
2022-08-08 15:13:27,320 INFO  [main] 608517 Peak curves found (Memory usage:2692MB)
2022-08-08 15:13:27,321 INFO  [main] Grouping isotopic peak curves........
2022-08-08 15:13:27,321 INFO  [main] Building PeakCurve Mass-RT KD tree
2022-08-08 15:13:28,706 INFO  [main] No of ion clusters:961 (Memory usage:2766MB)
2022-08-08 15:13:28,706 INFO  [main] Writing PeakCluster serialization to file:CPTAC_CCRCC_W_JHU_20190112_LUMOS_C3L-00183_T_784_815_PeakCluster.serFS...
2022-08-08 15:13:28,711 INFO  [main] Performing mass defect filter on fragment peaks
2022-08-08 15:13:28,711 INFO  [main] No. of fragment peaks: 627949
2022-08-08 15:13:28,748 INFO  [main] No. of remaining fragment peaks: 616456
2022-08-08 15:13:28,748 INFO  [main] Building precursor-fragment pairs for MS1 features....
2022-08-08 15:13:41,731 INFO  [main] Building precursor-fragment pairs for unfragmented ions....
2022-08-08 15:13:46,094 INFO  [main] ==================================================================================
2022-08-08 15:13:46,094 INFO  [main] Processing DIA MS2 (mz range):757.0_785.0( 8/30 )
2022-08-08 15:13:46,171 INFO  [main] Processing all scans to detect possible m/z peak curves and
2022-08-08 15:13:46,171 INFO  [main] Smoothing detected signals......
2022-08-08 15:13:50,555 INFO  [main] 563345 Peak curves found (Memory usage:2705MB)
2022-08-08 15:13:50,556 INFO  [main] Grouping isotopic peak curves........
2022-08-08 15:13:50,556 INFO  [main] Building PeakCurve Mass-RT KD tree
2022-08-08 15:13:51,891 INFO  [main] No of ion clusters:911 (Memory usage:2773MB)
2022-08-08 15:13:51,891 INFO  [main] Writing PeakCluster serialization to file:CPTAC_CCRCC_W_JHU_20190112_LUMOS_C3L-00183_T_757_785_PeakCluster.serFS...
2022-08-08 15:13:51,896 INFO  [main] Performing mass defect filter on fragment peaks
2022-08-08 15:13:51,896 INFO  [main] No. of fragment peaks: 585887
2022-08-08 15:13:51,930 INFO  [main] No. of remaining fragment peaks: 569776
2022-08-08 15:13:51,931 INFO  [main] Building precursor-fragment pairs for MS1 features....
2022-08-08 15:14:01,805 INFO  [main] Building precursor-fragment pairs for unfragmented ions....
2022-08-08 15:14:06,198 INFO  [main] ==================================================================================
2022-08-08 15:14:06,198 INFO  [main] Processing DIA MS2 (mz range):731.0_758.0( 9/30 )
2022-08-08 15:14:06,269 INFO  [main] Processing all scans to detect possible m/z peak curves and
2022-08-08 15:14:06,269 INFO  [main] Smoothing detected signals......
2022-08-08 15:14:10,032 INFO  [main] 518681 Peak curves found (Memory usage:2695MB)
2022-08-08 15:14:10,034 INFO  [main] Grouping isotopic peak curves........
2022-08-08 15:14:10,034 INFO  [main] Building PeakCurve Mass-RT KD tree
2022-08-08 15:14:11,263 INFO  [main] No of ion clusters:787 (Memory usage:2758MB)
2022-08-08 15:14:11,263 INFO  [main] Writing PeakCluster serialization to file:CPTAC_CCRCC_W_JHU_20190112_LUMOS_C3L-00183_T_731_758_PeakCluster.serFS...
2022-08-08 15:14:11,267 INFO  [main] Performing mass defect filter on fragment peaks
2022-08-08 15:14:11,267 INFO  [main] No. of fragment peaks: 535359
2022-08-08 15:14:11,300 INFO  [main] No. of remaining fragment peaks: 522971
2022-08-08 15:14:11,300 INFO  [main] Building precursor-fragment pairs for MS1 features....
2022-08-08 15:14:21,589 INFO  [main] Building precursor-fragment pairs for unfragmented ions....
2022-08-08 15:14:25,177 INFO  [main] ==================================================================================
2022-08-08 15:14:25,177 INFO  [main] Processing DIA MS2 (mz range):708.0_732.0( 10/30 )
2022-08-08 15:14:25,260 INFO  [main] Processing all scans to detect possible m/z peak curves and
2022-08-08 15:14:25,260 INFO  [main] Smoothing detected signals......
2022-08-08 15:14:29,320 INFO  [main] 598450 Peak curves found (Memory usage:2768MB)
2022-08-08 15:14:29,322 INFO  [main] Grouping isotopic peak curves........
2022-08-08 15:14:29,322 INFO  [main] Building PeakCurve Mass-RT KD tree
2022-08-08 15:14:30,747 INFO  [main] No of ion clusters:878 (Memory usage:2840MB)
2022-08-08 15:14:30,748 INFO  [main] Writing PeakCluster serialization to file:CPTAC_CCRCC_W_JHU_20190112_LUMOS_C3L-00183_T_708_732_PeakCluster.serFS...
2022-08-08 15:14:30,752 INFO  [main] Performing mass defect filter on fragment peaks
2022-08-08 15:14:30,752 INFO  [main] No. of fragment peaks: 618446
2022-08-08 15:14:30,793 INFO  [main] No. of remaining fragment peaks: 602203
2022-08-08 15:14:30,793 INFO  [main] Building precursor-fragment pairs for MS1 features....
2022-08-08 15:14:42,573 INFO  [main] Building precursor-fragment pairs for unfragmented ions....
2022-08-08 15:14:46,815 INFO  [main] ==================================================================================
2022-08-08 15:14:46,815 INFO  [main] Processing DIA MS2 (mz range):687.0_709.0( 11/30 )
2022-08-08 15:14:46,902 INFO  [main] Processing all scans to detect possible m/z peak curves and
2022-08-08 15:14:46,902 INFO  [main] Smoothing detected signals......
2022-08-08 15:14:51,004 INFO  [main] 574501 Peak curves found (Memory usage:2783MB)
2022-08-08 15:14:51,006 INFO  [main] Grouping isotopic peak curves........
2022-08-08 15:14:51,006 INFO  [main] Building PeakCurve Mass-RT KD tree
2022-08-08 15:14:52,394 INFO  [main] No of ion clusters:771 (Memory usage:2853MB)
2022-08-08 15:14:52,394 INFO  [main] Writing PeakCluster serialization to file:CPTAC_CCRCC_W_JHU_20190112_LUMOS_C3L-00183_T_687_709_PeakCluster.serFS...
2022-08-08 15:14:52,398 INFO  [main] Performing mass defect filter on fragment peaks
2022-08-08 15:14:52,398 INFO  [main] No. of fragment peaks: 593707
2022-08-08 15:14:52,433 INFO  [main] No. of remaining fragment peaks: 576079
2022-08-08 15:14:52,433 INFO  [main] Building precursor-fragment pairs for MS1 features....
2022-08-08 15:15:03,062 INFO  [main] Building precursor-fragment pairs for unfragmented ions....
2022-08-08 15:15:06,535 INFO  [main] ==================================================================================
2022-08-08 15:15:06,535 INFO  [main] Processing DIA MS2 (mz range):668.0_688.0( 12/30 )
2022-08-08 15:15:06,614 INFO  [main] Processing all scans to detect possible m/z peak curves and
2022-08-08 15:15:06,614 INFO  [main] Smoothing detected signals......
2022-08-08 15:15:10,812 INFO  [main] 566456 Peak curves found (Memory usage:2801MB)
2022-08-08 15:15:10,812 INFO  [main] Grouping isotopic peak curves........
2022-08-08 15:15:10,812 INFO  [main] Building PeakCurve Mass-RT KD tree
2022-08-08 15:15:12,076 INFO  [main] No of ion clusters:773 (Memory usage:2869MB)
2022-08-08 15:15:12,077 INFO  [main] Writing PeakCluster serialization to file:CPTAC_CCRCC_W_JHU_20190112_LUMOS_C3L-00183_T_668_688_PeakCluster.serFS...
2022-08-08 15:15:12,081 INFO  [main] Performing mass defect filter on fragment peaks
2022-08-08 15:15:12,081 INFO  [main] No. of fragment peaks: 586335
2022-08-08 15:15:12,121 INFO  [main] No. of remaining fragment peaks: 567655
2022-08-08 15:15:12,121 INFO  [main] Building precursor-fragment pairs for MS1 features....
2022-08-08 15:15:20,984 INFO  [main] Building precursor-fragment pairs for unfragmented ions....
2022-08-08 15:15:24,194 INFO  [main] ==================================================================================
2022-08-08 15:15:24,194 INFO  [main] Processing DIA MS2 (mz range):649.0_669.0( 13/30 )
2022-08-08 15:15:24,278 INFO  [main] Processing all scans to detect possible m/z peak curves and
2022-08-08 15:15:24,279 INFO  [main] Smoothing detected signals......
2022-08-08 15:15:28,850 INFO  [main] 552226 Peak curves found (Memory usage:2817MB)
2022-08-08 15:15:28,851 INFO  [main] Grouping isotopic peak curves........
2022-08-08 15:15:28,851 INFO  [main] Building PeakCurve Mass-RT KD tree
2022-08-08 15:15:30,098 INFO  [main] No of ion clusters:707 (Memory usage:2883MB)
2022-08-08 15:15:30,098 INFO  [main] Writing PeakCluster serialization to file:CPTAC_CCRCC_W_JHU_20190112_LUMOS_C3L-00183_T_649_669_PeakCluster.serFS...
2022-08-08 15:15:30,102 INFO  [main] Performing mass defect filter on fragment peaks
2022-08-08 15:15:30,102 INFO  [main] No. of fragment peaks: 572022
2022-08-08 15:15:30,137 INFO  [main] No. of remaining fragment peaks: 552477
2022-08-08 15:15:30,139 INFO  [main] Building precursor-fragment pairs for MS1 features....
2022-08-08 15:15:39,342 INFO  [main] Building precursor-fragment pairs for unfragmented ions....
2022-08-08 15:15:42,576 INFO  [main] ==================================================================================
2022-08-08 15:15:42,576 INFO  [main] Processing DIA MS2 (mz range):630.0_650.0( 14/30 )
2022-08-08 15:15:42,651 INFO  [main] Processing all scans to detect possible m/z peak curves and
2022-08-08 15:15:42,651 INFO  [main] Smoothing detected signals......
2022-08-08 15:15:46,636 INFO  [main] 548664 Peak curves found (Memory usage:2831MB)
2022-08-08 15:15:46,637 INFO  [main] Grouping isotopic peak curves........
2022-08-08 15:15:46,637 INFO  [main] Building PeakCurve Mass-RT KD tree
2022-08-08 15:15:47,933 INFO  [main] No of ion clusters:797 (Memory usage:2896MB)
2022-08-08 15:15:47,933 INFO  [main] Writing PeakCluster serialization to file:CPTAC_CCRCC_W_JHU_20190112_LUMOS_C3L-00183_T_630_650_PeakCluster.serFS...
2022-08-08 15:15:47,938 INFO  [main] Performing mass defect filter on fragment peaks
2022-08-08 15:15:47,938 INFO  [main] No. of fragment peaks: 566510
2022-08-08 15:15:47,974 INFO  [main] No. of remaining fragment peaks: 549131
2022-08-08 15:15:47,974 INFO  [main] Building precursor-fragment pairs for MS1 features....
2022-08-08 15:15:57,988 INFO  [main] Building precursor-fragment pairs for unfragmented ions....
2022-08-08 15:16:01,323 INFO  [main] ==================================================================================
2022-08-08 15:16:01,323 INFO  [main] Processing DIA MS2 (mz range):613.0_631.0( 15/30 )
2022-08-08 15:16:01,402 INFO  [main] Processing all scans to detect possible m/z peak curves and
2022-08-08 15:16:01,402 INFO  [main] Smoothing detected signals......
2022-08-08 15:16:07,452 INFO  [main] 508163 Peak curves found (Memory usage:2833MB)
2022-08-08 15:16:07,453 INFO  [main] Grouping isotopic peak curves........
2022-08-08 15:16:07,453 INFO  [main] Building PeakCurve Mass-RT KD tree
2022-08-08 15:16:08,717 INFO  [main] No of ion clusters:702 (Memory usage:2895MB)
2022-08-08 15:16:08,717 INFO  [main] Writing PeakCluster serialization to file:CPTAC_CCRCC_W_JHU_20190112_LUMOS_C3L-00183_T_613_631_PeakCluster.serFS...
2022-08-08 15:16:08,721 INFO  [main] Performing mass defect filter on fragment peaks
2022-08-08 15:16:08,721 INFO  [main] No. of fragment peaks: 536700
2022-08-08 15:16:08,753 INFO  [main] No. of remaining fragment peaks: 513703
2022-08-08 15:16:08,753 INFO  [main] Building precursor-fragment pairs for MS1 features....
2022-08-08 15:16:16,700 INFO  [main] Building precursor-fragment pairs for unfragmented ions....
2022-08-08 15:16:19,604 INFO  [main] ==================================================================================
2022-08-08 15:16:19,604 INFO  [main] Processing DIA MS2 (mz range):596.0_614.0( 16/30 )
2022-08-08 15:16:19,692 INFO  [main] Processing all scans to detect possible m/z peak curves and
2022-08-08 15:16:19,692 INFO  [main] Smoothing detected signals......
2022-08-08 15:16:24,753 INFO  [main] 537350 Peak curves found (Memory usage:2870MB)
2022-08-08 15:16:24,754 INFO  [main] Grouping isotopic peak curves........
2022-08-08 15:16:24,754 INFO  [main] Building PeakCurve Mass-RT KD tree
2022-08-08 15:16:25,821 INFO  [main] No of ion clusters:805 (Memory usage:2935MB)
2022-08-08 15:16:25,821 INFO  [main] Writing PeakCluster serialization to file:CPTAC_CCRCC_W_JHU_20190112_LUMOS_C3L-00183_T_596_614_PeakCluster.serFS...
2022-08-08 15:16:25,825 INFO  [main] Performing mass defect filter on fragment peaks
2022-08-08 15:16:25,825 INFO  [main] No. of fragment peaks: 560382
2022-08-08 15:16:25,861 INFO  [main] No. of remaining fragment peaks: 538773
2022-08-08 15:16:25,862 INFO  [main] Building precursor-fragment pairs for MS1 features....
2022-08-08 15:16:32,954 INFO  [main] Building precursor-fragment pairs for unfragmented ions....
2022-08-08 15:16:36,397 INFO  [main] ==================================================================================
2022-08-08 15:16:36,397 INFO  [main] Processing DIA MS2 (mz range):579.0_597.0( 17/30 )
2022-08-08 15:16:36,468 INFO  [main] Processing all scans to detect possible m/z peak curves and
2022-08-08 15:16:36,468 INFO  [main] Smoothing detected signals......
2022-08-08 15:16:40,055 INFO  [main] 513428 Peak curves found (Memory usage:2863MB)
2022-08-08 15:16:40,056 INFO  [main] Grouping isotopic peak curves........
2022-08-08 15:16:40,056 INFO  [main] Building PeakCurve Mass-RT KD tree
2022-08-08 15:16:41,123 INFO  [main] No of ion clusters:790 (Memory usage:2925MB)
2022-08-08 15:16:41,123 INFO  [main] Writing PeakCluster serialization to file:CPTAC_CCRCC_W_JHU_20190112_LUMOS_C3L-00183_T_579_597_PeakCluster.serFS...
2022-08-08 15:16:41,128 INFO  [main] Performing mass defect filter on fragment peaks
2022-08-08 15:16:41,128 INFO  [main] No. of fragment peaks: 528610
2022-08-08 15:16:41,159 INFO  [main] No. of remaining fragment peaks: 513259
2022-08-08 15:16:41,159 INFO  [main] Building precursor-fragment pairs for MS1 features....
2022-08-08 15:16:46,816 INFO  [main] Building precursor-fragment pairs for unfragmented ions....
2022-08-08 15:16:49,466 INFO  [main] ==================================================================================
2022-08-08 15:16:49,466 INFO  [main] Processing DIA MS2 (mz range):563.0_580.0( 18/30 )
2022-08-08 15:16:49,532 INFO  [main] Processing all scans to detect possible m/z peak curves and
2022-08-08 15:16:49,532 INFO  [main] Smoothing detected signals......
2022-08-08 15:16:52,821 INFO  [main] 483421 Peak curves found (Memory usage:2857MB)
2022-08-08 15:16:52,822 INFO  [main] Grouping isotopic peak curves........
2022-08-08 15:16:52,822 INFO  [main] Building PeakCurve Mass-RT KD tree
2022-08-08 15:16:54,049 INFO  [main] No of ion clusters:691 (Memory usage:2915MB)
2022-08-08 15:16:54,049 INFO  [main] Writing PeakCluster serialization to file:CPTAC_CCRCC_W_JHU_20190112_LUMOS_C3L-00183_T_563_580_PeakCluster.serFS...
2022-08-08 15:16:54,053 INFO  [main] Performing mass defect filter on fragment peaks
2022-08-08 15:16:54,053 INFO  [main] No. of fragment peaks: 496188
2022-08-08 15:16:54,086 INFO  [main] No. of remaining fragment peaks: 480378
2022-08-08 15:16:54,086 INFO  [main] Building precursor-fragment pairs for MS1 features....
2022-08-08 15:16:59,214 INFO  [main] Building precursor-fragment pairs for unfragmented ions....
2022-08-08 15:17:01,911 INFO  [main] ==================================================================================
2022-08-08 15:17:01,911 INFO  [main] Processing DIA MS2 (mz range):548.0_564.0( 19/30 )
2022-08-08 15:17:01,974 INFO  [main] Processing all scans to detect possible m/z peak curves and
2022-08-08 15:17:01,975 INFO  [main] Smoothing detected signals......
2022-08-08 15:17:05,440 INFO  [main] 446100 Peak curves found (Memory usage:2848MB)
2022-08-08 15:17:05,441 INFO  [main] Grouping isotopic peak curves........
2022-08-08 15:17:05,441 INFO  [main] Building PeakCurve Mass-RT KD tree
2022-08-08 15:17:06,520 INFO  [main] No of ion clusters:684 (Memory usage:2901MB)
2022-08-08 15:17:06,520 INFO  [main] Writing PeakCluster serialization to file:CPTAC_CCRCC_W_JHU_20190112_LUMOS_C3L-00183_T_548_564_PeakCluster.serFS...
2022-08-08 15:17:06,524 INFO  [main] Performing mass defect filter on fragment peaks
2022-08-08 15:17:06,524 INFO  [main] No. of fragment peaks: 459663
2022-08-08 15:17:06,550 INFO  [main] No. of remaining fragment peaks: 444999
2022-08-08 15:17:06,550 INFO  [main] Building precursor-fragment pairs for MS1 features....
2022-08-08 15:17:11,027 INFO  [main] Building precursor-fragment pairs for unfragmented ions....
2022-08-08 15:17:13,389 INFO  [main] ==================================================================================
2022-08-08 15:17:13,389 INFO  [main] Processing DIA MS2 (mz range):532.0_549.0( 20/30 )
2022-08-08 15:17:13,448 INFO  [main] Processing all scans to detect possible m/z peak curves and
2022-08-08 15:17:13,448 INFO  [main] Smoothing detected signals......
2022-08-08 15:17:16,574 INFO  [main] 422023 Peak curves found (Memory usage:2844MB)
2022-08-08 15:17:16,575 INFO  [main] Grouping isotopic peak curves........
2022-08-08 15:17:16,575 INFO  [main] Building PeakCurve Mass-RT KD tree
2022-08-08 15:17:17,601 INFO  [main] No of ion clusters:671 (Memory usage:2894MB)
2022-08-08 15:17:17,601 INFO  [main] Writing PeakCluster serialization to file:CPTAC_CCRCC_W_JHU_20190112_LUMOS_C3L-00183_T_532_549_PeakCluster.serFS...
2022-08-08 15:17:17,604 INFO  [main] Performing mass defect filter on fragment peaks
2022-08-08 15:17:17,604 INFO  [main] No. of fragment peaks: 434159
2022-08-08 15:17:17,632 INFO  [main] No. of remaining fragment peaks: 418828
2022-08-08 15:17:17,632 INFO  [main] Building precursor-fragment pairs for MS1 features....
2022-08-08 15:17:21,746 INFO  [main] Building precursor-fragment pairs for unfragmented ions....
2022-08-08 15:17:23,960 INFO  [main] ==================================================================================
2022-08-08 15:17:23,961 INFO  [main] Processing DIA MS2 (mz range):516.0_533.0( 21/30 )
2022-08-08 15:17:24,023 INFO  [main] Processing all scans to detect possible m/z peak curves and
2022-08-08 15:17:24,023 INFO  [main] Smoothing detected signals......
2022-08-08 15:17:27,616 INFO  [main] 453655 Peak curves found (Memory usage:2873MB)
2022-08-08 15:17:27,617 INFO  [main] Grouping isotopic peak curves........
2022-08-08 15:17:27,617 INFO  [main] Building PeakCurve Mass-RT KD tree
2022-08-08 15:17:28,452 INFO  [main] No of ion clusters:657 (Memory usage:2927MB)
2022-08-08 15:17:28,452 INFO  [main] Writing PeakCluster serialization to file:CPTAC_CCRCC_W_JHU_20190112_LUMOS_C3L-00183_T_516_533_PeakCluster.serFS...
2022-08-08 15:17:28,456 INFO  [main] Performing mass defect filter on fragment peaks
2022-08-08 15:17:28,456 INFO  [main] No. of fragment peaks: 467048
2022-08-08 15:17:28,484 INFO  [main] No. of remaining fragment peaks: 446816
2022-08-08 15:17:28,485 INFO  [main] Building precursor-fragment pairs for MS1 features....
2022-08-08 15:17:32,620 INFO  [main] Building precursor-fragment pairs for unfragmented ions....
2022-08-08 15:17:34,852 INFO  [main] ==================================================================================
2022-08-08 15:17:34,852 INFO  [main] Processing DIA MS2 (mz range):500.0_517.0( 22/30 )
2022-08-08 15:17:34,918 INFO  [main] Processing all scans to detect possible m/z peak curves and
2022-08-08 15:17:34,918 INFO  [main] Smoothing detected signals......
2022-08-08 15:17:39,102 INFO  [main] 415799 Peak curves found (Memory usage:2872MB)
2022-08-08 15:17:39,104 INFO  [main] Grouping isotopic peak curves........
2022-08-08 15:17:39,104 INFO  [main] Building PeakCurve Mass-RT KD tree
2022-08-08 15:17:40,143 INFO  [main] No of ion clusters:594 (Memory usage:2922MB)
2022-08-08 15:17:40,143 INFO  [main] Writing PeakCluster serialization to file:CPTAC_CCRCC_W_JHU_20190112_LUMOS_C3L-00183_T_500_517_PeakCluster.serFS...
2022-08-08 15:17:40,146 INFO  [main] Performing mass defect filter on fragment peaks
2022-08-08 15:17:40,146 INFO  [main] No. of fragment peaks: 432520
2022-08-08 15:17:40,171 INFO  [main] No. of remaining fragment peaks: 412690
2022-08-08 15:17:40,172 INFO  [main] Building precursor-fragment pairs for MS1 features....
2022-08-08 15:17:44,628 INFO  [main] Building precursor-fragment pairs for unfragmented ions....
2022-08-08 15:17:47,019 INFO  [main] ==================================================================================
2022-08-08 15:17:47,019 INFO  [main] Processing DIA MS2 (mz range):485.0_501.0( 23/30 )
2022-08-08 15:17:47,072 INFO  [main] Processing all scans to detect possible m/z peak curves and
2022-08-08 15:17:47,072 INFO  [main] Smoothing detected signals......
2022-08-08 15:17:49,888 INFO  [main] 377994 Peak curves found (Memory usage:2858MB)
2022-08-08 15:17:49,889 INFO  [main] Grouping isotopic peak curves........
2022-08-08 15:17:49,889 INFO  [main] Building PeakCurve Mass-RT KD tree
2022-08-08 15:17:50,829 INFO  [main] No of ion clusters:496 (Memory usage:2904MB)
2022-08-08 15:17:50,829 INFO  [main] Writing PeakCluster serialization to file:CPTAC_CCRCC_W_JHU_20190112_LUMOS_C3L-00183_T_485_501_PeakCluster.serFS...
2022-08-08 15:17:50,832 INFO  [main] Performing mass defect filter on fragment peaks
2022-08-08 15:17:50,832 INFO  [main] No. of fragment peaks: 388680
2022-08-08 15:17:50,855 INFO  [main] No. of remaining fragment peaks: 375025
2022-08-08 15:17:50,855 INFO  [main] Building precursor-fragment pairs for MS1 features....
2022-08-08 15:17:54,521 INFO  [main] Building precursor-fragment pairs for unfragmented ions....
2022-08-08 15:17:56,470 INFO  [main] ==================================================================================
2022-08-08 15:17:56,470 INFO  [main] Processing DIA MS2 (mz range):469.0_486.0( 24/30 )
2022-08-08 15:17:56,520 INFO  [main] Processing all scans to detect possible m/z peak curves and
2022-08-08 15:17:56,520 INFO  [main] Smoothing detected signals......
2022-08-08 15:17:59,101 INFO  [main] 354457 Peak curves found (Memory usage:2851MB)
2022-08-08 15:17:59,103 INFO  [main] Grouping isotopic peak curves........
2022-08-08 15:17:59,103 INFO  [main] Building PeakCurve Mass-RT KD tree
2022-08-08 15:18:00,012 INFO  [main] No of ion clusters:492 (Memory usage:2894MB)
2022-08-08 15:18:00,012 INFO  [main] Writing PeakCluster serialization to file:CPTAC_CCRCC_W_JHU_20190112_LUMOS_C3L-00183_T_469_486_PeakCluster.serFS...
2022-08-08 15:18:00,015 INFO  [main] Performing mass defect filter on fragment peaks
2022-08-08 15:18:00,015 INFO  [main] No. of fragment peaks: 364730
2022-08-08 15:18:00,035 INFO  [main] No. of remaining fragment peaks: 351531
2022-08-08 15:18:00,035 INFO  [main] Building precursor-fragment pairs for MS1 features....
2022-08-08 15:18:03,584 INFO  [main] Building precursor-fragment pairs for unfragmented ions....
2022-08-08 15:18:05,431 INFO  [main] ==================================================================================
2022-08-08 15:18:05,431 INFO  [main] Processing DIA MS2 (mz range):454.0_470.0( 25/30 )
2022-08-08 15:18:05,477 INFO  [main] Processing all scans to detect possible m/z peak curves and
2022-08-08 15:18:05,477 INFO  [main] Smoothing detected signals......
2022-08-08 15:18:08,390 INFO  [main] 319133 Peak curves found (Memory usage:2838MB)
2022-08-08 15:18:08,391 INFO  [main] Grouping isotopic peak curves........
2022-08-08 15:18:08,391 INFO  [main] Building PeakCurve Mass-RT KD tree
2022-08-08 15:18:09,183 INFO  [main] No of ion clusters:443 (Memory usage:2877MB)
2022-08-08 15:18:09,183 INFO  [main] Writing PeakCluster serialization to file:CPTAC_CCRCC_W_JHU_20190112_LUMOS_C3L-00183_T_454_470_PeakCluster.serFS...
2022-08-08 15:18:09,186 INFO  [main] Performing mass defect filter on fragment peaks
2022-08-08 15:18:09,186 INFO  [main] No. of fragment peaks: 329440
2022-08-08 15:18:09,203 INFO  [main] No. of remaining fragment peaks: 314154
2022-08-08 15:18:09,203 INFO  [main] Building precursor-fragment pairs for MS1 features....
2022-08-08 15:18:12,216 INFO  [main] Building precursor-fragment pairs for unfragmented ions....
2022-08-08 15:18:13,859 INFO  [main] ==================================================================================
2022-08-08 15:18:13,859 INFO  [main] Processing DIA MS2 (mz range):437.0_455.0( 26/30 )
2022-08-08 15:18:13,905 INFO  [main] Processing all scans to detect possible m/z peak curves and
2022-08-08 15:18:13,905 INFO  [main] Smoothing detected signals......
2022-08-08 15:18:16,864 INFO  [main] 312013 Peak curves found (Memory usage:2839MB)
2022-08-08 15:18:16,865 INFO  [main] Grouping isotopic peak curves........
2022-08-08 15:18:16,865 INFO  [main] Building PeakCurve Mass-RT KD tree
2022-08-08 15:18:17,551 INFO  [main] No of ion clusters:378 (Memory usage:2877MB)
2022-08-08 15:18:17,551 INFO  [main] Writing PeakCluster serialization to file:CPTAC_CCRCC_W_JHU_20190112_LUMOS_C3L-00183_T_437_455_PeakCluster.serFS...
2022-08-08 15:18:17,554 INFO  [main] Performing mass defect filter on fragment peaks
2022-08-08 15:18:17,554 INFO  [main] No. of fragment peaks: 322140
2022-08-08 15:18:17,571 INFO  [main] No. of remaining fragment peaks: 308454
2022-08-08 15:18:17,571 INFO  [main] Building precursor-fragment pairs for MS1 features....
2022-08-08 15:18:20,750 INFO  [main] Building precursor-fragment pairs for unfragmented ions....
2022-08-08 15:18:22,395 INFO  [main] ==================================================================================
2022-08-08 15:18:22,395 INFO  [main] Processing DIA MS2 (mz range):420.0_438.0( 27/30 )
2022-08-08 15:18:22,431 INFO  [main] Processing all scans to detect possible m/z peak curves and
2022-08-08 15:18:22,432 INFO  [main] Smoothing detected signals......
2022-08-08 15:18:24,569 INFO  [main] 256279 Peak curves found (Memory usage:2807MB)
2022-08-08 15:18:24,570 INFO  [main] Grouping isotopic peak curves........
2022-08-08 15:18:24,571 INFO  [main] Building PeakCurve Mass-RT KD tree
2022-08-08 15:18:25,264 INFO  [main] No of ion clusters:277 (Memory usage:2838MB)
2022-08-08 15:18:25,264 INFO  [main] Writing PeakCluster serialization to file:CPTAC_CCRCC_W_JHU_20190112_LUMOS_C3L-00183_T_420_438_PeakCluster.serFS...
2022-08-08 15:18:25,267 INFO  [main] Performing mass defect filter on fragment peaks
2022-08-08 15:18:25,267 INFO  [main] No. of fragment peaks: 263207
2022-08-08 15:18:25,282 INFO  [main] No. of remaining fragment peaks: 251561
2022-08-08 15:18:25,282 INFO  [main] Building precursor-fragment pairs for MS1 features....
2022-08-08 15:18:27,755 INFO  [main] Building precursor-fragment pairs for unfragmented ions....
2022-08-08 15:18:29,035 INFO  [main] ==================================================================================
2022-08-08 15:18:29,035 INFO  [main] Processing DIA MS2 (mz range):401.0_421.0( 28/30 )
2022-08-08 15:18:29,066 INFO  [main] Processing all scans to detect possible m/z peak curves and
2022-08-08 15:18:29,066 INFO  [main] Smoothing detected signals......
2022-08-08 15:18:30,802 INFO  [main] 220028 Peak curves found (Memory usage:2790MB)
2022-08-08 15:18:30,804 INFO  [main] Grouping isotopic peak curves........
2022-08-08 15:18:30,804 INFO  [main] Building PeakCurve Mass-RT KD tree
2022-08-08 15:18:31,498 INFO  [main] No of ion clusters:220 (Memory usage:2817MB)
2022-08-08 15:18:31,499 INFO  [main] Writing PeakCluster serialization to file:CPTAC_CCRCC_W_JHU_20190112_LUMOS_C3L-00183_T_401_421_PeakCluster.serFS...
2022-08-08 15:18:31,501 INFO  [main] Performing mass defect filter on fragment peaks
2022-08-08 15:18:31,501 INFO  [main] No. of fragment peaks: 225338
2022-08-08 15:18:31,514 INFO  [main] No. of remaining fragment peaks: 216528
2022-08-08 15:18:31,514 INFO  [main] Building precursor-fragment pairs for MS1 features....
2022-08-08 15:18:33,845 INFO  [main] Building precursor-fragment pairs for unfragmented ions....
2022-08-08 15:18:34,990 INFO  [main] ==================================================================================
2022-08-08 15:18:34,990 INFO  [main] Processing DIA MS2 (mz range):378.0_402.0( 29/30 )
2022-08-08 15:18:35,021 INFO  [main] Processing all scans to detect possible m/z peak curves and
2022-08-08 15:18:35,021 INFO  [main] Smoothing detected signals......
2022-08-08 15:18:36,606 INFO  [main] 198091 Peak curves found (Memory usage:2786MB)
2022-08-08 15:18:36,607 INFO  [main] Grouping isotopic peak curves........
2022-08-08 15:18:36,607 INFO  [main] Building PeakCurve Mass-RT KD tree
2022-08-08 15:18:37,295 INFO  [main] No of ion clusters:206 (Memory usage:2809MB)
2022-08-08 15:18:37,295 INFO  [main] Writing PeakCluster serialization to file:CPTAC_CCRCC_W_JHU_20190112_LUMOS_C3L-00183_T_378_402_PeakCluster.serFS...
2022-08-08 15:18:37,297 INFO  [main] Performing mass defect filter on fragment peaks
2022-08-08 15:18:37,297 INFO  [main] No. of fragment peaks: 202940
2022-08-08 15:18:37,310 INFO  [main] No. of remaining fragment peaks: 195673
2022-08-08 15:18:37,310 INFO  [main] Building precursor-fragment pairs for MS1 features....
2022-08-08 15:18:39,565 INFO  [main] Building precursor-fragment pairs for unfragmented ions....
2022-08-08 15:18:40,762 INFO  [main] ==================================================================================
2022-08-08 15:18:40,762 INFO  [main] Processing DIA MS2 (mz range):350.0_379.0( 30/30 )
2022-08-08 15:18:40,789 INFO  [main] Processing all scans to detect possible m/z peak curves and
2022-08-08 15:18:40,789 INFO  [main] Smoothing detected signals......
2022-08-08 15:18:42,698 INFO  [main] 152946 Peak curves found (Memory usage:2766MB)
2022-08-08 15:18:42,699 INFO  [main] Grouping isotopic peak curves........
2022-08-08 15:18:42,699 INFO  [main] Building PeakCurve Mass-RT KD tree
2022-08-08 15:18:43,291 INFO  [main] No of ion clusters:149 (Memory usage:2784MB)
2022-08-08 15:18:43,291 INFO  [main] Writing PeakCluster serialization to file:CPTAC_CCRCC_W_JHU_20190112_LUMOS_C3L-00183_T_350_379_PeakCluster.serFS...
2022-08-08 15:18:43,293 INFO  [main] Performing mass defect filter on fragment peaks
2022-08-08 15:18:43,293 INFO  [main] No. of fragment peaks: 157709
2022-08-08 15:18:43,301 INFO  [main] No. of remaining fragment peaks: 148550
2022-08-08 15:18:43,301 INFO  [main] Building precursor-fragment pairs for MS1 features....
2022-08-08 15:18:44,916 INFO  [main] Building precursor-fragment pairs for unfragmented ions....
2022-08-08 15:18:45,873 INFO  [main] ==================================================================================
2022-08-08 15:18:57,984 INFO  [main] C:\Data\ccRCC\CCRCC_Discovery_20\mzml\CPTAC_CCRCC_W_JHU_20190112_LUMOS_C3L-00183_T.mzML processed time:0 hour, 9 min, 7 sec
2022-08-08 15:18:57,984 INFO  [main] Job complete
2022-08-08 15:18:57,984 INFO  [main] =================================================================================================
Process 'UmpireSe' finished, exit code: 0
UmpireSe
java -cp C:\FragPipe\FragPipe-18.0\fragpipe\lib\fragpipe-18.0.jar;/C:/FragPipe/FragPipe-18.0/fragpipe/lib/commons-io-2.11.0.jar com.github.chhh.utils.FileMove --no-err C:\Data\ccRCC\CCRCC_Discovery_20\mzml\diaumpire_se.log C:\Data\ccRCC\CCRCC_Discovery_20\DIAU_nmc1_M1\diaumpire_se.log
Process 'UmpireSe' finished, exit code: 0
UmpireSe
java -cp C:\FragPipe\FragPipe-18.0\fragpipe\lib\fragpipe-18.0.jar;/C:/FragPipe/FragPipe-18.0/fragpipe/lib/commons-io-2.11.0.jar com.github.chhh.utils.FileMove --no-err C:\Data\ccRCC\CCRCC_Discovery_20\mzml\CPTAC_CCRCC_W_JHU_20190112_LUMOS_C3L-00183_T_Peak C:\Data\ccRCC\CCRCC_Discovery_20\DIAU_nmc1_M1\CPTAC_CCRCC_W_JHU_20190112_LUMOS_C3L-00183_T_Peak
Process 'UmpireSe' finished, exit code: 0
UmpireSe
java -cp C:\FragPipe\FragPipe-18.0\fragpipe\lib\fragpipe-18.0.jar;/C:/FragPipe/FragPipe-18.0/fragpipe/lib/commons-io-2.11.0.jar com.github.chhh.utils.FileMove --no-err C:\Data\ccRCC\CCRCC_Discovery_20\mzml\CPTAC_CCRCC_W_JHU_20190112_LUMOS_C3L-00183_T.DIAWindowsFS C:\Data\ccRCC\CCRCC_Discovery_20\DIAU_nmc1_M1\CPTAC_CCRCC_W_JHU_20190112_LUMOS_C3L-00183_T.DIAWindowsFS
Process 'UmpireSe' finished, exit code: 0
UmpireSe
java -cp C:\FragPipe\FragPipe-18.0\fragpipe\lib\fragpipe-18.0.jar;/C:/FragPipe/FragPipe-18.0/fragpipe/lib/commons-io-2.11.0.jar com.github.chhh.utils.FileMove --no-err C:\Data\ccRCC\CCRCC_Discovery_20\mzml\CPTAC_CCRCC_W_JHU_20190112_LUMOS_C3L-00183_T.RTidxFS C:\Data\ccRCC\CCRCC_Discovery_20\DIAU_nmc1_M1\CPTAC_CCRCC_W_JHU_20190112_LUMOS_C3L-00183_T.RTidxFS
Process 'UmpireSe' finished, exit code: 0
UmpireSe
java -cp C:\FragPipe\FragPipe-18.0\fragpipe\lib\fragpipe-18.0.jar;/C:/FragPipe/FragPipe-18.0/fragpipe/lib/commons-io-2.11.0.jar com.github.chhh.utils.FileMove --no-err C:\Data\ccRCC\CCRCC_Discovery_20\mzml\CPTAC_CCRCC_W_JHU_20190112_LUMOS_C3L-00183_T.ScanClusterMapping_Q1 C:\Data\ccRCC\CCRCC_Discovery_20\DIAU_nmc1_M1\CPTAC_CCRCC_W_JHU_20190112_LUMOS_C3L-00183_T.ScanClusterMapping_Q1
Process 'UmpireSe' finished, exit code: 0
UmpireSe
java -cp C:\FragPipe\FragPipe-18.0\fragpipe\lib\fragpipe-18.0.jar;/C:/FragPipe/FragPipe-18.0/fragpipe/lib/commons-io-2.11.0.jar com.github.chhh.utils.FileMove --no-err C:\Data\ccRCC\CCRCC_Discovery_20\mzml\CPTAC_CCRCC_W_JHU_20190112_LUMOS_C3L-00183_T.ScanClusterMapping_Q2 C:\Data\ccRCC\CCRCC_Discovery_20\DIAU_nmc1_M1\CPTAC_CCRCC_W_JHU_20190112_LUMOS_C3L-00183_T.ScanClusterMapping_Q2
Process 'UmpireSe' finished, exit code: 0
UmpireSe
java -cp C:\FragPipe\FragPipe-18.0\fragpipe\lib\fragpipe-18.0.jar;/C:/FragPipe/FragPipe-18.0/fragpipe/lib/commons-io-2.11.0.jar com.github.chhh.utils.FileMove --no-err C:\Data\ccRCC\CCRCC_Discovery_20\mzml\CPTAC_CCRCC_W_JHU_20190112_LUMOS_C3L-00183_T.ScanClusterMapping_Q3 C:\Data\ccRCC\CCRCC_Discovery_20\DIAU_nmc1_M1\CPTAC_CCRCC_W_JHU_20190112_LUMOS_C3L-00183_T.ScanClusterMapping_Q3
Process 'UmpireSe' finished, exit code: 0
UmpireSe
java -cp C:\FragPipe\FragPipe-18.0\fragpipe\lib\fragpipe-18.0.jar;/C:/FragPipe/FragPipe-18.0/fragpipe/lib/commons-io-2.11.0.jar com.github.chhh.utils.FileMove --no-err C:\Data\ccRCC\CCRCC_Discovery_20\mzml\CPTAC_CCRCC_W_JHU_20190112_LUMOS_C3L-00183_T.ScanidxFS C:\Data\ccRCC\CCRCC_Discovery_20\DIAU_nmc1_M1\CPTAC_CCRCC_W_JHU_20190112_LUMOS_C3L-00183_T.ScanidxFS
Process 'UmpireSe' finished, exit code: 0
UmpireSe
java -cp C:\FragPipe\FragPipe-18.0\fragpipe\lib\fragpipe-18.0.jar;/C:/FragPipe/FragPipe-18.0/fragpipe/lib/commons-io-2.11.0.jar com.github.chhh.utils.FileMove --no-err C:\Data\ccRCC\CCRCC_Discovery_20\mzml\CPTAC_CCRCC_W_JHU_20190112_LUMOS_C3L-00183_T.ScanPosFS C:\Data\ccRCC\CCRCC_Discovery_20\DIAU_nmc1_M1\CPTAC_CCRCC_W_JHU_20190112_LUMOS_C3L-00183_T.ScanPosFS
Process 'UmpireSe' finished, exit code: 0
UmpireSe
java -cp C:\FragPipe\FragPipe-18.0\fragpipe\lib\fragpipe-18.0.jar;/C:/FragPipe/FragPipe-18.0/fragpipe/lib/commons-io-2.11.0.jar com.github.chhh.utils.FileMove --no-err C:\Data\ccRCC\CCRCC_Discovery_20\mzml\CPTAC_CCRCC_W_JHU_20190112_LUMOS_C3L-00183_T.ScanRTFS C:\Data\ccRCC\CCRCC_Discovery_20\DIAU_nmc1_M1\CPTAC_CCRCC_W_JHU_20190112_LUMOS_C3L-00183_T.ScanRTFS
Process 'UmpireSe' finished, exit code: 0
UmpireSe
java -cp C:\FragPipe\FragPipe-18.0\fragpipe\lib\fragpipe-18.0.jar;/C:/FragPipe/FragPipe-18.0/fragpipe/lib/commons-io-2.11.0.jar com.github.chhh.utils.FileMove --no-err C:\Data\ccRCC\CCRCC_Discovery_20\mzml\CPTAC_CCRCC_W_JHU_20190112_LUMOS_C3L-00183_T_diasetting.ser C:\Data\ccRCC\CCRCC_Discovery_20\DIAU_nmc1_M1\CPTAC_CCRCC_W_JHU_20190112_LUMOS_C3L-00183_T_diasetting.ser
Process 'UmpireSe' finished, exit code: 0
UmpireSe
java -cp C:\FragPipe\FragPipe-18.0\fragpipe\lib\fragpipe-18.0.jar;/C:/FragPipe/FragPipe-18.0/fragpipe/lib/commons-io-2.11.0.jar com.github.chhh.utils.FileMove --no-err C:\Data\ccRCC\CCRCC_Discovery_20\mzml\CPTAC_CCRCC_W_JHU_20190112_LUMOS_C3L-00183_T_params.ser C:\Data\ccRCC\CCRCC_Discovery_20\DIAU_nmc1_M1\CPTAC_CCRCC_W_JHU_20190112_LUMOS_C3L-00183_T_params.ser
Process 'UmpireSe' finished, exit code: 0
UmpireSe
java -cp C:\FragPipe\FragPipe-18.0\fragpipe\lib\fragpipe-18.0.jar;/C:/FragPipe/FragPipe-18.0/fragpipe/lib/commons-io-2.11.0.jar com.github.chhh.utils.FileMove --no-err C:\Data\ccRCC\CCRCC_Discovery_20\mzml\CPTAC_CCRCC_W_JHU_20190112_LUMOS_C3L-00183_T_Q1.mgf C:\Data\ccRCC\CCRCC_Discovery_20\DIAU_nmc1_M1\CPTAC_CCRCC_W_JHU_20190112_LUMOS_C3L-00183_T_Q1.mgf
Process 'UmpireSe' finished, exit code: 0
UmpireSe
java -cp C:\FragPipe\FragPipe-18.0\fragpipe\lib\fragpipe-18.0.jar;/C:/FragPipe/FragPipe-18.0/fragpipe/lib/commons-io-2.11.0.jar com.github.chhh.utils.FileMove --no-err C:\Data\ccRCC\CCRCC_Discovery_20\mzml\CPTAC_CCRCC_W_JHU_20190112_LUMOS_C3L-00183_T_Q2.mgf C:\Data\ccRCC\CCRCC_Discovery_20\DIAU_nmc1_M1\CPTAC_CCRCC_W_JHU_20190112_LUMOS_C3L-00183_T_Q2.mgf
Process 'UmpireSe' finished, exit code: 0
UmpireSe
java -cp C:\FragPipe\FragPipe-18.0\fragpipe\lib\fragpipe-18.0.jar;/C:/FragPipe/FragPipe-18.0/fragpipe/lib/commons-io-2.11.0.jar com.github.chhh.utils.FileMove --no-err C:\Data\ccRCC\CCRCC_Discovery_20\mzml\CPTAC_CCRCC_W_JHU_20190112_LUMOS_C3L-00183_T_Q3.mgf C:\Data\ccRCC\CCRCC_Discovery_20\DIAU_nmc1_M1\CPTAC_CCRCC_W_JHU_20190112_LUMOS_C3L-00183_T_Q3.mgf
Process 'UmpireSe' finished, exit code: 0
UmpireSe
java -cp C:\FragPipe\FragPipe-18.0\fragpipe\lib\fragpipe-18.0.jar;/C:/FragPipe/FragPipe-18.0/fragpipe/lib/commons-io-2.11.0.jar com.github.chhh.utils.FileMove --no-err C:\Data\ccRCC\CCRCC_Discovery_20\mzml\CPTAC_CCRCC_W_JHU_20190112_LUMOS_C3L-00183_T_Q1.mzML C:\Data\ccRCC\CCRCC_Discovery_20\DIAU_nmc1_M1\CPTAC_CCRCC_W_JHU_20190112_LUMOS_C3L-00183_T_Q1.mzML
Process 'UmpireSe' finished, exit code: 0
UmpireSe
java -cp C:\FragPipe\FragPipe-18.0\fragpipe\lib\fragpipe-18.0.jar;/C:/FragPipe/FragPipe-18.0/fragpipe/lib/commons-io-2.11.0.jar com.github.chhh.utils.FileMove --no-err C:\Data\ccRCC\CCRCC_Discovery_20\mzml\CPTAC_CCRCC_W_JHU_20190112_LUMOS_C3L-00183_T_Q2.mzML C:\Data\ccRCC\CCRCC_Discovery_20\DIAU_nmc1_M1\CPTAC_CCRCC_W_JHU_20190112_LUMOS_C3L-00183_T_Q2.mzML
Process 'UmpireSe' finished, exit code: 0
UmpireSe
java -cp C:\FragPipe\FragPipe-18.0\fragpipe\lib\fragpipe-18.0.jar;/C:/FragPipe/FragPipe-18.0/fragpipe/lib/commons-io-2.11.0.jar com.github.chhh.utils.FileMove --no-err C:\Data\ccRCC\CCRCC_Discovery_20\mzml\CPTAC_CCRCC_W_JHU_20190112_LUMOS_C3L-00183_T_Q3.mzML C:\Data\ccRCC\CCRCC_Discovery_20\DIAU_nmc1_M1\CPTAC_CCRCC_W_JHU_20190112_LUMOS_C3L-00183_T_Q3.mzML
Process 'UmpireSe' finished, exit code: 0
UmpireSe
java -cp C:\FragPipe\FragPipe-18.0\fragpipe\lib\fragpipe-18.0.jar com.github.chhh.utils.FileDelete C:\Data\ccRCC\CCRCC_Discovery_20\DIAU_nmc1_M1\CPTAC_CCRCC_W_JHU_20190112_LUMOS_C3L-00183_T_Peak
Process 'UmpireSe' finished, exit code: 0
UmpireSe
java -cp C:\FragPipe\FragPipe-18.0\fragpipe\lib\fragpipe-18.0.jar com.github.chhh.utils.FileDelete C:\Data\ccRCC\CCRCC_Discovery_20\DIAU_nmc1_M1\CPTAC_CCRCC_W_JHU_20190112_LUMOS_C3L-00183_T.DIAWindowsFS
Process 'UmpireSe' finished, exit code: 0
UmpireSe
java -cp C:\FragPipe\FragPipe-18.0\fragpipe\lib\fragpipe-18.0.jar com.github.chhh.utils.FileDelete C:\Data\ccRCC\CCRCC_Discovery_20\DIAU_nmc1_M1\CPTAC_CCRCC_W_JHU_20190112_LUMOS_C3L-00183_T.RTidxFS
Process 'UmpireSe' finished, exit code: 0
UmpireSe
java -cp C:\FragPipe\FragPipe-18.0\fragpipe\lib\fragpipe-18.0.jar com.github.chhh.utils.FileDelete C:\Data\ccRCC\CCRCC_Discovery_20\DIAU_nmc1_M1\CPTAC_CCRCC_W_JHU_20190112_LUMOS_C3L-00183_T.ScanClusterMapping_Q1
Process 'UmpireSe' finished, exit code: 0
UmpireSe
java -cp C:\FragPipe\FragPipe-18.0\fragpipe\lib\fragpipe-18.0.jar com.github.chhh.utils.FileDelete C:\Data\ccRCC\CCRCC_Discovery_20\DIAU_nmc1_M1\CPTAC_CCRCC_W_JHU_20190112_LUMOS_C3L-00183_T.ScanClusterMapping_Q2
Process 'UmpireSe' finished, exit code: 0
UmpireSe
java -cp C:\FragPipe\FragPipe-18.0\fragpipe\lib\fragpipe-18.0.jar com.github.chhh.utils.FileDelete C:\Data\ccRCC\CCRCC_Discovery_20\DIAU_nmc1_M1\CPTAC_CCRCC_W_JHU_20190112_LUMOS_C3L-00183_T.ScanClusterMapping_Q3
Process 'UmpireSe' finished, exit code: 0
UmpireSe
java -cp C:\FragPipe\FragPipe-18.0\fragpipe\lib\fragpipe-18.0.jar com.github.chhh.utils.FileDelete C:\Data\ccRCC\CCRCC_Discovery_20\DIAU_nmc1_M1\CPTAC_CCRCC_W_JHU_20190112_LUMOS_C3L-00183_T.ScanidxFS
Process 'UmpireSe' finished, exit code: 0
UmpireSe
java -cp C:\FragPipe\FragPipe-18.0\fragpipe\lib\fragpipe-18.0.jar com.github.chhh.utils.FileDelete C:\Data\ccRCC\CCRCC_Discovery_20\DIAU_nmc1_M1\CPTAC_CCRCC_W_JHU_20190112_LUMOS_C3L-00183_T.ScanPosFS
Process 'UmpireSe' finished, exit code: 0
UmpireSe
java -cp C:\FragPipe\FragPipe-18.0\fragpipe\lib\fragpipe-18.0.jar com.github.chhh.utils.FileDelete C:\Data\ccRCC\CCRCC_Discovery_20\DIAU_nmc1_M1\CPTAC_CCRCC_W_JHU_20190112_LUMOS_C3L-00183_T.ScanRTFS
Process 'UmpireSe' finished, exit code: 0
UmpireSe
java -cp C:\FragPipe\FragPipe-18.0\fragpipe\lib\fragpipe-18.0.jar com.github.chhh.utils.FileDelete C:\Data\ccRCC\CCRCC_Discovery_20\DIAU_nmc1_M1\CPTAC_CCRCC_W_JHU_20190112_LUMOS_C3L-00183_T_diasetting.ser
Process 'UmpireSe' finished, exit code: 0
UmpireSe
java -cp C:\FragPipe\FragPipe-18.0\fragpipe\lib\fragpipe-18.0.jar com.github.chhh.utils.FileDelete C:\Data\ccRCC\CCRCC_Discovery_20\DIAU_nmc1_M1\CPTAC_CCRCC_W_JHU_20190112_LUMOS_C3L-00183_T_params.ser
Process 'UmpireSe' finished, exit code: 0
UmpireSe
java -cp C:\FragPipe\FragPipe-18.0\fragpipe\lib\fragpipe-18.0.jar com.github.chhh.utils.FileDelete C:\Data\ccRCC\CCRCC_Discovery_20\DIAU_nmc1_M1\CPTAC_CCRCC_W_JHU_20190112_LUMOS_C3L-00183_T_Q1.mgf
Process 'UmpireSe' finished, exit code: 0
UmpireSe
java -cp C:\FragPipe\FragPipe-18.0\fragpipe\lib\fragpipe-18.0.jar com.github.chhh.utils.FileDelete C:\Data\ccRCC\CCRCC_Discovery_20\DIAU_nmc1_M1\CPTAC_CCRCC_W_JHU_20190112_LUMOS_C3L-00183_T_Q2.mgf
Process 'UmpireSe' finished, exit code: 0
UmpireSe
java -cp C:\FragPipe\FragPipe-18.0\fragpipe\lib\fragpipe-18.0.jar com.github.chhh.utils.FileDelete C:\Data\ccRCC\CCRCC_Discovery_20\DIAU_nmc1_M1\CPTAC_CCRCC_W_JHU_20190112_LUMOS_C3L-00183_T_Q3.mgf
Process 'UmpireSe' finished, exit code: 0
MSFragger [Work dir: C:\Data\ccRCC\CCRCC_Discovery_20\DIAU_nmc1_M1]
java -jar -Dfile.encoding=UTF-8 -Xmx109G C:\FragPipe\FragPipe-18.0\fragpipe\tools\MSFragger-3.5\MSFragger-3.5.jar C:\Data\ccRCC\CCRCC_Discovery_20\DIAU_nmc1_M1\fragger_dda.params C:\Data\ccRCC\CCRCC_Discovery_20\DIAU_nmc1_M1\CPTAC_CCRCC_W_JHU_20190112_LUMOS_C3L-00004_NAT_Q1.mzML C:\Data\ccRCC\CCRCC_Discovery_20\DIAU_nmc1_M1\CPTAC_CCRCC_W_JHU_20190112_LUMOS_C3L-00004_NAT_Q2.mzML C:\Data\ccRCC\CCRCC_Discovery_20\DIAU_nmc1_M1\CPTAC_CCRCC_W_JHU_20190112_LUMOS_C3L-00004_NAT_Q3.mzML C:\Data\ccRCC\CCRCC_Discovery_20\DIAU_nmc1_M1\CPTAC_CCRCC_W_JHU_20190112_LUMOS_C3L-00004_T_Q1.mzML C:\Data\ccRCC\CCRCC_Discovery_20\DIAU_nmc1_M1\CPTAC_CCRCC_W_JHU_20190112_LUMOS_C3L-00004_T_Q2.mzML C:\Data\ccRCC\CCRCC_Discovery_20\DIAU_nmc1_M1\CPTAC_CCRCC_W_JHU_20190112_LUMOS_C3L-00004_T_Q3.mzML C:\Data\ccRCC\CCRCC_Discovery_20\DIAU_nmc1_M1\CPTAC_CCRCC_W_JHU_20190112_LUMOS_C3L-00010_NAT_Q1.mzML C:\Data\ccRCC\CCRCC_Discovery_20\DIAU_nmc1_M1\CPTAC_CCRCC_W_JHU_20190112_LUMOS_C3L-00010_NAT_Q2.mzML C:\Data\ccRCC\CCRCC_Discovery_20\DIAU_nmc1_M1\CPTAC_CCRCC_W_JHU_20190112_LUMOS_C3L-00010_NAT_Q3.mzML C:\Data\ccRCC\CCRCC_Discovery_20\DIAU_nmc1_M1\CPTAC_CCRCC_W_JHU_20190112_LUMOS_C3L-00010_T_Q1.mzML C:\Data\ccRCC\CCRCC_Discovery_20\DIAU_nmc1_M1\CPTAC_CCRCC_W_JHU_20190112_LUMOS_C3L-00010_T_Q2.mzML C:\Data\ccRCC\CCRCC_Discovery_20\DIAU_nmc1_M1\CPTAC_CCRCC_W_JHU_20190112_LUMOS_C3L-00010_T_Q3.mzML C:\Data\ccRCC\CCRCC_Discovery_20\DIAU_nmc1_M1\CPTAC_CCRCC_W_JHU_20190112_LUMOS_C3L-00011_NAT_Q1.mzML C:\Data\ccRCC\CCRCC_Discovery_20\DIAU_nmc1_M1\CPTAC_CCRCC_W_JHU_20190112_LUMOS_C3L-00011_NAT_Q2.mzML C:\Data\ccRCC\CCRCC_Discovery_20\DIAU_nmc1_M1\CPTAC_CCRCC_W_JHU_20190112_LUMOS_C3L-00011_NAT_Q3.mzML C:\Data\ccRCC\CCRCC_Discovery_20\DIAU_nmc1_M1\CPTAC_CCRCC_W_JHU_20190112_LUMOS_C3L-00011_T_Q1.mzML C:\Data\ccRCC\CCRCC_Discovery_20\DIAU_nmc1_M1\CPTAC_CCRCC_W_JHU_20190112_LUMOS_C3L-00011_T_Q2.mzML C:\Data\ccRCC\CCRCC_Discovery_20\DIAU_nmc1_M1\CPTAC_CCRCC_W_JHU_20190112_LUMOS_C3L-00011_T_Q3.mzML C:\Data\ccRCC\CCRCC_Discovery_20\DIAU_nmc1_M1\CPTAC_CCRCC_W_JHU_20190112_LUMOS_C3L-00026_NAT_Q1.mzML C:\Data\ccRCC\CCRCC_Discovery_20\DIAU_nmc1_M1\CPTAC_CCRCC_W_JHU_20190112_LUMOS_C3L-00026_NAT_Q2.mzML C:\Data\ccRCC\CCRCC_Discovery_20\DIAU_nmc1_M1\CPTAC_CCRCC_W_JHU_20190112_LUMOS_C3L-00026_NAT_Q3.mzML C:\Data\ccRCC\CCRCC_Discovery_20\DIAU_nmc1_M1\CPTAC_CCRCC_W_JHU_20190112_LUMOS_C3L-00026_T_Q1.mzML C:\Data\ccRCC\CCRCC_Discovery_20\DIAU_nmc1_M1\CPTAC_CCRCC_W_JHU_20190112_LUMOS_C3L-00026_T_Q2.mzML C:\Data\ccRCC\CCRCC_Discovery_20\DIAU_nmc1_M1\CPTAC_CCRCC_W_JHU_20190112_LUMOS_C3L-00026_T_Q3.mzML C:\Data\ccRCC\CCRCC_Discovery_20\DIAU_nmc1_M1\CPTAC_CCRCC_W_JHU_20190112_LUMOS_C3L-00079_NAT_Q1.mzML C:\Data\ccRCC\CCRCC_Discovery_20\DIAU_nmc1_M1\CPTAC_CCRCC_W_JHU_20190112_LUMOS_C3L-00079_NAT_Q2.mzML C:\Data\ccRCC\CCRCC_Discovery_20\DIAU_nmc1_M1\CPTAC_CCRCC_W_JHU_20190112_LUMOS_C3L-00079_NAT_Q3.mzML C:\Data\ccRCC\CCRCC_Discovery_20\DIAU_nmc1_M1\CPTAC_CCRCC_W_JHU_20190112_LUMOS_C3L-00079_T_Q1.mzML C:\Data\ccRCC\CCRCC_Discovery_20\DIAU_nmc1_M1\CPTAC_CCRCC_W_JHU_20190112_LUMOS_C3L-00079_T_Q2.mzML C:\Data\ccRCC\CCRCC_Discovery_20\DIAU_nmc1_M1\CPTAC_CCRCC_W_JHU_20190112_LUMOS_C3L-00079_T_Q3.mzML C:\Data\ccRCC\CCRCC_Discovery_20\DIAU_nmc1_M1\CPTAC_CCRCC_W_JHU_20190112_LUMOS_C3L-00088_NAT_Q1.mzML C:\Data\ccRCC\CCRCC_Discovery_20\DIAU_nmc1_M1\CPTAC_CCRCC_W_JHU_20190112_LUMOS_C3L-00088_NAT_Q2.mzML C:\Data\ccRCC\CCRCC_Discovery_20\DIAU_nmc1_M1\CPTAC_CCRCC_W_JHU_20190112_LUMOS_C3L-00088_NAT_Q3.mzML C:\Data\ccRCC\CCRCC_Discovery_20\DIAU_nmc1_M1\CPTAC_CCRCC_W_JHU_20190112_LUMOS_C3L-00088_T_Q1.mzML C:\Data\ccRCC\CCRCC_Discovery_20\DIAU_nmc1_M1\CPTAC_CCRCC_W_JHU_20190112_LUMOS_C3L-00088_T_Q2.mzML C:\Data\ccRCC\CCRCC_Discovery_20\DIAU_nmc1_M1\CPTAC_CCRCC_W_JHU_20190112_LUMOS_C3L-00088_T_Q3.mzML C:\Data\ccRCC\CCRCC_Discovery_20\DIAU_nmc1_M1\CPTAC_CCRCC_W_JHU_20190112_LUMOS_C3L-00096_NAT_Q1.mzML C:\Data\ccRCC\CCRCC_Discovery_20\DIAU_nmc1_M1\CPTAC_CCRCC_W_JHU_20190112_LUMOS_C3L-00096_NAT_Q2.mzML C:\Data\ccRCC\CCRCC_Discovery_20\DIAU_nmc1_M1\CPTAC_CCRCC_W_JHU_20190112_LUMOS_C3L-00096_NAT_Q3.mzML C:\Data\ccRCC\CCRCC_Discovery_20\DIAU_nmc1_M1\CPTAC_CCRCC_W_JHU_20190112_LUMOS_C3L-00096_T_Q1.mzML C:\Data\ccRCC\CCRCC_Discovery_20\DIAU_nmc1_M1\CPTAC_CCRCC_W_JHU_20190112_LUMOS_C3L-00096_T_Q2.mzML C:\Data\ccRCC\CCRCC_Discovery_20\DIAU_nmc1_M1\CPTAC_CCRCC_W_JHU_20190112_LUMOS_C3L-00096_T_Q3.mzML C:\Data\ccRCC\CCRCC_Discovery_20\DIAU_nmc1_M1\CPTAC_CCRCC_W_JHU_20190112_LUMOS_C3L-00097_NAT_Q1.mzML C:\Data\ccRCC\CCRCC_Discovery_20\DIAU_nmc1_M1\CPTAC_CCRCC_W_JHU_20190112_LUMOS_C3L-00097_NAT_Q2.mzML C:\Data\ccRCC\CCRCC_Discovery_20\DIAU_nmc1_M1\CPTAC_CCRCC_W_JHU_20190112_LUMOS_C3L-00097_NAT_Q3.mzML C:\Data\ccRCC\CCRCC_Discovery_20\DIAU_nmc1_M1\CPTAC_CCRCC_W_JHU_20190112_LUMOS_C3L-00097_T_Q1.mzML C:\Data\ccRCC\CCRCC_Discovery_20\DIAU_nmc1_M1\CPTAC_CCRCC_W_JHU_20190112_LUMOS_C3L-00097_T_Q2.mzML C:\Data\ccRCC\CCRCC_Discovery_20\DIAU_nmc1_M1\CPTAC_CCRCC_W_JHU_20190112_LUMOS_C3L-00097_T_Q3.mzML C:\Data\ccRCC\CCRCC_Discovery_20\DIAU_nmc1_M1\CPTAC_CCRCC_W_JHU_20190112_LUMOS_C3L-00103_NAT_Q1.mzML C:\Data\ccRCC\CCRCC_Discovery_20\DIAU_nmc1_M1\CPTAC_CCRCC_W_JHU_20190112_LUMOS_C3L-00103_NAT_Q2.mzML C:\Data\ccRCC\CCRCC_Discovery_20\DIAU_nmc1_M1\CPTAC_CCRCC_W_JHU_20190112_LUMOS_C3L-00103_NAT_Q3.mzML C:\Data\ccRCC\CCRCC_Discovery_20\DIAU_nmc1_M1\CPTAC_CCRCC_W_JHU_20190112_LUMOS_C3L-00103_T_Q1.mzML C:\Data\ccRCC\CCRCC_Discovery_20\DIAU_nmc1_M1\CPTAC_CCRCC_W_JHU_20190112_LUMOS_C3L-00103_T_Q2.mzML C:\Data\ccRCC\CCRCC_Discovery_20\DIAU_nmc1_M1\CPTAC_CCRCC_W_JHU_20190112_LUMOS_C3L-00103_T_Q3.mzML C:\Data\ccRCC\CCRCC_Discovery_20\DIAU_nmc1_M1\CPTAC_CCRCC_W_JHU_20190112_LUMOS_C3L-00183_NAT_Q1.mzML C:\Data\ccRCC\CCRCC_Discovery_20\DIAU_nmc1_M1\CPTAC_CCRCC_W_JHU_20190112_LUMOS_C3L-00183_NAT_Q2.mzML C:\Data\ccRCC\CCRCC_Discovery_20\DIAU_nmc1_M1\CPTAC_CCRCC_W_JHU_20190112_LUMOS_C3L-00183_NAT_Q3.mzML C:\Data\ccRCC\CCRCC_Discovery_20\DIAU_nmc1_M1\CPTAC_CCRCC_W_JHU_20190112_LUMOS_C3L-00183_T_Q1.mzML C:\Data\ccRCC\CCRCC_Discovery_20\DIAU_nmc1_M1\CPTAC_CCRCC_W_JHU_20190112_LUMOS_C3L-00183_T_Q2.mzML C:\Data\ccRCC\CCRCC_Discovery_20\DIAU_nmc1_M1\CPTAC_CCRCC_W_JHU_20190112_LUMOS_C3L-00183_T_Q3.mzML
MSFragger version MSFragger-3.5
Batmass-IO version 1.25.5
timsdata library version timsdata-2-8-7-1
(c) University of Michigan
RawFileReader reading tool. Copyright (c) 2016 by Thermo Fisher Scientific, Inc. All rights reserved.
System OS: Windows 10, Architecture: AMD64
Java Info: 11.0.12, Java HotSpot(TM) 64-Bit Server VM, Oracle Corporation
JVM started with 109 GB memory
Checking database...
Checking spectral files...
C:\Data\ccRCC\CCRCC_Discovery_20\DIAU_nmc1_M1\CPTAC_CCRCC_W_JHU_20190112_LUMOS_C3L-00097_T_Q1.mzML: Scans = 93630
C:\Data\ccRCC\CCRCC_Discovery_20\DIAU_nmc1_M1\CPTAC_CCRCC_W_JHU_20190112_LUMOS_C3L-00004_NAT_Q1.mzML: Scans = 107550
C:\Data\ccRCC\CCRCC_Discovery_20\DIAU_nmc1_M1\CPTAC_CCRCC_W_JHU_20190112_LUMOS_C3L-00011_T_Q1.mzML: Scans = 114333
C:\Data\ccRCC\CCRCC_Discovery_20\DIAU_nmc1_M1\CPTAC_CCRCC_W_JHU_20190112_LUMOS_C3L-00103_T_Q2.mzML: Scans = 134352
C:\Data\ccRCC\CCRCC_Discovery_20\DIAU_nmc1_M1\CPTAC_CCRCC_W_JHU_20190112_LUMOS_C3L-00088_NAT_Q1.mzML: Scans = 118927
C:\Data\ccRCC\CCRCC_Discovery_20\DIAU_nmc1_M1\CPTAC_CCRCC_W_JHU_20190112_LUMOS_C3L-00026_T_Q2.mzML: Scans = 142205
C:\Data\ccRCC\CCRCC_Discovery_20\DIAU_nmc1_M1\CPTAC_CCRCC_W_JHU_20190112_LUMOS_C3L-00010_NAT_Q2.mzML: Scans = 158317
C:\Data\ccRCC\CCRCC_Discovery_20\DIAU_nmc1_M1\CPTAC_CCRCC_W_JHU_20190112_LUMOS_C3L-00096_NAT_Q2.mzML: Scans = 155053
C:\Data\ccRCC\CCRCC_Discovery_20\DIAU_nmc1_M1\CPTAC_CCRCC_W_JHU_20190112_LUMOS_C3L-00103_T_Q3.mzML: Scans = 30309
C:\Data\ccRCC\CCRCC_Discovery_20\DIAU_nmc1_M1\CPTAC_CCRCC_W_JHU_20190112_LUMOS_C3L-00026_T_Q3.mzML: Scans = 30157
C:\Data\ccRCC\CCRCC_Discovery_20\DIAU_nmc1_M1\CPTAC_CCRCC_W_JHU_20190112_LUMOS_C3L-00010_NAT_Q3.mzML: Scans = 33629
C:\Data\ccRCC\CCRCC_Discovery_20\DIAU_nmc1_M1\CPTAC_CCRCC_W_JHU_20190112_LUMOS_C3L-00096_NAT_Q3.mzML: Scans = 33112
C:\Data\ccRCC\CCRCC_Discovery_20\DIAU_nmc1_M1\CPTAC_CCRCC_W_JHU_20190112_LUMOS_C3L-00097_T_Q2.mzML: Scans = 129794
C:\Data\ccRCC\CCRCC_Discovery_20\DIAU_nmc1_M1\CPTAC_CCRCC_W_JHU_20190112_LUMOS_C3L-00097_T_Q3.mzML: Scans = 26943
C:\Data\ccRCC\CCRCC_Discovery_20\DIAU_nmc1_M1\CPTAC_CCRCC_W_JHU_20190112_LUMOS_C3L-00011_T_Q2.mzML: Scans = 149346
C:\Data\ccRCC\CCRCC_Discovery_20\DIAU_nmc1_M1\CPTAC_CCRCC_W_JHU_20190112_LUMOS_C3L-00183_NAT_Q1.mzML: Scans = 105116
C:\Data\ccRCC\CCRCC_Discovery_20\DIAU_nmc1_M1\CPTAC_CCRCC_W_JHU_20190112_LUMOS_C3L-00004_NAT_Q2.mzML: Scans = 151995
C:\Data\ccRCC\CCRCC_Discovery_20\DIAU_nmc1_M1\CPTAC_CCRCC_W_JHU_20190112_LUMOS_C3L-00010_T_Q1.mzML: Scans = 97711
C:\Data\ccRCC\CCRCC_Discovery_20\DIAU_nmc1_M1\CPTAC_CCRCC_W_JHU_20190112_LUMOS_C3L-00079_NAT_Q1.mzML: Scans = 123163
C:\Data\ccRCC\CCRCC_Discovery_20\DIAU_nmc1_M1\CPTAC_CCRCC_W_JHU_20190112_LUMOS_C3L-00011_T_Q3.mzML: Scans = 32683
C:\Data\ccRCC\CCRCC_Discovery_20\DIAU_nmc1_M1\CPTAC_CCRCC_W_JHU_20190112_LUMOS_C3L-00004_NAT_Q3.mzML: Scans = 33462
C:\Data\ccRCC\CCRCC_Discovery_20\DIAU_nmc1_M1\CPTAC_CCRCC_W_JHU_20190112_LUMOS_C3L-00096_T_Q1.mzML: Scans = 115554
C:\Data\ccRCC\CCRCC_Discovery_20\DIAU_nmc1_M1\CPTAC_CCRCC_W_JHU_20190112_LUMOS_C3L-00088_NAT_Q2.mzML: Scans = 154954
C:\Data\ccRCC\CCRCC_Discovery_20\DIAU_nmc1_M1\CPTAC_CCRCC_W_JHU_20190112_LUMOS_C3L-00088_NAT_Q3.mzML: Scans = 35597
C:\Data\ccRCC\CCRCC_Discovery_20\DIAU_nmc1_M1\CPTAC_CCRCC_W_JHU_20190112_LUMOS_C3L-00103_NAT_Q1.mzML: Scans = 118347
C:\Data\ccRCC\CCRCC_Discovery_20\DIAU_nmc1_M1\CPTAC_CCRCC_W_JHU_20190112_LUMOS_C3L-00183_NAT_Q2.mzML: Scans = 140063
C:\Data\ccRCC\CCRCC_Discovery_20\DIAU_nmc1_M1\CPTAC_CCRCC_W_JHU_20190112_LUMOS_C3L-00010_T_Q2.mzML: Scans = 142427
C:\Data\ccRCC\CCRCC_Discovery_20\DIAU_nmc1_M1\CPTAC_CCRCC_W_JHU_20190112_LUMOS_C3L-00026_NAT_Q1.mzML: Scans = 112950
C:\Data\ccRCC\CCRCC_Discovery_20\DIAU_nmc1_M1\CPTAC_CCRCC_W_JHU_20190112_LUMOS_C3L-00004_T_Q1.mzML: Scans = 118255
C:\Data\ccRCC\CCRCC_Discovery_20\DIAU_nmc1_M1\CPTAC_CCRCC_W_JHU_20190112_LUMOS_C3L-00183_NAT_Q3.mzML: Scans = 29166
C:\Data\ccRCC\CCRCC_Discovery_20\DIAU_nmc1_M1\CPTAC_CCRCC_W_JHU_20190112_LUMOS_C3L-00079_NAT_Q2.mzML: Scans = 157221
C:\Data\ccRCC\CCRCC_Discovery_20\DIAU_nmc1_M1\CPTAC_CCRCC_W_JHU_20190112_LUMOS_C3L-00010_T_Q3.mzML: Scans = 31995
C:\Data\ccRCC\CCRCC_Discovery_20\DIAU_nmc1_M1\CPTAC_CCRCC_W_JHU_20190112_LUMOS_C3L-00088_T_Q1.mzML: Scans = 103075
C:\Data\ccRCC\CCRCC_Discovery_20\DIAU_nmc1_M1\CPTAC_CCRCC_W_JHU_20190112_LUMOS_C3L-00096_T_Q2.mzML: Scans = 150696
C:\Data\ccRCC\CCRCC_Discovery_20\DIAU_nmc1_M1\CPTAC_CCRCC_W_JHU_20190112_LUMOS_C3L-00079_NAT_Q3.mzML: Scans = 35073
C:\Data\ccRCC\CCRCC_Discovery_20\DIAU_nmc1_M1\CPTAC_CCRCC_W_JHU_20190112_LUMOS_C3L-00096_T_Q3.mzML: Scans = 34013
C:\Data\ccRCC\CCRCC_Discovery_20\DIAU_nmc1_M1\CPTAC_CCRCC_W_JHU_20190112_LUMOS_C3L-00183_T_Q1.mzML: Scans = 77024
C:\Data\ccRCC\CCRCC_Discovery_20\DIAU_nmc1_M1\CPTAC_CCRCC_W_JHU_20190112_LUMOS_C3L-00103_NAT_Q2.mzML: Scans = 153194
C:\Data\ccRCC\CCRCC_Discovery_20\DIAU_nmc1_M1\CPTAC_CCRCC_W_JHU_20190112_LUMOS_C3L-00103_NAT_Q3.mzML: Scans = 31415
C:\Data\ccRCC\CCRCC_Discovery_20\DIAU_nmc1_M1\CPTAC_CCRCC_W_JHU_20190112_LUMOS_C3L-00026_NAT_Q2.mzML: Scans = 149694
C:\Data\ccRCC\CCRCC_Discovery_20\DIAU_nmc1_M1\CPTAC_CCRCC_W_JHU_20190112_LUMOS_C3L-00011_NAT_Q1.mzML: Scans = 118863
C:\Data\ccRCC\CCRCC_Discovery_20\DIAU_nmc1_M1\CPTAC_CCRCC_W_JHU_20190112_LUMOS_C3L-00004_T_Q2.mzML: Scans = 157000
C:\Data\ccRCC\CCRCC_Discovery_20\DIAU_nmc1_M1\CPTAC_CCRCC_W_JHU_20190112_LUMOS_C3L-00088_T_Q2.mzML: Scans = 145317
C:\Data\ccRCC\CCRCC_Discovery_20\DIAU_nmc1_M1\CPTAC_CCRCC_W_JHU_20190112_LUMOS_C3L-00026_NAT_Q3.mzML: Scans = 32805
C:\Data\ccRCC\CCRCC_Discovery_20\DIAU_nmc1_M1\CPTAC_CCRCC_W_JHU_20190112_LUMOS_C3L-00079_T_Q1.mzML: Scans = 116733
C:\Data\ccRCC\CCRCC_Discovery_20\DIAU_nmc1_M1\CPTAC_CCRCC_W_JHU_20190112_LUMOS_C3L-00097_NAT_Q1.mzML: Scans = 110658
C:\Data\ccRCC\CCRCC_Discovery_20\DIAU_nmc1_M1\CPTAC_CCRCC_W_JHU_20190112_LUMOS_C3L-00183_T_Q2.mzML: Scans = 119438
C:\Data\ccRCC\CCRCC_Discovery_20\DIAU_nmc1_M1\CPTAC_CCRCC_W_JHU_20190112_LUMOS_C3L-00088_T_Q3.mzML: Scans = 30963
C:\Data\ccRCC\CCRCC_Discovery_20\DIAU_nmc1_M1\CPTAC_CCRCC_W_JHU_20190112_LUMOS_C3L-00004_T_Q3.mzML: Scans = 35624
C:\Data\ccRCC\CCRCC_Discovery_20\DIAU_nmc1_M1\CPTAC_CCRCC_W_JHU_20190112_LUMOS_C3L-00183_T_Q3.mzML: Scans = 20595
C:\Data\ccRCC\CCRCC_Discovery_20\DIAU_nmc1_M1\CPTAC_CCRCC_W_JHU_20190112_LUMOS_C3L-00103_T_Q1.mzML: Scans = 98687
C:\Data\ccRCC\CCRCC_Discovery_20\DIAU_nmc1_M1\CPTAC_CCRCC_W_JHU_20190112_LUMOS_C3L-00026_T_Q1.mzML: Scans = 96940
C:\Data\ccRCC\CCRCC_Discovery_20\DIAU_nmc1_M1\CPTAC_CCRCC_W_JHU_20190112_LUMOS_C3L-00011_NAT_Q2.mzML: Scans = 159038
C:\Data\ccRCC\CCRCC_Discovery_20\DIAU_nmc1_M1\CPTAC_CCRCC_W_JHU_20190112_LUMOS_C3L-00010_NAT_Q1.mzML: Scans = 112312
C:\Data\ccRCC\CCRCC_Discovery_20\DIAU_nmc1_M1\CPTAC_CCRCC_W_JHU_20190112_LUMOS_C3L-00096_NAT_Q1.mzML: Scans = 120643
C:\Data\ccRCC\CCRCC_Discovery_20\DIAU_nmc1_M1\CPTAC_CCRCC_W_JHU_20190112_LUMOS_C3L-00097_NAT_Q2.mzML: Scans = 149289
C:\Data\ccRCC\CCRCC_Discovery_20\DIAU_nmc1_M1\CPTAC_CCRCC_W_JHU_20190112_LUMOS_C3L-00079_T_Q2.mzML: Scans = 153736
C:\Data\ccRCC\CCRCC_Discovery_20\DIAU_nmc1_M1\CPTAC_CCRCC_W_JHU_20190112_LUMOS_C3L-00011_NAT_Q3.mzML: Scans = 33330
C:\Data\ccRCC\CCRCC_Discovery_20\DIAU_nmc1_M1\CPTAC_CCRCC_W_JHU_20190112_LUMOS_C3L-00097_NAT_Q3.mzML: Scans = 29655
C:\Data\ccRCC\CCRCC_Discovery_20\DIAU_nmc1_M1\CPTAC_CCRCC_W_JHU_20190112_LUMOS_C3L-00079_T_Q3.mzML: Scans = 34672
***********************************FIRST SEARCH************************************
Parameters:
num_threads = 19
database_name = C:\Data\PXD022992_DIA_Melanoma\2021-03-23-decoys-reviewed-contam-UP000005640.fas
decoy_prefix = rev_
precursor_mass_lower = -20.0
precursor_mass_upper = 20.0
precursor_mass_units = 1
data_type = 0
precursor_true_tolerance = 20.0
precursor_true_units = 1
fragment_mass_tolerance = 20.0
fragment_mass_units = 1
calibrate_mass = 2
use_all_mods_in_first_search = false
write_calibrated_mgf = 0
isotope_error = 0/1
mass_offsets = 0
labile_search_mode = OFF
restrict_deltamass_to = all
precursor_mass_mode = SELECTED
localize_delta_mass = false
delta_mass_exclude_ranges = (-1.5,3.5)
fragment_ion_series = b,y
ion_series_definitions = 
search_enzyme_name = stricttrypsin
search_enzyme_sense_1 = C
search_enzyme_cut_1 = KR
search_enzyme_nocut_1 = 
allowed_missed_cleavage_1 = 1
num_enzyme_termini = 2
clip_nTerm_M = true
allow_multiple_variable_mods_on_residue = false
max_variable_mods_per_peptide = 3
max_variable_mods_combinations = 5000
output_format = pepxml_pin
output_report_topN = 1
output_max_expect = 50.0
report_alternative_proteins = false
override_charge = false
precursor_charge_low = 1
precursor_charge_high = 4
digest_min_length = 7
digest_max_length = 50
digest_mass_range_low = 500.0
digest_mass_range_high = 5000.0
max_fragment_charge = 1
deisotope = 1
deneutralloss = true
track_zero_topN = 0
zero_bin_accept_expect = 0.0
zero_bin_mult_expect = 1.0
add_topN_complementary = 0
minimum_peaks = 15
use_topN_peaks = 300
minIonsScoring = 2
min_matched_fragments = 5
minimum_ratio = 0.0
intensity_transform = 0
activation_types = all
remove_precursor_peak = 1
remove_precursor_range = -1.500000,1.500000
clear_mz_range_low = 0.0
clear_mz_range_high = 0.0
excluded_scan_list_file = 
mass_diff_to_variable_mod = 0
min_sequence_matches = 2
check_spectral_files = true
variable_mod_01 = 15.994900 M 1
variable_mod_02 = 42.010600 [^ 1
add_A_alanine = 0.000000
add_B_user_amino_acid = 0.000000
add_C_cysteine = 57.021464
add_Cterm_peptide = 0.0
add_Cterm_protein = 0.0
add_D_aspartic_acid = 0.000000
add_E_glutamic_acid = 0.000000
add_F_phenylalanine = 0.000000
add_G_glycine = 0.000000
add_H_histidine = 0.000000
add_I_isoleucine = 0.000000
add_J_user_amino_acid = 0.000000
add_K_lysine = 0.000000
add_L_leucine = 0.000000
add_M_methionine = 0.000000
add_N_asparagine = 0.000000
add_Nterm_peptide = 0.0
add_Nterm_protein = 0.0
add_O_user_amino_acid = 0.000000  # O = pyrrolysine (237.14773 Da)
add_P_proline = 0.000000
add_Q_glutamine = 0.000000
add_R_arginine = 0.000000
add_S_serine = 0.000000
add_T_threonine = 0.000000
add_U_user_amino_acid = 0.000000  # U = selenocysteine (150.95363 Da)
add_V_valine = 0.000000
add_W_tryptophan = 0.000000
add_X_user_amino_acid = 0.000000
add_Y_tyrosine = 0.000000
add_Z_user_amino_acid = 0.000000
Number of unique peptides
	of length 7: 236493
	of length 8: 219966
	of length 9: 212567
	of length 10: 192053
	of length 11: 175867
	of length 12: 162078
	of length 13: 152195
	of length 14: 137332
	of length 15: 126146
	of length 16: 114849
	of length 17: 104771
	of length 18: 96704
	of length 19: 91297
	of length 20: 81668
	of length 21: 76245
	of length 22: 69215
	of length 23: 64314
	of length 24: 59683
	of length 25: 55384
	of length 26: 50527
	of length 27: 47895
	of length 28: 43510
	of length 29: 40537
	of length 30: 37764
	of length 31: 34204
	of length 32: 31923
	of length 33: 29278
	of length 34: 26793
	of length 35: 24348
	of length 36: 22915
	of length 37: 20337
	of length 38: 19126
	of length 39: 16766
	of length 40: 16087
	of length 41: 14947
	of length 42: 13370
	of length 43: 11307
	of length 44: 9335
	of length 45: 7305
	of length 46: 4887
	of length 47: 3167
	of length 48: 1944
	of length 49: 1100
	of length 50: 685
In total 2958884 peptides.
Generated 4107531 modified peptides.
Number of peptides with more than 5000 modification patterns: 0
Selected fragment index width 0.10 Da.
142867302 fragments to be searched in 1 slices (2.13 GB total)
Operating on slice 1 of 1: 
	Fragment index slice generated in 1.12 s
	001. CPTAC_CCRCC_W_JHU_20190112_LUMOS_C3L-00004_NAT_Q1.mzML 2.5 s | deisotoping 1.1 s
		[progress: 107534/107534 (100%) - 18119 spectra/s] 5.9s | postprocessing 0.4 s
	002. CPTAC_CCRCC_W_JHU_20190112_LUMOS_C3L-00004_NAT_Q2.mzML 2.4 s | deisotoping 1.0 s
		[progress: 151969/151969 (100%) - 28728 spectra/s] 5.3s | postprocessing 0.2 s
	003. CPTAC_CCRCC_W_JHU_20190112_LUMOS_C3L-00004_NAT_Q3.mzML 0.5 s | deisotoping 0.2 s
		[progress: 33461/33461 (100%) - 24915 spectra/s] 1.3s | postprocessing 0.1 s
	004. CPTAC_CCRCC_W_JHU_20190112_LUMOS_C3L-00004_T_Q1.mzML 1.8 s | deisotoping 1.1 s
		[progress: 118254/118254 (100%) - 25038 spectra/s] 4.7s | postprocessing 0.2 s
	005. CPTAC_CCRCC_W_JHU_20190112_LUMOS_C3L-00004_T_Q2.mzML 2.0 s | deisotoping 1.0 s
		[progress: 156995/156995 (100%) - 28534 spectra/s] 5.5s | postprocessing 0.2 s
	006. CPTAC_CCRCC_W_JHU_20190112_LUMOS_C3L-00004_T_Q3.mzML 0.4 s | deisotoping 0.2 s
		[progress: 35622/35622 (100%) - 26328 spectra/s] 1.4s | postprocessing 0.1 s
	007. CPTAC_CCRCC_W_JHU_20190112_LUMOS_C3L-00010_NAT_Q1.mzML 1.4 s | deisotoping 1.0 s
		[progress: 112296/112296 (100%) - 25851 spectra/s] 4.3s | postprocessing 0.2 s
	008. CPTAC_CCRCC_W_JHU_20190112_LUMOS_C3L-00010_NAT_Q2.mzML 1.8 s | deisotoping 0.9 s
		[progress: 158282/158282 (100%) - 30189 spectra/s] 5.2s | postprocessing 0.2 s
	009. CPTAC_CCRCC_W_JHU_20190112_LUMOS_C3L-00010_NAT_Q3.mzML 0.4 s | deisotoping 0.2 s
		[progress: 33627/33627 (100%) - 27140 spectra/s] 1.2s | postprocessing 0.0 s
	010. CPTAC_CCRCC_W_JHU_20190112_LUMOS_C3L-00010_T_Q1.mzML 1.2 s | deisotoping 0.9 s
		[progress: 97684/97684 (100%) - 26668 spectra/s] 3.7s | postprocessing 0.1 s
	011. CPTAC_CCRCC_W_JHU_20190112_LUMOS_C3L-00010_T_Q2.mzML 1.6 s | deisotoping 0.9 s
		[progress: 142370/142370 (100%) - 29330 spectra/s] 4.9s | postprocessing 0.2 s
	012. CPTAC_CCRCC_W_JHU_20190112_LUMOS_C3L-00010_T_Q3.mzML 0.4 s | deisotoping 0.2 s
		[progress: 31993/31993 (100%) - 26310 spectra/s] 1.2s | postprocessing 0.1 s
	013. CPTAC_CCRCC_W_JHU_20190112_LUMOS_C3L-00011_NAT_Q1.mzML 1.5 s | deisotoping 1.1 s
		[progress: 118725/118725 (100%) - 25154 spectra/s] 4.7s | postprocessing 0.2 s
	014. CPTAC_CCRCC_W_JHU_20190112_LUMOS_C3L-00011_NAT_Q2.mzML 1.9 s | deisotoping 1.0 s
		[progress: 158837/158837 (100%) - 29678 spectra/s] 5.4s | postprocessing 0.2 s
	015. CPTAC_CCRCC_W_JHU_20190112_LUMOS_C3L-00011_NAT_Q3.mzML 0.5 s | deisotoping 0.2 s
		[progress: 33327/33327 (100%) - 27634 spectra/s] 1.2s | postprocessing 0.0 s
	016. CPTAC_CCRCC_W_JHU_20190112_LUMOS_C3L-00011_T_Q1.mzML 1.4 s | deisotoping 1.0 s
		[progress: 114331/114331 (100%) - 26265 spectra/s] 4.4s | postprocessing 0.2 s
	017. CPTAC_CCRCC_W_JHU_20190112_LUMOS_C3L-00011_T_Q2.mzML 1.8 s | deisotoping 0.9 s
		[progress: 149341/149341 (100%) - 29856 spectra/s] 5.0s | postprocessing 0.2 s
	018. CPTAC_CCRCC_W_JHU_20190112_LUMOS_C3L-00011_T_Q3.mzML 0.4 s | deisotoping 0.2 s
		[progress: 32683/32683 (100%) - 25454 spectra/s] 1.3s | postprocessing 0.1 s
	019. CPTAC_CCRCC_W_JHU_20190112_LUMOS_C3L-00026_NAT_Q1.mzML 1.4 s | deisotoping 1.0 s
		[progress: 112926/112926 (100%) - 26152 spectra/s] 4.3s | postprocessing 0.2 s
	020. CPTAC_CCRCC_W_JHU_20190112_LUMOS_C3L-00026_NAT_Q2.mzML 1.7 s | deisotoping 0.9 s
		[progress: 149637/149637 (100%) - 30414 spectra/s] 4.9s | postprocessing 0.2 s
	021. CPTAC_CCRCC_W_JHU_20190112_LUMOS_C3L-00026_NAT_Q3.mzML 0.4 s | deisotoping 0.2 s
		[progress: 32804/32804 (100%) - 27021 spectra/s] 1.2s | postprocessing 0.0 s
	022. CPTAC_CCRCC_W_JHU_20190112_LUMOS_C3L-00026_T_Q1.mzML 1.2 s | deisotoping 0.8 s
		[progress: 96934/96934 (100%) - 27321 spectra/s] 3.5s | postprocessing 0.1 s
	023. CPTAC_CCRCC_W_JHU_20190112_LUMOS_C3L-00026_T_Q2.mzML 1.6 s | deisotoping 0.8 s
		[progress: 142191/142191 (100%) - 31982 spectra/s] 4.4s | postprocessing 0.2 s
	024. CPTAC_CCRCC_W_JHU_20190112_LUMOS_C3L-00026_T_Q3.mzML 0.4 s | deisotoping 0.2 s
		[progress: 30157/30157 (100%) - 27465 spectra/s] 1.1s | postprocessing 0.0 s
	025. CPTAC_CCRCC_W_JHU_20190112_LUMOS_C3L-00079_NAT_Q1.mzML 1.5 s | deisotoping 1.1 s
		[progress: 123148/123148 (100%) - 25986 spectra/s] 4.7s | postprocessing 0.2 s
	026. CPTAC_CCRCC_W_JHU_20190112_LUMOS_C3L-00079_NAT_Q2.mzML 1.9 s | deisotoping 0.9 s
		[progress: 157211/157211 (100%) - 30071 spectra/s] 5.2s | postprocessing 0.2 s
	027. CPTAC_CCRCC_W_JHU_20190112_LUMOS_C3L-00079_NAT_Q3.mzML 0.4 s | deisotoping 0.3 s
		[progress: 35073/35073 (100%) - 28584 spectra/s] 1.2s | postprocessing 0.1 s
	028. CPTAC_CCRCC_W_JHU_20190112_LUMOS_C3L-00079_T_Q1.mzML 1.5 s | deisotoping 1.0 s
		[progress: 116726/116726 (100%) - 26225 spectra/s] 4.5s | postprocessing 0.2 s
	029. CPTAC_CCRCC_W_JHU_20190112_LUMOS_C3L-00079_T_Q2.mzML 1.8 s | deisotoping 0.9 s
		[progress: 153726/153726 (100%) - 30213 spectra/s] 5.1s | postprocessing 0.2 s
	030. CPTAC_CCRCC_W_JHU_20190112_LUMOS_C3L-00079_T_Q3.mzML 0.4 s | deisotoping 0.2 s
		[progress: 34672/34672 (100%) - 26069 spectra/s] 1.3s | postprocessing 0.1 s
	031. CPTAC_CCRCC_W_JHU_20190112_LUMOS_C3L-00088_NAT_Q1.mzML 1.5 s | deisotoping 1.1 s
		[progress: 118907/118907 (100%) - 26255 spectra/s] 4.5s | postprocessing 0.2 s
	032. CPTAC_CCRCC_W_JHU_20190112_LUMOS_C3L-00088_NAT_Q2.mzML 1.8 s | deisotoping 0.9 s
		[progress: 154940/154940 (100%) - 29865 spectra/s] 5.2s | postprocessing 0.2 s
	033. CPTAC_CCRCC_W_JHU_20190112_LUMOS_C3L-00088_NAT_Q3.mzML 0.4 s | deisotoping 0.2 s
		[progress: 35595/35595 (100%) - 26703 spectra/s] 1.3s | postprocessing 0.0 s
	034. CPTAC_CCRCC_W_JHU_20190112_LUMOS_C3L-00088_T_Q1.mzML 1.3 s | deisotoping 0.8 s
		[progress: 103072/103072 (100%) - 26524 spectra/s] 3.9s | postprocessing 0.1 s
	035. CPTAC_CCRCC_W_JHU_20190112_LUMOS_C3L-00088_T_Q2.mzML 1.7 s | deisotoping 0.8 s
		[progress: 145304/145304 (100%) - 30603 spectra/s] 4.7s | postprocessing 0.1 s
	036. CPTAC_CCRCC_W_JHU_20190112_LUMOS_C3L-00088_T_Q3.mzML 0.4 s | deisotoping 0.2 s
		[progress: 30962/30962 (100%) - 27869 spectra/s] 1.1s | postprocessing 0.0 s
	037. CPTAC_CCRCC_W_JHU_20190112_LUMOS_C3L-00096_NAT_Q1.mzML 1.5 s | deisotoping 1.1 s
		[progress: 120630/120630 (100%) - 26483 spectra/s] 4.6s | postprocessing 0.2 s
	038. CPTAC_CCRCC_W_JHU_20190112_LUMOS_C3L-00096_NAT_Q2.mzML 1.8 s | deisotoping 1.0 s
		[progress: 155042/155042 (100%) - 29588 spectra/s] 5.2s | postprocessing 0.2 s
	039. CPTAC_CCRCC_W_JHU_20190112_LUMOS_C3L-00096_NAT_Q3.mzML 0.4 s | deisotoping 0.2 s
		[progress: 33112/33112 (100%) - 29199 spectra/s] 1.1s | postprocessing 0.0 s
	040. CPTAC_CCRCC_W_JHU_20190112_LUMOS_C3L-00096_T_Q1.mzML 1.5 s | deisotoping 1.0 s
		[progress: 115540/115540 (100%) - 26598 spectra/s] 4.3s | postprocessing 0.2 s
	041. CPTAC_CCRCC_W_JHU_20190112_LUMOS_C3L-00096_T_Q2.mzML 1.7 s | deisotoping 0.9 s
		[progress: 150686/150686 (100%) - 30185 spectra/s] 5.0s | postprocessing 0.2 s
	042. CPTAC_CCRCC_W_JHU_20190112_LUMOS_C3L-00096_T_Q3.mzML 0.5 s | deisotoping 0.2 s
		[progress: 34013/34013 (100%) - 28064 spectra/s] 1.2s | postprocessing 0.1 s
	043. CPTAC_CCRCC_W_JHU_20190112_LUMOS_C3L-00097_NAT_Q1.mzML 1.4 s | deisotoping 1.0 s
		[progress: 110644/110644 (100%) - 26375 spectra/s] 4.2s | postprocessing 0.2 s
	044. CPTAC_CCRCC_W_JHU_20190112_LUMOS_C3L-00097_NAT_Q2.mzML 1.7 s | deisotoping 0.8 s
		[progress: 149269/149269 (100%) - 30216 spectra/s] 4.9s | postprocessing 0.2 s
	045. CPTAC_CCRCC_W_JHU_20190112_LUMOS_C3L-00097_NAT_Q3.mzML 0.4 s | deisotoping 0.2 s
		[progress: 29652/29652 (100%) - 25942 spectra/s] 1.1s | postprocessing 0.0 s
	046. CPTAC_CCRCC_W_JHU_20190112_LUMOS_C3L-00097_T_Q1.mzML 1.1 s | deisotoping 0.7 s
		[progress: 93615/93615 (100%) - 27245 spectra/s] 3.4s | postprocessing 0.1 s
	047. CPTAC_CCRCC_W_JHU_20190112_LUMOS_C3L-00097_T_Q2.mzML 1.4 s | deisotoping 0.7 s
		[progress: 129775/129775 (100%) - 31537 spectra/s] 4.1s | postprocessing 0.1 s
	048. CPTAC_CCRCC_W_JHU_20190112_LUMOS_C3L-00097_T_Q3.mzML 0.3 s | deisotoping 0.3 s
		[progress: 26940/26940 (100%) - 30614 spectra/s] 0.9s | postprocessing 0.0 s
	049. CPTAC_CCRCC_W_JHU_20190112_LUMOS_C3L-00103_NAT_Q1.mzML 1.5 s | deisotoping 1.1 s
		[progress: 118334/118334 (100%) - 26361 spectra/s] 4.5s | postprocessing 0.2 s
	050. CPTAC_CCRCC_W_JHU_20190112_LUMOS_C3L-00103_NAT_Q2.mzML 1.9 s | deisotoping 0.9 s
		[progress: 153176/153176 (100%) - 30088 spectra/s] 5.1s | postprocessing 0.2 s
	051. CPTAC_CCRCC_W_JHU_20190112_LUMOS_C3L-00103_NAT_Q3.mzML 0.4 s | deisotoping 0.2 s
		[progress: 31414/31414 (100%) - 28174 spectra/s] 1.1s | postprocessing 0.0 s
	052. CPTAC_CCRCC_W_JHU_20190112_LUMOS_C3L-00103_T_Q1.mzML 1.3 s | deisotoping 0.8 s
		[progress: 98676/98676 (100%) - 27812 spectra/s] 3.5s | postprocessing 0.1 s
	053. CPTAC_CCRCC_W_JHU_20190112_LUMOS_C3L-00103_T_Q2.mzML 1.9 s | deisotoping 0.7 s
		[progress: 134340/134340 (100%) - 30897 spectra/s] 4.3s | postprocessing 0.1 s
	054. CPTAC_CCRCC_W_JHU_20190112_LUMOS_C3L-00103_T_Q3.mzML 0.4 s | deisotoping 0.2 s
		[progress: 30308/30308 (100%) - 29685 spectra/s] 1.0s | postprocessing 0.0 s
	055. CPTAC_CCRCC_W_JHU_20190112_LUMOS_C3L-00183_NAT_Q1.mzML 1.3 s | deisotoping 0.9 s
		[progress: 105113/105113 (100%) - 26259 spectra/s] 4.0s | postprocessing 0.2 s
	056. CPTAC_CCRCC_W_JHU_20190112_LUMOS_C3L-00183_NAT_Q2.mzML 1.7 s | deisotoping 0.8 s
		[progress: 140057/140057 (100%) - 28513 spectra/s] 4.9s | postprocessing 0.1 s
	057. CPTAC_CCRCC_W_JHU_20190112_LUMOS_C3L-00183_NAT_Q3.mzML 0.4 s | deisotoping 0.2 s
		[progress: 29166/29166 (100%) - 29550 spectra/s] 1.0s | postprocessing 0.0 s
	058. CPTAC_CCRCC_W_JHU_20190112_LUMOS_C3L-00183_T_Q1.mzML 1.0 s | deisotoping 0.5 s
		[progress: 77011/77011 (100%) - 28449 spectra/s] 2.7s | postprocessing 0.1 s
	059. CPTAC_CCRCC_W_JHU_20190112_LUMOS_C3L-00183_T_Q2.mzML 1.3 s | deisotoping 0.5 s
		[progress: 119420/119420 (100%) - 32171 spectra/s] 3.7s | postprocessing 0.1 s
	060. CPTAC_CCRCC_W_JHU_20190112_LUMOS_C3L-00183_T_Q3.mzML 0.2 s | deisotoping 0.1 s
		[progress: 20592/20592 (100%) - 31200 spectra/s] 0.7s | postprocessing 0.0 s
***************************FIRST SEARCH DONE IN 6.192 MIN**************************

*********************MASS CALIBRATION AND PARAMETER OPTIMIZATION*******************
-----|---------------|---------------|---------------|---------------
     |  MS1   (Old)  |  MS1   (New)  |  MS2   (Old)  |  MS2   (New)  
-----|---------------|---------------|---------------|---------------
 Run |  Median  MAD  |  Median  MAD  |  Median  MAD  |  Median  MAD  
 001 |   2.85   1.61 |  -0.01   1.17 |  -11.94   4.25 |  -0.74   3.66  
 002 |   2.75   2.05 |   0.36   1.91 |  -12.29   4.67 |  -1.11   4.01  
 003 |  -11.61   4.37 |  -0.76   3.52 |  -11.68   4.33 |  -0.64   3.55  
 004 |   3.22   1.77 |   0.02   1.14 |  -11.61   4.40 |  -0.72   3.71  
 005 |   3.15   2.07 |  -0.25   1.92 |  -11.95   4.95 |  -1.23   4.07  
 006 |  -11.43   4.59 |  -0.42   3.11 |  -11.69   4.51 |  -0.51   3.48  
 007 |   2.70   1.51 |  -0.01   1.14 |  -12.51   4.01 |  -0.81   3.51  
 008 |   2.59   1.78 |   0.09   1.53 |  -12.90   4.46 |  -1.07   3.90  
 009 |  -12.13   3.60 |  -0.48   2.94 |  -12.39   3.92 |  -0.63   3.30  
 010 |   2.75   1.68 |   0.06   1.32 |  -11.87   4.34 |  -0.79   3.72  
 011 |   2.59   1.94 |   0.02   1.83 |  -12.38   4.74 |  -1.39   4.16  
 012 |  -11.38   4.31 |  -0.93   3.52 |  -11.49   4.35 |  -0.53   3.74  
 013 |   2.99   1.52 |   0.02   1.00 |  -12.17   3.97 |  -0.77   3.39  
 014 |   3.13   1.67 |   0.24   1.45 |  -12.60   4.24 |  -1.07   3.36  
 015 |  -11.82   4.00 |  -0.54   2.94 |  -12.22   3.93 |  -0.65   3.11  
 016 |   2.65   1.38 |  -0.01   0.95 |  -13.53   3.71 |  -0.96   3.31  
 017 |   2.76   1.78 |  -0.28   1.67 |  -13.57   4.07 |  -1.31   3.64  
 018 |  -13.27   3.99 |  -0.49   2.89 |  -13.50   3.78 |  -0.74   3.12  
 019 |   2.73   1.41 |  -0.02   0.99 |  -13.01   3.92 |  -0.89   3.36  
 020 |   2.63   1.42 |  -0.06   1.68 |  -13.27   4.33 |  -1.38   3.62  
 021 |  -12.97   3.64 |  -0.57   2.78 |  -13.13   3.93 |  -0.85   3.17  
 022 |   2.83   1.60 |   0.01   1.11 |  -13.37   4.04 |  -0.97   3.56  
 023 |   2.64   1.80 |  -0.13   1.73 |  -14.04   4.13 |  -1.52   3.66  
 024 |  -12.89   4.04 |  -0.54   3.03 |  -13.13   4.03 |  -0.82   3.27  
 025 |   2.73   1.38 |  -0.06   0.95 |  -13.01   3.79 |  -0.85   3.34  
 026 |   2.68   1.72 |  -0.08   1.50 |  -13.28   4.05 |  -1.35   3.55  
 027 |  -12.98   3.85 |  -0.58   2.79 |  -13.00   3.85 |  -0.75   3.11  
 028 |   2.69   1.46 |  -0.04   1.03 |  -13.34   3.87 |  -1.02   3.48  
 029 |   2.67   1.77 |   0.40   1.55 |  -13.58   4.17 |  -1.14   3.54  
 030 |  -12.92   3.45 |  -0.71   2.97 |  -13.02   3.81 |  -0.84   3.32  
 031 |   2.92   1.42 |  -0.03   0.96 |  -13.29   3.81 |  -0.88   3.37  
 032 |   2.83   1.64 |  -0.17   1.60 |  -13.34   4.17 |  -0.98   3.63  
 033 |  -13.15   3.71 |  -0.64   2.95 |  -13.27   3.81 |  -0.77   3.20  
 034 |   2.85   1.50 |  -0.00   1.09 |  -12.91   4.18 |  -0.95   3.50  
 035 |   2.70   1.81 |   0.16   1.79 |  -12.93   4.46 |  -1.13   4.03  
 036 |  -12.44   4.06 |  -0.59   3.45 |  -12.42   3.97 |  -0.72   3.36  
 037 |   2.84   1.37 |  -0.02   0.93 |  -13.50   3.65 |  -0.87   3.27  
 038 |   2.83   1.54 |   0.03   1.46 |  -13.93   3.87 |  -1.17   3.57  
 039 |  -13.44   3.41 |  -0.95   2.68 |  -13.41   3.63 |  -0.90   3.12  
 040 |   2.69   1.43 |  -0.05   1.01 |  -13.28   3.87 |  -0.88   3.44  
 041 |   2.64   1.89 |  -0.06   1.60 |  -13.59   4.40 |  -1.12   3.73  
 042 |  -12.97   3.91 |  -0.46   3.06 |  -13.18   3.64 |  -0.67   3.13  
 043 |   2.95   1.48 |  -0.00   1.04 |  -12.77   4.06 |  -0.81   3.35  
 044 |   2.83   2.01 |   0.02   1.96 |  -12.88   4.41 |  -1.31   3.62  
 045 |  -12.56   4.34 |  -0.76   3.02 |  -12.96   4.14 |  -0.85   3.14  
 046 |   2.59   1.46 |  -0.07   1.14 |  -14.02   3.73 |  -1.07   3.39  
 047 |   2.69   1.82 |   0.34   1.85 |  -14.36   4.11 |  -1.56   3.74  
 048 |  -14.02   3.71 |  -0.62   3.15 |  -13.94   3.74 |  -1.02   3.44  
 049 |   2.78   1.35 |  -0.06   0.93 |  -13.67   3.60 |  -0.93   3.20  
 050 |   2.57   1.64 |   0.05   1.43 |  -14.09   3.77 |  -1.43   3.45  
 051 |  -13.85   3.82 |  -0.90   2.66 |  -13.89   3.59 |  -0.89   3.02  
 052 |   2.45   1.53 |  -0.10   1.17 |  -13.63   3.83 |  -1.07   3.44  
 053 |   2.27   1.95 |  -0.27   1.99 |  -13.90   4.08 |  -1.25   3.74  
 054 |  -13.25   4.01 |  -0.57   3.24 |  -13.19   3.82 |  -0.92   3.46  
 055 |   2.63   1.32 |   0.00   0.92 |  -13.05   3.79 |  -0.88   3.29  
 056 |   2.63   1.92 |   0.20   1.89 |  -13.47   4.24 |  -1.26   3.71  
 057 |  -13.10   3.97 |  -0.58   2.99 |  -13.31   3.82 |  -0.85   3.04  
 058 |   2.41   1.48 |  -0.09   1.08 |  -13.93   3.80 |  -1.10   3.44  
 059 |   2.20   1.62 |  -0.35   1.79 |  -14.06   4.39 |  -1.12   3.92  
 060 |  -13.80   3.84 |  -0.74   3.06 |  -13.76   3.95 |  -0.77   3.45  
-----|---------------|---------------|---------------|---------------
Finding the optimal parameters:
-------|-------|-------|-------|-------|-------|-------|-------|-------
  MS2  |    5  |    7  |   10  |   15  |   20  |   25  |   30  |   50  
-------|-------|-------|-------|-------|-------|-------|-------|-------
 Count | skip  |  28945|  30332|  29316| skip rest
-------|-------|-------|-------|-------|-------|-------|-------|-------
-------|-------|-------|-------|-------|-------|-------
 Peaks | 300_0 | 200_0 | 175_0 | 150_1 | 125_1 | 100_1 
-------|-------|-------|-------|-------|-------|-------
 Count |  30332|  30525|  30469| skip rest
-------|-------|-------|-------|-------|-------|-------
-------|-------
 Int.  |    1  
-------|-------
 Count |  30823
-------|-------
-------|-------
 Rm P. |    0  
-------|-------
 Count |  30811
-------|-------
New fragment_mass_tolerance = 10 PPM
New use_topN_peaks = 200
New minimum_ratio = 0.000000
New intensity_transform = 1
New remove_precursor_peak = 1
************MASS CALIBRATION AND PARAMETER OPTIMIZATION DONE IN 4.429 MIN*********

************************************MAIN SEARCH************************************
Checking database...
Parameters:
num_threads = 19
database_name = C:\Data\PXD022992_DIA_Melanoma\2021-03-23-decoys-reviewed-contam-UP000005640.fas
decoy_prefix = rev_
precursor_mass_lower = -20.0
precursor_mass_upper = 20.0
precursor_mass_units = 1
data_type = 0
precursor_true_tolerance = 20.0
precursor_true_units = 1
fragment_mass_tolerance = 10.0
fragment_mass_units = 1
calibrate_mass = 2
use_all_mods_in_first_search = false
write_calibrated_mgf = 0
isotope_error = 0/1/2
mass_offsets = 0
labile_search_mode = OFF
restrict_deltamass_to = all
precursor_mass_mode = SELECTED
localize_delta_mass = false
delta_mass_exclude_ranges = (-1.5,3.5)
fragment_ion_series = b,y
ion_series_definitions = 
search_enzyme_name = stricttrypsin
search_enzyme_sense_1 = C
search_enzyme_cut_1 = KR
search_enzyme_nocut_1 = 
allowed_missed_cleavage_1 = 1
num_enzyme_termini = 2
clip_nTerm_M = true
allow_multiple_variable_mods_on_residue = false
max_variable_mods_per_peptide = 3
max_variable_mods_combinations = 5000
output_format = pepxml_pin
output_report_topN = 1
output_max_expect = 50.0
report_alternative_proteins = true
override_charge = false
precursor_charge_low = 1
precursor_charge_high = 4
digest_min_length = 7
digest_max_length = 50
digest_mass_range_low = 500.0
digest_mass_range_high = 5000.0
max_fragment_charge = 1
deisotope = 1
deneutralloss = true
track_zero_topN = 0
zero_bin_accept_expect = 0.0
zero_bin_mult_expect = 1.0
add_topN_complementary = 0
minimum_peaks = 15
use_topN_peaks = 200
minIonsScoring = 2
min_matched_fragments = 5
minimum_ratio = 0.0
intensity_transform = 1
activation_types = all
remove_precursor_peak = 1
remove_precursor_range = -1.500000,1.500000
clear_mz_range_low = 0.0
clear_mz_range_high = 0.0
excluded_scan_list_file = 
mass_diff_to_variable_mod = 0
min_sequence_matches = 2
check_spectral_files = true
variable_mod_01 = 15.994900 M 1
variable_mod_02 = 42.010600 [^ 1
add_A_alanine = 0.000000
add_B_user_amino_acid = 0.000000
add_C_cysteine = 57.021464
add_Cterm_peptide = 0.0
add_Cterm_protein = 0.0
add_D_aspartic_acid = 0.000000
add_E_glutamic_acid = 0.000000
add_F_phenylalanine = 0.000000
add_G_glycine = 0.000000
add_H_histidine = 0.000000
add_I_isoleucine = 0.000000
add_J_user_amino_acid = 0.000000
add_K_lysine = 0.000000
add_L_leucine = 0.000000
add_M_methionine = 0.000000
add_N_asparagine = 0.000000
add_Nterm_peptide = 0.0
add_Nterm_protein = 0.0
add_O_user_amino_acid = 0.000000  # O = pyrrolysine (237.14773 Da)
add_P_proline = 0.000000
add_Q_glutamine = 0.000000
add_R_arginine = 0.000000
add_S_serine = 0.000000
add_T_threonine = 0.000000
add_U_user_amino_acid = 0.000000  # U = selenocysteine (150.95363 Da)
add_V_valine = 0.000000
add_W_tryptophan = 0.000000
add_X_user_amino_acid = 0.000000
add_Y_tyrosine = 0.000000
add_Z_user_amino_acid = 0.000000
Selected fragment index width 0.05 Da.
142867302 fragments to be searched in 1 slices (2.13 GB total)
Operating on slice 1 of 1: 
	Fragment index slice generated in 0.99 s
	001. CPTAC_CCRCC_W_JHU_20190112_LUMOS_C3L-00004_NAT_Q1.mzBIN_calibrated 1.3 s
		[progress: 107531/107531 (100%) - 27537 spectra/s] 3.9s | ramaping alternative proteins and postprocessing 2.8 s
	002. CPTAC_CCRCC_W_JHU_20190112_LUMOS_C3L-00004_NAT_Q2.mzBIN_calibrated 1.7 s
		[progress: 151966/151966 (100%) - 29629 spectra/s] 5.1s | ramaping alternative proteins and postprocessing 1.3 s
	003. CPTAC_CCRCC_W_JHU_20190112_LUMOS_C3L-00004_NAT_Q3.mzBIN_calibrated 0.4 s
		[progress: 33457/33457 (100%) - 27742 spectra/s] 1.2s | ramaping alternative proteins and postprocessing 0.8 s
	004. CPTAC_CCRCC_W_JHU_20190112_LUMOS_C3L-00004_T_Q1.mzBIN_calibrated 1.3 s
		[progress: 118251/118251 (100%) - 26869 spectra/s] 4.4s | ramaping alternative proteins and postprocessing 2.5 s
	005. CPTAC_CCRCC_W_JHU_20190112_LUMOS_C3L-00004_T_Q2.mzBIN_calibrated 1.5 s
		[progress: 156989/156989 (100%) - 30029 spectra/s] 5.2s | ramaping alternative proteins and postprocessing 1.1 s
	006. CPTAC_CCRCC_W_JHU_20190112_LUMOS_C3L-00004_T_Q3.mzBIN_calibrated 0.4 s
		[progress: 35619/35619 (100%) - 30706 spectra/s] 1.2s | ramaping alternative proteins and postprocessing 0.7 s
	007. CPTAC_CCRCC_W_JHU_20190112_LUMOS_C3L-00010_NAT_Q1.mzBIN_calibrated 1.1 s
		[progress: 112286/112286 (100%) - 28535 spectra/s] 3.9s | ramaping alternative proteins and postprocessing 2.0 s
	008. CPTAC_CCRCC_W_JHU_20190112_LUMOS_C3L-00010_NAT_Q2.mzBIN_calibrated 1.4 s
		[progress: 158276/158276 (100%) - 31360 spectra/s] 5.0s | ramaping alternative proteins and postprocessing 1.1 s
	009. CPTAC_CCRCC_W_JHU_20190112_LUMOS_C3L-00010_NAT_Q3.mzBIN_calibrated 0.4 s
		[progress: 33625/33625 (100%) - 30736 spectra/s] 1.1s | ramaping alternative proteins and postprocessing 0.7 s
	010. CPTAC_CCRCC_W_JHU_20190112_LUMOS_C3L-00010_T_Q1.mzBIN_calibrated 1.0 s
		[progress: 97677/97677 (100%) - 28461 spectra/s] 3.4s | ramaping alternative proteins and postprocessing 1.7 s
	011. CPTAC_CCRCC_W_JHU_20190112_LUMOS_C3L-00010_T_Q2.mzBIN_calibrated 1.3 s
		[progress: 142359/142359 (100%) - 30595 spectra/s] 4.7s | ramaping alternative proteins and postprocessing 1.0 s
	012. CPTAC_CCRCC_W_JHU_20190112_LUMOS_C3L-00010_T_Q3.mzBIN_calibrated 0.3 s
		[progress: 31990/31990 (100%) - 31736 spectra/s] 1.0s | ramaping alternative proteins and postprocessing 0.6 s
	013. CPTAC_CCRCC_W_JHU_20190112_LUMOS_C3L-00011_NAT_Q1.mzBIN_calibrated 1.2 s
		[progress: 118714/118714 (100%) - 28863 spectra/s] 4.1s | ramaping alternative proteins and postprocessing 2.2 s
	014. CPTAC_CCRCC_W_JHU_20190112_LUMOS_C3L-00011_NAT_Q2.mzBIN_calibrated 1.4 s
		[progress: 158816/158816 (100%) - 32319 spectra/s] 4.9s | ramaping alternative proteins and postprocessing 1.1 s
	015. CPTAC_CCRCC_W_JHU_20190112_LUMOS_C3L-00011_NAT_Q3.mzBIN_calibrated 0.4 s
		[progress: 33326/33326 (100%) - 29414 spectra/s] 1.1s | ramaping alternative proteins and postprocessing 0.7 s
	016. CPTAC_CCRCC_W_JHU_20190112_LUMOS_C3L-00011_T_Q1.mzBIN_calibrated 1.1 s
		[progress: 114325/114325 (100%) - 29105 spectra/s] 3.9s | ramaping alternative proteins and postprocessing 2.1 s
	017. CPTAC_CCRCC_W_JHU_20190112_LUMOS_C3L-00011_T_Q2.mzBIN_calibrated 1.4 s
		[progress: 149335/149335 (100%) - 31978 spectra/s] 4.7s | ramaping alternative proteins and postprocessing 1.0 s
	018. CPTAC_CCRCC_W_JHU_20190112_LUMOS_C3L-00011_T_Q3.mzBIN_calibrated 0.3 s
		[progress: 32673/32673 (100%) - 32286 spectra/s] 1.0s | ramaping alternative proteins and postprocessing 0.7 s
	019. CPTAC_CCRCC_W_JHU_20190112_LUMOS_C3L-00026_NAT_Q1.mzBIN_calibrated 1.1 s
		[progress: 112920/112920 (100%) - 28895 spectra/s] 3.9s | ramaping alternative proteins and postprocessing 2.0 s
	020. CPTAC_CCRCC_W_JHU_20190112_LUMOS_C3L-00026_NAT_Q2.mzBIN_calibrated 1.3 s
		[progress: 149633/149633 (100%) - 32857 spectra/s] 4.6s | ramaping alternative proteins and postprocessing 1.0 s
	021. CPTAC_CCRCC_W_JHU_20190112_LUMOS_C3L-00026_NAT_Q3.mzBIN_calibrated 0.4 s
		[progress: 32802/32802 (100%) - 29157 spectra/s] 1.1s | ramaping alternative proteins and postprocessing 0.7 s
	022. CPTAC_CCRCC_W_JHU_20190112_LUMOS_C3L-00026_T_Q1.mzBIN_calibrated 0.9 s
		[progress: 96923/96923 (100%) - 28906 spectra/s] 3.4s | ramaping alternative proteins and postprocessing 1.6 s
	023. CPTAC_CCRCC_W_JHU_20190112_LUMOS_C3L-00026_T_Q2.mzBIN_calibrated 1.2 s
		[progress: 142182/142182 (100%) - 30882 spectra/s] 4.6s | ramaping alternative proteins and postprocessing 1.0 s
	024. CPTAC_CCRCC_W_JHU_20190112_LUMOS_C3L-00026_T_Q3.mzBIN_calibrated 0.3 s
		[progress: 30156/30156 (100%) - 30066 spectra/s] 1.0s | ramaping alternative proteins and postprocessing 0.7 s
	025. CPTAC_CCRCC_W_JHU_20190112_LUMOS_C3L-00079_NAT_Q1.mzBIN_calibrated 1.2 s
		[progress: 123134/123134 (100%) - 29068 spectra/s] 4.2s | ramaping alternative proteins and postprocessing 2.1 s
	026. CPTAC_CCRCC_W_JHU_20190112_LUMOS_C3L-00079_NAT_Q2.mzBIN_calibrated 1.5 s
		[progress: 157202/157202 (100%) - 31346 spectra/s] 5.0s | ramaping alternative proteins and postprocessing 1.1 s
	027. CPTAC_CCRCC_W_JHU_20190112_LUMOS_C3L-00079_NAT_Q3.mzBIN_calibrated 0.4 s
		[progress: 35072/35072 (100%) - 25675 spectra/s] 1.4s | ramaping alternative proteins and postprocessing 0.7 s
	028. CPTAC_CCRCC_W_JHU_20190112_LUMOS_C3L-00079_T_Q1.mzBIN_calibrated 1.1 s
		[progress: 116716/116716 (100%) - 28453 spectra/s] 4.1s | ramaping alternative proteins and postprocessing 2.0 s
	029. CPTAC_CCRCC_W_JHU_20190112_LUMOS_C3L-00079_T_Q2.mzBIN_calibrated 1.4 s
		[progress: 153722/153722 (100%) - 32952 spectra/s] 4.7s | ramaping alternative proteins and postprocessing 1.0 s
	030. CPTAC_CCRCC_W_JHU_20190112_LUMOS_C3L-00079_T_Q3.mzBIN_calibrated 0.4 s
		[progress: 34667/34667 (100%) - 31203 spectra/s] 1.1s | ramaping alternative proteins and postprocessing 0.7 s
	031. CPTAC_CCRCC_W_JHU_20190112_LUMOS_C3L-00088_NAT_Q1.mzBIN_calibrated 1.2 s
		[progress: 118896/118896 (100%) - 29357 spectra/s] 4.1s | ramaping alternative proteins and postprocessing 2.0 s
	032. CPTAC_CCRCC_W_JHU_20190112_LUMOS_C3L-00088_NAT_Q2.mzBIN_calibrated 1.4 s
		[progress: 154922/154922 (100%) - 32424 spectra/s] 4.8s | ramaping alternative proteins and postprocessing 1.0 s
	033. CPTAC_CCRCC_W_JHU_20190112_LUMOS_C3L-00088_NAT_Q3.mzBIN_calibrated 0.4 s
		[progress: 35591/35591 (100%) - 32238 spectra/s] 1.1s | ramaping alternative proteins and postprocessing 0.7 s
	034. CPTAC_CCRCC_W_JHU_20190112_LUMOS_C3L-00088_T_Q1.mzBIN_calibrated 1.0 s
		[progress: 103064/103064 (100%) - 29744 spectra/s] 3.5s | ramaping alternative proteins and postprocessing 1.8 s
	035. CPTAC_CCRCC_W_JHU_20190112_LUMOS_C3L-00088_T_Q2.mzBIN_calibrated 1.2 s
		[progress: 145297/145297 (100%) - 33564 spectra/s] 4.3s | ramaping alternative proteins and postprocessing 1.0 s
	036. CPTAC_CCRCC_W_JHU_20190112_LUMOS_C3L-00088_T_Q3.mzBIN_calibrated 0.3 s
		[progress: 30958/30958 (100%) - 31176 spectra/s] 1.0s | ramaping alternative proteins and postprocessing 0.7 s
	037. CPTAC_CCRCC_W_JHU_20190112_LUMOS_C3L-00096_NAT_Q1.mzBIN_calibrated 1.2 s
		[progress: 120618/120618 (100%) - 29191 spectra/s] 4.1s | ramaping alternative proteins and postprocessing 2.1 s
	038. CPTAC_CCRCC_W_JHU_20190112_LUMOS_C3L-00096_NAT_Q2.mzBIN_calibrated 1.4 s
		[progress: 155028/155028 (100%) - 32501 spectra/s] 4.8s | ramaping alternative proteins and postprocessing 1.1 s
	039. CPTAC_CCRCC_W_JHU_20190112_LUMOS_C3L-00096_NAT_Q3.mzBIN_calibrated 0.4 s
		[progress: 33110/33110 (100%) - 29856 spectra/s] 1.1s | ramaping alternative proteins and postprocessing 0.7 s
	040. CPTAC_CCRCC_W_JHU_20190112_LUMOS_C3L-00096_T_Q1.mzBIN_calibrated 1.1 s
		[progress: 115532/115532 (100%) - 29616 spectra/s] 3.9s | ramaping alternative proteins and postprocessing 2.0 s
	041. CPTAC_CCRCC_W_JHU_20190112_LUMOS_C3L-00096_T_Q2.mzBIN_calibrated 1.3 s
		[progress: 150676/150676 (100%) - 32920 spectra/s] 4.6s | ramaping alternative proteins and postprocessing 1.0 s
	042. CPTAC_CCRCC_W_JHU_20190112_LUMOS_C3L-00096_T_Q3.mzBIN_calibrated 0.4 s
		[progress: 34009/34009 (100%) - 30556 spectra/s] 1.1s | ramaping alternative proteins and postprocessing 0.7 s
	043. CPTAC_CCRCC_W_JHU_20190112_LUMOS_C3L-00097_NAT_Q1.mzBIN_calibrated 1.1 s
		[progress: 110632/110632 (100%) - 29322 spectra/s] 3.8s | ramaping alternative proteins and postprocessing 1.9 s
	044. CPTAC_CCRCC_W_JHU_20190112_LUMOS_C3L-00097_NAT_Q2.mzBIN_calibrated 1.3 s
		[progress: 149259/149259 (100%) - 32761 spectra/s] 4.6s | ramaping alternative proteins and postprocessing 1.0 s
	045. CPTAC_CCRCC_W_JHU_20190112_LUMOS_C3L-00097_NAT_Q3.mzBIN_calibrated 0.3 s
		[progress: 29649/29649 (100%) - 29590 spectra/s] 1.0s | ramaping alternative proteins and postprocessing 0.7 s
	046. CPTAC_CCRCC_W_JHU_20190112_LUMOS_C3L-00097_T_Q1.mzBIN_calibrated 0.9 s
		[progress: 93599/93599 (100%) - 29856 spectra/s] 3.1s | ramaping alternative proteins and postprocessing 1.6 s
	047. CPTAC_CCRCC_W_JHU_20190112_LUMOS_C3L-00097_T_Q2.mzBIN_calibrated 1.1 s
		[progress: 129766/129766 (100%) - 34275 spectra/s] 3.8s | ramaping alternative proteins and postprocessing 0.9 s
	048. CPTAC_CCRCC_W_JHU_20190112_LUMOS_C3L-00097_T_Q3.mzBIN_calibrated 0.3 s
		[progress: 26937/26937 (100%) - 30541 spectra/s] 0.9s | ramaping alternative proteins and postprocessing 0.6 s
	049. CPTAC_CCRCC_W_JHU_20190112_LUMOS_C3L-00103_NAT_Q1.mzBIN_calibrated 1.2 s
		[progress: 118322/118322 (100%) - 29514 spectra/s] 4.0s | ramaping alternative proteins and postprocessing 2.2 s
	050. CPTAC_CCRCC_W_JHU_20190112_LUMOS_C3L-00103_NAT_Q2.mzBIN_calibrated 1.3 s
		[progress: 153163/153163 (100%) - 32519 spectra/s] 4.7s | ramaping alternative proteins and postprocessing 1.1 s
	051. CPTAC_CCRCC_W_JHU_20190112_LUMOS_C3L-00103_NAT_Q3.mzBIN_calibrated 0.3 s
		[progress: 31411/31411 (100%) - 31728 spectra/s] 1.0s | ramaping alternative proteins and postprocessing 0.7 s
	052. CPTAC_CCRCC_W_JHU_20190112_LUMOS_C3L-00103_T_Q1.mzBIN_calibrated 0.9 s
		[progress: 98660/98660 (100%) - 30517 spectra/s] 3.2s | ramaping alternative proteins and postprocessing 1.7 s
	053. CPTAC_CCRCC_W_JHU_20190112_LUMOS_C3L-00103_T_Q2.mzBIN_calibrated 1.1 s
		[progress: 134330/134330 (100%) - 33143 spectra/s] 4.1s | ramaping alternative proteins and postprocessing 0.9 s
	054. CPTAC_CCRCC_W_JHU_20190112_LUMOS_C3L-00103_T_Q3.mzBIN_calibrated 0.3 s
		[progress: 30305/30305 (100%) - 30580 spectra/s] 1.0s | ramaping alternative proteins and postprocessing 0.7 s
	055. CPTAC_CCRCC_W_JHU_20190112_LUMOS_C3L-00183_NAT_Q1.mzBIN_calibrated 1.0 s
		[progress: 105098/105098 (100%) - 29731 spectra/s] 3.5s | ramaping alternative proteins and postprocessing 2.0 s
	056. CPTAC_CCRCC_W_JHU_20190112_LUMOS_C3L-00183_NAT_Q2.mzBIN_calibrated 1.3 s
		[progress: 140052/140052 (100%) - 32315 spectra/s] 4.3s | ramaping alternative proteins and postprocessing 1.0 s
	057. CPTAC_CCRCC_W_JHU_20190112_LUMOS_C3L-00183_NAT_Q3.mzBIN_calibrated 0.3 s
		[progress: 29164/29164 (100%) - 33103 spectra/s] 0.9s | ramaping alternative proteins and postprocessing 0.6 s
	058. CPTAC_CCRCC_W_JHU_20190112_LUMOS_C3L-00183_T_Q1.mzBIN_calibrated 0.7 s
		[progress: 76986/76986 (100%) - 30250 spectra/s] 2.5s | ramaping alternative proteins and postprocessing 1.4 s
	059. CPTAC_CCRCC_W_JHU_20190112_LUMOS_C3L-00183_T_Q2.mzBIN_calibrated 1.0 s
		[progress: 119407/119407 (100%) - 34204 spectra/s] 3.5s | ramaping alternative proteins and postprocessing 0.9 s
	060. CPTAC_CCRCC_W_JHU_20190112_LUMOS_C3L-00183_T_Q3.mzBIN_calibrated 0.2 s
		[progress: 20590/20590 (100%) - 29372 spectra/s] 0.7s | ramaping alternative proteins and postprocessing 0.6 s
***************************MAIN SEARCH DONE IN 5.430 MIN***************************

*******************************TOTAL TIME 16.052 MIN********************************
Process 'MSFragger' finished, exit code: 0
MSBooster [Work dir: C:\Data\ccRCC\CCRCC_Discovery_20\DIAU_nmc1_M1]
java -Xmx109G -cp "C:\FragPipe\FragPipe-18.0\fragpipe\tools\msbooster-1.1.4.jar;C:\FragPipe\FragPipe-18.0\fragpipe\tools\smile-core-2.6.0.jar;C:\FragPipe\FragPipe-18.0\fragpipe\tools\smile-math-2.6.0.jar;C:\FragPipe\FragPipe-18.0\fragpipe\tools\batmass-io-1.25.5.jar" Features.MainClass --paramsList C:\Data\ccRCC\CCRCC_Discovery_20\DIAU_nmc1_M1\msbooster_params.txt
MSBooster v1.1.4
Using 19 threads
Generating input file for DIA-NN
362250 unique peptides from 1166895 PSMs
Writing DIA-NN input file
Diann input file generation took 3176 milliseconds
Input file at  C:\Data\ccRCC\CCRCC_Discovery_20\DIAU_nmc1_M1\spectraRT.tsv
362250 unique peptides from 1166895 PSMs
createFull input file generation took 3233 milliseconds
Input file at  C:\Data\ccRCC\CCRCC_Discovery_20\DIAU_nmc1_M1\spectraRT_full.tsv
Generating DIA-NN predictions
C:\FragPipe\FragPipe-18.0\fragpipe\tools\diann\1.8.1\win\DiaNN.exe --lib C:\Data\ccRCC\CCRCC_Discovery_20\DIAU_nmc1_M1\spectraRT.tsv --predict --threads 19 --strip-unknown-mods
DIA-NN 1.8.1 (Data-Independent Acquisition by Neural Networks)
Compiled on Apr 14 2022 15:31:19
Current date and time: Mon Aug  8 15:35:17 2022
CPU: GenuineIntel Intel(R) Core(TM) i9-10900K CPU @ 3.70GHz
SIMD instructions: AVX AVX2 FMA SSE4.1 SSE4.2 
Logical CPU cores: 20
Predicted spectra will be saved in a binary format
Thread number set to 19
DIA-NN will use deep learning to predict spectra/RTs/IMs even for peptides carrying modifications which are not recognised by the deep learning predictor. In this scenario, if also generating a spectral library from the DIA data or using the MBR mode, it might or might not be better (depends on the data) to also use the --out-measured-rt option - it's recommended to test it with and without this option

0 files will be processed
[0:00] Loading spectral library C:\Data\ccRCC\CCRCC_Discovery_20\DIAU_nmc1_M1\spectraRT.tsv
[0:01] Finding proteotypic peptides (assuming that the list of UniProt ids provided for each peptide is complete)
[0:01] Spectral library loaded: 0 protein isoforms, 0 protein groups and 362250 precursors in 323178 elution groups.
[0:01] Encoding peptides for spectra and RTs prediction
[0:01] Predicting spectra and IMs
[1:31] Predicting RTs
[1:51] Decoding predicted spectra and IMs
[1:51] Decoding RTs
[1:51] Saving the list of predictions to C:\Data\ccRCC\CCRCC_Discovery_20\DIAU_nmc1_M1\spectraRT.predicted.bin
Finished
Done generating DIA-NN predictions
Model running took 112540 milliseconds
Generating edited pin with following features: [unweightedSpectralEntropy, deltaRTLOESS]
Loading predicted spectra
Processing CPTAC_CCRCC_W_JHU_20190112_LUMOS_C3L-00004_NAT_Q1.mzML
RT regression using 5000 PSMs
Edited pin file at C:\Data\ccRCC\CCRCC_Discovery_20\DIAU_nmc1_M1\CPTAC_CCRCC_W_JHU_20190112_LUMOS_C3L-00004_NAT_Q1_edited.pin
Processing CPTAC_CCRCC_W_JHU_20190112_LUMOS_C3L-00004_NAT_Q2.mzML
RT regression using 5000 PSMs
Edited pin file at C:\Data\ccRCC\CCRCC_Discovery_20\DIAU_nmc1_M1\CPTAC_CCRCC_W_JHU_20190112_LUMOS_C3L-00004_NAT_Q2_edited.pin
Processing CPTAC_CCRCC_W_JHU_20190112_LUMOS_C3L-00004_NAT_Q3.mzML
RT regression using 4498 PSMs
Edited pin file at C:\Data\ccRCC\CCRCC_Discovery_20\DIAU_nmc1_M1\CPTAC_CCRCC_W_JHU_20190112_LUMOS_C3L-00004_NAT_Q3_edited.pin
Processing CPTAC_CCRCC_W_JHU_20190112_LUMOS_C3L-00004_T_Q1.mzML
RT regression using 5000 PSMs
Edited pin file at C:\Data\ccRCC\CCRCC_Discovery_20\DIAU_nmc1_M1\CPTAC_CCRCC_W_JHU_20190112_LUMOS_C3L-00004_T_Q1_edited.pin
Processing CPTAC_CCRCC_W_JHU_20190112_LUMOS_C3L-00004_T_Q2.mzML
RT regression using 5000 PSMs
Edited pin file at C:\Data\ccRCC\CCRCC_Discovery_20\DIAU_nmc1_M1\CPTAC_CCRCC_W_JHU_20190112_LUMOS_C3L-00004_T_Q2_edited.pin
Processing CPTAC_CCRCC_W_JHU_20190112_LUMOS_C3L-00004_T_Q3.mzML
RT regression using 4678 PSMs
Edited pin file at C:\Data\ccRCC\CCRCC_Discovery_20\DIAU_nmc1_M1\CPTAC_CCRCC_W_JHU_20190112_LUMOS_C3L-00004_T_Q3_edited.pin
Processing CPTAC_CCRCC_W_JHU_20190112_LUMOS_C3L-00010_NAT_Q1.mzML
RT regression using 5000 PSMs
Edited pin file at C:\Data\ccRCC\CCRCC_Discovery_20\DIAU_nmc1_M1\CPTAC_CCRCC_W_JHU_20190112_LUMOS_C3L-00010_NAT_Q1_edited.pin
Processing CPTAC_CCRCC_W_JHU_20190112_LUMOS_C3L-00010_NAT_Q2.mzML
RT regression using 5000 PSMs
Edited pin file at C:\Data\ccRCC\CCRCC_Discovery_20\DIAU_nmc1_M1\CPTAC_CCRCC_W_JHU_20190112_LUMOS_C3L-00010_NAT_Q2_edited.pin
Processing CPTAC_CCRCC_W_JHU_20190112_LUMOS_C3L-00010_NAT_Q3.mzML
RT regression using 4655 PSMs
Edited pin file at C:\Data\ccRCC\CCRCC_Discovery_20\DIAU_nmc1_M1\CPTAC_CCRCC_W_JHU_20190112_LUMOS_C3L-00010_NAT_Q3_edited.pin
Processing CPTAC_CCRCC_W_JHU_20190112_LUMOS_C3L-00010_T_Q1.mzML
RT regression using 5000 PSMs
Edited pin file at C:\Data\ccRCC\CCRCC_Discovery_20\DIAU_nmc1_M1\CPTAC_CCRCC_W_JHU_20190112_LUMOS_C3L-00010_T_Q1_edited.pin
Processing CPTAC_CCRCC_W_JHU_20190112_LUMOS_C3L-00010_T_Q2.mzML
RT regression using 5000 PSMs
Edited pin file at C:\Data\ccRCC\CCRCC_Discovery_20\DIAU_nmc1_M1\CPTAC_CCRCC_W_JHU_20190112_LUMOS_C3L-00010_T_Q2_edited.pin
Processing CPTAC_CCRCC_W_JHU_20190112_LUMOS_C3L-00010_T_Q3.mzML
RT regression using 3840 PSMs
Edited pin file at C:\Data\ccRCC\CCRCC_Discovery_20\DIAU_nmc1_M1\CPTAC_CCRCC_W_JHU_20190112_LUMOS_C3L-00010_T_Q3_edited.pin
Processing CPTAC_CCRCC_W_JHU_20190112_LUMOS_C3L-00011_NAT_Q1.mzML
RT regression using 5000 PSMs
Edited pin file at C:\Data\ccRCC\CCRCC_Discovery_20\DIAU_nmc1_M1\CPTAC_CCRCC_W_JHU_20190112_LUMOS_C3L-00011_NAT_Q1_edited.pin
Processing CPTAC_CCRCC_W_JHU_20190112_LUMOS_C3L-00011_NAT_Q2.mzML
RT regression using 5000 PSMs
Edited pin file at C:\Data\ccRCC\CCRCC_Discovery_20\DIAU_nmc1_M1\CPTAC_CCRCC_W_JHU_20190112_LUMOS_C3L-00011_NAT_Q2_edited.pin
Processing CPTAC_CCRCC_W_JHU_20190112_LUMOS_C3L-00011_NAT_Q3.mzML
RT regression using 4530 PSMs
Edited pin file at C:\Data\ccRCC\CCRCC_Discovery_20\DIAU_nmc1_M1\CPTAC_CCRCC_W_JHU_20190112_LUMOS_C3L-00011_NAT_Q3_edited.pin
Processing CPTAC_CCRCC_W_JHU_20190112_LUMOS_C3L-00011_T_Q1.mzML
RT regression using 5000 PSMs
Edited pin file at C:\Data\ccRCC\CCRCC_Discovery_20\DIAU_nmc1_M1\CPTAC_CCRCC_W_JHU_20190112_LUMOS_C3L-00011_T_Q1_edited.pin
Processing CPTAC_CCRCC_W_JHU_20190112_LUMOS_C3L-00011_T_Q2.mzML
RT regression using 5000 PSMs
Edited pin file at C:\Data\ccRCC\CCRCC_Discovery_20\DIAU_nmc1_M1\CPTAC_CCRCC_W_JHU_20190112_LUMOS_C3L-00011_T_Q2_edited.pin
Processing CPTAC_CCRCC_W_JHU_20190112_LUMOS_C3L-00011_T_Q3.mzML
RT regression using 4423 PSMs
Edited pin file at C:\Data\ccRCC\CCRCC_Discovery_20\DIAU_nmc1_M1\CPTAC_CCRCC_W_JHU_20190112_LUMOS_C3L-00011_T_Q3_edited.pin
Processing CPTAC_CCRCC_W_JHU_20190112_LUMOS_C3L-00026_NAT_Q1.mzML
RT regression using 5000 PSMs
Edited pin file at C:\Data\ccRCC\CCRCC_Discovery_20\DIAU_nmc1_M1\CPTAC_CCRCC_W_JHU_20190112_LUMOS_C3L-00026_NAT_Q1_edited.pin
Processing CPTAC_CCRCC_W_JHU_20190112_LUMOS_C3L-00026_NAT_Q2.mzML
RT regression using 5000 PSMs
Edited pin file at C:\Data\ccRCC\CCRCC_Discovery_20\DIAU_nmc1_M1\CPTAC_CCRCC_W_JHU_20190112_LUMOS_C3L-00026_NAT_Q2_edited.pin
Processing CPTAC_CCRCC_W_JHU_20190112_LUMOS_C3L-00026_NAT_Q3.mzML
RT regression using 4610 PSMs
Edited pin file at C:\Data\ccRCC\CCRCC_Discovery_20\DIAU_nmc1_M1\CPTAC_CCRCC_W_JHU_20190112_LUMOS_C3L-00026_NAT_Q3_edited.pin
Processing CPTAC_CCRCC_W_JHU_20190112_LUMOS_C3L-00026_T_Q1.mzML
RT regression using 5000 PSMs
Edited pin file at C:\Data\ccRCC\CCRCC_Discovery_20\DIAU_nmc1_M1\CPTAC_CCRCC_W_JHU_20190112_LUMOS_C3L-00026_T_Q1_edited.pin
Processing CPTAC_CCRCC_W_JHU_20190112_LUMOS_C3L-00026_T_Q2.mzML
RT regression using 5000 PSMs
Edited pin file at C:\Data\ccRCC\CCRCC_Discovery_20\DIAU_nmc1_M1\CPTAC_CCRCC_W_JHU_20190112_LUMOS_C3L-00026_T_Q2_edited.pin
Processing CPTAC_CCRCC_W_JHU_20190112_LUMOS_C3L-00026_T_Q3.mzML
RT regression using 3878 PSMs
Edited pin file at C:\Data\ccRCC\CCRCC_Discovery_20\DIAU_nmc1_M1\CPTAC_CCRCC_W_JHU_20190112_LUMOS_C3L-00026_T_Q3_edited.pin
Processing CPTAC_CCRCC_W_JHU_20190112_LUMOS_C3L-00079_NAT_Q1.mzML
RT regression using 5000 PSMs
Edited pin file at C:\Data\ccRCC\CCRCC_Discovery_20\DIAU_nmc1_M1\CPTAC_CCRCC_W_JHU_20190112_LUMOS_C3L-00079_NAT_Q1_edited.pin
Processing CPTAC_CCRCC_W_JHU_20190112_LUMOS_C3L-00079_NAT_Q2.mzML
RT regression using 5000 PSMs
Edited pin file at C:\Data\ccRCC\CCRCC_Discovery_20\DIAU_nmc1_M1\CPTAC_CCRCC_W_JHU_20190112_LUMOS_C3L-00079_NAT_Q2_edited.pin
Processing CPTAC_CCRCC_W_JHU_20190112_LUMOS_C3L-00079_NAT_Q3.mzML
RT regression using 4880 PSMs
Edited pin file at C:\Data\ccRCC\CCRCC_Discovery_20\DIAU_nmc1_M1\CPTAC_CCRCC_W_JHU_20190112_LUMOS_C3L-00079_NAT_Q3_edited.pin
Processing CPTAC_CCRCC_W_JHU_20190112_LUMOS_C3L-00079_T_Q1.mzML
RT regression using 5000 PSMs
Edited pin file at C:\Data\ccRCC\CCRCC_Discovery_20\DIAU_nmc1_M1\CPTAC_CCRCC_W_JHU_20190112_LUMOS_C3L-00079_T_Q1_edited.pin
Processing CPTAC_CCRCC_W_JHU_20190112_LUMOS_C3L-00079_T_Q2.mzML
RT regression using 5000 PSMs
Edited pin file at C:\Data\ccRCC\CCRCC_Discovery_20\DIAU_nmc1_M1\CPTAC_CCRCC_W_JHU_20190112_LUMOS_C3L-00079_T_Q2_edited.pin
Processing CPTAC_CCRCC_W_JHU_20190112_LUMOS_C3L-00079_T_Q3.mzML
RT regression using 4814 PSMs
Edited pin file at C:\Data\ccRCC\CCRCC_Discovery_20\DIAU_nmc1_M1\CPTAC_CCRCC_W_JHU_20190112_LUMOS_C3L-00079_T_Q3_edited.pin
Processing CPTAC_CCRCC_W_JHU_20190112_LUMOS_C3L-00088_NAT_Q1.mzML
RT regression using 5000 PSMs
Edited pin file at C:\Data\ccRCC\CCRCC_Discovery_20\DIAU_nmc1_M1\CPTAC_CCRCC_W_JHU_20190112_LUMOS_C3L-00088_NAT_Q1_edited.pin
Processing CPTAC_CCRCC_W_JHU_20190112_LUMOS_C3L-00088_NAT_Q2.mzML
RT regression using 5000 PSMs
Edited pin file at C:\Data\ccRCC\CCRCC_Discovery_20\DIAU_nmc1_M1\CPTAC_CCRCC_W_JHU_20190112_LUMOS_C3L-00088_NAT_Q2_edited.pin
Processing CPTAC_CCRCC_W_JHU_20190112_LUMOS_C3L-00088_NAT_Q3.mzML
RT regression using 5000 PSMs
Edited pin file at C:\Data\ccRCC\CCRCC_Discovery_20\DIAU_nmc1_M1\CPTAC_CCRCC_W_JHU_20190112_LUMOS_C3L-00088_NAT_Q3_edited.pin
Processing CPTAC_CCRCC_W_JHU_20190112_LUMOS_C3L-00088_T_Q1.mzML
RT regression using 5000 PSMs
Edited pin file at C:\Data\ccRCC\CCRCC_Discovery_20\DIAU_nmc1_M1\CPTAC_CCRCC_W_JHU_20190112_LUMOS_C3L-00088_T_Q1_edited.pin
Processing CPTAC_CCRCC_W_JHU_20190112_LUMOS_C3L-00088_T_Q2.mzML
RT regression using 5000 PSMs
Edited pin file at C:\Data\ccRCC\CCRCC_Discovery_20\DIAU_nmc1_M1\CPTAC_CCRCC_W_JHU_20190112_LUMOS_C3L-00088_T_Q2_edited.pin
Processing CPTAC_CCRCC_W_JHU_20190112_LUMOS_C3L-00088_T_Q3.mzML
RT regression using 3846 PSMs
Edited pin file at C:\Data\ccRCC\CCRCC_Discovery_20\DIAU_nmc1_M1\CPTAC_CCRCC_W_JHU_20190112_LUMOS_C3L-00088_T_Q3_edited.pin
Processing CPTAC_CCRCC_W_JHU_20190112_LUMOS_C3L-00096_NAT_Q1.mzML
RT regression using 5000 PSMs
Edited pin file at C:\Data\ccRCC\CCRCC_Discovery_20\DIAU_nmc1_M1\CPTAC_CCRCC_W_JHU_20190112_LUMOS_C3L-00096_NAT_Q1_edited.pin
Processing CPTAC_CCRCC_W_JHU_20190112_LUMOS_C3L-00096_NAT_Q2.mzML
RT regression using 5000 PSMs
Edited pin file at C:\Data\ccRCC\CCRCC_Discovery_20\DIAU_nmc1_M1\CPTAC_CCRCC_W_JHU_20190112_LUMOS_C3L-00096_NAT_Q2_edited.pin
Processing CPTAC_CCRCC_W_JHU_20190112_LUMOS_C3L-00096_NAT_Q3.mzML
RT regression using 4773 PSMs
Edited pin file at C:\Data\ccRCC\CCRCC_Discovery_20\DIAU_nmc1_M1\CPTAC_CCRCC_W_JHU_20190112_LUMOS_C3L-00096_NAT_Q3_edited.pin
Processing CPTAC_CCRCC_W_JHU_20190112_LUMOS_C3L-00096_T_Q1.mzML
RT regression using 5000 PSMs
Edited pin file at C:\Data\ccRCC\CCRCC_Discovery_20\DIAU_nmc1_M1\CPTAC_CCRCC_W_JHU_20190112_LUMOS_C3L-00096_T_Q1_edited.pin
Processing CPTAC_CCRCC_W_JHU_20190112_LUMOS_C3L-00096_T_Q2.mzML
RT regression using 5000 PSMs
Edited pin file at C:\Data\ccRCC\CCRCC_Discovery_20\DIAU_nmc1_M1\CPTAC_CCRCC_W_JHU_20190112_LUMOS_C3L-00096_T_Q2_edited.pin
Processing CPTAC_CCRCC_W_JHU_20190112_LUMOS_C3L-00096_T_Q3.mzML
RT regression using 4737 PSMs
Edited pin file at C:\Data\ccRCC\CCRCC_Discovery_20\DIAU_nmc1_M1\CPTAC_CCRCC_W_JHU_20190112_LUMOS_C3L-00096_T_Q3_edited.pin
Processing CPTAC_CCRCC_W_JHU_20190112_LUMOS_C3L-00097_NAT_Q1.mzML
RT regression using 5000 PSMs
Edited pin file at C:\Data\ccRCC\CCRCC_Discovery_20\DIAU_nmc1_M1\CPTAC_CCRCC_W_JHU_20190112_LUMOS_C3L-00097_NAT_Q1_edited.pin
Processing CPTAC_CCRCC_W_JHU_20190112_LUMOS_C3L-00097_NAT_Q2.mzML
RT regression using 5000 PSMs
Edited pin file at C:\Data\ccRCC\CCRCC_Discovery_20\DIAU_nmc1_M1\CPTAC_CCRCC_W_JHU_20190112_LUMOS_C3L-00097_NAT_Q2_edited.pin
Processing CPTAC_CCRCC_W_JHU_20190112_LUMOS_C3L-00097_NAT_Q3.mzML
RT regression using 4065 PSMs
Edited pin file at C:\Data\ccRCC\CCRCC_Discovery_20\DIAU_nmc1_M1\CPTAC_CCRCC_W_JHU_20190112_LUMOS_C3L-00097_NAT_Q3_edited.pin
Processing CPTAC_CCRCC_W_JHU_20190112_LUMOS_C3L-00097_T_Q1.mzML
RT regression using 5000 PSMs
Edited pin file at C:\Data\ccRCC\CCRCC_Discovery_20\DIAU_nmc1_M1\CPTAC_CCRCC_W_JHU_20190112_LUMOS_C3L-00097_T_Q1_edited.pin
Processing CPTAC_CCRCC_W_JHU_20190112_LUMOS_C3L-00097_T_Q2.mzML
RT regression using 5000 PSMs
Edited pin file at C:\Data\ccRCC\CCRCC_Discovery_20\DIAU_nmc1_M1\CPTAC_CCRCC_W_JHU_20190112_LUMOS_C3L-00097_T_Q2_edited.pin
Processing CPTAC_CCRCC_W_JHU_20190112_LUMOS_C3L-00097_T_Q3.mzML
RT regression using 3461 PSMs
Edited pin file at C:\Data\ccRCC\CCRCC_Discovery_20\DIAU_nmc1_M1\CPTAC_CCRCC_W_JHU_20190112_LUMOS_C3L-00097_T_Q3_edited.pin
Processing CPTAC_CCRCC_W_JHU_20190112_LUMOS_C3L-00103_NAT_Q1.mzML
RT regression using 5000 PSMs
Edited pin file at C:\Data\ccRCC\CCRCC_Discovery_20\DIAU_nmc1_M1\CPTAC_CCRCC_W_JHU_20190112_LUMOS_C3L-00103_NAT_Q1_edited.pin
Processing CPTAC_CCRCC_W_JHU_20190112_LUMOS_C3L-00103_NAT_Q2.mzML
RT regression using 5000 PSMs
Edited pin file at C:\Data\ccRCC\CCRCC_Discovery_20\DIAU_nmc1_M1\CPTAC_CCRCC_W_JHU_20190112_LUMOS_C3L-00103_NAT_Q2_edited.pin
Processing CPTAC_CCRCC_W_JHU_20190112_LUMOS_C3L-00103_NAT_Q3.mzML
RT regression using 4474 PSMs
Edited pin file at C:\Data\ccRCC\CCRCC_Discovery_20\DIAU_nmc1_M1\CPTAC_CCRCC_W_JHU_20190112_LUMOS_C3L-00103_NAT_Q3_edited.pin
Processing CPTAC_CCRCC_W_JHU_20190112_LUMOS_C3L-00103_T_Q1.mzML
RT regression using 5000 PSMs
Edited pin file at C:\Data\ccRCC\CCRCC_Discovery_20\DIAU_nmc1_M1\CPTAC_CCRCC_W_JHU_20190112_LUMOS_C3L-00103_T_Q1_edited.pin
Processing CPTAC_CCRCC_W_JHU_20190112_LUMOS_C3L-00103_T_Q2.mzML
RT regression using 5000 PSMs
Edited pin file at C:\Data\ccRCC\CCRCC_Discovery_20\DIAU_nmc1_M1\CPTAC_CCRCC_W_JHU_20190112_LUMOS_C3L-00103_T_Q2_edited.pin
Processing CPTAC_CCRCC_W_JHU_20190112_LUMOS_C3L-00103_T_Q3.mzML
RT regression using 3832 PSMs
Edited pin file at C:\Data\ccRCC\CCRCC_Discovery_20\DIAU_nmc1_M1\CPTAC_CCRCC_W_JHU_20190112_LUMOS_C3L-00103_T_Q3_edited.pin
Processing CPTAC_CCRCC_W_JHU_20190112_LUMOS_C3L-00183_NAT_Q1.mzML
RT regression using 5000 PSMs
Edited pin file at C:\Data\ccRCC\CCRCC_Discovery_20\DIAU_nmc1_M1\CPTAC_CCRCC_W_JHU_20190112_LUMOS_C3L-00183_NAT_Q1_edited.pin
Processing CPTAC_CCRCC_W_JHU_20190112_LUMOS_C3L-00183_NAT_Q2.mzML
RT regression using 5000 PSMs
Edited pin file at C:\Data\ccRCC\CCRCC_Discovery_20\DIAU_nmc1_M1\CPTAC_CCRCC_W_JHU_20190112_LUMOS_C3L-00183_NAT_Q2_edited.pin
Processing CPTAC_CCRCC_W_JHU_20190112_LUMOS_C3L-00183_NAT_Q3.mzML
RT regression using 4012 PSMs
Edited pin file at C:\Data\ccRCC\CCRCC_Discovery_20\DIAU_nmc1_M1\CPTAC_CCRCC_W_JHU_20190112_LUMOS_C3L-00183_NAT_Q3_edited.pin
Processing CPTAC_CCRCC_W_JHU_20190112_LUMOS_C3L-00183_T_Q1.mzML
RT regression using 5000 PSMs
Edited pin file at C:\Data\ccRCC\CCRCC_Discovery_20\DIAU_nmc1_M1\CPTAC_CCRCC_W_JHU_20190112_LUMOS_C3L-00183_T_Q1_edited.pin
Processing CPTAC_CCRCC_W_JHU_20190112_LUMOS_C3L-00183_T_Q2.mzML
RT regression using 5000 PSMs
Edited pin file at C:\Data\ccRCC\CCRCC_Discovery_20\DIAU_nmc1_M1\CPTAC_CCRCC_W_JHU_20190112_LUMOS_C3L-00183_T_Q2_edited.pin
Processing CPTAC_CCRCC_W_JHU_20190112_LUMOS_C3L-00183_T_Q3.mzML
RT regression using 2499 PSMs
Edited pin file at C:\Data\ccRCC\CCRCC_Discovery_20\DIAU_nmc1_M1\CPTAC_CCRCC_W_JHU_20190112_LUMOS_C3L-00183_T_Q3_edited.pin
Final parameters used for feature annotation:
	fragger = C:\Data\ccRCC\CCRCC_Discovery_20\DIAU_nmc1_M1\fragger_dda.params
	pinPepXMLDirectory = CPTAC_CCRCC_W_JHU_20190112_LUMOS_C3L-00004_T_Q3.pin CPTAC_CCRCC_W_JHU_20190112_LUMOS_C3L-00026_T_Q1.pin CPTAC_CCRCC_W_JHU_20190112_LUMOS_C3L-00004_NAT_Q1.pin CPTAC_CCRCC_W_JHU_20190112_LUMOS_C3L-00011_NAT_Q1.pin CPTAC_CCRCC_W_JHU_20190112_LUMOS_C3L-00096_T_Q2.pin CPTAC_CCRCC_W_JHU_20190112_LUMOS_C3L-00097_NAT_Q1.pin CPTAC_CCRCC_W_JHU_20190112_LUMOS_C3L-00103_NAT_Q2.pin CPTAC_CCRCC_W_JHU_20190112_LUMOS_C3L-00183_NAT_Q2.pin CPTAC_CCRCC_W_JHU_20190112_LUMOS_C3L-00026_T_Q2.pin CPTAC_CCRCC_W_JHU_20190112_LUMOS_C3L-00011_NAT_Q2.pin CPTAC_CCRCC_W_JHU_20190112_LUMOS_C3L-00097_NAT_Q2.pin CPTAC_CCRCC_W_JHU_20190112_LUMOS_C3L-00103_NAT_Q1.pin CPTAC_CCRCC_W_JHU_20190112_LUMOS_C3L-00010_T_Q3.pin CPTAC_CCRCC_W_JHU_20190112_LUMOS_C3L-00011_T_Q1.pin CPTAC_CCRCC_W_JHU_20190112_LUMOS_C3L-00096_T_Q1.pin CPTAC_CCRCC_W_JHU_20190112_LUMOS_C3L-00103_T_Q1.pin CPTAC_CCRCC_W_JHU_20190112_LUMOS_C3L-00183_NAT_Q3.pin CPTAC_CCRCC_W_JHU_20190112_LUMOS_C3L-00010_T_Q1.pin CPTAC_CCRCC_W_JHU_20190112_LUMOS_C3L-00011_NAT_Q3.pin CPTAC_CCRCC_W_JHU_20190112_LUMOS_C3L-00097_NAT_Q3.pin CPTAC_CCRCC_W_JHU_20190112_LUMOS_C3L-00088_NAT_Q2.pin CPTAC_CCRCC_W_JHU_20190112_LUMOS_C3L-00004_T_Q1.pin CPTAC_CCRCC_W_JHU_20190112_LUMOS_C3L-00004_NAT_Q3.pin CPTAC_CCRCC_W_JHU_20190112_LUMOS_C3L-00011_T_Q2.pin CPTAC_CCRCC_W_JHU_20190112_LUMOS_C3L-00088_NAT_Q3.pin CPTAC_CCRCC_W_JHU_20190112_LUMOS_C3L-00010_T_Q2.pin CPTAC_CCRCC_W_JHU_20190112_LUMOS_C3L-00079_T_Q1.pin CPTAC_CCRCC_W_JHU_20190112_LUMOS_C3L-00004_T_Q2.pin CPTAC_CCRCC_W_JHU_20190112_LUMOS_C3L-00097_T_Q1.pin CPTAC_CCRCC_W_JHU_20190112_LUMOS_C3L-00183_NAT_Q1.pin CPTAC_CCRCC_W_JHU_20190112_LUMOS_C3L-00004_NAT_Q2.pin CPTAC_CCRCC_W_JHU_20190112_LUMOS_C3L-00011_T_Q3.pin CPTAC_CCRCC_W_JHU_20190112_LUMOS_C3L-00103_NAT_Q3.pin CPTAC_CCRCC_W_JHU_20190112_LUMOS_C3L-00026_NAT_Q3.pin CPTAC_CCRCC_W_JHU_20190112_LUMOS_C3L-00010_NAT_Q2.pin CPTAC_CCRCC_W_JHU_20190112_LUMOS_C3L-00079_T_Q2.pin CPTAC_CCRCC_W_JHU_20190112_LUMOS_C3L-00096_NAT_Q2.pin CPTAC_CCRCC_W_JHU_20190112_LUMOS_C3L-00079_NAT_Q3.pin CPTAC_CCRCC_W_JHU_20190112_LUMOS_C3L-00097_T_Q3.pin CPTAC_CCRCC_W_JHU_20190112_LUMOS_C3L-00088_T_Q2.pin CPTAC_CCRCC_W_JHU_20190112_LUMOS_C3L-00183_T_Q3.pin CPTAC_CCRCC_W_JHU_20190112_LUMOS_C3L-00079_NAT_Q2.pin CPTAC_CCRCC_W_JHU_20190112_LUMOS_C3L-00026_NAT_Q2.pin CPTAC_CCRCC_W_JHU_20190112_LUMOS_C3L-00010_NAT_Q3.pin CPTAC_CCRCC_W_JHU_20190112_LUMOS_C3L-00097_T_Q2.pin CPTAC_CCRCC_W_JHU_20190112_LUMOS_C3L-00079_T_Q3.pin CPTAC_CCRCC_W_JHU_20190112_LUMOS_C3L-00096_NAT_Q3.pin CPTAC_CCRCC_W_JHU_20190112_LUMOS_C3L-00088_NAT_Q1.pin CPTAC_CCRCC_W_JHU_20190112_LUMOS_C3L-00079_NAT_Q1.pin CPTAC_CCRCC_W_JHU_20190112_LUMOS_C3L-00088_T_Q3.pin CPTAC_CCRCC_W_JHU_20190112_LUMOS_C3L-00183_T_Q2.pin CPTAC_CCRCC_W_JHU_20190112_LUMOS_C3L-00026_NAT_Q1.pin CPTAC_CCRCC_W_JHU_20190112_LUMOS_C3L-00026_T_Q3.pin CPTAC_CCRCC_W_JHU_20190112_LUMOS_C3L-00183_T_Q1.pin CPTAC_CCRCC_W_JHU_20190112_LUMOS_C3L-00103_T_Q2.pin CPTAC_CCRCC_W_JHU_20190112_LUMOS_C3L-00010_NAT_Q1.pin CPTAC_CCRCC_W_JHU_20190112_LUMOS_C3L-00096_NAT_Q1.pin CPTAC_CCRCC_W_JHU_20190112_LUMOS_C3L-00088_T_Q1.pin CPTAC_CCRCC_W_JHU_20190112_LUMOS_C3L-00103_T_Q3.pin CPTAC_CCRCC_W_JHU_20190112_LUMOS_C3L-00096_T_Q3.pin
	mzmlDirectory = C:\Data\ccRCC\CCRCC_Discovery_20\DIAU_nmc1_M1
	outputDirectory = C:\Data\ccRCC\CCRCC_Discovery_20\DIAU_nmc1_M1
	editedPin = edited
	renamePin = 1
	spectraRTPredInput = C:\Data\ccRCC\CCRCC_Discovery_20\DIAU_nmc1_M1\spectraRT.tsv
	detectPredInput = C:\Data\ccRCC\CCRCC_Discovery_20\DIAU_nmc1_M1\detect.tsv
	spectraRTPredFile = C:\Data\ccRCC\CCRCC_Discovery_20\DIAU_nmc1_M1\spectraRT.predicted.bin
	detectPredFile = null
	deletePreds = true
	predictionTimeLimit = 120
	fasta = C:\Data\PXD022992_DIA_Melanoma\2021-03-23-decoys-reviewed-contam-UP000005640.fas
	decoyPrefix = >rev_
	cutAfter = KR
	butNotAfter = P
	digestMinLength = 7
	digestMaxLength = 50Process 'MSBooster' finished, exit code: 0

	digestMinMass = 500.0
	digestMaxMass = 5000.0
	numThreads = 19
	DiaNN = C:\FragPipe\FragPipe-18.0\fragpipe\tools\diann\1.8.1\win\DiaNN.exe
	spectraRTPredModel = DIA-NN
	ppmTolerance = 20.0
	lowResppmTolerance = 300.0
	highResppmTolerance = 20.0
	matchWithDaltons = false
	DaTolerance = 0.05
	useSpectra = true
	useTopFragments = true
	topFragments = 20
	removeRankPeaks = true
	useBasePeak = true
	percentBasePeak = 1.0
	useRT = true
	RTregressionSize = 5000
	uniformPriorPercentile = 10.0
	RTescoreCutoff = 3.1622776E-4
	RTbinMultiplier = 1
	RTIQR = 50.0
	noRTscores = false
	bandwidth = 0.05
	robustIters = 2
	useDetect = false
	useIM = false
	IMregressionSize = 5000
	IMescoreCutoff = 3.1622776E-4
	IMbinMultiplier = 100
	FragmentationType = HCD
	NCE = 30
	createPredFileOnly = false
	ignoredFragmentIonTypes = 
	onlyFragmentIonTypes = 
	fragmentIonHierarchy = [immonium, y, b, a, y-NL, b-NL, a-NL, internal, internal-NL, unknown]
	useMatchedIntensities = false
	usePredIntensities = false
	usePeakCounts = false
	useIndividualSpectralSimilarities = false
	useIntensitiesDifference = false
	useIntensityDistributionSimilarity = false
	features = unweightedSpectralEntropy,deltaRTLOESS
	useMultipleCorrelatedFeatures = false
Done in 131944 ms
Percolator [Work dir: C:\Data\ccRCC\CCRCC_Discovery_20\DIAU_nmc1_M1]
C:\FragPipe\FragPipe-18.0\fragpipe\tools\percolator-305\percolator.exe --only-psms --no-terminate --post-processing-tdc --num-threads 19 --results-psms CPTAC_CCRCC_W_JHU_20190112_LUMOS_C3L-00096_NAT_Q1_percolator_target_psms.tsv --decoy-results-psms CPTAC_CCRCC_W_JHU_20190112_LUMOS_C3L-00096_NAT_Q1_percolator_decoy_psms.tsv CPTAC_CCRCC_W_JHU_20190112_LUMOS_C3L-00096_NAT_Q1_edited.pin
Percolator version 3.05.0, Build Date May 18 2020 02:35:01
Copyright (c) 2006-9 University of Washington. All rights reserved.
Written by Lukas Käll (lukall@u.washington.edu) in the
Department of Genome Sciences at the University of Washington.
Issued command:
C:\FragPipe\FragPipe-18.0\fragpipe\tools\percolator-305\percolator.exe --only-psms --no-terminate --post-processing-tdc --num-threads 19 --results-psms CPTAC_CCRCC_W_JHU_20190112_LUMOS_C3L-00096_NAT_Q1_percolator_target_psms.tsv --decoy-results-psms CPTAC_CCRCC_W_JHU_20190112_LUMOS_C3L-00096_NAT_Q1_percolator_decoy_psms.tsv CPTAC_CCRCC_W_JHU_20190112_LUMOS_C3L-00096_NAT_Q1_edited.pin
Started Mon Aug  8 15:39:22 2022
Hyperparameters: selectionFdr=0.01, Cpos=0, Cneg=0, maxNiter=10
Reading tab-delimited input from datafile CPTAC_CCRCC_W_JHU_20190112_LUMOS_C3L-00096_NAT_Q1_edited.pin
Features:
retentiontime rank abs_ppm isotope_errors log10_evalue hyperscore delta_hyperscore matched_ion_num complementary_ions ion_series weighted_average_abs_fragment_ppm peptide_length ntt nmc 15.994900M unweighted_spectral_entropy delta_RT_loess 
Found 42936 PSMs
Concatenated search input detected and --post-processing-tdc flag set. Applying target-decoy competition on Percolator scores.
Train/test set contains 39552 positives and 3384 negatives, size ratio=11.6879 and pi0=1
Selecting Cpos by cross-validation.
Selecting Cneg by cross-validation.
Split 1:	Selected feature 16 as initial direction. Could separate 22044 training set positives with q<0.01 in that direction.
Split 2:	Selected feature 16 as initial direction. Could separate 22221 training set positives with q<0.01 in that direction.
Split 3:	Selected feature 16 as initial direction. Could separate 22268 training set positives with q<0.01 in that direction.
Found 33230 test set positives with q<0.01 in initial direction
Reading in data and feature calculation took 0.459 cpu seconds or 0 seconds wall clock time.
---Training with Cpos selected by cross validation, Cneg selected by cross validation, initial_fdr=0.01, fdr=0.01
Iteration 1:	Estimated 36182 PSMs with q<0.01
Iteration 2:	Estimated 36298 PSMs with q<0.01
Iteration 3:	Estimated 36279 PSMs with q<0.01
Iteration 4:	Estimated 36273 PSMs with q<0.01
Iteration 5:	Estimated 36267 PSMs with q<0.01
Iteration 6:	Estimated 36264 PSMs with q<0.01
Iteration 7:	Estimated 36265 PSMs with q<0.01
Iteration 8:	Estimated 36265 PSMs with q<0.01
Iteration 9:	Estimated 36265 PSMs with q<0.01
Iteration 10:	Estimated 36265 PSMs with q<0.01
Learned normalized SVM weights for the 3 cross-validation splits:
 Split1	 Split2	 Split3	FeatureName
 0.0457	 0.0842	 0.0901	retentiontime
 0.0000	 0.0000	 0.0000	rank
-0.3382	-0.2592	-0.2919	abs_ppm
-0.1263	-0.1414	-0.1410	isotope_errors
-0.6226	-0.3378	-0.6299	log10_evalue
-0.7270	-0.8482	-0.8225	hyperscore
 0.3157	 0.3628	 0.3902	delta_hyperscore
 1.6006	 1.7091	 1.5161	matched_ion_num
-0.5078	-0.3295	-0.3975	complementary_ions
-0.3376	-0.2900	-0.2964	ion_series
-0.0026	 0.0166	 0.0495	weighted_average_abs_fragment_ppm
 0.0892	 0.0860	 0.0405	peptide_length
 0.0000	 0.0000	 0.0000	ntt
-0.0621	-0.0667	-0.0555	nmc
-0.0050	-0.0309	-0.0066	15.994900M
 0.6401	 0.6254	 0.6345	unweighted_spectral_entropy
-1.1249	-1.1353	-1.1611	delta_RT_loess
 1.4997	 1.4016	 1.5000	m0
Found 36244 test set PSMs with q<0.01.
Selected best-scoring PSM per scan+expMass (target-decoy competition): 39552 target PSMs and 3384 decoy PSMs.
Calculating q values.
Final list yields 36247 target PSMs with q<0.01.
Calculating posterior error probabilities (PEPs).
Processing took 4.466 cpu seconds or 5 seconds wall clock time.
Process 'Percolator' finished, exit code: 0
Percolator [Work dir: C:\Data\ccRCC\CCRCC_Discovery_20\DIAU_nmc1_M1]
C:\FragPipe\FragPipe-18.0\fragpipe\tools\percolator-305\percolator.exe --only-psms --no-terminate --post-processing-tdc --num-threads 19 --results-psms CPTAC_CCRCC_W_JHU_20190112_LUMOS_C3L-00183_NAT_Q1_percolator_target_psms.tsv --decoy-results-psms CPTAC_CCRCC_W_JHU_20190112_LUMOS_C3L-00183_NAT_Q1_percolator_decoy_psms.tsv CPTAC_CCRCC_W_JHU_20190112_LUMOS_C3L-00183_NAT_Q1_edited.pin
Percolator version 3.05.0, Build Date May 18 2020 02:35:01
Copyright (c) 2006-9 University of Washington. All rights reserved.
Written by Lukas Käll (lukall@u.washington.edu) in the
Department of Genome Sciences at the University of Washington.
Issued command:
C:\FragPipe\FragPipe-18.0\fragpipe\tools\percolator-305\percolator.exe --only-psms --no-terminate --post-processing-tdc --num-threads 19 --results-psms CPTAC_CCRCC_W_JHU_20190112_LUMOS_C3L-00183_NAT_Q1_percolator_target_psms.tsv --decoy-results-psms CPTAC_CCRCC_W_JHU_20190112_LUMOS_C3L-00183_NAT_Q1_percolator_decoy_psms.tsv CPTAC_CCRCC_W_JHU_20190112_LUMOS_C3L-00183_NAT_Q1_edited.pin
Started Mon Aug  8 15:39:28 2022
Hyperparameters: selectionFdr=0.01, Cpos=0, Cneg=0, maxNiter=10
Reading tab-delimited input from datafile CPTAC_CCRCC_W_JHU_20190112_LUMOS_C3L-00183_NAT_Q1_edited.pin
Features:
retentiontime rank abs_ppm isotope_errors log10_evalue hyperscore delta_hyperscore matched_ion_num complementary_ions ion_series weighted_average_abs_fragment_ppm peptide_length ntt nmc 15.994900M unweighted_spectral_entropy delta_RT_loess 
Found 37166 PSMs
Concatenated search input detected and --post-processing-tdc flag set. Applying target-decoy competition on Percolator scores.
Train/test set contains 34035 positives and 3131 negatives, size ratio=10.8703 and pi0=1
Selecting Cpos by cross-validation.
Selecting Cneg by cross-validation.
Split 1:	Selected feature 16 as initial direction. Could separate 18944 training set positives with q<0.01 in that direction.
Split 2:	Selected feature 16 as initial direction. Could separate 19209 training set positives with q<0.01 in that direction.
Split 3:	Selected feature 16 as initial direction. Could separate 19085 training set positives with q<0.01 in that direction.
Found 28546 test set positives with q<0.01 in initial direction
Reading in data and feature calculation took 0.374 cpu seconds or 0 seconds wall clock time.
---Training with Cpos selected by cross validation, Cneg selected by cross validation, initial_fdr=0.01, fdr=0.01
Iteration 1:	Estimated 30972 PSMs with q<0.01
Iteration 2:	Estimated 31039 PSMs with q<0.01
Iteration 3:	Estimated 31047 PSMs with q<0.01
Iteration 4:	Estimated 31053 PSMs with q<0.01
Iteration 5:	Estimated 31059 PSMs with q<0.01
Iteration 6:	Estimated 31059 PSMs with q<0.01
Iteration 7:	Estimated 31058 PSMs with q<0.01
Iteration 8:	Estimated 31059 PSMs with q<0.01
Iteration 9:	Estimated 31059 PSMs with q<0.01
Iteration 10:	Estimated 31060 PSMs with q<0.01
Learned normalized SVM weights for the 3 cross-validation splits:
 Split1	 Split2	 Split3	FeatureName
-0.0042	 0.0223	-0.0039	retentiontime
 0.0000	 0.0000	 0.0000	rank
-0.2753	-0.2739	-0.2962	abs_ppm
-0.1837	-0.1524	-0.1609	isotope_errors
-0.6419	-0.6601	-0.5500	log10_evalue
-0.7161	-0.5483	-0.7352	hyperscore
 0.3435	 0.3578	 0.4790	delta_hyperscore
 1.4344	 0.9696	 1.3992	matched_ion_num
-0.4074	-0.3127	-0.4847	complementary_ions
-0.2225	-0.2473	-0.3643	ion_series
 0.0105	-0.0395	 0.0042	weighted_average_abs_fragment_ppm
 0.1256	 0.1212	 0.1034	peptide_length
 0.0000	 0.0000	 0.0000	ntt
-0.1106	-0.1031	-0.1161	nmc
-0.0406	-0.0376	-0.0528	15.994900M
 0.5868	 0.6368	 0.7081	unweighted_spectral_entropy
-0.9630	-1.1609	-0.9045	delta_RT_loess
 1.5129	 1.3390	 1.1459	m0
Found 31028 test set PSMs with q<0.01.
Selected best-scoring PSM per scan+expMass (target-decoy competition): 34035 target PSMs and 3131 decoy PSMs.
Calculating q values.
Final list yields 31032 target PSMs with q<0.01.
Calculating posterior error probabilities (PEPs).
Processing took 3.641 cpu seconds or 4 seconds wall clock time.
Process 'Percolator' finished, exit code: 0
Percolator [Work dir: C:\Data\ccRCC\CCRCC_Discovery_20\DIAU_nmc1_M1]
C:\FragPipe\FragPipe-18.0\fragpipe\tools\percolator-305\percolator.exe --only-psms --no-terminate --post-processing-tdc --num-threads 19 --results-psms CPTAC_CCRCC_W_JHU_20190112_LUMOS_C3L-00010_NAT_Q1_percolator_target_psms.tsv --decoy-results-psms CPTAC_CCRCC_W_JHU_20190112_LUMOS_C3L-00010_NAT_Q1_percolator_decoy_psms.tsv CPTAC_CCRCC_W_JHU_20190112_LUMOS_C3L-00010_NAT_Q1_edited.pin
Percolator version 3.05.0, Build Date May 18 2020 02:35:01
Copyright (c) 2006-9 University of Washington. All rights reserved.
Written by Lukas Käll (lukall@u.washington.edu) in the
Department of Genome Sciences at the University of Washington.
Issued command:
C:\FragPipe\FragPipe-18.0\fragpipe\tools\percolator-305\percolator.exe --only-psms --no-terminate --post-processing-tdc --num-threads 19 --results-psms CPTAC_CCRCC_W_JHU_20190112_LUMOS_C3L-00010_NAT_Q1_percolator_target_psms.tsv --decoy-results-psms CPTAC_CCRCC_W_JHU_20190112_LUMOS_C3L-00010_NAT_Q1_percolator_decoy_psms.tsv CPTAC_CCRCC_W_JHU_20190112_LUMOS_C3L-00010_NAT_Q1_edited.pin
Started Mon Aug  8 15:39:32 2022
Hyperparameters: selectionFdr=0.01, Cpos=0, Cneg=0, maxNiter=10
Reading tab-delimited input from datafile CPTAC_CCRCC_W_JHU_20190112_LUMOS_C3L-00010_NAT_Q1_edited.pin
Features:
retentiontime rank abs_ppm isotope_errors log10_evalue hyperscore delta_hyperscore matched_ion_num complementary_ions ion_series weighted_average_abs_fragment_ppm peptide_length ntt nmc 15.994900M unweighted_spectral_entropy delta_RT_loess 
Found 39474 PSMs
Concatenated search input detected and --post-processing-tdc flag set. Applying target-decoy competition on Percolator scores.
Train/test set contains 36408 positives and 3066 negatives, size ratio=11.8748 and pi0=1
Selecting Cpos by cross-validation.
Selecting Cneg by cross-validation.
Split 1:	Selected feature 16 as initial direction. Could separate 20907 training set positives with q<0.01 in that direction.
Split 2:	Selected feature 16 as initial direction. Could separate 20896 training set positives with q<0.01 in that direction.
Split 3:	Selected feature 16 as initial direction. Could separate 20907 training set positives with q<0.01 in that direction.
Found 31342 test set positives with q<0.01 in initial direction
Reading in data and feature calculation took 0.386 cpu seconds or 0 seconds wall clock time.
---Training with Cpos selected by cross validation, Cneg selected by cross validation, initial_fdr=0.01, fdr=0.01
Iteration 1:	Estimated 33424 PSMs with q<0.01
Iteration 2:	Estimated 33483 PSMs with q<0.01
Iteration 3:	Estimated 33484 PSMs with q<0.01
Iteration 4:	Estimated 33482 PSMs with q<0.01
Iteration 5:	Estimated 33489 PSMs with q<0.01
Iteration 6:	Estimated 33492 PSMs with q<0.01
Iteration 7:	Estimated 33492 PSMs with q<0.01
Iteration 8:	Estimated 33494 PSMs with q<0.01
Iteration 9:	Estimated 33495 PSMs with q<0.01
Iteration 10:	Estimated 33495 PSMs with q<0.01
Learned normalized SVM weights for the 3 cross-validation splits:
 Split1	 Split2	 Split3	FeatureName
 0.0067	 0.0347	 0.0170	retentiontime
 0.0000	 0.0000	 0.0000	rank
-0.2918	-0.3028	-0.2364	abs_ppm
-0.1306	-0.1754	-0.1646	isotope_errors
-0.4931	-0.5485	-0.7370	log10_evalue
-0.6456	-0.6897	-0.8641	hyperscore
 0.2408	 0.3820	 0.4224	delta_hyperscore
 1.4753	 1.3701	 1.3794	matched_ion_num
-0.3854	-0.3755	-0.3628	complementary_ions
-0.3312	-0.3419	-0.4053	ion_series
 0.0015	 0.0464	 0.0873	weighted_average_abs_fragment_ppm
 0.0799	 0.1130	 0.0909	peptide_length
 0.0000	 0.0000	 0.0000	ntt
-0.0936	-0.1244	-0.1150	nmc
-0.0778	-0.0772	-0.0816	15.994900M
 0.5902	 0.6801	 0.7132	unweighted_spectral_entropy
-0.9114	-0.7882	-0.9721	delta_RT_loess
 1.3812	 1.4712	 0.8063	m0
Found 33450 test set PSMs with q<0.01.
Selected best-scoring PSM per scan+expMass (target-decoy competition): 36408 target PSMs and 3066 decoy PSMs.
Calculating q values.
Final list yields 33451 target PSMs with q<0.01.
Calculating posterior error probabilities (PEPs).
Processing took 5.765 cpu seconds or 6 seconds wall clock time.
Process 'Percolator' finished, exit code: 0
Percolator [Work dir: C:\Data\ccRCC\CCRCC_Discovery_20\DIAU_nmc1_M1]
C:\FragPipe\FragPipe-18.0\fragpipe\tools\percolator-305\percolator.exe --only-psms --no-terminate --post-processing-tdc --num-threads 19 --results-psms CPTAC_CCRCC_W_JHU_20190112_LUMOS_C3L-00088_NAT_Q1_percolator_target_psms.tsv --decoy-results-psms CPTAC_CCRCC_W_JHU_20190112_LUMOS_C3L-00088_NAT_Q1_percolator_decoy_psms.tsv CPTAC_CCRCC_W_JHU_20190112_LUMOS_C3L-00088_NAT_Q1_edited.pin
Percolator version 3.05.0, Build Date May 18 2020 02:35:01
Copyright (c) 2006-9 University of Washington. All rights reserved.
Written by Lukas Käll (lukall@u.washington.edu) in the
Department of Genome Sciences at the University of Washington.
Issued command:
C:\FragPipe\FragPipe-18.0\fragpipe\tools\percolator-305\percolator.exe --only-psms --no-terminate --post-processing-tdc --num-threads 19 --results-psms CPTAC_CCRCC_W_JHU_20190112_LUMOS_C3L-00088_NAT_Q1_percolator_target_psms.tsv --decoy-results-psms CPTAC_CCRCC_W_JHU_20190112_LUMOS_C3L-00088_NAT_Q1_percolator_decoy_psms.tsv CPTAC_CCRCC_W_JHU_20190112_LUMOS_C3L-00088_NAT_Q1_edited.pin
Started Mon Aug  8 15:39:39 2022
Hyperparameters: selectionFdr=0.01, Cpos=0, Cneg=0, maxNiter=10
Reading tab-delimited input from datafile CPTAC_CCRCC_W_JHU_20190112_LUMOS_C3L-00088_NAT_Q1_edited.pin
Features:
retentiontime rank abs_ppm isotope_errors log10_evalue hyperscore delta_hyperscore matched_ion_num complementary_ions ion_series weighted_average_abs_fragment_ppm peptide_length ntt nmc 15.994900M unweighted_spectral_entropy delta_RT_loess 
Found 41071 PSMs
Concatenated search input detected and --post-processing-tdc flag set. Applying target-decoy competition on Percolator scores.
Train/test set contains 37766 positives and 3305 negatives, size ratio=11.4269 and pi0=1
Selecting Cpos by cross-validation.
Selecting Cneg by cross-validation.
Split 1:	Selected feature 16 as initial direction. Could separate 21071 training set positives with q<0.01 in that direction.
Split 2:	Selected feature 16 as initial direction. Could separate 21393 training set positives with q<0.01 in that direction.
Split 3:	Selected feature 16 as initial direction. Could separate 21231 training set positives with q<0.01 in that direction.
Found 31812 test set positives with q<0.01 in initial direction
Reading in data and feature calculation took 0.411 cpu seconds or 0 seconds wall clock time.
---Training with Cpos selected by cross validation, Cneg selected by cross validation, initial_fdr=0.01, fdr=0.01
Iteration 1:	Estimated 34549 PSMs with q<0.01
Iteration 2:	Estimated 34641 PSMs with q<0.01
Iteration 3:	Estimated 34641 PSMs with q<0.01
Iteration 4:	Estimated 34640 PSMs with q<0.01
Iteration 5:	Estimated 34635 PSMs with q<0.01
Iteration 6:	Estimated 34638 PSMs with q<0.01
Iteration 7:	Estimated 34631 PSMs with q<0.01
Iteration 8:	Estimated 34626 PSMs with q<0.01
Iteration 9:	Estimated 34626 PSMs with q<0.01
Iteration 10:	Estimated 34626 PSMs with q<0.01
Learned normalized SVM weights for the 3 cross-validation splits:
 Split1	 Split2	 Split3	FeatureName
-0.0346	-0.0956	-0.0217	retentiontime
 0.0000	 0.0000	 0.0000	rank
-0.2462	-0.3119	-0.2896	abs_ppm
-0.1560	-0.1788	-0.1297	isotope_errors
-0.6577	-0.5166	-0.8939	log10_evalue
-0.6880	-0.8964	-0.9980	hyperscore
 0.3065	 0.4486	 0.3641	delta_hyperscore
 1.0819	 1.7156	 1.5650	matched_ion_num
-0.4234	-0.6206	-0.4663	complementary_ions
-0.0979	-0.2108	-0.3275	ion_series
 0.0406	 0.0666	 0.0751	weighted_average_abs_fragment_ppm
 0.1392	 0.1618	 0.0805	peptide_length
 0.0000	 0.0000	 0.0000	ntt
-0.0971	-0.1219	-0.1196	nmc
-0.0524	-0.1023	-0.0185	15.994900M
 0.5884	 0.6266	 0.6721	unweighted_spectral_entropy
-1.0955	-0.9328	-1.1924	delta_RT_loess
 1.2703	 0.8789	 1.2214	m0
Found 34599 test set PSMs with q<0.01.
Selected best-scoring PSM per scan+expMass (target-decoy competition): 37766 target PSMs and 3305 decoy PSMs.
Calculating q values.
Final list yields 34608 target PSMs with q<0.01.
Calculating posterior error probabilities (PEPs).
Processing took 5.411 cpu seconds or 6 seconds wall clock time.
Process 'Percolator' finished, exit code: 0
Percolator [Work dir: C:\Data\ccRCC\CCRCC_Discovery_20\DIAU_nmc1_M1]
C:\FragPipe\FragPipe-18.0\fragpipe\tools\percolator-305\percolator.exe --only-psms --no-terminate --post-processing-tdc --num-threads 19 --results-psms CPTAC_CCRCC_W_JHU_20190112_LUMOS_C3L-00103_NAT_Q3_percolator_target_psms.tsv --decoy-results-psms CPTAC_CCRCC_W_JHU_20190112_LUMOS_C3L-00103_NAT_Q3_percolator_decoy_psms.tsv CPTAC_CCRCC_W_JHU_20190112_LUMOS_C3L-00103_NAT_Q3_edited.pin
Percolator version 3.05.0, Build Date May 18 2020 02:35:01
Copyright (c) 2006-9 University of Washington. All rights reserved.
Written by Lukas Käll (lukall@u.washington.edu) in the
Department of Genome Sciences at the University of Washington.
Issued command:
C:\FragPipe\FragPipe-18.0\fragpipe\tools\percolator-305\percolator.exe --only-psms --no-terminate --post-processing-tdc --num-threads 19 --results-psms CPTAC_CCRCC_W_JHU_20190112_LUMOS_C3L-00103_NAT_Q3_percolator_target_psms.tsv --decoy-results-psms CPTAC_CCRCC_W_JHU_20190112_LUMOS_C3L-00103_NAT_Q3_percolator_decoy_psms.tsv CPTAC_CCRCC_W_JHU_20190112_LUMOS_C3L-00103_NAT_Q3_edited.pin
Started Mon Aug  8 15:39:45 2022
Hyperparameters: selectionFdr=0.01, Cpos=0, Cneg=0, maxNiter=10
Reading tab-delimited input from datafile CPTAC_CCRCC_W_JHU_20190112_LUMOS_C3L-00103_NAT_Q3_edited.pin
Features:
retentiontime rank abs_ppm isotope_errors log10_evalue hyperscore delta_hyperscore matched_ion_num complementary_ions ion_series weighted_average_abs_fragment_ppm peptide_length ntt nmc 15.994900M unweighted_spectral_entropy delta_RT_loess 
Found 7021 PSMs
Concatenated search input detected and --post-processing-tdc flag set. Applying target-decoy competition on Percolator scores.
Train/test set contains 5503 positives and 1518 negatives, size ratio=3.62516 and pi0=1
Selecting Cpos by cross-validation.
Selecting Cneg by cross-validation.
Split 1:	Selected feature 16 as initial direction. Could separate 2155 training set positives with q<0.01 in that direction.
Split 2:	Selected feature 16 as initial direction. Could separate 2236 training set positives with q<0.01 in that direction.
Split 3:	Selected feature 16 as initial direction. Could separate 2108 training set positives with q<0.01 in that direction.
Found 3090 test set positives with q<0.01 in initial direction
Reading in data and feature calculation took 0.08 cpu seconds or 0 seconds wall clock time.
---Training with Cpos selected by cross validation, Cneg selected by cross validation, initial_fdr=0.01, fdr=0.01
Iteration 1:	Estimated 3792 PSMs with q<0.01
Iteration 2:	Estimated 3826 PSMs with q<0.01
Iteration 3:	Estimated 3842 PSMs with q<0.01
Iteration 4:	Estimated 3847 PSMs with q<0.01
Iteration 5:	Estimated 3846 PSMs with q<0.01
Iteration 6:	Estimated 3845 PSMs with q<0.01
Iteration 7:	Estimated 3846 PSMs with q<0.01
Iteration 8:	Estimated 3849 PSMs with q<0.01
Iteration 9:	Estimated 3847 PSMs with q<0.01
Iteration 10:	Estimated 3847 PSMs with q<0.01
Learned normalized SVM weights for the 3 cross-validation splits:
 Split1	 Split2	 Split3	FeatureName
-0.0004	-0.1073	 0.0116	retentiontime
 0.0000	 0.0000	 0.0000	rank
-0.0675	-0.0999	-0.0900	abs_ppm
-0.1185	-0.1214	-0.2917	isotope_errors
-0.2302	-0.7792	 0.0540	log10_evalue
 0.2731	-0.0488	-1.3129	hyperscore
 0.3347	 0.3300	 0.9354	delta_hyperscore
 0.8383	 0.7351	 4.1859	matched_ion_num
-0.2289	-0.3864	 0.0956	complementary_ions
-0.1800	-0.1009	-0.3707	ion_series
 0.1372	 0.1925	 0.2631	weighted_average_abs_fragment_ppm
 0.1210	 0.1023	 0.1379	peptide_length
 0.0000	 0.0000	 0.0000	ntt
 0.0272	 0.0728	 0.1165	nmc
-0.1650	-0.0594	-0.1641	15.994900M
 1.3597	 1.4196	 1.7293	unweighted_spectral_entropy
-1.3014	-1.3441	-1.8446	delta_RT_loess
 0.0185	 0.0887	 1.1551	m0
Found 3800 test set PSMs with q<0.01.
Selected best-scoring PSM per scan+expMass (target-decoy competition): 5503 target PSMs and 1518 decoy PSMs.
Calculating q values.
Final list yields 3814 target PSMs with q<0.01.
Calculating posterior error probabilities (PEPs).
Process 'Percolator' finished, exit code: 0
Processing took 1.649 cpu seconds or 2 seconds wall clock time.
Percolator [Work dir: C:\Data\ccRCC\CCRCC_Discovery_20\DIAU_nmc1_M1]
C:\FragPipe\FragPipe-18.0\fragpipe\tools\percolator-305\percolator.exe --only-psms --no-terminate --post-processing-tdc --num-threads 19 --results-psms CPTAC_CCRCC_W_JHU_20190112_LUMOS_C3L-00011_NAT_Q1_percolator_target_psms.tsv --decoy-results-psms CPTAC_CCRCC_W_JHU_20190112_LUMOS_C3L-00011_NAT_Q1_percolator_decoy_psms.tsv CPTAC_CCRCC_W_JHU_20190112_LUMOS_C3L-00011_NAT_Q1_edited.pin
Percolator version 3.05.0, Build Date May 18 2020 02:35:01
Copyright (c) 2006-9 University of Washington. All rights reserved.
Written by Lukas Käll (lukall@u.washington.edu) in the
Department of Genome Sciences at the University of Washington.
Issued command:
C:\FragPipe\FragPipe-18.0\fragpipe\tools\percolator-305\percolator.exe --only-psms --no-terminate --post-processing-tdc --num-threads 19 --results-psms CPTAC_CCRCC_W_JHU_20190112_LUMOS_C3L-00011_NAT_Q1_percolator_target_psms.tsv --decoy-results-psms CPTAC_CCRCC_W_JHU_20190112_LUMOS_C3L-00011_NAT_Q1_percolator_decoy_psms.tsv CPTAC_CCRCC_W_JHU_20190112_LUMOS_C3L-00011_NAT_Q1_edited.pin
Started Mon Aug  8 15:39:47 2022
Hyperparameters: selectionFdr=0.01, Cpos=0, Cneg=0, maxNiter=10
Reading tab-delimited input from datafile CPTAC_CCRCC_W_JHU_20190112_LUMOS_C3L-00011_NAT_Q1_edited.pin
Features:
retentiontime rank abs_ppm isotope_errors log10_evalue hyperscore delta_hyperscore matched_ion_num complementary_ions ion_series weighted_average_abs_fragment_ppm peptide_length ntt nmc 15.994900M unweighted_spectral_entropy delta_RT_loess 
Found 41310 PSMs
Concatenated search input detected and --post-processing-tdc flag set. Applying target-decoy competition on Percolator scores.
Train/test set contains 38150 positives and 3160 negatives, size ratio=12.0728 and pi0=1
Selecting Cpos by cross-validation.
Selecting Cneg by cross-validation.
Split 1:	Selected feature 16 as initial direction. Could separate 21760 training set positives with q<0.01 in that direction.
Split 2:	Selected feature 16 as initial direction. Could separate 21519 training set positives with q<0.01 in that direction.
Split 3:	Selected feature 16 as initial direction. Could separate 21763 training set positives with q<0.01 in that direction.
Found 32469 test set positives with q<0.01 in initial direction
Reading in data and feature calculation took 0.415 cpu seconds or 1 seconds wall clock time.
---Training with Cpos selected by cross validation, Cneg selected by cross validation, initial_fdr=0.01, fdr=0.01
Iteration 1:	Estimated 35085 PSMs with q<0.01
Iteration 2:	Estimated 35140 PSMs with q<0.01
Iteration 3:	Estimated 35133 PSMs with q<0.01
Iteration 4:	Estimated 35131 PSMs with q<0.01
Iteration 5:	Estimated 35128 PSMs with q<0.01
Iteration 6:	Estimated 35130 PSMs with q<0.01
Iteration 7:	Estimated 35129 PSMs with q<0.01
Iteration 8:	Estimated 35130 PSMs with q<0.01
Iteration 9:	Estimated 35129 PSMs with q<0.01
Iteration 10:	Estimated 35129 PSMs with q<0.01
Learned normalized SVM weights for the 3 cross-validation splits:
 Split1	 Split2	 Split3	FeatureName
 0.0831	 0.0422	 0.0612	retentiontime
 0.0000	 0.0000	 0.0000	rank
-0.2448	-0.2407	-0.2594	abs_ppm
-0.1827	-0.1548	-0.1260	isotope_errors
-0.4808	-0.3198	-0.4768	log10_evalue
-1.0798	-0.5738	-1.1857	hyperscore
 0.3829	 0.4031	 0.4147	delta_hyperscore
 2.1473	 1.4137	 2.0058	matched_ion_num
-0.4318	-0.3344	-0.3793	complementary_ions
-0.4313	-0.2807	-0.2498	ion_series
-0.0560	 0.0029	-0.0266	weighted_average_abs_fragment_ppm
 0.1350	 0.1313	 0.1782	peptide_length
 0.0000	 0.0000	 0.0000	ntt
-0.0826	-0.0945	-0.0808	nmc
-0.0775	-0.0310	-0.0908	15.994900M
 0.6447	 0.6188	 0.6267	unweighted_spectral_entropy
-1.0821	-1.1406	-1.1187	delta_RT_loess
 1.3576	 1.4334	 1.6107	m0
Found 35101 test set PSMs with q<0.01.
Selected best-scoring PSM per scan+expMass (target-decoy competition): 38150 target PSMs and 3160 decoy PSMs.
Calculating q values.
Final list yields 35101 target PSMs with q<0.01.
Calculating posterior error probabilities (PEPs).
Processing took 5.192 cpu seconds or 5 seconds wall clock time.
Process 'Percolator' finished, exit code: 0
Percolator [Work dir: C:\Data\ccRCC\CCRCC_Discovery_20\DIAU_nmc1_M1]
C:\FragPipe\FragPipe-18.0\fragpipe\tools\percolator-305\percolator.exe --only-psms --no-terminate --post-processing-tdc --num-threads 19 --results-psms CPTAC_CCRCC_W_JHU_20190112_LUMOS_C3L-00079_T_Q3_percolator_target_psms.tsv --decoy-results-psms CPTAC_CCRCC_W_JHU_20190112_LUMOS_C3L-00079_T_Q3_percolator_decoy_psms.tsv CPTAC_CCRCC_W_JHU_20190112_LUMOS_C3L-00079_T_Q3_edited.pin
Percolator version 3.05.0, Build Date May 18 2020 02:35:01
Copyright (c) 2006-9 University of Washington. All rights reserved.
Written by Lukas Käll (lukall@u.washington.edu) in the
Department of Genome Sciences at the University of Washington.
Issued command:
C:\FragPipe\FragPipe-18.0\fragpipe\tools\percolator-305\percolator.exe --only-psms --no-terminate --post-processing-tdc --num-threads 19 --results-psms CPTAC_CCRCC_W_JHU_20190112_LUMOS_C3L-00079_T_Q3_percolator_target_psms.tsv --decoy-results-psms CPTAC_CCRCC_W_JHU_20190112_LUMOS_C3L-00079_T_Q3_percolator_decoy_psms.tsv CPTAC_CCRCC_W_JHU_20190112_LUMOS_C3L-00079_T_Q3_edited.pin
Started Mon Aug  8 15:39:53 2022
Hyperparameters: selectionFdr=0.01, Cpos=0, Cneg=0, maxNiter=10
Reading tab-delimited input from datafile CPTAC_CCRCC_W_JHU_20190112_LUMOS_C3L-00079_T_Q3_edited.pin
Features:
retentiontime rank abs_ppm isotope_errors log10_evalue hyperscore delta_hyperscore matched_ion_num complementary_ions ion_series weighted_average_abs_fragment_ppm peptide_length ntt nmc 15.994900M unweighted_spectral_entropy delta_RT_loess 
Found 7318 PSMs
Concatenated search input detected and --post-processing-tdc flag set. Applying target-decoy competition on Percolator scores.
Train/test set contains 5780 positives and 1538 negatives, size ratio=3.75813 and pi0=1
Selecting Cpos by cross-validation.
Selecting Cneg by cross-validation.
Split 1:	Selected feature 16 as initial direction. Could separate 2309 training set positives with q<0.01 in that direction.
Split 2:	Selected feature 16 as initial direction. Could separate 2413 training set positives with q<0.01 in that direction.
Split 3:	Selected feature 16 as initial direction. Could separate 2232 training set positives with q<0.01 in that direction.
Found 3373 test set positives with q<0.01 in initial direction
Reading in data and feature calculation took 0.101 cpu seconds or 1 seconds wall clock time.
---Training with Cpos selected by cross validation, Cneg selected by cross validation, initial_fdr=0.01, fdr=0.01
Iteration 1:	Estimated 4014 PSMs with q<0.01
Iteration 2:	Estimated 4100 PSMs with q<0.01
Iteration 3:	Estimated 4112 PSMs with q<0.01
Iteration 4:	Estimated 4115 PSMs with q<0.01
Iteration 5:	Estimated 4125 PSMs with q<0.01
Iteration 6:	Estimated 4131 PSMs with q<0.01
Iteration 7:	Estimated 4135 PSMs with q<0.01
Iteration 8:	Estimated 4128 PSMs with q<0.01
Iteration 9:	Estimated 4135 PSMs with q<0.01
Iteration 10:	Estimated 4132 PSMs with q<0.01
Learned normalized SVM weights for the 3 cross-validation splits:
 Split1	 Split2	 Split3	FeatureName
 0.0118	 0.0275	 0.0507	retentiontime
 0.0000	 0.0000	 0.0000	rank
-0.1302	-0.2885	-0.1377	abs_ppm
-0.1952	-0.1807	-0.1798	isotope_errors
-0.3155	-0.4377	-0.5623	log10_evalue
 0.1470	-0.3584	-0.2159	hyperscore
 0.3525	 0.3215	 0.5899	delta_hyperscore
 0.7863	 1.6847	 0.9650	matched_ion_num
-0.2389	-0.2096	-0.1665	complementary_ions
-0.2176	-0.2479	-0.2310	ion_series
-0.0767	-0.1764	-0.0530	weighted_average_abs_fragment_ppm
 0.2542	 0.3408	 0.2131	peptide_length
 0.0000	 0.0000	 0.0000	ntt
 0.0424	 0.0391	 0.0656	nmc
-0.2028	-0.1557	-0.1587	15.994900M
 1.2607	 1.8789	 1.1624	unweighted_spectral_entropy
-1.5944	-2.0851	-1.7396	delta_RT_loess
 0.0091	 0.2537	-0.0833	m0
Found 4103 test set PSMs with q<0.01.
Selected best-scoring PSM per scan+expMass (target-decoy competition): 5780 target PSMs and 1538 decoy PSMs.
Calculating q values.
Final list yields 4115 target PSMs with q<0.01.
Calculating posterior error probabilities (PEPs).
Process 'Percolator' finished, exit code: 0
Processing took 1.612 cpu seconds or 1 seconds wall clock time.
Percolator [Work dir: C:\Data\ccRCC\CCRCC_Discovery_20\DIAU_nmc1_M1]
C:\FragPipe\FragPipe-18.0\fragpipe\tools\percolator-305\percolator.exe --only-psms --no-terminate --post-processing-tdc --num-threads 19 --results-psms CPTAC_CCRCC_W_JHU_20190112_LUMOS_C3L-00103_T_Q2_percolator_target_psms.tsv --decoy-results-psms CPTAC_CCRCC_W_JHU_20190112_LUMOS_C3L-00103_T_Q2_percolator_decoy_psms.tsv CPTAC_CCRCC_W_JHU_20190112_LUMOS_C3L-00103_T_Q2_edited.pin
Percolator version 3.05.0, Build Date May 18 2020 02:35:01
Copyright (c) 2006-9 University of Washington. All rights reserved.
Written by Lukas Käll (lukall@u.washington.edu) in the
Department of Genome Sciences at the University of Washington.
Issued command:
C:\FragPipe\FragPipe-18.0\fragpipe\tools\percolator-305\percolator.exe --only-psms --no-terminate --post-processing-tdc --num-threads 19 --results-psms CPTAC_CCRCC_W_JHU_20190112_LUMOS_C3L-00103_T_Q2_percolator_target_psms.tsv --decoy-results-psms CPTAC_CCRCC_W_JHU_20190112_LUMOS_C3L-00103_T_Q2_percolator_decoy_psms.tsv CPTAC_CCRCC_W_JHU_20190112_LUMOS_C3L-00103_T_Q2_edited.pin
Started Mon Aug  8 15:39:55 2022
Hyperparameters: selectionFdr=0.01, Cpos=0, Cneg=0, maxNiter=10
Reading tab-delimited input from datafile CPTAC_CCRCC_W_JHU_20190112_LUMOS_C3L-00103_T_Q2_edited.pin
Features:
retentiontime rank abs_ppm isotope_errors log10_evalue hyperscore delta_hyperscore matched_ion_num complementary_ions ion_series weighted_average_abs_fragment_ppm peptide_length ntt nmc 15.994900M unweighted_spectral_entropy delta_RT_loess 
Found 12336 PSMs
Concatenated search input detected and --post-processing-tdc flag set. Applying target-decoy competition on Percolator scores.
Train/test set contains 9228 positives and 3108 negatives, size ratio=2.96911 and pi0=1
Selecting Cpos by cross-validation.
Selecting Cneg by cross-validation.
Split 1:	Selected feature 16 as initial direction. Could separate 1506 training set positives with q<0.01 in that direction.
Split 2:	Selected feature 6 as initial direction. Could separate 1530 training set positives with q<0.01 in that direction.
Split 3:	Selected feature 6 as initial direction. Could separate 1524 training set positives with q<0.01 in that direction.
Found 1727 test set positives with q<0.01 in initial direction
Reading in data and feature calculation took 0.13 cpu seconds or 0 seconds wall clock time.
---Training with Cpos selected by cross validation, Cneg selected by cross validation, initial_fdr=0.01, fdr=0.01
Iteration 1:	Estimated 4443 PSMs with q<0.01
Iteration 2:	Estimated 5475 PSMs with q<0.01
Iteration 3:	Estimated 5647 PSMs with q<0.01
Iteration 4:	Estimated 5736 PSMs with q<0.01
Iteration 5:	Estimated 5723 PSMs with q<0.01
Iteration 6:	Estimated 5731 PSMs with q<0.01
Iteration 7:	Estimated 5725 PSMs with q<0.01
Iteration 8:	Estimated 5724 PSMs with q<0.01
Iteration 9:	Estimated 5725 PSMs with q<0.01
Iteration 10:	Estimated 5727 PSMs with q<0.01
Learned normalized SVM weights for the 3 cross-validation splits:
 Split1	 Split2	 Split3	FeatureName
 0.0291	-0.0298	-0.0102	retentiontime
 0.0000	 0.0000	 0.0000	rank
-0.6622	-0.5237	-0.7643	abs_ppm
-0.2831	-0.2646	-0.3435	isotope_errors
-0.7748	-0.5383	-0.5016	log10_evalue
-0.3874	-0.4308	-0.6162	hyperscore
 0.3421	 0.2690	 0.3888	delta_hyperscore
 0.5382	 0.8038	 1.5940	matched_ion_num
-0.3046	-0.2804	-0.4228	complementary_ions
-0.2521	-0.3165	-0.4075	ion_series
 0.0593	-0.0223	-0.0539	weighted_average_abs_fragment_ppm
 0.0059	 0.0093	-0.0958	peptide_length
 0.0000	 0.0000	 0.0000	ntt
-0.2424	-0.1739	-0.1226	nmc
-0.0682	-0.1162	-0.0869	15.994900M
 1.0588	 0.8985	 0.8574	unweighted_spectral_entropy
-3.4349	-1.8471	-3.1064	delta_RT_loess
-2.0425	-1.0986	-1.6713	m0
Found 5629 test set PSMs with q<0.01.
Selected best-scoring PSM per scan+expMass (target-decoy competition): 9228 target PSMs and 3108 decoy PSMs.
Calculating q values.
Final list yields 5665 target PSMs with q<0.01.
Calculating posterior error probabilities (PEPs).
Processing took 1.668 cpu seconds or 2 seconds wall clock time.
Process 'Percolator' finished, exit code: 0
Percolator [Work dir: C:\Data\ccRCC\CCRCC_Discovery_20\DIAU_nmc1_M1]
C:\FragPipe\FragPipe-18.0\fragpipe\tools\percolator-305\percolator.exe --only-psms --no-terminate --post-processing-tdc --num-threads 19 --results-psms CPTAC_CCRCC_W_JHU_20190112_LUMOS_C3L-00026_T_Q2_percolator_target_psms.tsv --decoy-results-psms CPTAC_CCRCC_W_JHU_20190112_LUMOS_C3L-00026_T_Q2_percolator_decoy_psms.tsv CPTAC_CCRCC_W_JHU_20190112_LUMOS_C3L-00026_T_Q2_edited.pin
Percolator version 3.05.0, Build Date May 18 2020 02:35:01
Copyright (c) 2006-9 University of Washington. All rights reserved.
Written by Lukas Käll (lukall@u.washington.edu) in the
Department of Genome Sciences at the University of Washington.
Issued command:
C:\FragPipe\FragPipe-18.0\fragpipe\tools\percolator-305\percolator.exe --only-psms --no-terminate --post-processing-tdc --num-threads 19 --results-psms CPTAC_CCRCC_W_JHU_20190112_LUMOS_C3L-00026_T_Q2_percolator_target_psms.tsv --decoy-results-psms CPTAC_CCRCC_W_JHU_20190112_LUMOS_C3L-00026_T_Q2_percolator_decoy_psms.tsv CPTAC_CCRCC_W_JHU_20190112_LUMOS_C3L-00026_T_Q2_edited.pin
Started Mon Aug  8 15:39:57 2022
Hyperparameters: selectionFdr=0.01, Cpos=0, Cneg=0, maxNiter=10
Reading tab-delimited input from datafile CPTAC_CCRCC_W_JHU_20190112_LUMOS_C3L-00026_T_Q2_edited.pin
Features:
retentiontime rank abs_ppm isotope_errors log10_evalue hyperscore delta_hyperscore matched_ion_num complementary_ions ion_series weighted_average_abs_fragment_ppm peptide_length ntt nmc 15.994900M unweighted_spectral_entropy delta_RT_loess 
Found 13031 PSMs
Concatenated search input detected and --post-processing-tdc flag set. Applying target-decoy competition on Percolator scores.
Train/test set contains 9534 positives and 3497 negatives, size ratio=2.72634 and pi0=1
Selecting Cpos by cross-validation.
Selecting Cneg by cross-validation.
Split 1:	Selected feature 5 as initial direction. Could separate 1663 training set positives with q<0.01 in that direction.
Split 2:	Selected feature 16 as initial direction. Could separate 1638 training set positives with q<0.01 in that direction.
Split 3:	Selected feature 6 as initial direction. Could separate 1584 training set positives with q<0.01 in that direction.
Found 1845 test set positives with q<0.01 in initial direction
Reading in data and feature calculation took 0.138 cpu seconds or 0 seconds wall clock time.
---Training with Cpos selected by cross validation, Cneg selected by cross validation, initial_fdr=0.01, fdr=0.01
Iteration 1:	Estimated 4433 PSMs with q<0.01
Iteration 2:	Estimated 5142 PSMs with q<0.01
Iteration 3:	Estimated 5461 PSMs with q<0.01
Iteration 4:	Estimated 5570 PSMs with q<0.01
Iteration 5:	Estimated 5597 PSMs with q<0.01
Iteration 6:	Estimated 5609 PSMs with q<0.01
Iteration 7:	Estimated 5612 PSMs with q<0.01
Iteration 8:	Estimated 5610 PSMs with q<0.01
Iteration 9:	Estimated 5609 PSMs with q<0.01
Iteration 10:	Estimated 5611 PSMs with q<0.01
Learned normalized SVM weights for the 3 cross-validation splits:
 Split1	 Split2	 Split3	FeatureName
 0.0111	 0.0607	 0.1117	retentiontime
 0.0000	 0.0000	 0.0000	rank
-0.6756	-0.6551	-0.6152	abs_ppm
-0.3616	-0.2225	-0.2243	isotope_errors
-0.7691	-0.2895	-0.5328	log10_evalue
-1.1291	-0.6069	-0.7371	hyperscore
 0.4897	 0.3288	 0.3164	delta_hyperscore
 2.2585	 1.6898	 1.2917	matched_ion_num
-0.5033	-0.3607	-0.2797	complementary_ions
-0.6535	-0.4518	-0.4574	ion_series
 0.1214	 0.1040	 0.1258	weighted_average_abs_fragment_ppm
-0.3169	-0.1639	-0.1878	peptide_length
 0.0000	 0.0000	 0.0000	ntt
-0.2876	-0.2433	-0.1247	nmc
-0.1364	-0.1699	-0.0271	15.994900M
 1.1563	 1.0384	 0.9908	unweighted_spectral_entropy
-4.8818	-3.4950	-2.2179	delta_RT_loess
-3.1731	-2.2230	-1.6649	m0
Found 5501 test set PSMs with q<0.01.
Selected best-scoring PSM per scan+expMass (target-decoy competition): 9534 target PSMs and 3497 decoy PSMs.
Calculating q values.
Final list yields 5506 target PSMs with q<0.01.
Calculating posterior error probabilities (PEPs).
Processing took 1.595 cpu seconds or 2 seconds wall clock time.
Process 'Percolator' finished, exit code: 0
Percolator [Work dir: C:\Data\ccRCC\CCRCC_Discovery_20\DIAU_nmc1_M1]
C:\FragPipe\FragPipe-18.0\fragpipe\tools\percolator-305\percolator.exe --only-psms --no-terminate --post-processing-tdc --num-threads 19 --results-psms CPTAC_CCRCC_W_JHU_20190112_LUMOS_C3L-00010_T_Q1_percolator_target_psms.tsv --decoy-results-psms CPTAC_CCRCC_W_JHU_20190112_LUMOS_C3L-00010_T_Q1_percolator_decoy_psms.tsv CPTAC_CCRCC_W_JHU_20190112_LUMOS_C3L-00010_T_Q1_edited.pin
Percolator version 3.05.0, Build Date May 18 2020 02:35:01
Copyright (c) 2006-9 University of Washington. All rights reserved.
Written by Lukas Käll (lukall@u.washington.edu) in the
Department of Genome Sciences at the University of Washington.
Issued command:
C:\FragPipe\FragPipe-18.0\fragpipe\tools\percolator-305\percolator.exe --only-psms --no-terminate --post-processing-tdc --num-threads 19 --results-psms CPTAC_CCRCC_W_JHU_20190112_LUMOS_C3L-00010_T_Q1_percolator_target_psms.tsv --decoy-results-psms CPTAC_CCRCC_W_JHU_20190112_LUMOS_C3L-00010_T_Q1_percolator_decoy_psms.tsv CPTAC_CCRCC_W_JHU_20190112_LUMOS_C3L-00010_T_Q1_edited.pin
Started Mon Aug  8 15:39:59 2022
Hyperparameters: selectionFdr=0.01, Cpos=0, Cneg=0, maxNiter=10
Reading tab-delimited input from datafile CPTAC_CCRCC_W_JHU_20190112_LUMOS_C3L-00010_T_Q1_edited.pin
Features:
retentiontime rank abs_ppm isotope_errors log10_evalue hyperscore delta_hyperscore matched_ion_num complementary_ions ion_series weighted_average_abs_fragment_ppm peptide_length ntt nmc 15.994900M unweighted_spectral_entropy delta_RT_loess 
Found 32352 PSMs
Concatenated search input detected and --post-processing-tdc flag set. Applying target-decoy competition on Percolator scores.
Train/test set contains 29681 positives and 2671 negatives, size ratio=11.1123 and pi0=1
Selecting Cpos by cross-validation.
Selecting Cneg by cross-validation.
Split 1:	Selected feature 16 as initial direction. Could separate 16931 training set positives with q<0.01 in that direction.
Split 2:	Selected feature 16 as initial direction. Could separate 16977 training set positives with q<0.01 in that direction.
Split 3:	Selected feature 16 as initial direction. Could separate 16941 training set positives with q<0.01 in that direction.
Found 25411 test set positives with q<0.01 in initial direction
Reading in data and feature calculation took 0.318 cpu seconds or 1 seconds wall clock time.
---Training with Cpos selected by cross validation, Cneg selected by cross validation, initial_fdr=0.01, fdr=0.01
Iteration 1:	Estimated 27140 PSMs with q<0.01
Iteration 2:	Estimated 27255 PSMs with q<0.01
Iteration 3:	Estimated 27259 PSMs with q<0.01
Iteration 4:	Estimated 27252 PSMs with q<0.01
Iteration 5:	Estimated 27250 PSMs with q<0.01
Iteration 6:	Estimated 27251 PSMs with q<0.01
Iteration 7:	Estimated 27248 PSMs with q<0.01
Iteration 8:	Estimated 27248 PSMs with q<0.01
Iteration 9:	Estimated 27248 PSMs with q<0.01
Iteration 10:	Estimated 27248 PSMs with q<0.01
Learned normalized SVM weights for the 3 cross-validation splits:
 Split1	 Split2	 Split3	FeatureName
 0.0581	 0.0090	 0.1392	retentiontime
 0.0000	 0.0000	 0.0000	rank
-0.2753	-0.2530	-0.3014	abs_ppm
-0.1555	-0.1779	-0.2159	isotope_errors
-0.4781	-0.8505	-0.5142	log10_evalue
-0.3913	-0.5624	-1.0905	hyperscore
 0.3713	 0.3583	 0.4939	delta_hyperscore
 1.1828	 1.1909	 2.4629	matched_ion_num
-0.4570	-0.5934	-0.5939	complementary_ions
-0.3525	-0.3881	-0.6081	ion_series
 0.0228	 0.0119	 0.1005	weighted_average_abs_fragment_ppm
 0.1006	 0.1277	 0.1505	peptide_length
 0.0000	 0.0000	 0.0000	ntt
-0.1156	-0.1082	-0.1000	nmc
-0.0439	-0.0503	-0.0567	15.994900M
 0.6491	 0.7407	 0.9115	unweighted_spectral_entropy
-1.1163	-1.1747	-0.9095	delta_RT_loess
 1.3735	 1.5453	 1.3045	m0
Found 27250 test set PSMs with q<0.01.
Selected best-scoring PSM per scan+expMass (target-decoy competition): 29681 target PSMs and 2671 decoy PSMs.
Calculating q values.
Final list yields 27255 target PSMs with q<0.01.
Calculating posterior error probabilities (PEPs).
Processing took 3.315 cpu seconds or 3 seconds wall clock time.
Process 'Percolator' finished, exit code: 0
Percolator [Work dir: C:\Data\ccRCC\CCRCC_Discovery_20\DIAU_nmc1_M1]
C:\FragPipe\FragPipe-18.0\fragpipe\tools\percolator-305\percolator.exe --only-psms --no-terminate --post-processing-tdc --num-threads 19 --results-psms CPTAC_CCRCC_W_JHU_20190112_LUMOS_C3L-00011_NAT_Q2_percolator_target_psms.tsv --decoy-results-psms CPTAC_CCRCC_W_JHU_20190112_LUMOS_C3L-00011_NAT_Q2_percolator_decoy_psms.tsv CPTAC_CCRCC_W_JHU_20190112_LUMOS_C3L-00011_NAT_Q2_edited.pin
Percolator version 3.05.0, Build Date May 18 2020 02:35:01
Copyright (c) 2006-9 University of Washington. All rights reserved.
Written by Lukas Käll (lukall@u.washington.edu) in the
Department of Genome Sciences at the University of Washington.
Issued command:
C:\FragPipe\FragPipe-18.0\fragpipe\tools\percolator-305\percolator.exe --only-psms --no-terminate --post-processing-tdc --num-threads 19 --results-psms CPTAC_CCRCC_W_JHU_20190112_LUMOS_C3L-00011_NAT_Q2_percolator_target_psms.tsv --decoy-results-psms CPTAC_CCRCC_W_JHU_20190112_LUMOS_C3L-00011_NAT_Q2_percolator_decoy_psms.tsv CPTAC_CCRCC_W_JHU_20190112_LUMOS_C3L-00011_NAT_Q2_edited.pin
Started Mon Aug  8 15:40:04 2022
Hyperparameters: selectionFdr=0.01, Cpos=0, Cneg=0, maxNiter=10
Reading tab-delimited input from datafile CPTAC_CCRCC_W_JHU_20190112_LUMOS_C3L-00011_NAT_Q2_edited.pin
Features:
retentiontime rank abs_ppm isotope_errors log10_evalue hyperscore delta_hyperscore matched_ion_num complementary_ions ion_series weighted_average_abs_fragment_ppm peptide_length ntt nmc 15.994900M unweighted_spectral_entropy delta_RT_loess 
Found 14802 PSMs
Concatenated search input detected and --post-processing-tdc flag set. Applying target-decoy competition on Percolator scores.
Train/test set contains 10853 positives and 3949 negatives, size ratio=2.74829 and pi0=1
Selecting Cpos by cross-validation.
Selecting Cneg by cross-validation.
Split 1:	Selected feature 6 as initial direction. Could separate 1761 training set positives with q<0.01 in that direction.
Split 2:	Selected feature 6 as initial direction. Could separate 1707 training set positives with q<0.01 in that direction.
Split 3:	Selected feature 6 as initial direction. Could separate 1787 training set positives with q<0.01 in that direction.
Found 2556 test set positives with q<0.01 in initial direction
Reading in data and feature calculation took 0.154 cpu seconds or 0 seconds wall clock time.
---Training with Cpos selected by cross validation, Cneg selected by cross validation, initial_fdr=0.01, fdr=0.01
Iteration 1:	Estimated 4624 PSMs with q<0.01
Iteration 2:	Estimated 5951 PSMs with q<0.01
Iteration 3:	Estimated 6292 PSMs with q<0.01
Iteration 4:	Estimated 6344 PSMs with q<0.01
Iteration 5:	Estimated 6373 PSMs with q<0.01
Iteration 6:	Estimated 6381 PSMs with q<0.01
Iteration 7:	Estimated 6392 PSMs with q<0.01
Iteration 8:	Estimated 6391 PSMs with q<0.01
Iteration 9:	Estimated 6390 PSMs with q<0.01
Iteration 10:	Estimated 6395 PSMs with q<0.01
Learned normalized SVM weights for the 3 cross-validation splits:
 Split1	 Split2	 Split3	FeatureName
-0.0590	-0.0479	-0.0252	retentiontime
 0.0000	 0.0000	 0.0000	rank
-0.5890	-0.6949	-0.5867	abs_ppm
-0.2751	-0.2499	-0.3124	isotope_errors
-0.3192	-0.2877	-0.6808	log10_evalue
-0.1631	-0.2904	-0.3117	hyperscore
 0.3239	 0.2575	 0.1482	delta_hyperscore
 0.6589	 0.8909	 0.8967	matched_ion_num
-0.3212	-0.2788	-0.4816	complementary_ions
-0.1790	-0.1395	-0.2761	ion_series
 0.0137	 0.0225	-0.0528	weighted_average_abs_fragment_ppm
 0.0894	 0.1473	 0.1233	peptide_length
 0.0000	 0.0000	 0.0000	ntt
-0.0887	-0.1344	-0.1276	nmc
-0.1344	-0.0763	-0.0877	15.994900M
 0.9013	 0.9015	 1.2050	unweighted_spectral_entropy
-2.3778	-2.1376	-3.3462	delta_RT_loess
-1.8670	-1.3906	-2.1571	m0
Found 6302 test set PSMs with q<0.01.
Selected best-scoring PSM per scan+expMass (target-decoy competition): 10853 target PSMs and 3949 decoy PSMs.
Calculating q values.
Final list yields 6304 target PSMs with q<0.01.
Calculating posterior error probabilities (PEPs).
Processing took 1.983 cpu seconds or 2 seconds wall clock time.
Process 'Percolator' finished, exit code: 0
Percolator [Work dir: C:\Data\ccRCC\CCRCC_Discovery_20\DIAU_nmc1_M1]
C:\FragPipe\FragPipe-18.0\fragpipe\tools\percolator-305\percolator.exe --only-psms --no-terminate --post-processing-tdc --num-threads 19 --results-psms CPTAC_CCRCC_W_JHU_20190112_LUMOS_C3L-00097_NAT_Q2_percolator_target_psms.tsv --decoy-results-psms CPTAC_CCRCC_W_JHU_20190112_LUMOS_C3L-00097_NAT_Q2_percolator_decoy_psms.tsv CPTAC_CCRCC_W_JHU_20190112_LUMOS_C3L-00097_NAT_Q2_edited.pin
Percolator version 3.05.0, Build Date May 18 2020 02:35:01
Copyright (c) 2006-9 University of Washington. All rights reserved.
Written by Lukas Käll (lukall@u.washington.edu) in the
Department of Genome Sciences at the University of Washington.
Issued command:
C:\FragPipe\FragPipe-18.0\fragpipe\tools\percolator-305\percolator.exe --only-psms --no-terminate --post-processing-tdc --num-threads 19 --results-psms CPTAC_CCRCC_W_JHU_20190112_LUMOS_C3L-00097_NAT_Q2_percolator_target_psms.tsv --decoy-results-psms CPTAC_CCRCC_W_JHU_20190112_LUMOS_C3L-00097_NAT_Q2_percolator_decoy_psms.tsv CPTAC_CCRCC_W_JHU_20190112_LUMOS_C3L-00097_NAT_Q2_edited.pin
Started Mon Aug  8 15:40:06 2022
Hyperparameters: selectionFdr=0.01, Cpos=0, Cneg=0, maxNiter=10
Reading tab-delimited input from datafile CPTAC_CCRCC_W_JHU_20190112_LUMOS_C3L-00097_NAT_Q2_edited.pin
Features:
retentiontime rank abs_ppm isotope_errors log10_evalue hyperscore delta_hyperscore matched_ion_num complementary_ions ion_series weighted_average_abs_fragment_ppm peptide_length ntt nmc 15.994900M unweighted_spectral_entropy delta_RT_loess 
Found 14479 PSMs
Concatenated search input detected and --post-processing-tdc flag set. Applying target-decoy competition on Percolator scores.
Train/test set contains 10464 positives and 4015 negatives, size ratio=2.60623 and pi0=1
Selecting Cpos by cross-validation.
Selecting Cneg by cross-validation.
Split 1:	Selected feature 6 as initial direction. Could separate 1678 training set positives with q<0.01 in that direction.
Split 2:	Selected feature 16 as initial direction. Could separate 1560 training set positives with q<0.01 in that direction.
Split 3:	Selected feature 16 as initial direction. Could separate 1604 training set positives with q<0.01 in that direction.
Found 1745 test set positives with q<0.01 in initial direction
Reading in data and feature calculation took 0.149 cpu seconds or 0 seconds wall clock time.
---Training with Cpos selected by cross validation, Cneg selected by cross validation, initial_fdr=0.01, fdr=0.01
Iteration 1:	Estimated 5208 PSMs with q<0.01
Iteration 2:	Estimated 5843 PSMs with q<0.01
Iteration 3:	Estimated 6020 PSMs with q<0.01
Iteration 4:	Estimated 6067 PSMs with q<0.01
Iteration 5:	Estimated 6074 PSMs with q<0.01
Iteration 6:	Estimated 6082 PSMs with q<0.01
Iteration 7:	Estimated 6084 PSMs with q<0.01
Iteration 8:	Estimated 6083 PSMs with q<0.01
Iteration 9:	Estimated 6079 PSMs with q<0.01
Iteration 10:	Estimated 6081 PSMs with q<0.01
Learned normalized SVM weights for the 3 cross-validation splits:
 Split1	 Split2	 Split3	FeatureName
-0.0282	-0.1008	-0.0272	retentiontime
 0.0000	 0.0000	 0.0000	rank
-0.6875	-0.8753	-0.8178	abs_ppm
-0.2924	-0.3937	-0.2719	isotope_errors
-0.4941	-0.5637	-0.6834	log10_evalue
-0.2942	-0.4988	-0.6581	hyperscore
 0.4734	 0.5934	 0.4693	delta_hyperscore
 1.1092	 1.5936	 1.2565	matched_ion_num
-0.3121	-0.5925	-0.3495	complementary_ions
-0.2903	-0.6672	-0.3204	ion_series
 0.0946	 0.0934	 0.0986	weighted_average_abs_fragment_ppm
 0.0140	-0.1314	-0.0164	peptide_length
 0.0000	 0.0000	 0.0000	ntt
-0.1390	-0.1782	-0.1956	nmc
-0.3141	-0.4037	-0.1181	15.994900M
 1.1420	 1.4518	 1.3682	unweighted_spectral_entropy
-2.0747	-3.7553	-3.1079	delta_RT_loess
-1.3372	-3.0263	-2.1314	m0
Found 5999 test set PSMs with q<0.01.
Selected best-scoring PSM per scan+expMass (target-decoy competition): 10464 target PSMs and 4015 decoy PSMs.
Calculating q values.
Final list yields 6001 target PSMs with q<0.01.
Calculating posterior error probabilities (PEPs).
Processing took 1.666 cpu seconds or 2 seconds wall clock time.
Process 'Percolator' finished, exit code: 0
Percolator [Work dir: C:\Data\ccRCC\CCRCC_Discovery_20\DIAU_nmc1_M1]
C:\FragPipe\FragPipe-18.0\fragpipe\tools\percolator-305\percolator.exe --only-psms --no-terminate --post-processing-tdc --num-threads 19 --results-psms CPTAC_CCRCC_W_JHU_20190112_LUMOS_C3L-00004_NAT_Q1_percolator_target_psms.tsv --decoy-results-psms CPTAC_CCRCC_W_JHU_20190112_LUMOS_C3L-00004_NAT_Q1_percolator_decoy_psms.tsv CPTAC_CCRCC_W_JHU_20190112_LUMOS_C3L-00004_NAT_Q1_edited.pin
Percolator version 3.05.0, Build Date May 18 2020 02:35:01
Copyright (c) 2006-9 University of Washington. All rights reserved.
Written by Lukas Käll (lukall@u.washington.edu) in the
Department of Genome Sciences at the University of Washington.
Issued command:
C:\FragPipe\FragPipe-18.0\fragpipe\tools\percolator-305\percolator.exe --only-psms --no-terminate --post-processing-tdc --num-threads 19 --results-psms CPTAC_CCRCC_W_JHU_20190112_LUMOS_C3L-00004_NAT_Q1_percolator_target_psms.tsv --decoy-results-psms CPTAC_CCRCC_W_JHU_20190112_LUMOS_C3L-00004_NAT_Q1_percolator_decoy_psms.tsv CPTAC_CCRCC_W_JHU_20190112_LUMOS_C3L-00004_NAT_Q1_edited.pin
Started Mon Aug  8 15:40:08 2022
Hyperparameters: selectionFdr=0.01, Cpos=0, Cneg=0, maxNiter=10
Reading tab-delimited input from datafile CPTAC_CCRCC_W_JHU_20190112_LUMOS_C3L-00004_NAT_Q1_edited.pin
Features:
retentiontime rank abs_ppm isotope_errors log10_evalue hyperscore delta_hyperscore matched_ion_num complementary_ions ion_series weighted_average_abs_fragment_ppm peptide_length ntt nmc 15.994900M unweighted_spectral_entropy delta_RT_loess 
Found 36812 PSMs
Concatenated search input detected and --post-processing-tdc flag set. Applying target-decoy competition on Percolator scores.
Train/test set contains 33842 positives and 2970 negatives, size ratio=11.3946 and pi0=1
Selecting Cpos by cross-validation.
Selecting Cneg by cross-validation.
Split 1:	Selected feature 16 as initial direction. Could separate 19279 training set positives with q<0.01 in that direction.
Split 2:	Selected feature 16 as initial direction. Could separate 19589 training set positives with q<0.01 in that direction.
Split 3:	Selected feature 16 as initial direction. Could separate 19257 training set positives with q<0.01 in that direction.
Found 29045 test set positives with q<0.01 in initial direction
Reading in data and feature calculation took 0.363 cpu seconds or 0 seconds wall clock time.
---Training with Cpos selected by cross validation, Cneg selected by cross validation, initial_fdr=0.01, fdr=0.01
Iteration 1:	Estimated 31029 PSMs with q<0.01
Iteration 2:	Estimated 31137 PSMs with q<0.01
Iteration 3:	Estimated 31138 PSMs with q<0.01
Iteration 4:	Estimated 31136 PSMs with q<0.01
Iteration 5:	Estimated 31136 PSMs with q<0.01
Iteration 6:	Estimated 31135 PSMs with q<0.01
Iteration 7:	Estimated 31136 PSMs with q<0.01
Iteration 8:	Estimated 31136 PSMs with q<0.01
Iteration 9:	Estimated 31136 PSMs with q<0.01
Iteration 10:	Estimated 31137 PSMs with q<0.01
Learned normalized SVM weights for the 3 cross-validation splits:
 Split1	 Split2	 Split3	FeatureName
 0.0573	 0.0438	 0.0483	retentiontime
 0.0000	 0.0000	 0.0000	rank
-0.2706	-0.2833	-0.3002	abs_ppm
-0.1033	-0.1150	-0.0923	isotope_errors
-0.4747	-0.5574	-0.5940	log10_evalue
-0.7206	-0.6848	-0.7054	hyperscore
 0.4702	 0.4059	 0.4002	delta_hyperscore
 1.5855	 1.2589	 1.7199	matched_ion_num
-0.4368	-0.3486	-0.5068	complementary_ions
-0.1914	-0.1465	-0.2472	ion_series
 0.0190	 0.0059	 0.0262	weighted_average_abs_fragment_ppm
 0.1089	 0.1112	 0.0775	peptide_length
 0.0000	 0.0000	 0.0000	ntt
-0.1242	-0.1015	-0.1288	nmc
-0.0307	-0.0055	-0.0181	15.994900M
 0.6319	 0.5831	 0.5719	unweighted_spectral_entropy
-1.1407	-1.1758	-1.1632	delta_RT_loess
 1.7039	 1.5321	 1.7108	m0
Found 31131 test set PSMs with q<0.01.
Selected best-scoring PSM per scan+expMass (target-decoy competition): 33842 target PSMs and 2970 decoy PSMs.
Calculating q values.
Final list yields 31139 target PSMs with q<0.01.
Calculating posterior error probabilities (PEPs).
Processing took 4.605 cpu seconds or 5 seconds wall clock time.
Process 'Percolator' finished, exit code: 0
Percolator [Work dir: C:\Data\ccRCC\CCRCC_Discovery_20\DIAU_nmc1_M1]
C:\FragPipe\FragPipe-18.0\fragpipe\tools\percolator-305\percolator.exe --only-psms --no-terminate --post-processing-tdc --num-threads 19 --results-psms CPTAC_CCRCC_W_JHU_20190112_LUMOS_C3L-00088_T_Q3_percolator_target_psms.tsv --decoy-results-psms CPTAC_CCRCC_W_JHU_20190112_LUMOS_C3L-00088_T_Q3_percolator_decoy_psms.tsv CPTAC_CCRCC_W_JHU_20190112_LUMOS_C3L-00088_T_Q3_edited.pin
Percolator version 3.05.0, Build Date May 18 2020 02:35:01
Copyright (c) 2006-9 University of Washington. All rights reserved.
Written by Lukas Käll (lukall@u.washington.edu) in the
Department of Genome Sciences at the University of Washington.
Issued command:
C:\FragPipe\FragPipe-18.0\fragpipe\tools\percolator-305\percolator.exe --only-psms --no-terminate --post-processing-tdc --num-threads 19 --results-psms CPTAC_CCRCC_W_JHU_20190112_LUMOS_C3L-00088_T_Q3_percolator_target_psms.tsv --decoy-results-psms CPTAC_CCRCC_W_JHU_20190112_LUMOS_C3L-00088_T_Q3_percolator_decoy_psms.tsv CPTAC_CCRCC_W_JHU_20190112_LUMOS_C3L-00088_T_Q3_edited.pin
Started Mon Aug  8 15:40:14 2022
Hyperparameters: selectionFdr=0.01, Cpos=0, Cneg=0, maxNiter=10
Reading tab-delimited input from datafile CPTAC_CCRCC_W_JHU_20190112_LUMOS_C3L-00088_T_Q3_edited.pin
Features:
retentiontime rank abs_ppm isotope_errors log10_evalue hyperscore delta_hyperscore matched_ion_num complementary_ions ion_series weighted_average_abs_fragment_ppm peptide_length ntt nmc 15.994900M unweighted_spectral_entropy delta_RT_loess 
Found 6135 PSMs
Concatenated search input detected and --post-processing-tdc flag set. Applying target-decoy competition on Percolator scores.
Train/test set contains 4760 positives and 1375 negatives, size ratio=3.46182 and pi0=1
Selecting Cpos by cross-validation.
Selecting Cneg by cross-validation.
Split 1:	Selected feature 16 as initial direction. Could separate 1840 training set positives with q<0.01 in that direction.
Split 2:	Selected feature 16 as initial direction. Could separate 1752 training set positives with q<0.01 in that direction.
Split 3:	Selected feature 16 as initial direction. Could separate 1785 training set positives with q<0.01 in that direction.
Found 2697 test set positives with q<0.01 in initial direction
Reading in data and feature calculation took 0.074 cpu seconds or 0 seconds wall clock time.
---Training with Cpos selected by cross validation, Cneg selected by cross validation, initial_fdr=0.01, fdr=0.01
Iteration 1:	Estimated 3155 PSMs with q<0.01
Iteration 2:	Estimated 3204 PSMs with q<0.01
Iteration 3:	Estimated 3210 PSMs with q<0.01
Iteration 4:	Estimated 3219 PSMs with q<0.01
Iteration 5:	Estimated 3229 PSMs with q<0.01
Iteration 6:	Estimated 3228 PSMs with q<0.01
Iteration 7:	Estimated 3227 PSMs with q<0.01
Iteration 8:	Estimated 3225 PSMs with q<0.01
Iteration 9:	Estimated 3226 PSMs with q<0.01
Iteration 10:	Estimated 3232 PSMs with q<0.01
Learned normalized SVM weights for the 3 cross-validation splits:
 Split1	 Split2	 Split3	FeatureName
-0.1614	-0.1553	-0.1314	retentiontime
 0.0000	 0.0000	 0.0000	rank
-0.3382	-0.2757	-0.1704	abs_ppm
-0.1411	-0.1822	-0.1437	isotope_errors
-1.0253	-0.8722	-0.9791	log10_evalue
-0.1391	 0.3857	-0.8458	hyperscore
 0.5004	 0.2975	 0.2328	delta_hyperscore
 0.8626	 0.7122	 1.8362	matched_ion_num
-0.4029	-0.1034	-0.3357	complementary_ions
 0.0609	 0.0255	-0.0773	ion_series
-0.0261	-0.0848	 0.0630	weighted_average_abs_fragment_ppm
 0.1696	 0.1758	 0.2517	peptide_length
 0.0000	 0.0000	 0.0000	ntt
 0.0843	-0.0033	-0.0838	nmc
-0.0549	-0.0518	-0.1558	15.994900M
 1.6322	 1.2086	 1.5997	unweighted_spectral_entropy
-1.2234	-1.5069	-1.5551	delta_RT_loess
 0.4512	 0.4997	 0.3107	m0
Found 3182 test set PSMs with q<0.01.
Selected best-scoring PSM per scan+expMass (target-decoy competition): 4760 target PSMs and 1375 decoy PSMs.
Calculating q values.
Final list yields 3186 target PSMs with q<0.01.
Calculating posterior error probabilities (PEPs).
Process 'Percolator' finished, exit code: 0
Processing took 1.426 cpu seconds or 1 seconds wall clock time.
Percolator [Work dir: C:\Data\ccRCC\CCRCC_Discovery_20\DIAU_nmc1_M1]
C:\FragPipe\FragPipe-18.0\fragpipe\tools\percolator-305\percolator.exe --only-psms --no-terminate --post-processing-tdc --num-threads 19 --results-psms CPTAC_CCRCC_W_JHU_20190112_LUMOS_C3L-00011_T_Q3_percolator_target_psms.tsv --decoy-results-psms CPTAC_CCRCC_W_JHU_20190112_LUMOS_C3L-00011_T_Q3_percolator_decoy_psms.tsv CPTAC_CCRCC_W_JHU_20190112_LUMOS_C3L-00011_T_Q3_edited.pin
Percolator version 3.05.0, Build Date May 18 2020 02:35:01
Copyright (c) 2006-9 University of Washington. All rights reserved.
Written by Lukas Käll (lukall@u.washington.edu) in the
Department of Genome Sciences at the University of Washington.
Issued command:
C:\FragPipe\FragPipe-18.0\fragpipe\tools\percolator-305\percolator.exe --only-psms --no-terminate --post-processing-tdc --num-threads 19 --results-psms CPTAC_CCRCC_W_JHU_20190112_LUMOS_C3L-00011_T_Q3_percolator_target_psms.tsv --decoy-results-psms CPTAC_CCRCC_W_JHU_20190112_LUMOS_C3L-00011_T_Q3_percolator_decoy_psms.tsv CPTAC_CCRCC_W_JHU_20190112_LUMOS_C3L-00011_T_Q3_edited.pin
Started Mon Aug  8 15:40:15 2022
Hyperparameters: selectionFdr=0.01, Cpos=0, Cneg=0, maxNiter=10
Reading tab-delimited input from datafile CPTAC_CCRCC_W_JHU_20190112_LUMOS_C3L-00011_T_Q3_edited.pin
Features:
retentiontime rank abs_ppm isotope_errors log10_evalue hyperscore delta_hyperscore matched_ion_num complementary_ions ion_series weighted_average_abs_fragment_ppm peptide_length ntt nmc 15.994900M unweighted_spectral_entropy delta_RT_loess 
Found 6957 PSMs
Concatenated search input detected and --post-processing-tdc flag set. Applying target-decoy competition on Percolator scores.
Train/test set contains 5427 positives and 1530 negatives, size ratio=3.54706 and pi0=1
Selecting Cpos by cross-validation.
Selecting Cneg by cross-validation.
Split 1:	Selected feature 16 as initial direction. Could separate 2165 training set positives with q<0.01 in that direction.
Split 2:	Selected feature 16 as initial direction. Could separate 2214 training set positives with q<0.01 in that direction.
Split 3:	Selected feature 16 as initial direction. Could separate 2113 training set positives with q<0.01 in that direction.
Found 3192 test set positives with q<0.01 in initial direction
Reading in data and feature calculation took 0.081 cpu seconds or 0 seconds wall clock time.
---Training with Cpos selected by cross validation, Cneg selected by cross validation, initial_fdr=0.01, fdr=0.01
Iteration 1:	Estimated 3689 PSMs with q<0.01
Iteration 2:	Estimated 3746 PSMs with q<0.01
Iteration 3:	Estimated 3768 PSMs with q<0.01
Iteration 4:	Estimated 3782 PSMs with q<0.01
Iteration 5:	Estimated 3785 PSMs with q<0.01
Iteration 6:	Estimated 3798 PSMs with q<0.01
Iteration 7:	Estimated 3797 PSMs with q<0.01
Iteration 8:	Estimated 3795 PSMs with q<0.01
Iteration 9:	Estimated 3794 PSMs with q<0.01
Iteration 10:	Estimated 3795 PSMs with q<0.01
Learned normalized SVM weights for the 3 cross-validation splits:
 Split1	 Split2	 Split3	FeatureName
 0.0802	-0.0666	 0.0093	retentiontime
 0.0000	 0.0000	 0.0000	rank
-0.1659	-0.3405	-0.2208	abs_ppm
-0.2573	-0.0676	-0.1868	isotope_errors
-1.1162	-0.7714	-0.6242	log10_evalue
-1.0045	-0.5594	-0.0027	hyperscore
-0.0356	 0.2630	 0.1681	delta_hyperscore
 2.9501	 3.2061	 0.9119	matched_ion_num
-0.7443	-0.0176	-0.2760	complementary_ions
-0.3900	 0.0651	-0.1277	ion_series
 0.0942	-0.0485	 0.0059	weighted_average_abs_fragment_ppm
 0.0417	 0.2510	 0.0874	peptide_length
 0.0000	 0.0000	 0.0000	ntt
 0.0393	-0.0514	-0.0502	nmc
-0.0813	-0.0423	-0.0919	15.994900M
 1.5202	 1.5139	 1.3280	unweighted_spectral_entropy
-2.3557	-2.2767	-1.2799	delta_RT_loess
-0.0354	 1.3183	 0.1329	m0
Found 3756 test set PSMs with q<0.01.
Selected best-scoring PSM per scan+expMass (target-decoy competition): 5427 target PSMs and 1530 decoy PSMs.
Calculating q values.
Final list yields 3758 target PSMs with q<0.01.
Calculating posterior error probabilities (PEPs).
Processing took 1.902 cpu seconds or 2 seconds wall clock time.
Process 'Percolator' finished, exit code: 0
Percolator [Work dir: C:\Data\ccRCC\CCRCC_Discovery_20\DIAU_nmc1_M1]
C:\FragPipe\FragPipe-18.0\fragpipe\tools\percolator-305\percolator.exe --only-psms --no-terminate --post-processing-tdc --num-threads 19 --results-psms CPTAC_CCRCC_W_JHU_20190112_LUMOS_C3L-00096_T_Q1_percolator_target_psms.tsv --decoy-results-psms CPTAC_CCRCC_W_JHU_20190112_LUMOS_C3L-00096_T_Q1_percolator_decoy_psms.tsv CPTAC_CCRCC_W_JHU_20190112_LUMOS_C3L-00096_T_Q1_edited.pin
Percolator version 3.05.0, Build Date May 18 2020 02:35:01
Copyright (c) 2006-9 University of Washington. All rights reserved.
Written by Lukas Käll (lukall@u.washington.edu) in the
Department of Genome Sciences at the University of Washington.
Issued command:
C:\FragPipe\FragPipe-18.0\fragpipe\tools\percolator-305\percolator.exe --only-psms --no-terminate --post-processing-tdc --num-threads 19 --results-psms CPTAC_CCRCC_W_JHU_20190112_LUMOS_C3L-00096_T_Q1_percolator_target_psms.tsv --decoy-results-psms CPTAC_CCRCC_W_JHU_20190112_LUMOS_C3L-00096_T_Q1_percolator_decoy_psms.tsv CPTAC_CCRCC_W_JHU_20190112_LUMOS_C3L-00096_T_Q1_edited.pin
Started Mon Aug  8 15:40:18 2022
Hyperparameters: selectionFdr=0.01, Cpos=0, Cneg=0, maxNiter=10
Reading tab-delimited input from datafile CPTAC_CCRCC_W_JHU_20190112_LUMOS_C3L-00096_T_Q1_edited.pin
Features:
retentiontime rank abs_ppm isotope_errors log10_evalue hyperscore delta_hyperscore matched_ion_num complementary_ions ion_series weighted_average_abs_fragment_ppm peptide_length ntt nmc 15.994900M unweighted_spectral_entropy delta_RT_loess 
Found 41057 PSMs
Concatenated search input detected and --post-processing-tdc flag set. Applying target-decoy competition on Percolator scores.
Train/test set contains 37871 positives and 3186 negatives, size ratio=11.8867 and pi0=1
Selecting Cpos by cross-validation.
Selecting Cneg by cross-validation.
Split 1:	Selected feature 16 as initial direction. Could separate 21631 training set positives with q<0.01 in that direction.
Split 2:	Selected feature 16 as initial direction. Could separate 21659 training set positives with q<0.01 in that direction.
Split 3:	Selected feature 16 as initial direction. Could separate 21503 training set positives with q<0.01 in that direction.
Found 32375 test set positives with q<0.01 in initial direction
Reading in data and feature calculation took 0.406 cpu seconds or 0 seconds wall clock time.
---Training with Cpos selected by cross validation, Cneg selected by cross validation, initial_fdr=0.01, fdr=0.01
Iteration 1:	Estimated 34605 PSMs with q<0.01
Iteration 2:	Estimated 34776 PSMs with q<0.01
Iteration 3:	Estimated 34792 PSMs with q<0.01
Iteration 4:	Estimated 34781 PSMs with q<0.01
Iteration 5:	Estimated 34776 PSMs with q<0.01
Iteration 6:	Estimated 34777 PSMs with q<0.01
Iteration 7:	Estimated 34782 PSMs with q<0.01
Iteration 8:	Estimated 34781 PSMs with q<0.01
Iteration 9:	Estimated 34781 PSMs with q<0.01
Iteration 10:	Estimated 34779 PSMs with q<0.01
Learned normalized SVM weights for the 3 cross-validation splits:
 Split1	 Split2	 Split3	FeatureName
 0.0486	-0.0307	 0.0174	retentiontime
 0.0000	 0.0000	 0.0000	rank
-0.2294	-0.2173	-0.2272	abs_ppm
-0.1720	-0.1744	-0.2059	isotope_errors
-0.5270	-0.4169	-0.5710	log10_evalue
-0.6419	-0.6365	-1.0314	hyperscore
 0.3786	 0.3936	 0.4152	delta_hyperscore
 1.2992	 1.4593	 1.9292	matched_ion_num
-0.2098	-0.3798	-0.4295	complementary_ions
-0.2187	-0.2848	-0.3333	ion_series
-0.0319	 0.0460	 0.0085	weighted_average_abs_fragment_ppm
 0.1463	 0.1423	 0.1300	peptide_length
 0.0000	 0.0000	 0.0000	ntt
-0.0866	-0.0908	-0.0813	nmc
-0.0429	-0.0103	-0.0520	15.994900M
 0.5711	 0.6157	 0.6428	unweighted_spectral_entropy
-1.1092	-0.9962	-0.9432	delta_RT_loess
 1.5051	 1.4215	 1.3658	m0
Found 34754 test set PSMs with q<0.01.
Selected best-scoring PSM per scan+expMass (target-decoy competition): 37871 target PSMs and 3186 decoy PSMs.
Calculating q values.
Final list yields 34763 target PSMs with q<0.01.
Calculating posterior error probabilities (PEPs).
Processing took 4.105 cpu seconds or 4 seconds wall clock time.
Process 'Percolator' finished, exit code: 0
Percolator [Work dir: C:\Data\ccRCC\CCRCC_Discovery_20\DIAU_nmc1_M1]
C:\FragPipe\FragPipe-18.0\fragpipe\tools\percolator-305\percolator.exe --only-psms --no-terminate --post-processing-tdc --num-threads 19 --results-psms CPTAC_CCRCC_W_JHU_20190112_LUMOS_C3L-00097_T_Q3_percolator_target_psms.tsv --decoy-results-psms CPTAC_CCRCC_W_JHU_20190112_LUMOS_C3L-00097_T_Q3_percolator_decoy_psms.tsv CPTAC_CCRCC_W_JHU_20190112_LUMOS_C3L-00097_T_Q3_edited.pin
Percolator version 3.05.0, Build Date May 18 2020 02:35:01
Copyright (c) 2006-9 University of Washington. All rights reserved.
Written by Lukas Käll (lukall@u.washington.edu) in the
Department of Genome Sciences at the University of Washington.
Issued command:
C:\FragPipe\FragPipe-18.0\fragpipe\tools\percolator-305\percolator.exe --only-psms --no-terminate --post-processing-tdc --num-threads 19 --results-psms CPTAC_CCRCC_W_JHU_20190112_LUMOS_C3L-00097_T_Q3_percolator_target_psms.tsv --decoy-results-psms CPTAC_CCRCC_W_JHU_20190112_LUMOS_C3L-00097_T_Q3_percolator_decoy_psms.tsv CPTAC_CCRCC_W_JHU_20190112_LUMOS_C3L-00097_T_Q3_edited.pin
Started Mon Aug  8 15:40:23 2022
Hyperparameters: selectionFdr=0.01, Cpos=0, Cneg=0, maxNiter=10
Reading tab-delimited input from datafile CPTAC_CCRCC_W_JHU_20190112_LUMOS_C3L-00097_T_Q3_edited.pin
Features:
retentiontime rank abs_ppm isotope_errors log10_evalue hyperscore delta_hyperscore matched_ion_num complementary_ions ion_series weighted_average_abs_fragment_ppm peptide_length ntt nmc 15.994900M unweighted_spectral_entropy delta_RT_loess 
Found 5572 PSMs
Concatenated search input detected and --post-processing-tdc flag set. Applying target-decoy competition on Percolator scores.
Train/test set contains 4270 positives and 1302 negatives, size ratio=3.27957 and pi0=1
Selecting Cpos by cross-validation.
Selecting Cneg by cross-validation.
Split 1:	Selected feature 16 as initial direction. Could separate 1547 training set positives with q<0.01 in that direction.
Split 2:	Selected feature 16 as initial direction. Could separate 1568 training set positives with q<0.01 in that direction.
Split 3:	Selected feature 16 as initial direction. Could separate 1597 training set positives with q<0.01 in that direction.
Found 2304 test set positives with q<0.01 in initial direction
Reading in data and feature calculation took 0.067 cpu seconds or 0 seconds wall clock time.
---Training with Cpos selected by cross validation, Cneg selected by cross validation, initial_fdr=0.01, fdr=0.01
Iteration 1:	Estimated 2754 PSMs with q<0.01
Iteration 2:	Estimated 2808 PSMs with q<0.01
Iteration 3:	Estimated 2819 PSMs with q<0.01
Iteration 4:	Estimated 2820 PSMs with q<0.01
Iteration 5:	Estimated 2823 PSMs with q<0.01
Iteration 6:	Estimated 2833 PSMs with q<0.01
Iteration 7:	Estimated 2836 PSMs with q<0.01
Iteration 8:	Estimated 2839 PSMs with q<0.01
Iteration 9:	Estimated 2838 PSMs with q<0.01
Iteration 10:	Estimated 2838 PSMs with q<0.01
Learned normalized SVM weights for the 3 cross-validation splits:
 Split1	 Split2	 Split3	FeatureName
-0.1108	-0.2248	-0.1588	retentiontime
 0.0000	 0.0000	 0.0000	rank
-0.1910	-0.3038	-0.3336	abs_ppm
-0.0386	-0.1871	-0.0859	isotope_errors
-1.8356	-0.7960	-0.8239	log10_evalue
 0.5673	 0.4918	-0.5566	hyperscore
 0.9161	 0.3189	 0.5047	delta_hyperscore
 0.3132	 0.4189	 1.3926	matched_ion_num
-0.5833	-0.1959	-0.2552	complementary_ions
-0.4923	-0.0519	-0.3860	ion_series
-0.1260	 0.1903	 0.1370	weighted_average_abs_fragment_ppm
 0.4271	 0.2600	 0.2750	peptide_length
 0.0000	 0.0000	 0.0000	ntt
 0.2616	 0.0581	 0.2473	nmc
-0.2267	-0.1285	-0.0949	15.994900M
 2.1521	 1.7849	 2.1240	unweighted_spectral_entropy
-2.1130	-1.7025	-1.5593	delta_RT_loess
 0.3386	 0.0131	-0.1294	m0
Found 2741 test set PSMs with q<0.01.
Selected best-scoring PSM per scan+expMass (target-decoy competition): 4270 target PSMs and 1302 decoy PSMs.
Calculating q values.
Final list yields 2757 target PSMs with q<0.01.
Calculating posterior error probabilities (PEPs).
Processing took 1.535 cpu seconds or 1 seconds wall clock time.
Process 'Percolator' finished, exit code: 0
Percolator [Work dir: C:\Data\ccRCC\CCRCC_Discovery_20\DIAU_nmc1_M1]
C:\FragPipe\FragPipe-18.0\fragpipe\tools\percolator-305\percolator.exe --only-psms --no-terminate --post-processing-tdc --num-threads 19 --results-psms CPTAC_CCRCC_W_JHU_20190112_LUMOS_C3L-00026_NAT_Q3_percolator_target_psms.tsv --decoy-results-psms CPTAC_CCRCC_W_JHU_20190112_LUMOS_C3L-00026_NAT_Q3_percolator_decoy_psms.tsv CPTAC_CCRCC_W_JHU_20190112_LUMOS_C3L-00026_NAT_Q3_edited.pin
Percolator version 3.05.0, Build Date May 18 2020 02:35:01
Copyright (c) 2006-9 University of Washington. All rights reserved.
Written by Lukas Käll (lukall@u.washington.edu) in the
Department of Genome Sciences at the University of Washington.
Issued command:
C:\FragPipe\FragPipe-18.0\fragpipe\tools\percolator-305\percolator.exe --only-psms --no-terminate --post-processing-tdc --num-threads 19 --results-psms CPTAC_CCRCC_W_JHU_20190112_LUMOS_C3L-00026_NAT_Q3_percolator_target_psms.tsv --decoy-results-psms CPTAC_CCRCC_W_JHU_20190112_LUMOS_C3L-00026_NAT_Q3_percolator_decoy_psms.tsv CPTAC_CCRCC_W_JHU_20190112_LUMOS_C3L-00026_NAT_Q3_edited.pin
Started Mon Aug  8 15:40:25 2022
Hyperparameters: selectionFdr=0.01, Cpos=0, Cneg=0, maxNiter=10
Reading tab-delimited input from datafile CPTAC_CCRCC_W_JHU_20190112_LUMOS_C3L-00026_NAT_Q3_edited.pin
Features:
retentiontime rank abs_ppm isotope_errors log10_evalue hyperscore delta_hyperscore matched_ion_num complementary_ions ion_series weighted_average_abs_fragment_ppm peptide_length ntt nmc 15.994900M unweighted_spectral_entropy delta_RT_loess 
Found 7150 PSMs
Concatenated search input detected and --post-processing-tdc flag set. Applying target-decoy competition on Percolator scores.
Train/test set contains 5621 positives and 1529 negatives, size ratio=3.67626 and pi0=1
Selecting Cpos by cross-validation.
Selecting Cneg by cross-validation.
Split 1:	Selected feature 16 as initial direction. Could separate 2269 training set positives with q<0.01 in that direction.
Split 2:	Selected feature 16 as initial direction. Could separate 2224 training set positives with q<0.01 in that direction.
Split 3:	Selected feature 16 as initial direction. Could separate 2332 training set positives with q<0.01 in that direction.
Found 3408 test set positives with q<0.01 in initial direction
Reading in data and feature calculation took 0.081 cpu seconds or 0 seconds wall clock time.
---Training with Cpos selected by cross validation, Cneg selected by cross validation, initial_fdr=0.01, fdr=0.01
Iteration 1:	Estimated 3868 PSMs with q<0.01
Iteration 2:	Estimated 3934 PSMs with q<0.01
Iteration 3:	Estimated 3936 PSMs with q<0.01
Iteration 4:	Estimated 3946 PSMs with q<0.01
Iteration 5:	Estimated 3945 PSMs with q<0.01
Iteration 6:	Estimated 3948 PSMs with q<0.01
Iteration 7:	Estimated 3948 PSMs with q<0.01
Iteration 8:	Estimated 3949 PSMs with q<0.01
Iteration 9:	Estimated 3949 PSMs with q<0.01
Iteration 10:	Estimated 3952 PSMs with q<0.01
Learned normalized SVM weights for the 3 cross-validation splits:
 Split1	 Split2	 Split3	FeatureName
-0.0372	 0.1374	-0.1425	retentiontime
 0.0000	 0.0000	 0.0000	rank
-0.1065	-0.1451	-0.0368	abs_ppm
-0.2171	-0.3691	-0.2808	isotope_errors
-0.7215	 0.2968	-0.6995	log10_evalue
-0.1474	-0.1283	 0.1354	hyperscore
 0.3944	 0.7635	 0.3878	delta_hyperscore
 0.7309	 4.1678	 1.5645	matched_ion_num
-0.2361	-0.1152	-0.5856	complementary_ions
-0.0350	 0.0134	-0.1261	ion_series
-0.0426	-0.0484	 0.1214	weighted_average_abs_fragment_ppm
 0.1905	 0.2934	 0.0750	peptide_length
 0.0000	 0.0000	 0.0000	ntt
 0.1548	 0.1391	 0.1413	nmc
-0.0071	-0.4010	-0.2367	15.994900M
 1.2543	 1.8465	 1.3875	unweighted_spectral_entropy
-1.4895	-2.3928	-1.4174	delta_RT_loess
 0.1968	 1.5387	 0.5880	m0
Found 3878 test set PSMs with q<0.01.
Selected best-scoring PSM per scan+expMass (target-decoy competition): 5621 target PSMs and 1529 decoy PSMs.
Calculating q values.
Final list yields 3878 target PSMs with q<0.01.
Calculating posterior error probabilities (PEPs).
Processing took 1.717 cpu seconds or 1 seconds wall clock time.
Process 'Percolator' finished, exit code: 0
Percolator [Work dir: C:\Data\ccRCC\CCRCC_Discovery_20\DIAU_nmc1_M1]
C:\FragPipe\FragPipe-18.0\fragpipe\tools\percolator-305\percolator.exe --only-psms --no-terminate --post-processing-tdc --num-threads 19 --results-psms CPTAC_CCRCC_W_JHU_20190112_LUMOS_C3L-00183_T_Q3_percolator_target_psms.tsv --decoy-results-psms CPTAC_CCRCC_W_JHU_20190112_LUMOS_C3L-00183_T_Q3_percolator_decoy_psms.tsv CPTAC_CCRCC_W_JHU_20190112_LUMOS_C3L-00183_T_Q3_edited.pin
Percolator version 3.05.0, Build Date May 18 2020 02:35:01
Copyright (c) 2006-9 University of Washington. All rights reserved.
Written by Lukas Käll (lukall@u.washington.edu) in the
Department of Genome Sciences at the University of Washington.
Issued command:
C:\FragPipe\FragPipe-18.0\fragpipe\tools\percolator-305\percolator.exe --only-psms --no-terminate --post-processing-tdc --num-threads 19 --results-psms CPTAC_CCRCC_W_JHU_20190112_LUMOS_C3L-00183_T_Q3_percolator_target_psms.tsv --decoy-results-psms CPTAC_CCRCC_W_JHU_20190112_LUMOS_C3L-00183_T_Q3_percolator_decoy_psms.tsv CPTAC_CCRCC_W_JHU_20190112_LUMOS_C3L-00183_T_Q3_edited.pin
Started Mon Aug  8 15:40:27 2022
Hyperparameters: selectionFdr=0.01, Cpos=0, Cneg=0, maxNiter=10
Reading tab-delimited input from datafile CPTAC_CCRCC_W_JHU_20190112_LUMOS_C3L-00183_T_Q3_edited.pin
Features:
retentiontime rank abs_ppm isotope_errors log10_evalue hyperscore delta_hyperscore matched_ion_num complementary_ions ion_series weighted_average_abs_fragment_ppm peptide_length ntt nmc 15.994900M unweighted_spectral_entropy delta_RT_loess 
Found 4288 PSMs
Concatenated search input detected and --post-processing-tdc flag set. Applying target-decoy competition on Percolator scores.
Train/test set contains 3215 positives and 1073 negatives, size ratio=2.99627 and pi0=1
Selecting Cpos by cross-validation.
Selecting Cneg by cross-validation.
Split 1:	Selected feature 5 as initial direction. Could separate 1089 training set positives with q<0.01 in that direction.
Split 2:	Selected feature 5 as initial direction. Could separate 1068 training set positives with q<0.01 in that direction.
Split 3:	Selected feature 5 as initial direction. Could separate 1025 training set positives with q<0.01 in that direction.
Found 1547 test set positives with q<0.01 in initial direction
Reading in data and feature calculation took 0.055 cpu seconds or 0 seconds wall clock time.
---Training with Cpos selected by cross validation, Cneg selected by cross validation, initial_fdr=0.01, fdr=0.01
Iteration 1:	Estimated 1864 PSMs with q<0.01
Iteration 2:	Estimated 1997 PSMs with q<0.01
Iteration 3:	Estimated 1996 PSMs with q<0.01
Iteration 4:	Estimated 1992 PSMs with q<0.01
Iteration 5:	Estimated 1991 PSMs with q<0.01
Iteration 6:	Estimated 1993 PSMs with q<0.01
Iteration 7:	Estimated 2001 PSMs with q<0.01
Iteration 8:	Estimated 1998 PSMs with q<0.01
Iteration 9:	Estimated 2001 PSMs with q<0.01
Iteration 10:	Estimated 2003 PSMs with q<0.01
Learned normalized SVM weights for the 3 cross-validation splits:
 Split1	 Split2	 Split3	FeatureName
-0.1080	-0.0207	-0.1700	retentiontime
 0.0000	 0.0000	 0.0000	rank
-0.1650	-0.2284	 0.0577	abs_ppm
-0.0536	 0.0233	-0.0005	isotope_errors
-0.5059	-0.7930	-1.1858	log10_evalue
 0.4930	-0.6276	-0.9150	hyperscore
 0.3944	 0.6954	 0.3253	delta_hyperscore
 0.6047	 2.5957	 1.7008	matched_ion_num
 0.0093	 0.0885	-0.4178	complementary_ions
 0.0568	-0.0463	 0.1840	ion_series
 0.1354	-0.0295	-0.0434	weighted_average_abs_fragment_ppm
 0.2325	 0.3001	 0.2301	peptide_length
 0.0000	 0.0000	 0.0000	ntt
 0.1404	 0.1729	 0.2998	nmc
-0.1352	-0.0898	 0.0971	15.994900M
 1.2489	 1.5303	 1.7975	unweighted_spectral_entropy
-1.0130	-2.0748	-2.9920	delta_RT_loess
-0.1153	 0.3523	-1.0582	m0
Found 1886 test set PSMs with q<0.01.
Selected best-scoring PSM per scan+expMass (target-decoy competition): 3215 target PSMs and 1073 decoy PSMs.
Calculating q values.
Final list yields 1906 target PSMs with q<0.01.
Calculating posterior error probabilities (PEPs).
Process 'Percolator' finished, exit code: 0
Processing took 1.709 cpu seconds or 1 seconds wall clock time.
Percolator [Work dir: C:\Data\ccRCC\CCRCC_Discovery_20\DIAU_nmc1_M1]
C:\FragPipe\FragPipe-18.0\fragpipe\tools\percolator-305\percolator.exe --only-psms --no-terminate --post-processing-tdc --num-threads 19 --results-psms CPTAC_CCRCC_W_JHU_20190112_LUMOS_C3L-00026_NAT_Q1_percolator_target_psms.tsv --decoy-results-psms CPTAC_CCRCC_W_JHU_20190112_LUMOS_C3L-00026_NAT_Q1_percolator_decoy_psms.tsv CPTAC_CCRCC_W_JHU_20190112_LUMOS_C3L-00026_NAT_Q1_edited.pin
Percolator version 3.05.0, Build Date May 18 2020 02:35:01
Copyright (c) 2006-9 University of Washington. All rights reserved.
Written by Lukas Käll (lukall@u.washington.edu) in the
Department of Genome Sciences at the University of Washington.
Issued command:
C:\FragPipe\FragPipe-18.0\fragpipe\tools\percolator-305\percolator.exe --only-psms --no-terminate --post-processing-tdc --num-threads 19 --results-psms CPTAC_CCRCC_W_JHU_20190112_LUMOS_C3L-00026_NAT_Q1_percolator_target_psms.tsv --decoy-results-psms CPTAC_CCRCC_W_JHU_20190112_LUMOS_C3L-00026_NAT_Q1_percolator_decoy_psms.tsv CPTAC_CCRCC_W_JHU_20190112_LUMOS_C3L-00026_NAT_Q1_edited.pin
Started Mon Aug  8 15:40:29 2022
Hyperparameters: selectionFdr=0.01, Cpos=0, Cneg=0, maxNiter=10
Reading tab-delimited input from datafile CPTAC_CCRCC_W_JHU_20190112_LUMOS_C3L-00026_NAT_Q1_edited.pin
Features:
retentiontime rank abs_ppm isotope_errors log10_evalue hyperscore delta_hyperscore matched_ion_num complementary_ions ion_series weighted_average_abs_fragment_ppm peptide_length ntt nmc 15.994900M unweighted_spectral_entropy delta_RT_loess 
Found 39507 PSMs
Concatenated search input detected and --post-processing-tdc flag set. Applying target-decoy competition on Percolator scores.
Train/test set contains 36291 positives and 3216 negatives, size ratio=11.2845 and pi0=1
Selecting Cpos by cross-validation.
Selecting Cneg by cross-validation.
Split 1:	Selected feature 16 as initial direction. Could separate 20227 training set positives with q<0.01 in that direction.
Split 2:	Selected feature 16 as initial direction. Could separate 20633 training set positives with q<0.01 in that direction.
Split 3:	Selected feature 16 as initial direction. Could separate 20324 training set positives with q<0.01 in that direction.
Found 30543 test set positives with q<0.01 in initial direction
Reading in data and feature calculation took 0.388 cpu seconds or 0 seconds wall clock time.
---Training with Cpos selected by cross validation, Cneg selected by cross validation, initial_fdr=0.01, fdr=0.01
Iteration 1:	Estimated 33118 PSMs with q<0.01
Iteration 2:	Estimated 33210 PSMs with q<0.01
Iteration 3:	Estimated 33205 PSMs with q<0.01
Iteration 4:	Estimated 33202 PSMs with q<0.01
Iteration 5:	Estimated 33204 PSMs with q<0.01
Iteration 6:	Estimated 33205 PSMs with q<0.01
Iteration 7:	Estimated 33204 PSMs with q<0.01
Iteration 8:	Estimated 33203 PSMs with q<0.01
Iteration 9:	Estimated 33203 PSMs with q<0.01
Iteration 10:	Estimated 33203 PSMs with q<0.01
Learned normalized SVM weights for the 3 cross-validation splits:
 Split1	 Split2	 Split3	FeatureName
 0.0693	 0.0672	 0.0368	retentiontime
 0.0000	 0.0000	 0.0000	rank
-0.2065	-0.2972	-0.2444	abs_ppm
-0.1949	-0.1938	-0.1963	isotope_errors
-0.6391	-0.6598	-0.7022	log10_evalue
-0.6362	-0.7101	-0.8273	hyperscore
 0.2614	 0.4212	 0.3874	delta_hyperscore
 1.1796	 1.5343	 1.4648	matched_ion_num
-0.3660	-0.5575	-0.3670	complementary_ions
-0.2471	-0.4874	-0.1985	ion_series
-0.0263	-0.0475	 0.0384	weighted_average_abs_fragment_ppm
 0.0683	 0.0168	 0.0922	peptide_length
 0.0000	 0.0000	 0.0000	ntt
-0.0842	-0.0885	-0.0491	nmc
-0.0132	-0.0419	-0.0388	15.994900M
 0.5804	 0.6558	 0.5864	unweighted_spectral_entropy
-1.1787	-0.9937	-1.2524	delta_RT_loess
 1.2686	 0.8366	 1.5536	m0
Found 33165 test set PSMs with q<0.01.
Selected best-scoring PSM per scan+expMass (target-decoy competition): 36291 target PSMs and 3216 decoy PSMs.
Calculating q values.
Final list yields 33165 target PSMs with q<0.01.
Calculating posterior error probabilities (PEPs).
Processing took 5.39 cpu seconds or 5 seconds wall clock time.
Process 'Percolator' finished, exit code: 0
Percolator [Work dir: C:\Data\ccRCC\CCRCC_Discovery_20\DIAU_nmc1_M1]
C:\FragPipe\FragPipe-18.0\fragpipe\tools\percolator-305\percolator.exe --only-psms --no-terminate --post-processing-tdc --num-threads 19 --results-psms CPTAC_CCRCC_W_JHU_20190112_LUMOS_C3L-00026_T_Q1_percolator_target_psms.tsv --decoy-results-psms CPTAC_CCRCC_W_JHU_20190112_LUMOS_C3L-00026_T_Q1_percolator_decoy_psms.tsv CPTAC_CCRCC_W_JHU_20190112_LUMOS_C3L-00026_T_Q1_edited.pin
Percolator version 3.05.0, Build Date May 18 2020 02:35:01
Copyright (c) 2006-9 University of Washington. All rights reserved.
Written by Lukas Käll (lukall@u.washington.edu) in the
Department of Genome Sciences at the University of Washington.
Issued command:
C:\FragPipe\FragPipe-18.0\fragpipe\tools\percolator-305\percolator.exe --only-psms --no-terminate --post-processing-tdc --num-threads 19 --results-psms CPTAC_CCRCC_W_JHU_20190112_LUMOS_C3L-00026_T_Q1_percolator_target_psms.tsv --decoy-results-psms CPTAC_CCRCC_W_JHU_20190112_LUMOS_C3L-00026_T_Q1_percolator_decoy_psms.tsv CPTAC_CCRCC_W_JHU_20190112_LUMOS_C3L-00026_T_Q1_edited.pin
Started Mon Aug  8 15:40:35 2022
Hyperparameters: selectionFdr=0.01, Cpos=0, Cneg=0, maxNiter=10
Reading tab-delimited input from datafile CPTAC_CCRCC_W_JHU_20190112_LUMOS_C3L-00026_T_Q1_edited.pin
Features:
retentiontime rank abs_ppm isotope_errors log10_evalue hyperscore delta_hyperscore matched_ion_num complementary_ions ion_series weighted_average_abs_fragment_ppm peptide_length ntt nmc 15.994900M unweighted_spectral_entropy delta_RT_loess 
Found 29745 PSMs
Concatenated search input detected and --post-processing-tdc flag set. Applying target-decoy competition on Percolator scores.
Train/test set contains 26738 positives and 3007 negatives, size ratio=8.89192 and pi0=1
Selecting Cpos by cross-validation.
Selecting Cneg by cross-validation.
Split 1:	Selected feature 16 as initial direction. Could separate 14317 training set positives with q<0.01 in that direction.
Split 2:	Selected feature 16 as initial direction. Could separate 14458 training set positives with q<0.01 in that direction.
Split 3:	Selected feature 16 as initial direction. Could separate 14494 training set positives with q<0.01 in that direction.
Found 21591 test set positives with q<0.01 in initial direction
Reading in data and feature calculation took 0.296 cpu seconds or 0 seconds wall clock time.
---Training with Cpos selected by cross validation, Cneg selected by cross validation, initial_fdr=0.01, fdr=0.01
Iteration 1:	Estimated 23671 PSMs with q<0.01
Iteration 2:	Estimated 23838 PSMs with q<0.01
Iteration 3:	Estimated 23848 PSMs with q<0.01
Iteration 4:	Estimated 23842 PSMs with q<0.01
Iteration 5:	Estimated 23839 PSMs with q<0.01
Iteration 6:	Estimated 23841 PSMs with q<0.01
Iteration 7:	Estimated 23839 PSMs with q<0.01
Iteration 8:	Estimated 23840 PSMs with q<0.01
Iteration 9:	Estimated 23839 PSMs with q<0.01
Iteration 10:	Estimated 23840 PSMs with q<0.01
Learned normalized SVM weights for the 3 cross-validation splits:
 Split1	 Split2	 Split3	FeatureName
-0.0415	 0.0230	 0.0184	retentiontime
 0.0000	 0.0000	 0.0000	rank
-0.2733	-0.3295	-0.2555	abs_ppm
-0.1293	-0.1623	-0.1578	isotope_errors
-0.6090	-0.6887	-0.7288	log10_evalue
-0.2636	-0.3721	-0.6152	hyperscore
 0.1723	 0.2543	 0.2592	delta_hyperscore
 1.1882	 1.0828	 1.1731	matched_ion_num
-0.5070	-0.4535	-0.3270	complementary_ions
-0.2619	-0.3230	-0.3032	ion_series
 0.0048	-0.0218	 0.0035	weighted_average_abs_fragment_ppm
 0.0976	 0.0379	 0.1219	peptide_length
 0.0000	 0.0000	 0.0000	ntt
-0.1288	-0.1002	-0.1279	nmc
-0.0049	-0.0157	-0.0421	15.994900M
 0.6728	 0.6886	 0.7387	unweighted_spectral_entropy
-1.0711	-1.1432	-1.2558	delta_RT_loess
 1.2537	 1.2355	 1.2136	m0
Found 23836 test set PSMs with q<0.01.
Selected best-scoring PSM per scan+expMass (target-decoy competition): 26738 target PSMs and 3007 decoy PSMs.
Calculating q values.
Final list yields 23837 target PSMs with q<0.01.
Calculating posterior error probabilities (PEPs).
Processing took 3.013 cpu seconds or 3 seconds wall clock time.
Process 'Percolator' finished, exit code: 0
Percolator [Work dir: C:\Data\ccRCC\CCRCC_Discovery_20\DIAU_nmc1_M1]
C:\FragPipe\FragPipe-18.0\fragpipe\tools\percolator-305\percolator.exe --only-psms --no-terminate --post-processing-tdc --num-threads 19 --results-psms CPTAC_CCRCC_W_JHU_20190112_LUMOS_C3L-00010_T_Q3_percolator_target_psms.tsv --decoy-results-psms CPTAC_CCRCC_W_JHU_20190112_LUMOS_C3L-00010_T_Q3_percolator_decoy_psms.tsv CPTAC_CCRCC_W_JHU_20190112_LUMOS_C3L-00010_T_Q3_edited.pin
Percolator version 3.05.0, Build Date May 18 2020 02:35:01
Copyright (c) 2006-9 University of Washington. All rights reserved.
Written by Lukas Käll (lukall@u.washington.edu) in the
Department of Genome Sciences at the University of Washington.
Issued command:
C:\FragPipe\FragPipe-18.0\fragpipe\tools\percolator-305\percolator.exe --only-psms --no-terminate --post-processing-tdc --num-threads 19 --results-psms CPTAC_CCRCC_W_JHU_20190112_LUMOS_C3L-00010_T_Q3_percolator_target_psms.tsv --decoy-results-psms CPTAC_CCRCC_W_JHU_20190112_LUMOS_C3L-00010_T_Q3_percolator_decoy_psms.tsv CPTAC_CCRCC_W_JHU_20190112_LUMOS_C3L-00010_T_Q3_edited.pin
Started Mon Aug  8 15:40:39 2022
Hyperparameters: selectionFdr=0.01, Cpos=0, Cneg=0, maxNiter=10
Reading tab-delimited input from datafile CPTAC_CCRCC_W_JHU_20190112_LUMOS_C3L-00010_T_Q3_edited.pin
Features:
retentiontime rank abs_ppm isotope_errors log10_evalue hyperscore delta_hyperscore matched_ion_num complementary_ions ion_series weighted_average_abs_fragment_ppm peptide_length ntt nmc 15.994900M unweighted_spectral_entropy delta_RT_loess 
Found 6064 PSMs
Concatenated search input detected and --post-processing-tdc flag set. Applying target-decoy competition on Percolator scores.
Train/test set contains 4668 positives and 1396 negatives, size ratio=3.34384 and pi0=1
Selecting Cpos by cross-validation.
Selecting Cneg by cross-validation.
Split 1:	Selected feature 6 as initial direction. Could separate 1681 training set positives with q<0.01 in that direction.
Split 2:	Selected feature 16 as initial direction. Could separate 1817 training set positives with q<0.01 in that direction.
Split 3:	Selected feature 6 as initial direction. Could separate 1645 training set positives with q<0.01 in that direction.
Found 2433 test set positives with q<0.01 in initial direction
Reading in data and feature calculation took 0.073 cpu seconds or 0 seconds wall clock time.
---Training with Cpos selected by cross validation, Cneg selected by cross validation, initial_fdr=0.01, fdr=0.01
Iteration 1:	Estimated 3071 PSMs with q<0.01
Iteration 2:	Estimated 3172 PSMs with q<0.01
Iteration 3:	Estimated 3178 PSMs with q<0.01
Iteration 4:	Estimated 3190 PSMs with q<0.01
Iteration 5:	Estimated 3185 PSMs with q<0.01
Iteration 6:	Estimated 3185 PSMs with q<0.01
Iteration 7:	Estimated 3183 PSMs with q<0.01
Iteration 8:	Estimated 3189 PSMs with q<0.01
Iteration 9:	Estimated 3187 PSMs with q<0.01
Iteration 10:	Estimated 3187 PSMs with q<0.01
Learned normalized SVM weights for the 3 cross-validation splits:
 Split1	 Split2	 Split3	FeatureName
-0.1384	-0.3067	-0.2652	retentiontime
 0.0000	 0.0000	 0.0000	rank
-0.0795	-0.2124	-0.2221	abs_ppm
-0.1563	-0.1137	 0.0016	isotope_errors
-0.5238	-0.7211	-0.7738	log10_evalue
 0.2595	 0.4126	 0.3785	hyperscore
 0.1097	 0.1051	 0.2291	delta_hyperscore
 0.7145	 0.5837	 0.6685	matched_ion_num
-0.1274	-0.2063	 0.0719	complementary_ions
-0.2087	-0.2015	-0.1983	ion_series
-0.0473	-0.0309	-0.0794	weighted_average_abs_fragment_ppm
 0.1819	 0.3486	 0.3853	peptide_length
 0.0000	 0.0000	 0.0000	ntt
 0.0286	-0.1333	-0.1102	nmc
-0.0895	-0.1770	-0.1763	15.994900M
 1.3731	 1.4565	 1.3549	unweighted_spectral_entropy
-1.1998	-1.2724	-1.1109	delta_RT_loess
 0.1065	 0.0789	 0.4321	m0
Found 3153 test set PSMs with q<0.01.
Selected best-scoring PSM per scan+expMass (target-decoy competition): 4668 target PSMs and 1396 decoy PSMs.
Calculating q values.
Final list yields 3153 target PSMs with q<0.01.
Calculating posterior error probabilities (PEPs).
Process 'Percolator' finished, exit code: 0
Processing took 1.608 cpu seconds or 1 seconds wall clock time.
Percolator [Work dir: C:\Data\ccRCC\CCRCC_Discovery_20\DIAU_nmc1_M1]
C:\FragPipe\FragPipe-18.0\fragpipe\tools\percolator-305\percolator.exe --only-psms --no-terminate --post-processing-tdc --num-threads 19 --results-psms CPTAC_CCRCC_W_JHU_20190112_LUMOS_C3L-00079_NAT_Q3_percolator_target_psms.tsv --decoy-results-psms CPTAC_CCRCC_W_JHU_20190112_LUMOS_C3L-00079_NAT_Q3_percolator_decoy_psms.tsv CPTAC_CCRCC_W_JHU_20190112_LUMOS_C3L-00079_NAT_Q3_edited.pin
Percolator version 3.05.0, Build Date May 18 2020 02:35:01
Copyright (c) 2006-9 University of Washington. All rights reserved.
Written by Lukas Käll (lukall@u.washington.edu) in the
Department of Genome Sciences at the University of Washington.
Issued command:
C:\FragPipe\FragPipe-18.0\fragpipe\tools\percolator-305\percolator.exe --only-psms --no-terminate --post-processing-tdc --num-threads 19 --results-psms CPTAC_CCRCC_W_JHU_20190112_LUMOS_C3L-00079_NAT_Q3_percolator_target_psms.tsv --decoy-results-psms CPTAC_CCRCC_W_JHU_20190112_LUMOS_C3L-00079_NAT_Q3_percolator_decoy_psms.tsv CPTAC_CCRCC_W_JHU_20190112_LUMOS_C3L-00079_NAT_Q3_edited.pin
Started Mon Aug  8 15:40:41 2022
Hyperparameters: selectionFdr=0.01, Cpos=0, Cneg=0, maxNiter=10
Reading tab-delimited input from datafile CPTAC_CCRCC_W_JHU_20190112_LUMOS_C3L-00079_NAT_Q3_edited.pin
Features:
retentiontime rank abs_ppm isotope_errors log10_evalue hyperscore delta_hyperscore matched_ion_num complementary_ions ion_series weighted_average_abs_fragment_ppm peptide_length ntt nmc 15.994900M unweighted_spectral_entropy delta_RT_loess 
Found 7500 PSMs
Concatenated search input detected and --post-processing-tdc flag set. Applying target-decoy competition on Percolator scores.
Train/test set contains 5881 positives and 1619 negatives, size ratio=3.63249 and pi0=1
Selecting Cpos by cross-validation.
Selecting Cneg by cross-validation.
Split 1:	Selected feature 16 as initial direction. Could separate 2465 training set positives with q<0.01 in that direction.
Split 2:	Selected feature 16 as initial direction. Could separate 2366 training set positives with q<0.01 in that direction.
Split 3:	Selected feature 16 as initial direction. Could separate 2441 training set positives with q<0.01 in that direction.
Found 3581 test set positives with q<0.01 in initial direction
Reading in data and feature calculation took 0.086 cpu seconds or 0 seconds wall clock time.
---Training with Cpos selected by cross validation, Cneg selected by cross validation, initial_fdr=0.01, fdr=0.01
Iteration 1:	Estimated 4146 PSMs with q<0.01
Iteration 2:	Estimated 4195 PSMs with q<0.01
Iteration 3:	Estimated 4207 PSMs with q<0.01
Iteration 4:	Estimated 4206 PSMs with q<0.01
Iteration 5:	Estimated 4203 PSMs with q<0.01
Iteration 6:	Estimated 4209 PSMs with q<0.01
Iteration 7:	Estimated 4213 PSMs with q<0.01
Iteration 8:	Estimated 4213 PSMs with q<0.01
Iteration 9:	Estimated 4213 PSMs with q<0.01
Iteration 10:	Estimated 4212 PSMs with q<0.01
Learned normalized SVM weights for the 3 cross-validation splits:
 Split1	 Split2	 Split3	FeatureName
-0.0894	-0.0610	 0.0409	retentiontime
 0.0000	 0.0000	 0.0000	rank
-0.1773	-0.2001	-0.1222	abs_ppm
-0.0797	-0.1238	-0.0594	isotope_errors
-0.8425	-0.9784	-1.4166	log10_evalue
-0.2586	-1.2665	-1.9236	hyperscore
 0.2541	 0.4405	 0.7094	delta_hyperscore
 0.7027	 1.6933	 3.4000	matched_ion_num
 0.0626	 0.0558	 0.4113	complementary_ions
-0.1134	 0.0816	-0.0074	ion_series
 0.1375	 0.1500	 0.0319	weighted_average_abs_fragment_ppm
 0.3481	 0.2536	 0.2525	peptide_length
 0.0000	 0.0000	 0.0000	ntt
-0.0024	 0.0185	 0.3152	nmc
 0.0087	-0.1006	-0.1021	15.994900M
 1.7306	 1.5176	 1.8280	unweighted_spectral_entropy
-2.0984	-2.0107	-1.9008	delta_RT_loess
-0.3098	 0.2501	 1.1867	m0
Found 4186 test set PSMs with q<0.01.
Selected best-scoring PSM per scan+expMass (target-decoy competition): 5881 target PSMs and 1619 decoy PSMs.
Calculating q values.
Final list yields 4186 target PSMs with q<0.01.
Calculating posterior error probabilities (PEPs).
Process 'Percolator' finished, exit code: 0
Processing took 2.867 cpu seconds or 3 seconds wall clock time.
Percolator [Work dir: C:\Data\ccRCC\CCRCC_Discovery_20\DIAU_nmc1_M1]
C:\FragPipe\FragPipe-18.0\fragpipe\tools\percolator-305\percolator.exe --only-psms --no-terminate --post-processing-tdc --num-threads 19 --results-psms CPTAC_CCRCC_W_JHU_20190112_LUMOS_C3L-00004_T_Q3_percolator_target_psms.tsv --decoy-results-psms CPTAC_CCRCC_W_JHU_20190112_LUMOS_C3L-00004_T_Q3_percolator_decoy_psms.tsv CPTAC_CCRCC_W_JHU_20190112_LUMOS_C3L-00004_T_Q3_edited.pin
Percolator version 3.05.0, Build Date May 18 2020 02:35:01
Copyright (c) 2006-9 University of Washington. All rights reserved.
Written by Lukas Käll (lukall@u.washington.edu) in the
Department of Genome Sciences at the University of Washington.
Issued command:
C:\FragPipe\FragPipe-18.0\fragpipe\tools\percolator-305\percolator.exe --only-psms --no-terminate --post-processing-tdc --num-threads 19 --results-psms CPTAC_CCRCC_W_JHU_20190112_LUMOS_C3L-00004_T_Q3_percolator_target_psms.tsv --decoy-results-psms CPTAC_CCRCC_W_JHU_20190112_LUMOS_C3L-00004_T_Q3_percolator_decoy_psms.tsv CPTAC_CCRCC_W_JHU_20190112_LUMOS_C3L-00004_T_Q3_edited.pin
Started Mon Aug  8 15:40:44 2022
Hyperparameters: selectionFdr=0.01, Cpos=0, Cneg=0, maxNiter=10
Reading tab-delimited input from datafile CPTAC_CCRCC_W_JHU_20190112_LUMOS_C3L-00004_T_Q3_edited.pin
Features:
retentiontime rank abs_ppm isotope_errors log10_evalue hyperscore delta_hyperscore matched_ion_num complementary_ions ion_series weighted_average_abs_fragment_ppm peptide_length ntt nmc 15.994900M unweighted_spectral_entropy delta_RT_loess 
Found 7323 PSMs
Concatenated search input detected and --post-processing-tdc flag set. Applying target-decoy competition on Percolator scores.
Train/test set contains 5684 positives and 1639 negatives, size ratio=3.46797 and pi0=1
Selecting Cpos by cross-validation.
Selecting Cneg by cross-validation.
Split 1:	Selected feature 16 as initial direction. Could separate 2283 training set positives with q<0.01 in that direction.
Split 2:	Selected feature 16 as initial direction. Could separate 2177 training set positives with q<0.01 in that direction.
Split 3:	Selected feature 16 as initial direction. Could separate 2119 training set positives with q<0.01 in that direction.
Found 2870 test set positives with q<0.01 in initial direction
Reading in data and feature calculation took 0.083 cpu seconds or 0 seconds wall clock time.
---Training with Cpos selected by cross validation, Cneg selected by cross validation, initial_fdr=0.01, fdr=0.01
Iteration 1:	Estimated 3859 PSMs with q<0.01
Iteration 2:	Estimated 3947 PSMs with q<0.01
Iteration 3:	Estimated 3958 PSMs with q<0.01
Iteration 4:	Estimated 3962 PSMs with q<0.01
Iteration 5:	Estimated 3971 PSMs with q<0.01
Iteration 6:	Estimated 3977 PSMs with q<0.01
Iteration 7:	Estimated 3972 PSMs with q<0.01
Iteration 8:	Estimated 3973 PSMs with q<0.01
Iteration 9:	Estimated 3975 PSMs with q<0.01
Iteration 10:	Estimated 3973 PSMs with q<0.01
Learned normalized SVM weights for the 3 cross-validation splits:
 Split1	 Split2	 Split3	FeatureName
-0.1339	-0.3104	-0.2181	retentiontime
 0.0000	 0.0000	 0.0000	rank
-0.1066	-0.1130	-0.1863	abs_ppm
-0.0166	-0.1551	-0.0796	isotope_errors
-0.7600	-1.4032	-0.7840	log10_evalue
 0.2719	-0.9910	-0.1718	hyperscore
 0.2027	 0.3660	 0.3210	delta_hyperscore
 1.3008	 1.5919	 1.4642	matched_ion_num
-0.2184	-0.4990	-0.4880	complementary_ions
-0.0287	-0.1793	 0.1121	ion_series
-0.0706	-0.2921	-0.1045	weighted_average_abs_fragment_ppm
 0.1580	 0.4265	 0.2518	peptide_length
 0.0000	 0.0000	 0.0000	ntt
 0.0350	 0.1227	 0.0796	nmc
 0.0427	-0.1228	-0.0924	15.994900M
 1.2770	 1.5735	 1.4313	unweighted_spectral_entropy
-1.8966	-2.3513	-2.0180	delta_RT_loess
-0.1297	 0.0339	 0.1443	m0
Found 3933 test set PSMs with q<0.01.
Selected best-scoring PSM per scan+expMass (target-decoy competition): 5684 target PSMs and 1639 decoy PSMs.
Calculating q values.
Final list yields 3941 target PSMs with q<0.01.
Calculating posterior error probabilities (PEPs).
Processing took 1.587 cpu seconds or 1 seconds wall clock time.
Process 'Percolator' finished, exit code: 0
Percolator [Work dir: C:\Data\ccRCC\CCRCC_Discovery_20\DIAU_nmc1_M1]
C:\FragPipe\FragPipe-18.0\fragpipe\tools\percolator-305\percolator.exe --only-psms --no-terminate --post-processing-tdc --num-threads 19 --results-psms CPTAC_CCRCC_W_JHU_20190112_LUMOS_C3L-00183_T_Q2_percolator_target_psms.tsv --decoy-results-psms CPTAC_CCRCC_W_JHU_20190112_LUMOS_C3L-00183_T_Q2_percolator_decoy_psms.tsv CPTAC_CCRCC_W_JHU_20190112_LUMOS_C3L-00183_T_Q2_edited.pin
Percolator version 3.05.0, Build Date May 18 2020 02:35:01
Copyright (c) 2006-9 University of Washington. All rights reserved.
Written by Lukas Käll (lukall@u.washington.edu) in the
Department of Genome Sciences at the University of Washington.
Issued command:
C:\FragPipe\FragPipe-18.0\fragpipe\tools\percolator-305\percolator.exe --only-psms --no-terminate --post-processing-tdc --num-threads 19 --results-psms CPTAC_CCRCC_W_JHU_20190112_LUMOS_C3L-00183_T_Q2_percolator_target_psms.tsv --decoy-results-psms CPTAC_CCRCC_W_JHU_20190112_LUMOS_C3L-00183_T_Q2_percolator_decoy_psms.tsv CPTAC_CCRCC_W_JHU_20190112_LUMOS_C3L-00183_T_Q2_edited.pin
Started Mon Aug  8 15:40:46 2022
Hyperparameters: selectionFdr=0.01, Cpos=0, Cneg=0, maxNiter=10
Reading tab-delimited input from datafile CPTAC_CCRCC_W_JHU_20190112_LUMOS_C3L-00183_T_Q2_edited.pin
Features:
retentiontime rank abs_ppm isotope_errors log10_evalue hyperscore delta_hyperscore matched_ion_num complementary_ions ion_series weighted_average_abs_fragment_ppm peptide_length ntt nmc 15.994900M unweighted_spectral_entropy delta_RT_loess 
Found 10780 PSMs
Concatenated search input detected and --post-processing-tdc flag set. Applying target-decoy competition on Percolator scores.
Train/test set contains 7972 positives and 2808 negatives, size ratio=2.83903 and pi0=1
Selecting Cpos by cross-validation.
Selecting Cneg by cross-validation.
Split 1:	Selected feature 16 as initial direction. Could separate 1639 training set positives with q<0.01 in that direction.
Split 2:	Selected feature 5 as initial direction. Could separate 1376 training set positives with q<0.01 in that direction.
Split 3:	Selected feature 16 as initial direction. Could separate 1334 training set positives with q<0.01 in that direction.
Found 1789 test set positives with q<0.01 in initial direction
Reading in data and feature calculation took 0.113 cpu seconds or 0 seconds wall clock time.
---Training with Cpos selected by cross validation, Cneg selected by cross validation, initial_fdr=0.01, fdr=0.01
Iteration 1:	Estimated 4124 PSMs with q<0.01
Iteration 2:	Estimated 4671 PSMs with q<0.01
Iteration 3:	Estimated 4768 PSMs with q<0.01
Iteration 4:	Estimated 4800 PSMs with q<0.01
Iteration 5:	Estimated 4810 PSMs with q<0.01
Iteration 6:	Estimated 4815 PSMs with q<0.01
Iteration 7:	Estimated 4811 PSMs with q<0.01
Iteration 8:	Estimated 4811 PSMs with q<0.01
Iteration 9:	Estimated 4812 PSMs with q<0.01
Iteration 10:	Estimated 4811 PSMs with q<0.01
Learned normalized SVM weights for the 3 cross-validation splits:
 Split1	 Split2	 Split3	FeatureName
 0.0828	 0.1176	-0.0075	retentiontime
 0.0000	 0.0000	 0.0000	rank
-0.8940	-0.8157	-0.5920	abs_ppm
-0.2620	-0.1778	-0.2232	isotope_errors
-0.1994	-0.4919	-0.6154	log10_evalue
-0.0886	-0.3758	-0.2799	hyperscore
 0.2776	 0.2306	 0.1728	delta_hyperscore
 0.6709	 0.7350	 0.4443	matched_ion_num
-0.2896	-0.3668	-0.2453	complementary_ions
-0.3123	-0.4765	-0.2378	ion_series
 0.1486	 0.0535	 0.1879	weighted_average_abs_fragment_ppm
-0.0346	-0.2569	 0.0512	peptide_length
 0.0000	 0.0000	 0.0000	ntt
-0.1676	-0.2274	-0.1982	nmc
-0.0015	-0.1422	-0.0648	15.994900M
 0.9426	 0.6640	 0.9714	unweighted_spectral_entropy
-2.8095	-2.5761	-2.2948	delta_RT_loess
-1.9119	-2.2505	-1.7773	m0
Found 4666 test set PSMs with q<0.01.
Selected best-scoring PSM per scan+expMass (target-decoy competition): 7972 target PSMs and 2808 decoy PSMs.
Calculating q values.
Final list yields 4668 target PSMs with q<0.01.
Calculating posterior error probabilities (PEPs).
Processing took 1.501 cpu seconds or 1 seconds wall clock time.
Process 'Percolator' finished, exit code: 0
Percolator [Work dir: C:\Data\ccRCC\CCRCC_Discovery_20\DIAU_nmc1_M1]
C:\FragPipe\FragPipe-18.0\fragpipe\tools\percolator-305\percolator.exe --only-psms --no-terminate --post-processing-tdc --num-threads 19 --results-psms CPTAC_CCRCC_W_JHU_20190112_LUMOS_C3L-00004_NAT_Q2_percolator_target_psms.tsv --decoy-results-psms CPTAC_CCRCC_W_JHU_20190112_LUMOS_C3L-00004_NAT_Q2_percolator_decoy_psms.tsv CPTAC_CCRCC_W_JHU_20190112_LUMOS_C3L-00004_NAT_Q2_edited.pin
Percolator version 3.05.0, Build Date May 18 2020 02:35:01
Copyright (c) 2006-9 University of Washington. All rights reserved.
Written by Lukas Käll (lukall@u.washington.edu) in the
Department of Genome Sciences at the University of Washington.
Issued command:
C:\FragPipe\FragPipe-18.0\fragpipe\tools\percolator-305\percolator.exe --only-psms --no-terminate --post-processing-tdc --num-threads 19 --results-psms CPTAC_CCRCC_W_JHU_20190112_LUMOS_C3L-00004_NAT_Q2_percolator_target_psms.tsv --decoy-results-psms CPTAC_CCRCC_W_JHU_20190112_LUMOS_C3L-00004_NAT_Q2_percolator_decoy_psms.tsv CPTAC_CCRCC_W_JHU_20190112_LUMOS_C3L-00004_NAT_Q2_edited.pin
Started Mon Aug  8 15:40:47 2022
Hyperparameters: selectionFdr=0.01, Cpos=0, Cneg=0, maxNiter=10
Reading tab-delimited input from datafile CPTAC_CCRCC_W_JHU_20190112_LUMOS_C3L-00004_NAT_Q2_edited.pin
Features:
retentiontime rank abs_ppm isotope_errors log10_evalue hyperscore delta_hyperscore matched_ion_num complementary_ions ion_series weighted_average_abs_fragment_ppm peptide_length ntt nmc 15.994900M unweighted_spectral_entropy delta_RT_loess 
Found 14317 PSMs
Concatenated search input detected and --post-processing-tdc flag set. Applying target-decoy competition on Percolator scores.
Train/test set contains 10689 positives and 3628 negatives, size ratio=2.94625 and pi0=1
Selecting Cpos by cross-validation.
Selecting Cneg by cross-validation.
Split 1:	Selected feature 16 as initial direction. Could separate 2078 training set positives with q<0.01 in that direction.
Split 2:	Selected feature 16 as initial direction. Could separate 2226 training set positives with q<0.01 in that direction.
Split 3:	Selected feature 16 as initial direction. Could separate 2215 training set positives with q<0.01 in that direction.
Found 3044 test set positives with q<0.01 in initial direction
Reading in data and feature calculation took 0.15 cpu seconds or 1 seconds wall clock time.
---Training with Cpos selected by cross validation, Cneg selected by cross validation, initial_fdr=0.01, fdr=0.01
Iteration 1:	Estimated 6018 PSMs with q<0.01
Iteration 2:	Estimated 6400 PSMs with q<0.01
Iteration 3:	Estimated 6475 PSMs with q<0.01
Iteration 4:	Estimated 6495 PSMs with q<0.01
Iteration 5:	Estimated 6504 PSMs with q<0.01
Iteration 6:	Estimated 6511 PSMs with q<0.01
Iteration 7:	Estimated 6515 PSMs with q<0.01
Iteration 8:	Estimated 6514 PSMs with q<0.01
Iteration 9:	Estimated 6522 PSMs with q<0.01
Iteration 10:	Estimated 6510 PSMs with q<0.01
Learned normalized SVM weights for the 3 cross-validation splits:
 Split1	 Split2	 Split3	FeatureName
 0.2072	 0.0425	 0.0182	retentiontime
 0.0000	 0.0000	 0.0000	rank
-0.5263	-0.5490	-0.5031	abs_ppm
-0.2326	-0.2144	-0.2266	isotope_errors
-0.2783	-0.3996	-0.1595	log10_evalue
-0.2233	-0.4670	-0.1512	hyperscore
 0.3737	 0.3446	 0.3505	delta_hyperscore
 0.7778	 0.9694	 0.9781	matched_ion_num
-0.2013	-0.2804	-0.1850	complementary_ions
-0.2547	-0.3187	-0.1106	ion_series
 0.0424	 0.0109	 0.1085	weighted_average_abs_fragment_ppm
 0.1104	 0.0134	-0.0065	peptide_length
 0.0000	 0.0000	 0.0000	ntt
-0.1961	-0.1341	-0.1650	nmc
-0.2529	-0.1558	-0.0325	15.994900M
 1.1096	 1.0817	 1.0231	unweighted_spectral_entropy
-2.6981	-2.8250	-1.9366	delta_RT_loess
-1.5925	-1.7030	-0.9250	m0
Found 6379 test set PSMs with q<0.01.
Selected best-scoring PSM per scan+expMass (target-decoy competition): 10689 target PSMs and 3628 decoy PSMs.
Calculating q values.
Final list yields 6384 target PSMs with q<0.01.
Calculating posterior error probabilities (PEPs).
Processing took 1.672 cpu seconds or 1 seconds wall clock time.
Process 'Percolator' finished, exit code: 0
Percolator [Work dir: C:\Data\ccRCC\CCRCC_Discovery_20\DIAU_nmc1_M1]
C:\FragPipe\FragPipe-18.0\fragpipe\tools\percolator-305\percolator.exe --only-psms --no-terminate --post-processing-tdc --num-threads 19 --results-psms CPTAC_CCRCC_W_JHU_20190112_LUMOS_C3L-00088_T_Q2_percolator_target_psms.tsv --decoy-results-psms CPTAC_CCRCC_W_JHU_20190112_LUMOS_C3L-00088_T_Q2_percolator_decoy_psms.tsv CPTAC_CCRCC_W_JHU_20190112_LUMOS_C3L-00088_T_Q2_edited.pin
Percolator version 3.05.0, Build Date May 18 2020 02:35:01
Copyright (c) 2006-9 University of Washington. All rights reserved.
Written by Lukas Käll (lukall@u.washington.edu) in the
Department of Genome Sciences at the University of Washington.
Issued command:
C:\FragPipe\FragPipe-18.0\fragpipe\tools\percolator-305\percolator.exe --only-psms --no-terminate --post-processing-tdc --num-threads 19 --results-psms CPTAC_CCRCC_W_JHU_20190112_LUMOS_C3L-00088_T_Q2_percolator_target_psms.tsv --decoy-results-psms CPTAC_CCRCC_W_JHU_20190112_LUMOS_C3L-00088_T_Q2_percolator_decoy_psms.tsv CPTAC_CCRCC_W_JHU_20190112_LUMOS_C3L-00088_T_Q2_edited.pin
Started Mon Aug  8 15:40:50 2022
Hyperparameters: selectionFdr=0.01, Cpos=0, Cneg=0, maxNiter=10
Reading tab-delimited input from datafile CPTAC_CCRCC_W_JHU_20190112_LUMOS_C3L-00088_T_Q2_edited.pin
Features:
retentiontime rank abs_ppm isotope_errors log10_evalue hyperscore delta_hyperscore matched_ion_num complementary_ions ion_series weighted_average_abs_fragment_ppm peptide_length ntt nmc 15.994900M unweighted_spectral_entropy delta_RT_loess 
Found 13414 PSMs
Concatenated search input detected and --post-processing-tdc flag set. Applying target-decoy competition on Percolator scores.
Train/test set contains 9997 positives and 3417 negatives, size ratio=2.92567 and pi0=1
Selecting Cpos by cross-validation.
Selecting Cneg by cross-validation.
Split 1:	Selected feature 16 as initial direction. Could separate 2053 training set positives with q<0.01 in that direction.
Split 2:	Selected feature 5 as initial direction. Could separate 1527 training set positives with q<0.01 in that direction.
Split 3:	Selected feature 5 as initial direction. Could separate 1680 training set positives with q<0.01 in that direction.
Found 1625 test set positives with q<0.01 in initial direction
Reading in data and feature calculation took 0.142 cpu seconds or 0 seconds wall clock time.
---Training with Cpos selected by cross validation, Cneg selected by cross validation, initial_fdr=0.01, fdr=0.01
Iteration 1:	Estimated 4902 PSMs with q<0.01
Iteration 2:	Estimated 5757 PSMs with q<0.01
Iteration 3:	Estimated 5973 PSMs with q<0.01
Iteration 4:	Estimated 6012 PSMs with q<0.01
Iteration 5:	Estimated 6043 PSMs with q<0.01
Iteration 6:	Estimated 6053 PSMs with q<0.01
Iteration 7:	Estimated 6060 PSMs with q<0.01
Iteration 8:	Estimated 6066 PSMs with q<0.01
Iteration 9:	Estimated 6066 PSMs with q<0.01
Iteration 10:	Estimated 6066 PSMs with q<0.01
Learned normalized SVM weights for the 3 cross-validation splits:
 Split1	 Split2	 Split3	FeatureName
-0.0395	 0.0738	-0.0444	retentiontime
 0.0000	 0.0000	 0.0000	rank
-0.6180	-0.6372	-0.5831	abs_ppm
-0.2752	-0.2955	-0.3394	isotope_errors
-0.4390	-0.6222	-0.3333	log10_evalue
-0.3582	-1.0648	-0.2618	hyperscore
 0.4107	 0.4280	 0.3193	delta_hyperscore
 1.0796	 1.2093	 0.7736	matched_ion_num
-0.4910	-0.2991	-0.3326	complementary_ions
-0.2196	-0.1790	-0.2785	ion_series
 0.0178	-0.0075	 0.0127	weighted_average_abs_fragment_ppm
-0.0262	-0.0118	-0.0805	peptide_length
 0.0000	 0.0000	 0.0000	ntt
-0.1749	-0.2181	-0.1305	nmc
-0.0107	-0.0577	 0.0034	15.994900M
 1.1324	 1.0346	 0.8002	unweighted_spectral_entropy
-3.9308	-4.4282	-1.8758	delta_RT_loess
-2.3092	-3.1020	-1.1386	m0
Found 5937 test set PSMs with q<0.01.
Selected best-scoring PSM per scan+expMass (target-decoy competition): 9997 target PSMs and 3417 decoy PSMs.
Calculating q values.
Final list yields 5942 target PSMs with q<0.01.
Calculating posterior error probabilities (PEPs).
Processing took 1.692 cpu seconds or 1 seconds wall clock time.
Process 'Percolator' finished, exit code: 0
Percolator [Work dir: C:\Data\ccRCC\CCRCC_Discovery_20\DIAU_nmc1_M1]
C:\FragPipe\FragPipe-18.0\fragpipe\tools\percolator-305\percolator.exe --only-psms --no-terminate --post-processing-tdc --num-threads 19 --results-psms CPTAC_CCRCC_W_JHU_20190112_LUMOS_C3L-00103_T_Q1_percolator_target_psms.tsv --decoy-results-psms CPTAC_CCRCC_W_JHU_20190112_LUMOS_C3L-00103_T_Q1_percolator_decoy_psms.tsv CPTAC_CCRCC_W_JHU_20190112_LUMOS_C3L-00103_T_Q1_edited.pin
Percolator version 3.05.0, Build Date May 18 2020 02:35:01
Copyright (c) 2006-9 University of Washington. All rights reserved.
Written by Lukas Käll (lukall@u.washington.edu) in the
Department of Genome Sciences at the University of Washington.
Issued command:
C:\FragPipe\FragPipe-18.0\fragpipe\tools\percolator-305\percolator.exe --only-psms --no-terminate --post-processing-tdc --num-threads 19 --results-psms CPTAC_CCRCC_W_JHU_20190112_LUMOS_C3L-00103_T_Q1_percolator_target_psms.tsv --decoy-results-psms CPTAC_CCRCC_W_JHU_20190112_LUMOS_C3L-00103_T_Q1_percolator_decoy_psms.tsv CPTAC_CCRCC_W_JHU_20190112_LUMOS_C3L-00103_T_Q1_edited.pin
Started Mon Aug  8 15:40:52 2022
Hyperparameters: selectionFdr=0.01, Cpos=0, Cneg=0, maxNiter=10
Reading tab-delimited input from datafile CPTAC_CCRCC_W_JHU_20190112_LUMOS_C3L-00103_T_Q1_edited.pin
Features:
retentiontime rank abs_ppm isotope_errors log10_evalue hyperscore delta_hyperscore matched_ion_num complementary_ions ion_series weighted_average_abs_fragment_ppm peptide_length ntt nmc 15.994900M unweighted_spectral_entropy delta_RT_loess 
Found 32485 PSMs
Concatenated search input detected and --post-processing-tdc flag set. Applying target-decoy competition on Percolator scores.
Train/test set contains 29891 positives and 2594 negatives, size ratio=11.5231 and pi0=1
Selecting Cpos by cross-validation.
Selecting Cneg by cross-validation.
Split 1:	Selected feature 16 as initial direction. Could separate 16972 training set positives with q<0.01 in that direction.
Split 2:	Selected feature 16 as initial direction. Could separate 16773 training set positives with q<0.01 in that direction.
Split 3:	Selected feature 16 as initial direction. Could separate 16843 training set positives with q<0.01 in that direction.
Found 25290 test set positives with q<0.01 in initial direction
Reading in data and feature calculation took 0.334 cpu seconds or 0 seconds wall clock time.
---Training with Cpos selected by cross validation, Cneg selected by cross validation, initial_fdr=0.01, fdr=0.01
Iteration 1:	Estimated 27233 PSMs with q<0.01
Iteration 2:	Estimated 27361 PSMs with q<0.01
Iteration 3:	Estimated 27367 PSMs with q<0.01
Iteration 4:	Estimated 27369 PSMs with q<0.01
Iteration 5:	Estimated 27371 PSMs with q<0.01
Iteration 6:	Estimated 27366 PSMs with q<0.01
Iteration 7:	Estimated 27371 PSMs with q<0.01
Iteration 8:	Estimated 27375 PSMs with q<0.01
Iteration 9:	Estimated 27373 PSMs with q<0.01
Iteration 10:	Estimated 27375 PSMs with q<0.01
Learned normalized SVM weights for the 3 cross-validation splits:
 Split1	 Split2	 Split3	FeatureName
 0.0781	 0.0429	 0.0671	retentiontime
 0.0000	 0.0000	 0.0000	rank
-0.2496	-0.1999	-0.2736	abs_ppm
-0.1526	-0.2038	-0.1438	isotope_errors
-0.3359	-0.8924	-0.7854	log10_evalue
-0.8116	-1.2720	-0.8302	hyperscore
 0.2922	 0.3603	 0.1887	delta_hyperscore
 1.8280	 2.0357	 1.5009	matched_ion_num
-0.2893	-0.6481	-0.5148	complementary_ions
-0.2362	-0.3907	-0.3202	ion_series
 0.0094	 0.0100	 0.0577	weighted_average_abs_fragment_ppm
 0.0869	-0.0163	 0.0627	peptide_length
 0.0000	 0.0000	 0.0000	ntt
-0.1302	-0.1467	-0.0490	nmc
-0.0363	-0.1138	-0.0925	15.994900M
 0.6257	 0.6201	 0.6076	unweighted_spectral_entropy
-1.1022	-1.0560	-1.1052	delta_RT_loess
 1.5546	 0.9092	 1.3852	m0
Found 27351 test set PSMs with q<0.01.
Selected best-scoring PSM per scan+expMass (target-decoy competition): 29891 target PSMs and 2594 decoy PSMs.
Calculating q values.
Final list yields 27353 target PSMs with q<0.01.
Calculating posterior error probabilities (PEPs).
Processing took 3.322 cpu seconds or 3 seconds wall clock time.
Process 'Percolator' finished, exit code: 0
Percolator [Work dir: C:\Data\ccRCC\CCRCC_Discovery_20\DIAU_nmc1_M1]
C:\FragPipe\FragPipe-18.0\fragpipe\tools\percolator-305\percolator.exe --only-psms --no-terminate --post-processing-tdc --num-threads 19 --results-psms CPTAC_CCRCC_W_JHU_20190112_LUMOS_C3L-00097_NAT_Q3_percolator_target_psms.tsv --decoy-results-psms CPTAC_CCRCC_W_JHU_20190112_LUMOS_C3L-00097_NAT_Q3_percolator_decoy_psms.tsv CPTAC_CCRCC_W_JHU_20190112_LUMOS_C3L-00097_NAT_Q3_edited.pin
Percolator version 3.05.0, Build Date May 18 2020 02:35:01
Copyright (c) 2006-9 University of Washington. All rights reserved.
Written by Lukas Käll (lukall@u.washington.edu) in the
Department of Genome Sciences at the University of Washington.
Issued command:
C:\FragPipe\FragPipe-18.0\fragpipe\tools\percolator-305\percolator.exe --only-psms --no-terminate --post-processing-tdc --num-threads 19 --results-psms CPTAC_CCRCC_W_JHU_20190112_LUMOS_C3L-00097_NAT_Q3_percolator_target_psms.tsv --decoy-results-psms CPTAC_CCRCC_W_JHU_20190112_LUMOS_C3L-00097_NAT_Q3_percolator_decoy_psms.tsv CPTAC_CCRCC_W_JHU_20190112_LUMOS_C3L-00097_NAT_Q3_edited.pin
Started Mon Aug  8 15:40:56 2022
Hyperparameters: selectionFdr=0.01, Cpos=0, Cneg=0, maxNiter=10
Reading tab-delimited input from datafile CPTAC_CCRCC_W_JHU_20190112_LUMOS_C3L-00097_NAT_Q3_edited.pin
Features:
retentiontime rank abs_ppm isotope_errors log10_evalue hyperscore delta_hyperscore matched_ion_num complementary_ions ion_series weighted_average_abs_fragment_ppm peptide_length ntt nmc 15.994900M unweighted_spectral_entropy delta_RT_loess 
Found 6420 PSMs
Concatenated search input detected and --post-processing-tdc flag set. Applying target-decoy competition on Percolator scores.
Train/test set contains 4971 positives and 1449 negatives, size ratio=3.43064 and pi0=1
Selecting Cpos by cross-validation.
Selecting Cneg by cross-validation.
Split 1:	Selected feature 16 as initial direction. Could separate 1849 training set positives with q<0.01 in that direction.
Split 2:	Selected feature 16 as initial direction. Could separate 1984 training set positives with q<0.01 in that direction.
Split 3:	Selected feature 16 as initial direction. Could separate 1804 training set positives with q<0.01 in that direction.
Found 2798 test set positives with q<0.01 in initial direction
Reading in data and feature calculation took 0.075 cpu seconds or 0 seconds wall clock time.
---Training with Cpos selected by cross validation, Cneg selected by cross validation, initial_fdr=0.01, fdr=0.01
Iteration 1:	Estimated 3335 PSMs with q<0.01
Iteration 2:	Estimated 3379 PSMs with q<0.01
Iteration 3:	Estimated 3384 PSMs with q<0.01
Iteration 4:	Estimated 3388 PSMs with q<0.01
Iteration 5:	Estimated 3395 PSMs with q<0.01
Iteration 6:	Estimated 3388 PSMs with q<0.01
Iteration 7:	Estimated 3391 PSMs with q<0.01
Iteration 8:	Estimated 3394 PSMs with q<0.01
Iteration 9:	Estimated 3392 PSMs with q<0.01
Iteration 10:	Estimated 3394 PSMs with q<0.01
Learned normalized SVM weights for the 3 cross-validation splits:
 Split1	 Split2	 Split3	FeatureName
-0.3615	-0.1993	-0.1426	retentiontime
 0.0000	 0.0000	 0.0000	rank
-0.0072	-0.1113	-0.2096	abs_ppm
-0.4245	-0.2290	-0.2600	isotope_errors
-0.8638	-0.8632	-1.5954	log10_evalue
-0.6670	-0.1753	-0.4883	hyperscore
 0.4869	 0.5297	 0.2985	delta_hyperscore
 4.1384	 1.5174	 1.7125	matched_ion_num
-0.4293	-0.4242	 0.0944	complementary_ions
-0.6231	-0.2430	-0.0793	ion_series
 0.2000	 0.1040	 0.0799	weighted_average_abs_fragment_ppm
 0.3173	 0.1564	 0.3233	peptide_length
 0.0000	 0.0000	 0.0000	ntt
 0.0771	 0.0709	 0.0846	nmc
 0.0367	-0.0537	-0.1454	15.994900M
 1.9670	 1.4712	 1.3882	unweighted_spectral_entropy
-2.5092	-1.4458	-1.7629	delta_RT_loess
 0.9126	 0.3576	 0.7749	m0
Found 3353 test set PSMs with q<0.01.
Selected best-scoring PSM per scan+expMass (target-decoy competition): 4971 target PSMs and 1449 decoy PSMs.
Calculating q values.
Final list yields 3356 target PSMs with q<0.01.
Calculating posterior error probabilities (PEPs).
Processing took 1.659 cpu seconds or 1 seconds wall clock time.
Process 'Percolator' finished, exit code: 0
Percolator [Work dir: C:\Data\ccRCC\CCRCC_Discovery_20\DIAU_nmc1_M1]
C:\FragPipe\FragPipe-18.0\fragpipe\tools\percolator-305\percolator.exe --only-psms --no-terminate --post-processing-tdc --num-threads 19 --results-psms CPTAC_CCRCC_W_JHU_20190112_LUMOS_C3L-00011_NAT_Q3_percolator_target_psms.tsv --decoy-results-psms CPTAC_CCRCC_W_JHU_20190112_LUMOS_C3L-00011_NAT_Q3_percolator_decoy_psms.tsv CPTAC_CCRCC_W_JHU_20190112_LUMOS_C3L-00011_NAT_Q3_edited.pin
Percolator version 3.05.0, Build Date May 18 2020 02:35:01
Copyright (c) 2006-9 University of Washington. All rights reserved.
Written by Lukas Käll (lukall@u.washington.edu) in the
Department of Genome Sciences at the University of Washington.
Issued command:
C:\FragPipe\FragPipe-18.0\fragpipe\tools\percolator-305\percolator.exe --only-psms --no-terminate --post-processing-tdc --num-threads 19 --results-psms CPTAC_CCRCC_W_JHU_20190112_LUMOS_C3L-00011_NAT_Q3_percolator_target_psms.tsv --decoy-results-psms CPTAC_CCRCC_W_JHU_20190112_LUMOS_C3L-00011_NAT_Q3_percolator_decoy_psms.tsv CPTAC_CCRCC_W_JHU_20190112_LUMOS_C3L-00011_NAT_Q3_edited.pin
Started Mon Aug  8 15:40:58 2022
Hyperparameters: selectionFdr=0.01, Cpos=0, Cneg=0, maxNiter=10
Reading tab-delimited input from datafile CPTAC_CCRCC_W_JHU_20190112_LUMOS_C3L-00011_NAT_Q3_edited.pin
Features:
retentiontime rank abs_ppm isotope_errors log10_evalue hyperscore delta_hyperscore matched_ion_num complementary_ions ion_series weighted_average_abs_fragment_ppm peptide_length ntt nmc 15.994900M unweighted_spectral_entropy delta_RT_loess 
Found 7010 PSMs
Concatenated search input detected and --post-processing-tdc flag set. Applying target-decoy competition on Percolator scores.
Train/test set contains 5436 positives and 1574 negatives, size ratio=3.45362 and pi0=1
Selecting Cpos by cross-validation.
Selecting Cneg by cross-validation.
Split 1:	Selected feature 16 as initial direction. Could separate 2036 training set positives with q<0.01 in that direction.
Split 2:	Selected feature 16 as initial direction. Could separate 2117 training set positives with q<0.01 in that direction.
Split 3:	Selected feature 16 as initial direction. Could separate 2135 training set positives with q<0.01 in that direction.
Found 3086 test set positives with q<0.01 in initial direction
Reading in data and feature calculation took 0.079 cpu seconds or 0 seconds wall clock time.
---Training with Cpos selected by cross validation, Cneg selected by cross validation, initial_fdr=0.01, fdr=0.01
Iteration 1:	Estimated 3677 PSMs with q<0.01
Iteration 2:	Estimated 3762 PSMs with q<0.01
Iteration 3:	Estimated 3770 PSMs with q<0.01
Iteration 4:	Estimated 3770 PSMs with q<0.01
Iteration 5:	Estimated 3771 PSMs with q<0.01
Iteration 6:	Estimated 3777 PSMs with q<0.01
Iteration 7:	Estimated 3775 PSMs with q<0.01
Iteration 8:	Estimated 3776 PSMs with q<0.01
Iteration 9:	Estimated 3777 PSMs with q<0.01
Iteration 10:	Estimated 3777 PSMs with q<0.01
Learned normalized SVM weights for the 3 cross-validation splits:
 Split1	 Split2	 Split3	FeatureName
-0.0007	 0.0409	-0.1691	retentiontime
 0.0000	 0.0000	 0.0000	rank
-0.3501	-0.2115	-0.1829	abs_ppm
-0.1231	-0.2272	-0.1825	isotope_errors
-0.4823	-0.3334	-0.6938	log10_evalue
-1.3739	-0.2751	-0.3604	hyperscore
 0.4252	 0.6886	 0.3225	delta_hyperscore
 2.1654	 2.0284	 1.0300	matched_ion_num
-0.3255	-0.6088	-0.0868	complementary_ions
-0.0794	-0.5708	-0.1441	ion_series
-0.0458	-0.1194	 0.0495	weighted_average_abs_fragment_ppm
 0.3398	 0.1058	 0.1887	peptide_length
 0.0000	 0.0000	 0.0000	ntt
-0.0445	 0.0749	 0.0910	nmc
-0.1863	-0.2662	-0.0255	15.994900M
 1.4791	 1.5181	 1.0825	unweighted_spectral_entropy
-1.4764	-1.3519	-1.2343	delta_RT_loess
 0.0084	-0.0721	-0.0347	m0
Found 3704 test set PSMs with q<0.01.
Selected best-scoring PSM per scan+expMass (target-decoy competition): 5436 target PSMs and 1574 decoy PSMs.
Calculating q values.
Final list yields 3718 target PSMs with q<0.01.
Calculating posterior error probabilities (PEPs).
Processing took 1.484 cpu seconds or 1 seconds wall clock time.
Process 'Percolator' finished, exit code: 0
Percolator [Work dir: C:\Data\ccRCC\CCRCC_Discovery_20\DIAU_nmc1_M1]
C:\FragPipe\FragPipe-18.0\fragpipe\tools\percolator-305\percolator.exe --only-psms --no-terminate --post-processing-tdc --num-threads 19 --results-psms CPTAC_CCRCC_W_JHU_20190112_LUMOS_C3L-00026_NAT_Q2_percolator_target_psms.tsv --decoy-results-psms CPTAC_CCRCC_W_JHU_20190112_LUMOS_C3L-00026_NAT_Q2_percolator_decoy_psms.tsv CPTAC_CCRCC_W_JHU_20190112_LUMOS_C3L-00026_NAT_Q2_edited.pin
Percolator version 3.05.0, Build Date May 18 2020 02:35:01
Copyright (c) 2006-9 University of Washington. All rights reserved.
Written by Lukas Käll (lukall@u.washington.edu) in the
Department of Genome Sciences at the University of Washington.
Issued command:
C:\FragPipe\FragPipe-18.0\fragpipe\tools\percolator-305\percolator.exe --only-psms --no-terminate --post-processing-tdc --num-threads 19 --results-psms CPTAC_CCRCC_W_JHU_20190112_LUMOS_C3L-00026_NAT_Q2_percolator_target_psms.tsv --decoy-results-psms CPTAC_CCRCC_W_JHU_20190112_LUMOS_C3L-00026_NAT_Q2_percolator_decoy_psms.tsv CPTAC_CCRCC_W_JHU_20190112_LUMOS_C3L-00026_NAT_Q2_edited.pin
Started Mon Aug  8 15:40:59 2022
Hyperparameters: selectionFdr=0.01, Cpos=0, Cneg=0, maxNiter=10
Reading tab-delimited input from datafile CPTAC_CCRCC_W_JHU_20190112_LUMOS_C3L-00026_NAT_Q2_edited.pin
Features:
retentiontime rank abs_ppm isotope_errors log10_evalue hyperscore delta_hyperscore matched_ion_num complementary_ions ion_series weighted_average_abs_fragment_ppm peptide_length ntt nmc 15.994900M unweighted_spectral_entropy delta_RT_loess 
Found 14419 PSMs
Concatenated search input detected and --post-processing-tdc flag set. Applying target-decoy competition on Percolator scores.
Train/test set contains 10642 positives and 3777 negatives, size ratio=2.81758 and pi0=1
Selecting Cpos by cross-validation.
Selecting Cneg by cross-validation.
Split 1:	Selected feature 16 as initial direction. Could separate 2418 training set positives with q<0.01 in that direction.
Split 2:	Selected feature 16 as initial direction. Could separate 2231 training set positives with q<0.01 in that direction.
Split 3:	Selected feature 16 as initial direction. Could separate 2153 training set positives with q<0.01 in that direction.
Found 3397 test set positives with q<0.01 in initial direction
Reading in data and feature calculation took 0.149 cpu seconds or 1 seconds wall clock time.
---Training with Cpos selected by cross validation, Cneg selected by cross validation, initial_fdr=0.01, fdr=0.01
Iteration 1:	Estimated 5702 PSMs with q<0.01
Iteration 2:	Estimated 6257 PSMs with q<0.01
Iteration 3:	Estimated 6393 PSMs with q<0.01
Iteration 4:	Estimated 6433 PSMs with q<0.01
Iteration 5:	Estimated 6442 PSMs with q<0.01
Iteration 6:	Estimated 6450 PSMs with q<0.01
Iteration 7:	Estimated 6446 PSMs with q<0.01
Iteration 8:	Estimated 6463 PSMs with q<0.01
Iteration 9:	Estimated 6448 PSMs with q<0.01
Iteration 10:	Estimated 6464 PSMs with q<0.01
Learned normalized SVM weights for the 3 cross-validation splits:
 Split1	 Split2	 Split3	FeatureName
-0.0352	-0.0075	-0.0230	retentiontime
 0.0000	 0.0000	 0.0000	rank
-0.8212	-0.7230	-0.6706	abs_ppm
-0.1809	-0.2145	-0.1650	isotope_errors
-0.1547	-0.2721	-0.5074	log10_evalue
-0.3175	-0.2208	-0.3146	hyperscore
 0.3543	 0.3255	 0.1845	delta_hyperscore
 1.1371	 1.0080	 0.9584	matched_ion_num
-0.2779	-0.1230	-0.1673	complementary_ions
-0.2291	-0.1683	-0.2613	ion_series
 0.0093	 0.0229	 0.0492	weighted_average_abs_fragment_ppm
-0.0151	 0.0124	-0.0485	peptide_length
 0.0000	 0.0000	 0.0000	ntt
-0.1927	-0.1586	-0.1513	nmc
-0.1259	-0.0631	-0.0932	15.994900M
 0.9342	 0.9215	 0.9020	unweighted_spectral_entropy
-2.7615	-2.1754	-2.8609	delta_RT_loess
-1.6975	-1.2225	-1.6778	m0
Found 6417 test set PSMs with q<0.01.
Selected best-scoring PSM per scan+expMass (target-decoy competition): 10642 target PSMs and 3777 decoy PSMs.
Calculating q values.
Final list yields 6418 target PSMs with q<0.01.
Calculating posterior error probabilities (PEPs).
Process 'Percolator' finished, exit code: 0
Percolator [Work dir: C:\Data\ccRCC\CCRCC_Discovery_20\DIAU_nmc1_M1]
Processing took 1.696 cpu seconds or 1 seconds wall clock time.
C:\FragPipe\FragPipe-18.0\fragpipe\tools\percolator-305\percolator.exe --only-psms --no-terminate --post-processing-tdc --num-threads 19 --results-psms CPTAC_CCRCC_W_JHU_20190112_LUMOS_C3L-00011_T_Q1_percolator_target_psms.tsv --decoy-results-psms CPTAC_CCRCC_W_JHU_20190112_LUMOS_C3L-00011_T_Q1_percolator_decoy_psms.tsv CPTAC_CCRCC_W_JHU_20190112_LUMOS_C3L-00011_T_Q1_edited.pin
Percolator version 3.05.0, Build Date May 18 2020 02:35:01
Copyright (c) 2006-9 University of Washington. All rights reserved.
Written by Lukas Käll (lukall@u.washington.edu) in the
Department of Genome Sciences at the University of Washington.
Issued command:
C:\FragPipe\FragPipe-18.0\fragpipe\tools\percolator-305\percolator.exe --only-psms --no-terminate --post-processing-tdc --num-threads 19 --results-psms CPTAC_CCRCC_W_JHU_20190112_LUMOS_C3L-00011_T_Q1_percolator_target_psms.tsv --decoy-results-psms CPTAC_CCRCC_W_JHU_20190112_LUMOS_C3L-00011_T_Q1_percolator_decoy_psms.tsv CPTAC_CCRCC_W_JHU_20190112_LUMOS_C3L-00011_T_Q1_edited.pin
Started Mon Aug  8 15:41:02 2022
Hyperparameters: selectionFdr=0.01, Cpos=0, Cneg=0, maxNiter=10
Reading tab-delimited input from datafile CPTAC_CCRCC_W_JHU_20190112_LUMOS_C3L-00011_T_Q1_edited.pin
Features:
retentiontime rank abs_ppm isotope_errors log10_evalue hyperscore delta_hyperscore matched_ion_num complementary_ions ion_series weighted_average_abs_fragment_ppm peptide_length ntt nmc 15.994900M unweighted_spectral_entropy delta_RT_loess 
Found 41695 PSMs
Concatenated search input detected and --post-processing-tdc flag set. Applying target-decoy competition on Percolator scores.
Train/test set contains 38605 positives and 3090 negatives, size ratio=12.4935 and pi0=1
Selecting Cpos by cross-validation.
Selecting Cneg by cross-validation.
Split 1:	Selected feature 16 as initial direction. Could separate 22356 training set positives with q<0.01 in that direction.
Split 2:	Selected feature 16 as initial direction. Could separate 22214 training set positives with q<0.01 in that direction.
Split 3:	Selected feature 16 as initial direction. Could separate 22407 training set positives with q<0.01 in that direction.
Found 33444 test set positives with q<0.01 in initial direction
Reading in data and feature calculation took 0.412 cpu seconds or 0 seconds wall clock time.
---Training with Cpos selected by cross validation, Cneg selected by cross validation, initial_fdr=0.01, fdr=0.01
Iteration 1:	Estimated 35606 PSMs with q<0.01
Iteration 2:	Estimated 35663 PSMs with q<0.01
Iteration 3:	Estimated 35651 PSMs with q<0.01
Iteration 4:	Estimated 35647 PSMs with q<0.01
Iteration 5:	Estimated 35647 PSMs with q<0.01
Iteration 6:	Estimated 35647 PSMs with q<0.01
Iteration 7:	Estimated 35645 PSMs with q<0.01
Iteration 8:	Estimated 35645 PSMs with q<0.01
Iteration 9:	Estimated 35645 PSMs with q<0.01
Iteration 10:	Estimated 35645 PSMs with q<0.01
Learned normalized SVM weights for the 3 cross-validation splits:
 Split1	 Split2	 Split3	FeatureName
 0.0803	 0.0748	 0.0379	retentiontime
 0.0000	 0.0000	 0.0000	rank
-0.2506	-0.2523	-0.2841	abs_ppm
-0.1415	-0.1240	-0.1350	isotope_errors
-0.7815	-0.4391	-0.5759	log10_evalue
-1.0658	-1.0217	-0.7261	hyperscore
 0.3984	 0.4176	 0.3619	delta_hyperscore
 1.5561	 1.9717	 1.7203	matched_ion_num
-0.4274	-0.5182	-0.4976	complementary_ions
-0.3088	-0.3503	-0.2488	ion_series
 0.0197	 0.0358	 0.0167	weighted_average_abs_fragment_ppm
 0.0481	 0.0251	 0.0350	peptide_length
 0.0000	 0.0000	 0.0000	ntt
-0.0987	-0.1070	-0.0766	nmc
-0.0732	-0.0434	-0.0777	15.994900M
 0.6234	 0.6652	 0.5941	unweighted_spectral_entropy
-0.9192	-1.0222	-0.9539	delta_RT_loess
 1.5181	 1.5482	 1.7243	m0
Found 35643 test set PSMs with q<0.01.
Selected best-scoring PSM per scan+expMass (target-decoy competition): 38605 target PSMs and 3090 decoy PSMs.
Calculating q values.
Final list yields 35645 target PSMs with q<0.01.
Calculating posterior error probabilities (PEPs).
Processing took 4.073 cpu seconds or 4 seconds wall clock time.
Process 'Percolator' finished, exit code: 0
Percolator [Work dir: C:\Data\ccRCC\CCRCC_Discovery_20\DIAU_nmc1_M1]
C:\FragPipe\FragPipe-18.0\fragpipe\tools\percolator-305\percolator.exe --only-psms --no-terminate --post-processing-tdc --num-threads 19 --results-psms CPTAC_CCRCC_W_JHU_20190112_LUMOS_C3L-00088_NAT_Q3_percolator_target_psms.tsv --decoy-results-psms CPTAC_CCRCC_W_JHU_20190112_LUMOS_C3L-00088_NAT_Q3_percolator_decoy_psms.tsv CPTAC_CCRCC_W_JHU_20190112_LUMOS_C3L-00088_NAT_Q3_edited.pin
Percolator version 3.05.0, Build Date May 18 2020 02:35:01
Copyright (c) 2006-9 University of Washington. All rights reserved.
Written by Lukas Käll (lukall@u.washington.edu) in the
Department of Genome Sciences at the University of Washington.
Issued command:
C:\FragPipe\FragPipe-18.0\fragpipe\tools\percolator-305\percolator.exe --only-psms --no-terminate --post-processing-tdc --num-threads 19 --results-psms CPTAC_CCRCC_W_JHU_20190112_LUMOS_C3L-00088_NAT_Q3_percolator_target_psms.tsv --decoy-results-psms CPTAC_CCRCC_W_JHU_20190112_LUMOS_C3L-00088_NAT_Q3_percolator_decoy_psms.tsv CPTAC_CCRCC_W_JHU_20190112_LUMOS_C3L-00088_NAT_Q3_edited.pin
Started Mon Aug  8 15:41:07 2022
Hyperparameters: selectionFdr=0.01, Cpos=0, Cneg=0, maxNiter=10
Reading tab-delimited input from datafile CPTAC_CCRCC_W_JHU_20190112_LUMOS_C3L-00088_NAT_Q3_edited.pin
Features:
retentiontime rank abs_ppm isotope_errors log10_evalue hyperscore delta_hyperscore matched_ion_num complementary_ions ion_series weighted_average_abs_fragment_ppm peptide_length ntt nmc 15.994900M unweighted_spectral_entropy delta_RT_loess 
Found 7744 PSMs
Concatenated search input detected and --post-processing-tdc flag set. Applying target-decoy competition on Percolator scores.
Train/test set contains 6107 positives and 1637 negatives, size ratio=3.7306 and pi0=1
Selecting Cpos by cross-validation.
Selecting Cneg by cross-validation.
Split 1:	Selected feature 16 as initial direction. Could separate 2595 training set positives with q<0.01 in that direction.
Split 2:	Selected feature 16 as initial direction. Could separate 2356 training set positives with q<0.01 in that direction.
Split 3:	Selected feature 16 as initial direction. Could separate 2432 training set positives with q<0.01 in that direction.
Found 3486 test set positives with q<0.01 in initial direction
Reading in data and feature calculation took 0.09 cpu seconds or 0 seconds wall clock time.
---Training with Cpos selected by cross validation, Cneg selected by cross validation, initial_fdr=0.01, fdr=0.01
Iteration 1:	Estimated 4271 PSMs with q<0.01
Iteration 2:	Estimated 4339 PSMs with q<0.01
Iteration 3:	Estimated 4358 PSMs with q<0.01
Iteration 4:	Estimated 4361 PSMs with q<0.01
Iteration 5:	Estimated 4363 PSMs with q<0.01
Iteration 6:	Estimated 4363 PSMs with q<0.01
Iteration 7:	Estimated 4362 PSMs with q<0.01
Iteration 8:	Estimated 4362 PSMs with q<0.01
Iteration 9:	Estimated 4362 PSMs with q<0.01
Iteration 10:	Estimated 4363 PSMs with q<0.01
Learned normalized SVM weights for the 3 cross-validation splits:
 Split1	 Split2	 Split3	FeatureName
-0.0480	 0.0066	-0.0730	retentiontime
 0.0000	 0.0000	 0.0000	rank
-0.1102	-0.0871	-0.1412	abs_ppm
-0.2088	-0.1678	-0.1216	isotope_errors
-0.8539	-1.7967	-0.7227	log10_evalue
-0.3648	 0.4391	 0.3368	hyperscore
 0.3921	 0.5319	 0.4757	delta_hyperscore
 0.7857	 0.3058	 0.6883	matched_ion_num
-0.2845	-0.6067	-0.2806	complementary_ions
 0.0139	-0.3008	-0.0322	ion_series
 0.0509	 0.0723	 0.0495	weighted_average_abs_fragment_ppm
 0.2226	 0.1656	 0.1570	peptide_length
 0.0000	 0.0000	 0.0000	ntt
 0.0509	 0.1326	 0.0337	nmc
 0.0725	-0.1074	-0.0765	15.994900M
 1.5572	 1.7656	 1.3533	unweighted_spectral_entropy
-1.4291	-1.9656	-1.2869	delta_RT_loess
-0.0047	 0.4690	 0.5573	m0
Found 4320 test set PSMs with q<0.01.
Selected best-scoring PSM per scan+expMass (target-decoy competition): 6107 target PSMs and 1637 decoy PSMs.
Calculating q values.
Final list yields 4332 target PSMs with q<0.01.
Calculating posterior error probabilities (PEPs).
Process 'Percolator' finished, exit code: 0
Percolator [Work dir: C:\Data\ccRCC\CCRCC_Discovery_20\DIAU_nmc1_M1]
Processing took 1.635 cpu seconds or 1 seconds wall clock time.
C:\FragPipe\FragPipe-18.0\fragpipe\tools\percolator-305\percolator.exe --only-psms --no-terminate --post-processing-tdc --num-threads 19 --results-psms CPTAC_CCRCC_W_JHU_20190112_LUMOS_C3L-00088_T_Q1_percolator_target_psms.tsv --decoy-results-psms CPTAC_CCRCC_W_JHU_20190112_LUMOS_C3L-00088_T_Q1_percolator_decoy_psms.tsv CPTAC_CCRCC_W_JHU_20190112_LUMOS_C3L-00088_T_Q1_edited.pin
Percolator version 3.05.0, Build Date May 18 2020 02:35:01
Copyright (c) 2006-9 University of Washington. All rights reserved.
Written by Lukas Käll (lukall@u.washington.edu) in the
Department of Genome Sciences at the University of Washington.
Issued command:
C:\FragPipe\FragPipe-18.0\fragpipe\tools\percolator-305\percolator.exe --only-psms --no-terminate --post-processing-tdc --num-threads 19 --results-psms CPTAC_CCRCC_W_JHU_20190112_LUMOS_C3L-00088_T_Q1_percolator_target_psms.tsv --decoy-results-psms CPTAC_CCRCC_W_JHU_20190112_LUMOS_C3L-00088_T_Q1_percolator_decoy_psms.tsv CPTAC_CCRCC_W_JHU_20190112_LUMOS_C3L-00088_T_Q1_edited.pin
Started Mon Aug  8 15:41:09 2022
Hyperparameters: selectionFdr=0.01, Cpos=0, Cneg=0, maxNiter=10
Reading tab-delimited input from datafile CPTAC_CCRCC_W_JHU_20190112_LUMOS_C3L-00088_T_Q1_edited.pin
Features:
retentiontime rank abs_ppm isotope_errors log10_evalue hyperscore delta_hyperscore matched_ion_num complementary_ions ion_series weighted_average_abs_fragment_ppm peptide_length ntt nmc 15.994900M unweighted_spectral_entropy delta_RT_loess 
Found 33576 PSMs
Concatenated search input detected and --post-processing-tdc flag set. Applying target-decoy competition on Percolator scores.
Train/test set contains 30654 positives and 2922 negatives, size ratio=10.4908 and pi0=1
Selecting Cpos by cross-validation.
Selecting Cneg by cross-validation.
Split 1:	Selected feature 16 as initial direction. Could separate 16985 training set positives with q<0.01 in that direction.
Split 2:	Selected feature 16 as initial direction. Could separate 16875 training set positives with q<0.01 in that direction.
Split 3:	Selected feature 16 as initial direction. Could separate 17228 training set positives with q<0.01 in that direction.
Found 25545 test set positives with q<0.01 in initial direction
Reading in data and feature calculation took 0.327 cpu seconds or 0 seconds wall clock time.
---Training with Cpos selected by cross validation, Cneg selected by cross validation, initial_fdr=0.01, fdr=0.01
Iteration 1:	Estimated 27688 PSMs with q<0.01
Iteration 2:	Estimated 27808 PSMs with q<0.01
Iteration 3:	Estimated 27801 PSMs with q<0.01
Iteration 4:	Estimated 27799 PSMs with q<0.01
Iteration 5:	Estimated 27797 PSMs with q<0.01
Iteration 6:	Estimated 27794 PSMs with q<0.01
Iteration 7:	Estimated 27792 PSMs with q<0.01
Iteration 8:	Estimated 27796 PSMs with q<0.01
Iteration 9:	Estimated 27796 PSMs with q<0.01
Iteration 10:	Estimated 27795 PSMs with q<0.01
Learned normalized SVM weights for the 3 cross-validation splits:
 Split1	 Split2	 Split3	FeatureName
 0.0455	-0.0869	 0.0233	retentiontime
 0.0000	 0.0000	 0.0000	rank
-0.2653	-0.3254	-0.2842	abs_ppm
-0.1682	-0.2239	-0.1614	isotope_errors
-0.8221	-0.6969	-0.6680	log10_evalue
-1.2400	-0.7905	-1.7866	hyperscore
 0.4078	 0.4471	 0.5566	delta_hyperscore
 2.2436	 1.7353	 2.4633	matched_ion_num
-0.6910	-0.7382	-0.4586	complementary_ions
-0.5693	-0.1420	-0.2750	ion_series
 0.0970	 0.1113	 0.0301	weighted_average_abs_fragment_ppm
 0.0887	 0.1909	 0.2040	peptide_length
 0.0000	 0.0000	 0.0000	ntt
-0.0985	-0.0662	-0.1008	nmc
 0.0112	-0.0156	-0.0406	15.994900M
 0.8243	 0.6897	 0.7206	unweighted_spectral_entropy
-1.2294	-0.9336	-1.1066	delta_RT_loess
 0.9202	 1.0978	 1.0071	m0
Found 27813 test set PSMs with q<0.01.
Selected best-scoring PSM per scan+expMass (target-decoy competition): 30654 target PSMs and 2922 decoy PSMs.
Calculating q values.
Final list yields 27813 target PSMs with q<0.01.
Calculating posterior error probabilities (PEPs).
Processing took 4.36 cpu seconds or 4 seconds wall clock time.
Process 'Percolator' finished, exit code: 0
Percolator [Work dir: C:\Data\ccRCC\CCRCC_Discovery_20\DIAU_nmc1_M1]
C:\FragPipe\FragPipe-18.0\fragpipe\tools\percolator-305\percolator.exe --only-psms --no-terminate --post-processing-tdc --num-threads 19 --results-psms CPTAC_CCRCC_W_JHU_20190112_LUMOS_C3L-00183_NAT_Q3_percolator_target_psms.tsv --decoy-results-psms CPTAC_CCRCC_W_JHU_20190112_LUMOS_C3L-00183_NAT_Q3_percolator_decoy_psms.tsv CPTAC_CCRCC_W_JHU_20190112_LUMOS_C3L-00183_NAT_Q3_edited.pin
Percolator version 3.05.0, Build Date May 18 2020 02:35:01
Copyright (c) 2006-9 University of Washington. All rights reserved.
Written by Lukas Käll (lukall@u.washington.edu) in the
Department of Genome Sciences at the University of Washington.
Issued command:
C:\FragPipe\FragPipe-18.0\fragpipe\tools\percolator-305\percolator.exe --only-psms --no-terminate --post-processing-tdc --num-threads 19 --results-psms CPTAC_CCRCC_W_JHU_20190112_LUMOS_C3L-00183_NAT_Q3_percolator_target_psms.tsv --decoy-results-psms CPTAC_CCRCC_W_JHU_20190112_LUMOS_C3L-00183_NAT_Q3_percolator_decoy_psms.tsv CPTAC_CCRCC_W_JHU_20190112_LUMOS_C3L-00183_NAT_Q3_edited.pin
Started Mon Aug  8 15:41:14 2022
Hyperparameters: selectionFdr=0.01, Cpos=0, Cneg=0, maxNiter=10
Reading tab-delimited input from datafile CPTAC_CCRCC_W_JHU_20190112_LUMOS_C3L-00183_NAT_Q3_edited.pin
Features:
retentiontime rank abs_ppm isotope_errors log10_evalue hyperscore delta_hyperscore matched_ion_num complementary_ions ion_series weighted_average_abs_fragment_ppm peptide_length ntt nmc 15.994900M unweighted_spectral_entropy delta_RT_loess 
Found 6338 PSMs
Concatenated search input detected and --post-processing-tdc flag set. Applying target-decoy competition on Percolator scores.
Train/test set contains 4954 positives and 1384 negatives, size ratio=3.57948 and pi0=1
Selecting Cpos by cross-validation.
Selecting Cneg by cross-validation.
Split 1:	Selected feature 16 as initial direction. Could separate 1946 training set positives with q<0.01 in that direction.
Split 2:	Selected feature 16 as initial direction. Could separate 2015 training set positives with q<0.01 in that direction.
Split 3:	Selected feature 16 as initial direction. Could separate 1967 training set positives with q<0.01 in that direction.
Found 2934 test set positives with q<0.01 in initial direction
Reading in data and feature calculation took 0.074 cpu seconds or 0 seconds wall clock time.
---Training with Cpos selected by cross validation, Cneg selected by cross validation, initial_fdr=0.01, fdr=0.01
Iteration 1:	Estimated 3356 PSMs with q<0.01
Iteration 2:	Estimated 3399 PSMs with q<0.01
Iteration 3:	Estimated 3415 PSMs with q<0.01
Iteration 4:	Estimated 3430 PSMs with q<0.01
Iteration 5:	Estimated 3433 PSMs with q<0.01
Iteration 6:	Estimated 3432 PSMs with q<0.01
Iteration 7:	Estimated 3435 PSMs with q<0.01
Iteration 8:	Estimated 3434 PSMs with q<0.01
Iteration 9:	Estimated 3434 PSMs with q<0.01
Iteration 10:	Estimated 3434 PSMs with q<0.01
Learned normalized SVM weights for the 3 cross-validation splits:
 Split1	 Split2	 Split3	FeatureName
-0.1459	-0.2635	 0.0041	retentiontime
 0.0000	 0.0000	 0.0000	rank
-0.2678	-0.3421	-0.0512	abs_ppm
-0.2268	-0.3003	-0.2530	isotope_errors
-0.8120	-0.8968	-0.5929	log10_evalue
 0.2371	 0.1714	 0.0334	hyperscore
 0.0460	 0.5679	 0.0337	delta_hyperscore
 1.0142	 1.9572	 1.0162	matched_ion_num
-0.3233	-0.4902	-0.1106	complementary_ions
-0.0110	-0.3045	-0.2936	ion_series
-0.0200	-0.2645	-0.0694	weighted_average_abs_fragment_ppm
 0.2532	 0.1896	 0.2506	peptide_length
 0.0000	 0.0000	 0.0000	ntt
 0.0088	-0.0146	 0.2430	nmc
-0.0882	 0.0303	-0.2431	15.994900M
 1.5313	 1.5133	 1.8308	unweighted_spectral_entropy
-1.2866	-2.2712	-1.6094	delta_RT_loess
 0.4609	 0.7051	-0.0094	m0
Found 3398 test set PSMs with q<0.01.
Selected best-scoring PSM per scan+expMass (target-decoy competition): 4954 target PSMs and 1384 decoy PSMs.
Calculating q values.
Final list yields 3398 target PSMs with q<0.01.
Calculating posterior error probabilities (PEPs).
Processing took 2.593 cpu seconds or 2 seconds wall clock time.
Process 'Percolator' finished, exit code: 0
Percolator [Work dir: C:\Data\ccRCC\CCRCC_Discovery_20\DIAU_nmc1_M1]
C:\FragPipe\FragPipe-18.0\fragpipe\tools\percolator-305\percolator.exe --only-psms --no-terminate --post-processing-tdc --num-threads 19 --results-psms CPTAC_CCRCC_W_JHU_20190112_LUMOS_C3L-00096_T_Q3_percolator_target_psms.tsv --decoy-results-psms CPTAC_CCRCC_W_JHU_20190112_LUMOS_C3L-00096_T_Q3_percolator_decoy_psms.tsv CPTAC_CCRCC_W_JHU_20190112_LUMOS_C3L-00096_T_Q3_edited.pin
Percolator version 3.05.0, Build Date May 18 2020 02:35:01
Copyright (c) 2006-9 University of Washington. All rights reserved.
Written by Lukas Käll (lukall@u.washington.edu) in the
Department of Genome Sciences at the University of Washington.
Issued command:
C:\FragPipe\FragPipe-18.0\fragpipe\tools\percolator-305\percolator.exe --only-psms --no-terminate --post-processing-tdc --num-threads 19 --results-psms CPTAC_CCRCC_W_JHU_20190112_LUMOS_C3L-00096_T_Q3_percolator_target_psms.tsv --decoy-results-psms CPTAC_CCRCC_W_JHU_20190112_LUMOS_C3L-00096_T_Q3_percolator_decoy_psms.tsv CPTAC_CCRCC_W_JHU_20190112_LUMOS_C3L-00096_T_Q3_edited.pin
Started Mon Aug  8 15:41:17 2022
Hyperparameters: selectionFdr=0.01, Cpos=0, Cneg=0, maxNiter=10
Reading tab-delimited input from datafile CPTAC_CCRCC_W_JHU_20190112_LUMOS_C3L-00096_T_Q3_edited.pin
Features:
retentiontime rank abs_ppm isotope_errors log10_evalue hyperscore delta_hyperscore matched_ion_num complementary_ions ion_series weighted_average_abs_fragment_ppm peptide_length ntt nmc 15.994900M unweighted_spectral_entropy delta_RT_loess 
Found 7302 PSMs
Concatenated search input detected and --post-processing-tdc flag set. Applying target-decoy competition on Percolator scores.
Train/test set contains 5735 positives and 1567 negatives, size ratio=3.65986 and pi0=1
Selecting Cpos by cross-validation.
Selecting Cneg by cross-validation.
Split 1:	Selected feature 16 as initial direction. Could separate 2341 training set positives with q<0.01 in that direction.
Split 2:	Selected feature 16 as initial direction. Could separate 2234 training set positives with q<0.01 in that direction.
Split 3:	Selected feature 16 as initial direction. Could separate 2237 training set positives with q<0.01 in that direction.
Found 3362 test set positives with q<0.01 in initial direction
Reading in data and feature calculation took 0.082 cpu seconds or 0 seconds wall clock time.
---Training with Cpos selected by cross validation, Cneg selected by cross validation, initial_fdr=0.01, fdr=0.01
Iteration 1:	Estimated 3907 PSMs with q<0.01
Iteration 2:	Estimated 3983 PSMs with q<0.01
Iteration 3:	Estimated 3999 PSMs with q<0.01
Iteration 4:	Estimated 4004 PSMs with q<0.01
Iteration 5:	Estimated 4005 PSMs with q<0.01
Iteration 6:	Estimated 4015 PSMs with q<0.01
Iteration 7:	Estimated 4018 PSMs with q<0.01
Iteration 8:	Estimated 4025 PSMs with q<0.01
Iteration 9:	Estimated 4025 PSMs with q<0.01
Iteration 10:	Estimated 4024 PSMs with q<0.01
Learned normalized SVM weights for the 3 cross-validation splits:
 Split1	 Split2	 Split3	FeatureName
-0.1409	-0.1877	-0.0824	retentiontime
 0.0000	 0.0000	 0.0000	rank
-0.1542	-0.2411	-0.1612	abs_ppm
-0.0306	-0.1043	-0.1854	isotope_errors
-0.6405	-0.2520	-0.4644	log10_evalue
 0.1923	-0.3470	-1.0706	hyperscore
 0.3543	 0.4664	 0.6357	delta_hyperscore
 0.6884	 3.0043	 2.7548	matched_ion_num
-0.2988	-0.4951	-0.2167	complementary_ions
-0.2261	-0.2855	-0.4024	ion_series
 0.0237	-0.0873	 0.0267	weighted_average_abs_fragment_ppm
 0.2026	 0.1644	 0.2367	peptide_length
 0.0000	 0.0000	 0.0000	ntt
 0.0027	-0.1003	 0.0808	nmc
-0.1272	-0.1593	-0.1120	15.994900M
 1.3329	 1.4399	 1.4261	unweighted_spectral_entropy
-1.3085	-1.7953	-1.4109	delta_RT_loess
 0.1772	 0.7339	 0.5946	m0
Found 3949 test set PSMs with q<0.01.
Selected best-scoring PSM per scan+expMass (target-decoy competition): 5735 target PSMs and 1567 decoy PSMs.
Calculating q values.
Final list yields 3972 target PSMs with q<0.01.
Calculating posterior error probabilities (PEPs).
Process 'Percolator' finished, exit code: 0
Processing took 1.57 cpu seconds or 1 seconds wall clock time.
Percolator [Work dir: C:\Data\ccRCC\CCRCC_Discovery_20\DIAU_nmc1_M1]
C:\FragPipe\FragPipe-18.0\fragpipe\tools\percolator-305\percolator.exe --only-psms --no-terminate --post-processing-tdc --num-threads 19 --results-psms CPTAC_CCRCC_W_JHU_20190112_LUMOS_C3L-00103_NAT_Q1_percolator_target_psms.tsv --decoy-results-psms CPTAC_CCRCC_W_JHU_20190112_LUMOS_C3L-00103_NAT_Q1_percolator_decoy_psms.tsv CPTAC_CCRCC_W_JHU_20190112_LUMOS_C3L-00103_NAT_Q1_edited.pin
Percolator version 3.05.0, Build Date May 18 2020 02:35:01
Copyright (c) 2006-9 University of Washington. All rights reserved.
Written by Lukas Käll (lukall@u.washington.edu) in the
Department of Genome Sciences at the University of Washington.
Issued command:
C:\FragPipe\FragPipe-18.0\fragpipe\tools\percolator-305\percolator.exe --only-psms --no-terminate --post-processing-tdc --num-threads 19 --results-psms CPTAC_CCRCC_W_JHU_20190112_LUMOS_C3L-00103_NAT_Q1_percolator_target_psms.tsv --decoy-results-psms CPTAC_CCRCC_W_JHU_20190112_LUMOS_C3L-00103_NAT_Q1_percolator_decoy_psms.tsv CPTAC_CCRCC_W_JHU_20190112_LUMOS_C3L-00103_NAT_Q1_edited.pin
Started Mon Aug  8 15:41:18 2022
Hyperparameters: selectionFdr=0.01, Cpos=0, Cneg=0, maxNiter=10
Reading tab-delimited input from datafile CPTAC_CCRCC_W_JHU_20190112_LUMOS_C3L-00103_NAT_Q1_edited.pin
Features:
retentiontime rank abs_ppm isotope_errors log10_evalue hyperscore delta_hyperscore matched_ion_num complementary_ions ion_series weighted_average_abs_fragment_ppm peptide_length ntt nmc 15.994900M unweighted_spectral_entropy delta_RT_loess 
Found 43420 PSMs
Concatenated search input detected and --post-processing-tdc flag set. Applying target-decoy competition on Percolator scores.
Train/test set contains 40001 positives and 3419 negatives, size ratio=11.6996 and pi0=1
Selecting Cpos by cross-validation.
Selecting Cneg by cross-validation.
Split 1:	Selected feature 16 as initial direction. Could separate 22525 training set positives with q<0.01 in that direction.
Split 2:	Selected feature 16 as initial direction. Could separate 22705 training set positives with q<0.01 in that direction.
Split 3:	Selected feature 16 as initial direction. Could separate 22509 training set positives with q<0.01 in that direction.
Found 33753 test set positives with q<0.01 in initial direction
Reading in data and feature calculation took 0.737 cpu seconds or 1 seconds wall clock time.
---Training with Cpos selected by cross validation, Cneg selected by cross validation, initial_fdr=0.01, fdr=0.01
Iteration 1:	Estimated 36726 PSMs with q<0.01
Iteration 2:	Estimated 36800 PSMs with q<0.01
Iteration 3:	Estimated 36798 PSMs with q<0.01
Iteration 4:	Estimated 36800 PSMs with q<0.01
Iteration 5:	Estimated 36799 PSMs with q<0.01
Iteration 6:	Estimated 36799 PSMs with q<0.01
Iteration 7:	Estimated 36800 PSMs with q<0.01
Iteration 8:	Estimated 36798 PSMs with q<0.01
Iteration 9:	Estimated 36798 PSMs with q<0.01
Iteration 10:	Estimated 36799 PSMs with q<0.01
Learned normalized SVM weights for the 3 cross-validation splits:
 Split1	 Split2	 Split3	FeatureName
 0.0031	-0.0373	-0.0477	retentiontime
 0.0000	 0.0000	 0.0000	rank
-0.2488	-0.2815	-0.2810	abs_ppm
-0.1583	-0.1374	-0.1843	isotope_errors
-1.0216	-0.3263	-0.5192	log10_evalue
-0.9704	-0.5372	-0.4904	hyperscore
 0.2661	 0.4156	 0.4114	delta_hyperscore
 1.5397	 1.4863	 1.5570	matched_ion_num
-0.4258	-0.3452	-0.4764	complementary_ions
-0.2310	-0.2211	-0.3269	ion_series
 0.0270	 0.0862	 0.0577	weighted_average_abs_fragment_ppm
 0.0648	 0.0968	 0.0877	peptide_length
 0.0000	 0.0000	 0.0000	ntt
-0.1046	-0.0926	-0.0985	nmc
-0.0575	-0.0516	-0.0201	15.994900M
 0.5680	 0.5949	 0.6102	unweighted_spectral_entropy
-1.1128	-1.0056	-0.8930	delta_RT_loess
 1.6484	 1.5365	 1.6892	m0
Found 36772 test set PSMs with q<0.01.
Selected best-scoring PSM per scan+expMass (target-decoy competition): 40001 target PSMs and 3419 decoy PSMs.
Calculating q values.
Final list yields 36772 target PSMs with q<0.01.
Calculating posterior error probabilities (PEPs).
Processing took 5.997 cpu seconds or 6 seconds wall clock time.
Process 'Percolator' finished, exit code: 0
Percolator [Work dir: C:\Data\ccRCC\CCRCC_Discovery_20\DIAU_nmc1_M1]
C:\FragPipe\FragPipe-18.0\fragpipe\tools\percolator-305\percolator.exe --only-psms --no-terminate --post-processing-tdc --num-threads 19 --results-psms CPTAC_CCRCC_W_JHU_20190112_LUMOS_C3L-00097_T_Q1_percolator_target_psms.tsv --decoy-results-psms CPTAC_CCRCC_W_JHU_20190112_LUMOS_C3L-00097_T_Q1_percolator_decoy_psms.tsv CPTAC_CCRCC_W_JHU_20190112_LUMOS_C3L-00097_T_Q1_edited.pin
Percolator version 3.05.0, Build Date May 18 2020 02:35:01
Copyright (c) 2006-9 University of Washington. All rights reserved.
Written by Lukas Käll (lukall@u.washington.edu) in the
Department of Genome Sciences at the University of Washington.
Issued command:
C:\FragPipe\FragPipe-18.0\fragpipe\tools\percolator-305\percolator.exe --only-psms --no-terminate --post-processing-tdc --num-threads 19 --results-psms CPTAC_CCRCC_W_JHU_20190112_LUMOS_C3L-00097_T_Q1_percolator_target_psms.tsv --decoy-results-psms CPTAC_CCRCC_W_JHU_20190112_LUMOS_C3L-00097_T_Q1_percolator_decoy_psms.tsv CPTAC_CCRCC_W_JHU_20190112_LUMOS_C3L-00097_T_Q1_edited.pin
Started Mon Aug  8 15:41:26 2022
Hyperparameters: selectionFdr=0.01, Cpos=0, Cneg=0, maxNiter=10
Reading tab-delimited input from datafile CPTAC_CCRCC_W_JHU_20190112_LUMOS_C3L-00097_T_Q1_edited.pin
Features:
retentiontime rank abs_ppm isotope_errors log10_evalue hyperscore delta_hyperscore matched_ion_num complementary_ions ion_series weighted_average_abs_fragment_ppm peptide_length ntt nmc 15.994900M unweighted_spectral_entropy delta_RT_loess 
Found 30236 PSMs
Concatenated search input detected and --post-processing-tdc flag set. Applying target-decoy competition on Percolator scores.
Train/test set contains 27665 positives and 2571 negatives, size ratio=10.7604 and pi0=1
Selecting Cpos by cross-validation.
Selecting Cneg by cross-validation.
Split 1:	Selected feature 16 as initial direction. Could separate 15228 training set positives with q<0.01 in that direction.
Split 2:	Selected feature 16 as initial direction. Could separate 15315 training set positives with q<0.01 in that direction.
Split 3:	Selected feature 16 as initial direction. Could separate 15388 training set positives with q<0.01 in that direction.
Found 22964 test set positives with q<0.01 in initial direction
Reading in data and feature calculation took 0.301 cpu seconds or 0 seconds wall clock time.
---Training with Cpos selected by cross validation, Cneg selected by cross validation, initial_fdr=0.01, fdr=0.01
Iteration 1:	Estimated 24959 PSMs with q<0.01
Iteration 2:	Estimated 25046 PSMs with q<0.01
Iteration 3:	Estimated 25046 PSMs with q<0.01
Iteration 4:	Estimated 25044 PSMs with q<0.01
Iteration 5:	Estimated 25048 PSMs with q<0.01
Iteration 6:	Estimated 25051 PSMs with q<0.01
Iteration 7:	Estimated 25053 PSMs with q<0.01
Iteration 8:	Estimated 25053 PSMs with q<0.01
Iteration 9:	Estimated 25052 PSMs with q<0.01
Iteration 10:	Estimated 25053 PSMs with q<0.01
Learned normalized SVM weights for the 3 cross-validation splits:
 Split1	 Split2	 Split3	FeatureName
-0.0467	 0.0111	 0.0310	retentiontime
 0.0000	 0.0000	 0.0000	rank
-0.2075	-0.2711	-0.2684	abs_ppm
-0.1437	-0.1470	-0.1864	isotope_errors
-0.6865	-0.5665	-1.0463	log10_evalue
-0.0105	-0.5210	-0.8171	hyperscore
 0.3036	 0.3095	 0.2368	delta_hyperscore
 0.9638	 1.3695	 1.2098	matched_ion_num
-0.5348	-0.2405	-0.3993	complementary_ions
-0.2856	-0.3105	-0.3408	ion_series
 0.0497	 0.0750	 0.0750	weighted_average_abs_fragment_ppm
 0.1563	 0.1472	 0.0898	peptide_length
 0.0000	 0.0000	 0.0000	ntt
-0.1978	-0.1157	-0.1225	nmc
-0.0379	-0.0282	-0.0696	15.994900M
 0.6157	 0.6240	 0.6038	unweighted_spectral_entropy
-1.3051	-1.0932	-1.1095	delta_RT_loess
 0.8197	 1.4692	 1.3965	m0
Found 25010 test set PSMs with q<0.01.
Selected best-scoring PSM per scan+expMass (target-decoy competition): 27665 target PSMs and 2571 decoy PSMs.
Calculating q values.
Final list yields 25011 target PSMs with q<0.01.
Calculating posterior error probabilities (PEPs).
Processing took 3.166 cpu seconds or 3 seconds wall clock time.
Process 'Percolator' finished, exit code: 0
Percolator [Work dir: C:\Data\ccRCC\CCRCC_Discovery_20\DIAU_nmc1_M1]
C:\FragPipe\FragPipe-18.0\fragpipe\tools\percolator-305\percolator.exe --only-psms --no-terminate --post-processing-tdc --num-threads 19 --results-psms CPTAC_CCRCC_W_JHU_20190112_LUMOS_C3L-00010_NAT_Q3_percolator_target_psms.tsv --decoy-results-psms CPTAC_CCRCC_W_JHU_20190112_LUMOS_C3L-00010_NAT_Q3_percolator_decoy_psms.tsv CPTAC_CCRCC_W_JHU_20190112_LUMOS_C3L-00010_NAT_Q3_edited.pin
Percolator version 3.05.0, Build Date May 18 2020 02:35:01
Copyright (c) 2006-9 University of Washington. All rights reserved.
Written by Lukas Käll (lukall@u.washington.edu) in the
Department of Genome Sciences at the University of Washington.
Issued command:
C:\FragPipe\FragPipe-18.0\fragpipe\tools\percolator-305\percolator.exe --only-psms --no-terminate --post-processing-tdc --num-threads 19 --results-psms CPTAC_CCRCC_W_JHU_20190112_LUMOS_C3L-00010_NAT_Q3_percolator_target_psms.tsv --decoy-results-psms CPTAC_CCRCC_W_JHU_20190112_LUMOS_C3L-00010_NAT_Q3_percolator_decoy_psms.tsv CPTAC_CCRCC_W_JHU_20190112_LUMOS_C3L-00010_NAT_Q3_edited.pin
Started Mon Aug  8 15:41:30 2022
Hyperparameters: selectionFdr=0.01, Cpos=0, Cneg=0, maxNiter=10
Reading tab-delimited input from datafile CPTAC_CCRCC_W_JHU_20190112_LUMOS_C3L-00010_NAT_Q3_edited.pin
Features:
retentiontime rank abs_ppm isotope_errors log10_evalue hyperscore delta_hyperscore matched_ion_num complementary_ions ion_series weighted_average_abs_fragment_ppm peptide_length ntt nmc 15.994900M unweighted_spectral_entropy delta_RT_loess 
Found 7157 PSMs
Concatenated search input detected and --post-processing-tdc flag set. Applying target-decoy competition on Percolator scores.
Train/test set contains 5633 positives and 1524 negatives, size ratio=3.69619 and pi0=1
Selecting Cpos by cross-validation.
Selecting Cneg by cross-validation.
Split 1:	Selected feature 16 as initial direction. Could separate 2171 training set positives with q<0.01 in that direction.
Split 2:	Selected feature 16 as initial direction. Could separate 2162 training set positives with q<0.01 in that direction.
Split 3:	Selected feature 16 as initial direction. Could separate 2025 training set positives with q<0.01 in that direction.
Found 3102 test set positives with q<0.01 in initial direction
Reading in data and feature calculation took 0.115 cpu seconds or 0 seconds wall clock time.
---Training with Cpos selected by cross validation, Cneg selected by cross validation, initial_fdr=0.01, fdr=0.01
Iteration 1:	Estimated 3890 PSMs with q<0.01
Iteration 2:	Estimated 3960 PSMs with q<0.01
Iteration 3:	Estimated 3971 PSMs with q<0.01
Iteration 4:	Estimated 3969 PSMs with q<0.01
Iteration 5:	Estimated 3971 PSMs with q<0.01
Iteration 6:	Estimated 3970 PSMs with q<0.01
Iteration 7:	Estimated 3968 PSMs with q<0.01
Iteration 8:	Estimated 3968 PSMs with q<0.01
Iteration 9:	Estimated 3971 PSMs with q<0.01
Iteration 10:	Estimated 3970 PSMs with q<0.01
Learned normalized SVM weights for the 3 cross-validation splits:
 Split1	 Split2	 Split3	FeatureName
-0.0343	-0.0179	-0.0580	retentiontime
 0.0000	 0.0000	 0.0000	rank
-0.3200	-0.2580	-0.1487	abs_ppm
-0.1763	-0.1394	-0.1681	isotope_errors
-0.7944	 0.0312	-0.5532	log10_evalue
-1.0638	 0.0247	-1.7078	hyperscore
 0.5759	 0.5241	 0.4364	delta_hyperscore
 1.9929	 0.9262	 2.2889	matched_ion_num
 0.3153	-0.2165	-0.2924	complementary_ions
-0.4418	 0.0388	 0.2505	ion_series
-0.2067	-0.0735	-0.1890	weighted_average_abs_fragment_ppm
 0.3521	 0.2913	 0.3830	peptide_length
 0.0000	 0.0000	 0.0000	ntt
-0.1591	 0.0631	 0.0672	nmc
-0.1141	-0.0115	-0.1293	15.994900M
 1.8551	 1.2605	 1.4747	unweighted_spectral_entropy
-1.5505	-1.3424	-1.7071	delta_RT_loess
 0.7654	-0.0131	-0.1053	m0
Found 3892 test set PSMs with q<0.01.
Selected best-scoring PSM per scan+expMass (target-decoy competition): 5633 target PSMs and 1524 decoy PSMs.
Calculating q values.
Final list yields 3896 target PSMs with q<0.01.
Calculating posterior error probabilities (PEPs).
Processing took 1.508 cpu seconds or 1 seconds wall clock time.
Process 'Percolator' finished, exit code: 0
Percolator [Work dir: C:\Data\ccRCC\CCRCC_Discovery_20\DIAU_nmc1_M1]
C:\FragPipe\FragPipe-18.0\fragpipe\tools\percolator-305\percolator.exe --only-psms --no-terminate --post-processing-tdc --num-threads 19 --results-psms CPTAC_CCRCC_W_JHU_20190112_LUMOS_C3L-00096_NAT_Q3_percolator_target_psms.tsv --decoy-results-psms CPTAC_CCRCC_W_JHU_20190112_LUMOS_C3L-00096_NAT_Q3_percolator_decoy_psms.tsv CPTAC_CCRCC_W_JHU_20190112_LUMOS_C3L-00096_NAT_Q3_edited.pin
Percolator version 3.05.0, Build Date May 18 2020 02:35:01
Copyright (c) 2006-9 University of Washington. All rights reserved.
Written by Lukas Käll (lukall@u.washington.edu) in the
Department of Genome Sciences at the University of Washington.
Issued command:
C:\FragPipe\FragPipe-18.0\fragpipe\tools\percolator-305\percolator.exe --only-psms --no-terminate --post-processing-tdc --num-threads 19 --results-psms CPTAC_CCRCC_W_JHU_20190112_LUMOS_C3L-00096_NAT_Q3_percolator_target_psms.tsv --decoy-results-psms CPTAC_CCRCC_W_JHU_20190112_LUMOS_C3L-00096_NAT_Q3_percolator_decoy_psms.tsv CPTAC_CCRCC_W_JHU_20190112_LUMOS_C3L-00096_NAT_Q3_edited.pin
Started Mon Aug  8 15:41:32 2022
Hyperparameters: selectionFdr=0.01, Cpos=0, Cneg=0, maxNiter=10
Reading tab-delimited input from datafile CPTAC_CCRCC_W_JHU_20190112_LUMOS_C3L-00096_NAT_Q3_edited.pin
Features:
retentiontime rank abs_ppm isotope_errors log10_evalue hyperscore delta_hyperscore matched_ion_num complementary_ions ion_series weighted_average_abs_fragment_ppm peptide_length ntt nmc 15.994900M unweighted_spectral_entropy delta_RT_loess 
Found 7340 PSMs
Concatenated search input detected and --post-processing-tdc flag set. Applying target-decoy competition on Percolator scores.
Train/test set contains 5816 positives and 1524 negatives, size ratio=3.81627 and pi0=1
Selecting Cpos by cross-validation.
Selecting Cneg by cross-validation.
Split 1:	Selected feature 16 as initial direction. Could separate 2292 training set positives with q<0.01 in that direction.
Split 2:	Selected feature 16 as initial direction. Could separate 2459 training set positives with q<0.01 in that direction.
Split 3:	Selected feature 16 as initial direction. Could separate 2354 training set positives with q<0.01 in that direction.
Found 3401 test set positives with q<0.01 in initial direction
Reading in data and feature calculation took 0.083 cpu seconds or 0 seconds wall clock time.
---Training with Cpos selected by cross validation, Cneg selected by cross validation, initial_fdr=0.01, fdr=0.01
Iteration 1:	Estimated 4103 PSMs with q<0.01
Iteration 2:	Estimated 4157 PSMs with q<0.01
Iteration 3:	Estimated 4163 PSMs with q<0.01
Iteration 4:	Estimated 4164 PSMs with q<0.01
Iteration 5:	Estimated 4165 PSMs with q<0.01
Iteration 6:	Estimated 4165 PSMs with q<0.01
Iteration 7:	Estimated 4162 PSMs with q<0.01
Iteration 8:	Estimated 4166 PSMs with q<0.01
Iteration 9:	Estimated 4164 PSMs with q<0.01
Iteration 10:	Estimated 4166 PSMs with q<0.01
Learned normalized SVM weights for the 3 cross-validation splits:
 Split1	 Split2	 Split3	FeatureName
 0.0268	 0.0460	 0.0104	retentiontime
 0.0000	 0.0000	 0.0000	rank
-0.1407	-0.1364	-0.1869	abs_ppm
-0.1411	-0.1923	-0.1157	isotope_errors
-0.4447	-1.2433	-0.6781	log10_evalue
 0.2771	-0.7090	 0.0043	hyperscore
 0.0234	-0.0547	 0.1885	delta_hyperscore
 0.7591	 2.1284	 1.0866	matched_ion_num
-0.2341	-0.2039	-0.2535	complementary_ions
-0.2094	-0.0065	-0.2552	ion_series
 0.0076	-0.0523	 0.0818	weighted_average_abs_fragment_ppm
 0.2073	 0.2413	 0.2384	peptide_length
 0.0000	 0.0000	 0.0000	ntt
 0.0789	 0.0511	 0.1208	nmc
-0.1321	-0.0747	-0.0602	15.994900M
 1.2713	 1.6198	 1.4773	unweighted_spectral_entropy
-1.5885	-1.8395	-1.3207	delta_RT_loess
 0.0865	 0.7889	 0.0774	m0
Found 4133 test set PSMs with q<0.01.
Selected best-scoring PSM per scan+expMass (target-decoy competition): 5816 target PSMs and 1524 decoy PSMs.
Calculating q values.
Final list yields 4135 target PSMs with q<0.01.
Calculating posterior error probabilities (PEPs).
Processing took 1.482 cpu seconds or 1 seconds wall clock time.
Process 'Percolator' finished, exit code: 0
Percolator [Work dir: C:\Data\ccRCC\CCRCC_Discovery_20\DIAU_nmc1_M1]
C:\FragPipe\FragPipe-18.0\fragpipe\tools\percolator-305\percolator.exe --only-psms --no-terminate --post-processing-tdc --num-threads 19 --results-psms CPTAC_CCRCC_W_JHU_20190112_LUMOS_C3L-00004_T_Q2_percolator_target_psms.tsv --decoy-results-psms CPTAC_CCRCC_W_JHU_20190112_LUMOS_C3L-00004_T_Q2_percolator_decoy_psms.tsv CPTAC_CCRCC_W_JHU_20190112_LUMOS_C3L-00004_T_Q2_edited.pin
Percolator version 3.05.0, Build Date May 18 2020 02:35:01
Copyright (c) 2006-9 University of Washington. All rights reserved.
Written by Lukas Käll (lukall@u.washington.edu) in the
Department of Genome Sciences at the University of Washington.
Issued command:
C:\FragPipe\FragPipe-18.0\fragpipe\tools\percolator-305\percolator.exe --only-psms --no-terminate --post-processing-tdc --num-threads 19 --results-psms CPTAC_CCRCC_W_JHU_20190112_LUMOS_C3L-00004_T_Q2_percolator_target_psms.tsv --decoy-results-psms CPTAC_CCRCC_W_JHU_20190112_LUMOS_C3L-00004_T_Q2_percolator_decoy_psms.tsv CPTAC_CCRCC_W_JHU_20190112_LUMOS_C3L-00004_T_Q2_edited.pin
Started Mon Aug  8 15:41:34 2022
Hyperparameters: selectionFdr=0.01, Cpos=0, Cneg=0, maxNiter=10
Reading tab-delimited input from datafile CPTAC_CCRCC_W_JHU_20190112_LUMOS_C3L-00004_T_Q2_edited.pin
Features:
retentiontime rank abs_ppm isotope_errors log10_evalue hyperscore delta_hyperscore matched_ion_num complementary_ions ion_series weighted_average_abs_fragment_ppm peptide_length ntt nmc 15.994900M unweighted_spectral_entropy delta_RT_loess 
Found 15346 PSMs
Concatenated search input detected and --post-processing-tdc flag set. Applying target-decoy competition on Percolator scores.
Train/test set contains 11484 positives and 3862 negatives, size ratio=2.97359 and pi0=1
Selecting Cpos by cross-validation.
Selecting Cneg by cross-validation.
Split 1:	Selected feature 5 as initial direction. Could separate 2303 training set positives with q<0.01 in that direction.
Split 2:	Selected feature 16 as initial direction. Could separate 2051 training set positives with q<0.01 in that direction.
Split 3:	Selected feature 8 as initial direction. Could separate 2128 training set positives with q<0.01 in that direction.
Found 2060 test set positives with q<0.01 in initial direction
Reading in data and feature calculation took 0.164 cpu seconds or 0 seconds wall clock time.
---Training with Cpos selected by cross validation, Cneg selected by cross validation, initial_fdr=0.01, fdr=0.01
Iteration 1:	Estimated 5749 PSMs with q<0.01
Iteration 2:	Estimated 6943 PSMs with q<0.01
Iteration 3:	Estimated 7171 PSMs with q<0.01
Iteration 4:	Estimated 7205 PSMs with q<0.01
Iteration 5:	Estimated 7213 PSMs with q<0.01
Iteration 6:	Estimated 7219 PSMs with q<0.01
Iteration 7:	Estimated 7221 PSMs with q<0.01
Iteration 8:	Estimated 7225 PSMs with q<0.01
Iteration 9:	Estimated 7230 PSMs with q<0.01
Iteration 10:	Estimated 7228 PSMs with q<0.01
Learned normalized SVM weights for the 3 cross-validation splits:
 Split1	 Split2	 Split3	FeatureName
-0.0682	-0.0688	-0.0258	retentiontime
 0.0000	 0.0000	 0.0000	rank
-0.5612	-0.4074	-0.4743	abs_ppm
-0.2927	-0.2575	-0.1929	isotope_errors
-0.6040	-0.4516	-0.3898	log10_evalue
-0.6497	-0.4758	-0.4630	hyperscore
 0.3040	 0.3219	 0.2289	delta_hyperscore
 1.0021	 0.9559	 1.0707	matched_ion_num
-0.1869	-0.1945	-0.2664	complementary_ions
-0.2173	-0.1791	-0.2573	ion_series
-0.0740	-0.0276	-0.0339	weighted_average_abs_fragment_ppm
 0.1148	 0.1038	 0.0701	peptide_length
 0.0000	 0.0000	 0.0000	ntt
-0.1651	-0.1667	-0.1546	nmc
-0.1863	-0.1598	-0.1376	15.994900M
 0.9391	 0.9526	 0.9239	unweighted_spectral_entropy
-2.0981	-2.3475	-2.8186	delta_RT_loess
-1.4711	-1.1875	-1.7816	m0
Found 7184 test set PSMs with q<0.01.
Selected best-scoring PSM per scan+expMass (target-decoy competition): 11484 target PSMs and 3862 decoy PSMs.
Calculating q values.
Final list yields 7185 target PSMs with q<0.01.
Calculating posterior error probabilities (PEPs).
Processing took 1.735 cpu seconds or 2 seconds wall clock time.
Process 'Percolator' finished, exit code: 0
Percolator [Work dir: C:\Data\ccRCC\CCRCC_Discovery_20\DIAU_nmc1_M1]
C:\FragPipe\FragPipe-18.0\fragpipe\tools\percolator-305\percolator.exe --only-psms --no-terminate --post-processing-tdc --num-threads 19 --results-psms CPTAC_CCRCC_W_JHU_20190112_LUMOS_C3L-00183_T_Q1_percolator_target_psms.tsv --decoy-results-psms CPTAC_CCRCC_W_JHU_20190112_LUMOS_C3L-00183_T_Q1_percolator_decoy_psms.tsv CPTAC_CCRCC_W_JHU_20190112_LUMOS_C3L-00183_T_Q1_edited.pin
Percolator version 3.05.0, Build Date May 18 2020 02:35:01
Copyright (c) 2006-9 University of Washington. All rights reserved.
Written by Lukas Käll (lukall@u.washington.edu) in the
Department of Genome Sciences at the University of Washington.
Issued command:
C:\FragPipe\FragPipe-18.0\fragpipe\tools\percolator-305\percolator.exe --only-psms --no-terminate --post-processing-tdc --num-threads 19 --results-psms CPTAC_CCRCC_W_JHU_20190112_LUMOS_C3L-00183_T_Q1_percolator_target_psms.tsv --decoy-results-psms CPTAC_CCRCC_W_JHU_20190112_LUMOS_C3L-00183_T_Q1_percolator_decoy_psms.tsv CPTAC_CCRCC_W_JHU_20190112_LUMOS_C3L-00183_T_Q1_edited.pin
Started Mon Aug  8 15:41:36 2022
Hyperparameters: selectionFdr=0.01, Cpos=0, Cneg=0, maxNiter=10
Reading tab-delimited input from datafile CPTAC_CCRCC_W_JHU_20190112_LUMOS_C3L-00183_T_Q1_edited.pin
Features:
retentiontime rank abs_ppm isotope_errors log10_evalue hyperscore delta_hyperscore matched_ion_num complementary_ions ion_series weighted_average_abs_fragment_ppm peptide_length ntt nmc 15.994900M unweighted_spectral_entropy delta_RT_loess 
Found 22910 PSMs
Concatenated search input detected and --post-processing-tdc flag set. Applying target-decoy competition on Percolator scores.
Train/test set contains 20606 positives and 2304 negatives, size ratio=8.94358 and pi0=1
Selecting Cpos by cross-validation.
Selecting Cneg by cross-validation.
Split 1:	Selected feature 16 as initial direction. Could separate 11209 training set positives with q<0.01 in that direction.
Split 2:	Selected feature 16 as initial direction. Could separate 11117 training set positives with q<0.01 in that direction.
Split 3:	Selected feature 16 as initial direction. Could separate 11116 training set positives with q<0.01 in that direction.
Found 16693 test set positives with q<0.01 in initial direction
Reading in data and feature calculation took 0.226 cpu seconds or 0 seconds wall clock time.
---Training with Cpos selected by cross validation, Cneg selected by cross validation, initial_fdr=0.01, fdr=0.01
Iteration 1:	Estimated 18163 PSMs with q<0.01
Iteration 2:	Estimated 18301 PSMs with q<0.01
Iteration 3:	Estimated 18296 PSMs with q<0.01
Iteration 4:	Estimated 18289 PSMs with q<0.01
Iteration 5:	Estimated 18283 PSMs with q<0.01
Iteration 6:	Estimated 18286 PSMs with q<0.01
Iteration 7:	Estimated 18280 PSMs with q<0.01
Iteration 8:	Estimated 18284 PSMs with q<0.01
Iteration 9:	Estimated 18280 PSMs with q<0.01
Iteration 10:	Estimated 18284 PSMs with q<0.01
Learned normalized SVM weights for the 3 cross-validation splits:
 Split1	 Split2	 Split3	FeatureName
-0.0265	-0.0084	-0.0414	retentiontime
 0.0000	 0.0000	 0.0000	rank
-0.2979	-0.2979	-0.2586	abs_ppm
-0.2696	-0.1401	-0.1772	isotope_errors
-0.7680	-1.1109	-1.0194	log10_evalue
-0.4576	-0.6125	-0.6659	hyperscore
 0.3223	 0.1947	 0.2260	delta_hyperscore
 1.1550	 1.0131	 0.9570	matched_ion_num
-0.4348	-0.4836	-0.5075	complementary_ions
-0.3291	-0.2550	-0.0902	ion_series
 0.0333	-0.0218	 0.0135	weighted_average_abs_fragment_ppm
 0.0879	 0.0846	 0.1106	peptide_length
 0.0000	 0.0000	 0.0000	ntt
-0.1000	-0.1445	-0.1691	nmc
-0.0566	-0.0656	-0.0396	15.994900M
 0.6861	 0.5847	 0.6896	unweighted_spectral_entropy
-1.1682	-1.3049	-1.2992	delta_RT_loess
 1.3059	 1.2249	 1.1890	m0
Found 18275 test set PSMs with q<0.01.
Selected best-scoring PSM per scan+expMass (target-decoy competition): 20606 target PSMs and 2304 decoy PSMs.
Calculating q values.
Final list yields 18278 target PSMs with q<0.01.
Calculating posterior error probabilities (PEPs).
Processing took 2.233 cpu seconds or 2 seconds wall clock time.
Process 'Percolator' finished, exit code: 0
Percolator [Work dir: C:\Data\ccRCC\CCRCC_Discovery_20\DIAU_nmc1_M1]
C:\FragPipe\FragPipe-18.0\fragpipe\tools\percolator-305\percolator.exe --only-psms --no-terminate --post-processing-tdc --num-threads 19 --results-psms CPTAC_CCRCC_W_JHU_20190112_LUMOS_C3L-00004_NAT_Q3_percolator_target_psms.tsv --decoy-results-psms CPTAC_CCRCC_W_JHU_20190112_LUMOS_C3L-00004_NAT_Q3_percolator_decoy_psms.tsv CPTAC_CCRCC_W_JHU_20190112_LUMOS_C3L-00004_NAT_Q3_edited.pin
Percolator version 3.05.0, Build Date May 18 2020 02:35:01
Copyright (c) 2006-9 University of Washington. All rights reserved.
Written by Lukas Käll (lukall@u.washington.edu) in the
Department of Genome Sciences at the University of Washington.
Issued command:
C:\FragPipe\FragPipe-18.0\fragpipe\tools\percolator-305\percolator.exe --only-psms --no-terminate --post-processing-tdc --num-threads 19 --results-psms CPTAC_CCRCC_W_JHU_20190112_LUMOS_C3L-00004_NAT_Q3_percolator_target_psms.tsv --decoy-results-psms CPTAC_CCRCC_W_JHU_20190112_LUMOS_C3L-00004_NAT_Q3_percolator_decoy_psms.tsv CPTAC_CCRCC_W_JHU_20190112_LUMOS_C3L-00004_NAT_Q3_edited.pin
Started Mon Aug  8 15:41:39 2022
Hyperparameters: selectionFdr=0.01, Cpos=0, Cneg=0, maxNiter=10
Reading tab-delimited input from datafile CPTAC_CCRCC_W_JHU_20190112_LUMOS_C3L-00004_NAT_Q3_edited.pin
Features:
retentiontime rank abs_ppm isotope_errors log10_evalue hyperscore delta_hyperscore matched_ion_num complementary_ions ion_series weighted_average_abs_fragment_ppm peptide_length ntt nmc 15.994900M unweighted_spectral_entropy delta_RT_loess 
Found 6904 PSMs
Concatenated search input detected and --post-processing-tdc flag set. Applying target-decoy competition on Percolator scores.
Train/test set contains 5408 positives and 1496 negatives, size ratio=3.61497 and pi0=1
Selecting Cpos by cross-validation.
Selecting Cneg by cross-validation.
Split 1:	Selected feature 16 as initial direction. Could separate 2227 training set positives with q<0.01 in that direction.
Split 2:	Selected feature 16 as initial direction. Could separate 2037 training set positives with q<0.01 in that direction.
Split 3:	Selected feature 16 as initial direction. Could separate 2159 training set positives with q<0.01 in that direction.
Found 3101 test set positives with q<0.01 in initial direction
Reading in data and feature calculation took 0.08 cpu seconds or 0 seconds wall clock time.
---Training with Cpos selected by cross validation, Cneg selected by cross validation, initial_fdr=0.01, fdr=0.01
Iteration 1:	Estimated 3666 PSMs with q<0.01
Iteration 2:	Estimated 3711 PSMs with q<0.01
Iteration 3:	Estimated 3710 PSMs with q<0.01
Iteration 4:	Estimated 3711 PSMs with q<0.01
Iteration 5:	Estimated 3712 PSMs with q<0.01
Iteration 6:	Estimated 3714 PSMs with q<0.01
Iteration 7:	Estimated 3712 PSMs with q<0.01
Iteration 8:	Estimated 3715 PSMs with q<0.01
Iteration 9:	Estimated 3716 PSMs with q<0.01
Iteration 10:	Estimated 3716 PSMs with q<0.01
Learned normalized SVM weights for the 3 cross-validation splits:
 Split1	 Split2	 Split3	FeatureName
-0.2469	-0.0850	-0.3084	retentiontime
 0.0000	 0.0000	 0.0000	rank
-0.4761	-0.1549	-0.2577	abs_ppm
-0.0731	-0.0890	-0.0253	isotope_errors
-1.0437	-0.5757	-1.3794	log10_evalue
 0.2296	 0.4147	 0.0386	hyperscore
 0.4493	 0.4149	 0.6930	delta_hyperscore
 1.8503	 0.5533	 1.2734	matched_ion_num
-0.2807	-0.0133	-0.6511	complementary_ions
-0.4795	-0.1050	-0.5292	ion_series
 0.0252	 0.0747	 0.0563	weighted_average_abs_fragment_ppm
 0.3974	 0.3632	 0.4338	peptide_length
 0.0000	 0.0000	 0.0000	ntt
-0.0074	 0.1000	 0.1057	nmc
-0.1912	-0.0856	-0.1114	15.994900M
 2.3481	 1.5856	 2.2053	unweighted_spectral_entropy
-1.2744	-1.1147	-2.0085	delta_RT_loess
 0.9709	 0.4280	 0.1117	m0
Found 3673 test set PSMs with q<0.01.
Selected best-scoring PSM per scan+expMass (target-decoy competition): 5408 target PSMs and 1496 decoy PSMs.
Calculating q values.
Final list yields 3675 target PSMs with q<0.01.
Calculating posterior error probabilities (PEPs).
Processing took 1.572 cpu seconds or 1 seconds wall clock time.
Process 'Percolator' finished, exit code: 0
Percolator [Work dir: C:\Data\ccRCC\CCRCC_Discovery_20\DIAU_nmc1_M1]
C:\FragPipe\FragPipe-18.0\fragpipe\tools\percolator-305\percolator.exe --only-psms --no-terminate --post-processing-tdc --num-threads 19 --results-psms CPTAC_CCRCC_W_JHU_20190112_LUMOS_C3L-00079_NAT_Q2_percolator_target_psms.tsv --decoy-results-psms CPTAC_CCRCC_W_JHU_20190112_LUMOS_C3L-00079_NAT_Q2_percolator_decoy_psms.tsv CPTAC_CCRCC_W_JHU_20190112_LUMOS_C3L-00079_NAT_Q2_edited.pin
Percolator version 3.05.0, Build Date May 18 2020 02:35:01
Copyright (c) 2006-9 University of Washington. All rights reserved.
Written by Lukas Käll (lukall@u.washington.edu) in the
Department of Genome Sciences at the University of Washington.
Issued command:
C:\FragPipe\FragPipe-18.0\fragpipe\tools\percolator-305\percolator.exe --only-psms --no-terminate --post-processing-tdc --num-threads 19 --results-psms CPTAC_CCRCC_W_JHU_20190112_LUMOS_C3L-00079_NAT_Q2_percolator_target_psms.tsv --decoy-results-psms CPTAC_CCRCC_W_JHU_20190112_LUMOS_C3L-00079_NAT_Q2_percolator_decoy_psms.tsv CPTAC_CCRCC_W_JHU_20190112_LUMOS_C3L-00079_NAT_Q2_edited.pin
Started Mon Aug  8 15:41:41 2022
Hyperparameters: selectionFdr=0.01, Cpos=0, Cneg=0, maxNiter=10
Reading tab-delimited input from datafile CPTAC_CCRCC_W_JHU_20190112_LUMOS_C3L-00079_NAT_Q2_edited.pin
Features:
retentiontime rank abs_ppm isotope_errors log10_evalue hyperscore delta_hyperscore matched_ion_num complementary_ions ion_series weighted_average_abs_fragment_ppm peptide_length ntt nmc 15.994900M unweighted_spectral_entropy delta_RT_loess 
Found 15041 PSMs
Concatenated search input detected and --post-processing-tdc flag set. Applying target-decoy competition on Percolator scores.
Train/test set contains 11145 positives and 3896 negatives, size ratio=2.86063 and pi0=1
Selecting Cpos by cross-validation.
Selecting Cneg by cross-validation.
Split 1:	Selected feature 5 as initial direction. Could separate 1763 training set positives with q<0.01 in that direction.
Split 2:	Selected feature 16 as initial direction. Could separate 2131 training set positives with q<0.01 in that direction.
Split 3:	Selected feature 8 as initial direction. Could separate 1975 training set positives with q<0.01 in that direction.
Found 2298 test set positives with q<0.01 in initial direction
Reading in data and feature calculation took 0.154 cpu seconds or 0 seconds wall clock time.
---Training with Cpos selected by cross validation, Cneg selected by cross validation, initial_fdr=0.01, fdr=0.01
Iteration 1:	Estimated 5317 PSMs with q<0.01
Iteration 2:	Estimated 6404 PSMs with q<0.01
Iteration 3:	Estimated 6579 PSMs with q<0.01
Iteration 4:	Estimated 6641 PSMs with q<0.01
Iteration 5:	Estimated 6664 PSMs with q<0.01
Iteration 6:	Estimated 6653 PSMs with q<0.01
Iteration 7:	Estimated 6656 PSMs with q<0.01
Iteration 8:	Estimated 6664 PSMs with q<0.01
Iteration 9:	Estimated 6668 PSMs with q<0.01
Iteration 10:	Estimated 6670 PSMs with q<0.01
Learned normalized SVM weights for the 3 cross-validation splits:
 Split1	 Split2	 Split3	FeatureName
 0.0037	-0.0260	 0.0020	retentiontime
 0.0000	 0.0000	 0.0000	rank
-0.8950	-0.7273	-0.7262	abs_ppm
-0.2547	-0.2752	-0.2163	isotope_errors
-0.4955	-0.3827	-0.3222	log10_evalue
-0.6158	-0.5752	-0.3211	hyperscore
 0.2692	 0.2642	 0.1702	delta_hyperscore
 1.4060	 1.1798	 1.2094	matched_ion_num
-0.3179	-0.3055	-0.2325	complementary_ions
-0.3727	-0.2491	-0.2592	ion_series
 0.0372	-0.0465	 0.0062	weighted_average_abs_fragment_ppm
-0.0886	 0.0335	-0.0203	peptide_length
 0.0000	 0.0000	 0.0000	ntt
-0.2123	-0.1460	-0.1965	nmc
-0.1606	-0.1432	-0.0974	15.994900M
 0.8079	 0.8704	 0.8555	unweighted_spectral_entropy
-2.9019	-2.1521	-2.0040	delta_RT_loess
-1.8412	-1.6220	-1.2362	m0
Found 6624 test set PSMs with q<0.01.
Selected best-scoring PSM per scan+expMass (target-decoy competition): 11145 target PSMs and 3896 decoy PSMs.
Calculating q values.
Final list yields 6624 target PSMs with q<0.01.
Calculating posterior error probabilities (PEPs).
Processing took 1.747 cpu seconds or 2 seconds wall clock time.
Process 'Percolator' finished, exit code: 0
Percolator [Work dir: C:\Data\ccRCC\CCRCC_Discovery_20\DIAU_nmc1_M1]
C:\FragPipe\FragPipe-18.0\fragpipe\tools\percolator-305\percolator.exe --only-psms --no-terminate --post-processing-tdc --num-threads 19 --results-psms CPTAC_CCRCC_W_JHU_20190112_LUMOS_C3L-00079_T_Q1_percolator_target_psms.tsv --decoy-results-psms CPTAC_CCRCC_W_JHU_20190112_LUMOS_C3L-00079_T_Q1_percolator_decoy_psms.tsv CPTAC_CCRCC_W_JHU_20190112_LUMOS_C3L-00079_T_Q1_edited.pin
Percolator version 3.05.0, Build Date May 18 2020 02:35:01
Copyright (c) 2006-9 University of Washington. All rights reserved.
Written by Lukas Käll (lukall@u.washington.edu) in the
Department of Genome Sciences at the University of Washington.
Issued command:
C:\FragPipe\FragPipe-18.0\fragpipe\tools\percolator-305\percolator.exe --only-psms --no-terminate --post-processing-tdc --num-threads 19 --results-psms CPTAC_CCRCC_W_JHU_20190112_LUMOS_C3L-00079_T_Q1_percolator_target_psms.tsv --decoy-results-psms CPTAC_CCRCC_W_JHU_20190112_LUMOS_C3L-00079_T_Q1_percolator_decoy_psms.tsv CPTAC_CCRCC_W_JHU_20190112_LUMOS_C3L-00079_T_Q1_edited.pin
Started Mon Aug  8 15:41:43 2022
Hyperparameters: selectionFdr=0.01, Cpos=0, Cneg=0, maxNiter=10
Reading tab-delimited input from datafile CPTAC_CCRCC_W_JHU_20190112_LUMOS_C3L-00079_T_Q1_edited.pin
Features:
retentiontime rank abs_ppm isotope_errors log10_evalue hyperscore delta_hyperscore matched_ion_num complementary_ions ion_series weighted_average_abs_fragment_ppm peptide_length ntt nmc 15.994900M unweighted_spectral_entropy delta_RT_loess 
Found 40989 PSMs
Concatenated search input detected and --post-processing-tdc flag set. Applying target-decoy competition on Percolator scores.
Train/test set contains 37948 positives and 3041 negatives, size ratio=12.4788 and pi0=1
Selecting Cpos by cross-validation.
Selecting Cneg by cross-validation.
Split 1:	Selected feature 16 as initial direction. Could separate 21805 training set positives with q<0.01 in that direction.
Split 2:	Selected feature 16 as initial direction. Could separate 21661 training set positives with q<0.01 in that direction.
Split 3:	Selected feature 16 as initial direction. Could separate 21705 training set positives with q<0.01 in that direction.
Found 32566 test set positives with q<0.01 in initial direction
Reading in data and feature calculation took 0.41 cpu seconds or 0 seconds wall clock time.
---Training with Cpos selected by cross validation, Cneg selected by cross validation, initial_fdr=0.01, fdr=0.01
Iteration 1:	Estimated 34939 PSMs with q<0.01
Iteration 2:	Estimated 35013 PSMs with q<0.01
Iteration 3:	Estimated 35015 PSMs with q<0.01
Iteration 4:	Estimated 35020 PSMs with q<0.01
Iteration 5:	Estimated 35017 PSMs with q<0.01
Iteration 6:	Estimated 35020 PSMs with q<0.01
Iteration 7:	Estimated 35017 PSMs with q<0.01
Iteration 8:	Estimated 35017 PSMs with q<0.01
Iteration 9:	Estimated 35016 PSMs with q<0.01
Iteration 10:	Estimated 35017 PSMs with q<0.01
Learned normalized SVM weights for the 3 cross-validation splits:
 Split1	 Split2	 Split3	FeatureName
 0.0565	 0.0926	 0.0047	retentiontime
 0.0000	 0.0000	 0.0000	rank
-0.2379	-0.1856	-0.2401	abs_ppm
-0.0984	-0.1769	-0.1749	isotope_errors
-0.5066	-0.6338	-0.5687	log10_evalue
-0.5748	-0.7283	-0.4040	hyperscore
 0.3089	 0.2397	 0.3245	delta_hyperscore
 1.3892	 1.4589	 1.3270	matched_ion_num
-0.3837	-0.4094	-0.4126	complementary_ions
-0.2356	-0.2479	-0.3858	ion_series
-0.0185	-0.0026	 0.0137	weighted_average_abs_fragment_ppm
 0.1057	 0.0483	 0.1049	peptide_length
 0.0000	 0.0000	 0.0000	ntt
-0.0879	-0.0691	-0.0767	nmc
-0.0439	-0.0398	-0.0379	15.994900M
 0.5403	 0.6022	 0.5885	unweighted_spectral_entropy
-1.0356	-1.1116	-0.8692	delta_RT_loess
 1.5022	 1.4917	 1.6082	m0
Found 34971 test set PSMs with q<0.01.
Selected best-scoring PSM per scan+expMass (target-decoy competition): 37948 target PSMs and 3041 decoy PSMs.
Calculating q values.
Final list yields 34971 target PSMs with q<0.01.
Calculating posterior error probabilities (PEPs).
Processing took 6.109 cpu seconds or 6 seconds wall clock time.
Process 'Percolator' finished, exit code: 0
Percolator [Work dir: C:\Data\ccRCC\CCRCC_Discovery_20\DIAU_nmc1_M1]
C:\FragPipe\FragPipe-18.0\fragpipe\tools\percolator-305\percolator.exe --only-psms --no-terminate --post-processing-tdc --num-threads 19 --results-psms CPTAC_CCRCC_W_JHU_20190112_LUMOS_C3L-00088_NAT_Q2_percolator_target_psms.tsv --decoy-results-psms CPTAC_CCRCC_W_JHU_20190112_LUMOS_C3L-00088_NAT_Q2_percolator_decoy_psms.tsv CPTAC_CCRCC_W_JHU_20190112_LUMOS_C3L-00088_NAT_Q2_edited.pin
Percolator version 3.05.0, Build Date May 18 2020 02:35:01
Copyright (c) 2006-9 University of Washington. All rights reserved.
Written by Lukas Käll (lukall@u.washington.edu) in the
Department of Genome Sciences at the University of Washington.
Issued command:
C:\FragPipe\FragPipe-18.0\fragpipe\tools\percolator-305\percolator.exe --only-psms --no-terminate --post-processing-tdc --num-threads 19 --results-psms CPTAC_CCRCC_W_JHU_20190112_LUMOS_C3L-00088_NAT_Q2_percolator_target_psms.tsv --decoy-results-psms CPTAC_CCRCC_W_JHU_20190112_LUMOS_C3L-00088_NAT_Q2_percolator_decoy_psms.tsv CPTAC_CCRCC_W_JHU_20190112_LUMOS_C3L-00088_NAT_Q2_edited.pin
Started Mon Aug  8 15:41:50 2022
Hyperparameters: selectionFdr=0.01, Cpos=0, Cneg=0, maxNiter=10
Reading tab-delimited input from datafile CPTAC_CCRCC_W_JHU_20190112_LUMOS_C3L-00088_NAT_Q2_edited.pin
Features:
retentiontime rank abs_ppm isotope_errors log10_evalue hyperscore delta_hyperscore matched_ion_num complementary_ions ion_series weighted_average_abs_fragment_ppm peptide_length ntt nmc 15.994900M unweighted_spectral_entropy delta_RT_loess 
Found 14663 PSMs
Concatenated search input detected and --post-processing-tdc flag set. Applying target-decoy competition on Percolator scores.
Train/test set contains 10696 positives and 3967 negatives, size ratio=2.69624 and pi0=1
Selecting Cpos by cross-validation.
Selecting Cneg by cross-validation.
Split 1:	Selected feature 6 as initial direction. Could separate 1651 training set positives with q<0.01 in that direction.
Split 2:	Selected feature 6 as initial direction. Could separate 1755 training set positives with q<0.01 in that direction.
Split 3:	Selected feature 6 as initial direction. Could separate 1701 training set positives with q<0.01 in that direction.
Found 2456 test set positives with q<0.01 in initial direction
Reading in data and feature calculation took 0.151 cpu seconds or 0 seconds wall clock time.
---Training with Cpos selected by cross validation, Cneg selected by cross validation, initial_fdr=0.01, fdr=0.01
Iteration 1:	Estimated 4257 PSMs with q<0.01
Iteration 2:	Estimated 5858 PSMs with q<0.01
Iteration 3:	Estimated 6249 PSMs with q<0.01
Iteration 4:	Estimated 6324 PSMs with q<0.01
Iteration 5:	Estimated 6330 PSMs with q<0.01
Iteration 6:	Estimated 6337 PSMs with q<0.01
Iteration 7:	Estimated 6341 PSMs with q<0.01
Iteration 8:	Estimated 6338 PSMs with q<0.01
Iteration 9:	Estimated 6337 PSMs with q<0.01
Iteration 10:	Estimated 6338 PSMs with q<0.01
Learned normalized SVM weights for the 3 cross-validation splits:
 Split1	 Split2	 Split3	FeatureName
 0.0671	 0.0258	-0.0299	retentiontime
 0.0000	 0.0000	 0.0000	rank
-0.6425	-0.5972	-0.5950	abs_ppm
-0.2921	-0.2390	-0.2283	isotope_errors
-0.4174	-0.3227	-0.3801	log10_evalue
-0.3561	-0.3916	-0.2350	hyperscore
 0.1840	 0.1125	 0.1629	delta_hyperscore
 1.1126	 1.0308	 0.8184	matched_ion_num
-0.3068	-0.3949	-0.3664	complementary_ions
-0.2751	-0.2967	-0.2154	ion_series
 0.0022	 0.0326	 0.0160	weighted_average_abs_fragment_ppm
 0.0609	-0.0674	 0.0534	peptide_length
 0.0000	 0.0000	 0.0000	ntt
-0.1440	-0.0816	-0.0870	nmc
-0.0549	-0.0613	-0.0941	15.994900M
 0.8932	 0.7767	 0.8650	unweighted_spectral_entropy
-2.1239	-2.0464	-2.0522	delta_RT_loess
-1.2740	-1.5572	-1.2823	m0
Found 6262 test set PSMs with q<0.01.
Selected best-scoring PSM per scan+expMass (target-decoy competition): 10696 target PSMs and 3967 decoy PSMs.
Calculating q values.
Final list yields 6265 target PSMs with q<0.01.
Calculating posterior error probabilities (PEPs).
Processing took 2.722 cpu seconds or 3 seconds wall clock time.
Process 'Percolator' finished, exit code: 0
Percolator [Work dir: C:\Data\ccRCC\CCRCC_Discovery_20\DIAU_nmc1_M1]
C:\FragPipe\FragPipe-18.0\fragpipe\tools\percolator-305\percolator.exe --only-psms --no-terminate --post-processing-tdc --num-threads 19 --results-psms CPTAC_CCRCC_W_JHU_20190112_LUMOS_C3L-00011_T_Q2_percolator_target_psms.tsv --decoy-results-psms CPTAC_CCRCC_W_JHU_20190112_LUMOS_C3L-00011_T_Q2_percolator_decoy_psms.tsv CPTAC_CCRCC_W_JHU_20190112_LUMOS_C3L-00011_T_Q2_edited.pin
Percolator version 3.05.0, Build Date May 18 2020 02:35:01
Copyright (c) 2006-9 University of Washington. All rights reserved.
Written by Lukas Käll (lukall@u.washington.edu) in the
Department of Genome Sciences at the University of Washington.
Issued command:
C:\FragPipe\FragPipe-18.0\fragpipe\tools\percolator-305\percolator.exe --only-psms --no-terminate --post-processing-tdc --num-threads 19 --results-psms CPTAC_CCRCC_W_JHU_20190112_LUMOS_C3L-00011_T_Q2_percolator_target_psms.tsv --decoy-results-psms CPTAC_CCRCC_W_JHU_20190112_LUMOS_C3L-00011_T_Q2_percolator_decoy_psms.tsv CPTAC_CCRCC_W_JHU_20190112_LUMOS_C3L-00011_T_Q2_edited.pin
Started Mon Aug  8 15:41:53 2022
Hyperparameters: selectionFdr=0.01, Cpos=0, Cneg=0, maxNiter=10
Reading tab-delimited input from datafile CPTAC_CCRCC_W_JHU_20190112_LUMOS_C3L-00011_T_Q2_edited.pin
Features:
retentiontime rank abs_ppm isotope_errors log10_evalue hyperscore delta_hyperscore matched_ion_num complementary_ions ion_series weighted_average_abs_fragment_ppm peptide_length ntt nmc 15.994900M unweighted_spectral_entropy delta_RT_loess 
Found 14772 PSMs
Concatenated search input detected and --post-processing-tdc flag set. Applying target-decoy competition on Percolator scores.
Train/test set contains 11044 positives and 3728 negatives, size ratio=2.96245 and pi0=1
Selecting Cpos by cross-validation.
Selecting Cneg by cross-validation.
Split 1:	Selected feature 5 as initial direction. Could separate 1823 training set positives with q<0.01 in that direction.
Split 2:	Selected feature 16 as initial direction. Could separate 1861 training set positives with q<0.01 in that direction.
Split 3:	Selected feature 16 as initial direction. Could separate 2225 training set positives with q<0.01 in that direction.
Found 1884 test set positives with q<0.01 in initial direction
Reading in data and feature calculation took 0.154 cpu seconds or 0 seconds wall clock time.
---Training with Cpos selected by cross validation, Cneg selected by cross validation, initial_fdr=0.01, fdr=0.01
Iteration 1:	Estimated 5904 PSMs with q<0.01
Iteration 2:	Estimated 6675 PSMs with q<0.01
Iteration 3:	Estimated 6836 PSMs with q<0.01
Iteration 4:	Estimated 6872 PSMs with q<0.01
Iteration 5:	Estimated 6869 PSMs with q<0.01
Iteration 6:	Estimated 6874 PSMs with q<0.01
Iteration 7:	Estimated 6866 PSMs with q<0.01
Iteration 8:	Estimated 6868 PSMs with q<0.01
Iteration 9:	Estimated 6872 PSMs with q<0.01
Iteration 10:	Estimated 6861 PSMs with q<0.01
Learned normalized SVM weights for the 3 cross-validation splits:
 Split1	 Split2	 Split3	FeatureName
-0.0063	 0.0255	-0.0035	retentiontime
 0.0000	 0.0000	 0.0000	rank
-0.5837	-0.7132	-0.6585	abs_ppm
-0.2533	-0.2225	-0.2216	isotope_errors
-0.3455	-0.3199	-0.3388	log10_evalue
-0.5910	-0.6707	-0.3028	hyperscore
 0.3146	 0.4123	 0.3093	delta_hyperscore
 1.5024	 1.4061	 1.0749	matched_ion_num
-0.2753	-0.3257	-0.2160	complementary_ions
-0.3962	-0.4530	-0.3063	ion_series
 0.0487	-0.0078	 0.0708	weighted_average_abs_fragment_ppm
 0.0441	-0.0920	 0.0990	peptide_length
 0.0000	 0.0000	 0.0000	ntt
-0.2275	-0.1585	-0.1820	nmc
-0.1253	-0.1024	-0.1227	15.994900M
 1.0198	 0.8514	 0.9237	unweighted_spectral_entropy
-3.0894	-2.2061	-1.9516	delta_RT_loess
-1.6414	-1.8612	-0.9396	m0
Found 6807 test set PSMs with q<0.01.
Selected best-scoring PSM per scan+expMass (target-decoy competition): 11044 target PSMs and 3728 decoy PSMs.
Calculating q values.
Final list yields 6810 target PSMs with q<0.01.
Calculating posterior error probabilities (PEPs).
Processing took 1.783 cpu seconds or 2 seconds wall clock time.
Process 'Percolator' finished, exit code: 0
Percolator [Work dir: C:\Data\ccRCC\CCRCC_Discovery_20\DIAU_nmc1_M1]
C:\FragPipe\FragPipe-18.0\fragpipe\tools\percolator-305\percolator.exe --only-psms --no-terminate --post-processing-tdc --num-threads 19 --results-psms CPTAC_CCRCC_W_JHU_20190112_LUMOS_C3L-00096_NAT_Q2_percolator_target_psms.tsv --decoy-results-psms CPTAC_CCRCC_W_JHU_20190112_LUMOS_C3L-00096_NAT_Q2_percolator_decoy_psms.tsv CPTAC_CCRCC_W_JHU_20190112_LUMOS_C3L-00096_NAT_Q2_edited.pin
Percolator version 3.05.0, Build Date May 18 2020 02:35:01
Copyright (c) 2006-9 University of Washington. All rights reserved.
Written by Lukas Käll (lukall@u.washington.edu) in the
Department of Genome Sciences at the University of Washington.
Issued command:
C:\FragPipe\FragPipe-18.0\fragpipe\tools\percolator-305\percolator.exe --only-psms --no-terminate --post-processing-tdc --num-threads 19 --results-psms CPTAC_CCRCC_W_JHU_20190112_LUMOS_C3L-00096_NAT_Q2_percolator_target_psms.tsv --decoy-results-psms CPTAC_CCRCC_W_JHU_20190112_LUMOS_C3L-00096_NAT_Q2_percolator_decoy_psms.tsv CPTAC_CCRCC_W_JHU_20190112_LUMOS_C3L-00096_NAT_Q2_edited.pin
Started Mon Aug  8 15:41:56 2022
Hyperparameters: selectionFdr=0.01, Cpos=0, Cneg=0, maxNiter=10
Reading tab-delimited input from datafile CPTAC_CCRCC_W_JHU_20190112_LUMOS_C3L-00096_NAT_Q2_edited.pin
Features:
retentiontime rank abs_ppm isotope_errors log10_evalue hyperscore delta_hyperscore matched_ion_num complementary_ions ion_series weighted_average_abs_fragment_ppm peptide_length ntt nmc 15.994900M unweighted_spectral_entropy delta_RT_loess 
Found 14968 PSMs
Concatenated search input detected and --post-processing-tdc flag set. Applying target-decoy competition on Percolator scores.
Train/test set contains 11006 positives and 3962 negatives, size ratio=2.77789 and pi0=1
Selecting Cpos by cross-validation.
Selecting Cneg by cross-validation.
Split 1:	Selected feature 6 as initial direction. Could separate 1647 training set positives with q<0.01 in that direction.
Split 2:	Selected feature 6 as initial direction. Could separate 1650 training set positives with q<0.01 in that direction.
Split 3:	Selected feature 5 as initial direction. Could separate 1638 training set positives with q<0.01 in that direction.
Found 2258 test set positives with q<0.01 in initial direction
Reading in data and feature calculation took 0.153 cpu seconds or 0 seconds wall clock time.
---Training with Cpos selected by cross validation, Cneg selected by cross validation, initial_fdr=0.01, fdr=0.01
Iteration 1:	Estimated 4323 PSMs with q<0.01
Iteration 2:	Estimated 5542 PSMs with q<0.01
Iteration 3:	Estimated 6159 PSMs with q<0.01
Iteration 4:	Estimated 6322 PSMs with q<0.01
Iteration 5:	Estimated 6347 PSMs with q<0.01
Iteration 6:	Estimated 6375 PSMs with q<0.01
Iteration 7:	Estimated 6378 PSMs with q<0.01
Iteration 8:	Estimated 6376 PSMs with q<0.01
Iteration 9:	Estimated 6371 PSMs with q<0.01
Iteration 10:	Estimated 6368 PSMs with q<0.01
Learned normalized SVM weights for the 3 cross-validation splits:
 Split1	 Split2	 Split3	FeatureName
-0.0592	-0.1100	-0.0547	retentiontime
 0.0000	 0.0000	 0.0000	rank
-0.8943	-0.9138	-0.7613	abs_ppm
-0.1306	-0.1601	-0.1346	isotope_errors
-0.0660	-0.2070	-0.3003	log10_evalue
-0.2735	-0.2498	-0.3573	hyperscore
 0.3005	 0.3176	 0.2130	delta_hyperscore
 0.9422	 0.9022	 0.8824	matched_ion_num
-0.2084	-0.1933	-0.2398	complementary_ions
-0.1365	-0.1819	-0.2160	ion_series
 0.1269	 0.1904	 0.0989	weighted_average_abs_fragment_ppm
-0.0448	-0.0351	 0.0083	peptide_length
 0.0000	 0.0000	 0.0000	ntt
-0.1023	-0.1284	-0.1268	nmc
-0.0896	-0.0961	-0.1146	15.994900M
 0.7198	 0.8065	 0.7941	unweighted_spectral_entropy
-2.2037	-1.9812	-2.2542	delta_RT_loess
-1.6223	-1.4836	-1.5504	m0
Found 6284 test set PSMs with q<0.01.
Selected best-scoring PSM per scan+expMass (target-decoy competition): 11006 target PSMs and 3962 decoy PSMs.
Calculating q values.
Final list yields 6284 target PSMs with q<0.01.
Calculating posterior error probabilities (PEPs).
Processing took 1.734 cpu seconds or 1 seconds wall clock time.
Process 'Percolator' finished, exit code: 0
Percolator [Work dir: C:\Data\ccRCC\CCRCC_Discovery_20\DIAU_nmc1_M1]
C:\FragPipe\FragPipe-18.0\fragpipe\tools\percolator-305\percolator.exe --only-psms --no-terminate --post-processing-tdc --num-threads 19 --results-psms CPTAC_CCRCC_W_JHU_20190112_LUMOS_C3L-00096_T_Q2_percolator_target_psms.tsv --decoy-results-psms CPTAC_CCRCC_W_JHU_20190112_LUMOS_C3L-00096_T_Q2_percolator_decoy_psms.tsv CPTAC_CCRCC_W_JHU_20190112_LUMOS_C3L-00096_T_Q2_edited.pin
Percolator version 3.05.0, Build Date May 18 2020 02:35:01
Copyright (c) 2006-9 University of Washington. All rights reserved.
Written by Lukas Käll (lukall@u.washington.edu) in the
Department of Genome Sciences at the University of Washington.
Issued command:
C:\FragPipe\FragPipe-18.0\fragpipe\tools\percolator-305\percolator.exe --only-psms --no-terminate --post-processing-tdc --num-threads 19 --results-psms CPTAC_CCRCC_W_JHU_20190112_LUMOS_C3L-00096_T_Q2_percolator_target_psms.tsv --decoy-results-psms CPTAC_CCRCC_W_JHU_20190112_LUMOS_C3L-00096_T_Q2_percolator_decoy_psms.tsv CPTAC_CCRCC_W_JHU_20190112_LUMOS_C3L-00096_T_Q2_edited.pin
Started Mon Aug  8 15:41:58 2022
Hyperparameters: selectionFdr=0.01, Cpos=0, Cneg=0, maxNiter=10
Reading tab-delimited input from datafile CPTAC_CCRCC_W_JHU_20190112_LUMOS_C3L-00096_T_Q2_edited.pin
Features:
retentiontime rank abs_ppm isotope_errors log10_evalue hyperscore delta_hyperscore matched_ion_num complementary_ions ion_series weighted_average_abs_fragment_ppm peptide_length ntt nmc 15.994900M unweighted_spectral_entropy delta_RT_loess 
Found 14777 PSMs
Concatenated search input detected and --post-processing-tdc flag set. Applying target-decoy competition on Percolator scores.
Train/test set contains 11029 positives and 3748 negatives, size ratio=2.94264 and pi0=1
Selecting Cpos by cross-validation.
Selecting Cneg by cross-validation.
Split 1:	Selected feature 6 as initial direction. Could separate 1806 training set positives with q<0.01 in that direction.
Split 2:	Selected feature 16 as initial direction. Could separate 1922 training set positives with q<0.01 in that direction.
Split 3:	Selected feature 6 as initial direction. Could separate 1885 training set positives with q<0.01 in that direction.
Found 1776 test set positives with q<0.01 in initial direction
Reading in data and feature calculation took 0.151 cpu seconds or 0 seconds wall clock time.
---Training with Cpos selected by cross validation, Cneg selected by cross validation, initial_fdr=0.01, fdr=0.01
Iteration 1:	Estimated 5624 PSMs with q<0.01
Iteration 2:	Estimated 6530 PSMs with q<0.01
Iteration 3:	Estimated 6703 PSMs with q<0.01
Iteration 4:	Estimated 6746 PSMs with q<0.01
Iteration 5:	Estimated 6748 PSMs with q<0.01
Iteration 6:	Estimated 6754 PSMs with q<0.01
Iteration 7:	Estimated 6764 PSMs with q<0.01
Iteration 8:	Estimated 6769 PSMs with q<0.01
Iteration 9:	Estimated 6769 PSMs with q<0.01
Iteration 10:	Estimated 6768 PSMs with q<0.01
Learned normalized SVM weights for the 3 cross-validation splits:
 Split1	 Split2	 Split3	FeatureName
-0.0042	-0.0841	-0.0220	retentiontime
 0.0000	 0.0000	 0.0000	rank
-0.7816	-1.1734	-0.7532	abs_ppm
-0.1526	-0.2389	-0.1680	isotope_errors
-0.3557	-0.9044	-0.4735	log10_evalue
-0.3349	-0.5735	-0.3806	hyperscore
 0.2017	 0.4205	 0.1920	delta_hyperscore
 0.8229	 1.1494	 0.6978	matched_ion_num
-0.2585	-0.3097	-0.2792	complementary_ions
-0.0837	-0.2653	-0.1106	ion_series
 0.0143	 0.0651	 0.0680	weighted_average_abs_fragment_ppm
 0.0473	 0.0604	 0.0371	peptide_length
 0.0000	 0.0000	 0.0000	ntt
-0.1068	-0.2050	-0.1235	nmc
-0.0795	-0.0716	-0.0234	15.994900M
 0.7426	 1.2143	 0.8623	unweighted_spectral_entropy
-2.2166	-2.5984	-2.0223	delta_RT_loess
-1.2634	-1.7914	-1.2028	m0
Found 6645 test set PSMs with q<0.01.
Selected best-scoring PSM per scan+expMass (target-decoy competition): 11029 target PSMs and 3748 decoy PSMs.
Calculating q values.
Final list yields 6652 target PSMs with q<0.01.
Calculating posterior error probabilities (PEPs).
Processing took 1.797 cpu seconds or 2 seconds wall clock time.
Process 'Percolator' finished, exit code: 0
Percolator [Work dir: C:\Data\ccRCC\CCRCC_Discovery_20\DIAU_nmc1_M1]
C:\FragPipe\FragPipe-18.0\fragpipe\tools\percolator-305\percolator.exe --only-psms --no-terminate --post-processing-tdc --num-threads 19 --results-psms CPTAC_CCRCC_W_JHU_20190112_LUMOS_C3L-00097_T_Q2_percolator_target_psms.tsv --decoy-results-psms CPTAC_CCRCC_W_JHU_20190112_LUMOS_C3L-00097_T_Q2_percolator_decoy_psms.tsv CPTAC_CCRCC_W_JHU_20190112_LUMOS_C3L-00097_T_Q2_edited.pin
Percolator version 3.05.0, Build Date May 18 2020 02:35:01
Copyright (c) 2006-9 University of Washington. All rights reserved.
Written by Lukas Käll (lukall@u.washington.edu) in the
Department of Genome Sciences at the University of Washington.
Issued command:
C:\FragPipe\FragPipe-18.0\fragpipe\tools\percolator-305\percolator.exe --only-psms --no-terminate --post-processing-tdc --num-threads 19 --results-psms CPTAC_CCRCC_W_JHU_20190112_LUMOS_C3L-00097_T_Q2_percolator_target_psms.tsv --decoy-results-psms CPTAC_CCRCC_W_JHU_20190112_LUMOS_C3L-00097_T_Q2_percolator_decoy_psms.tsv CPTAC_CCRCC_W_JHU_20190112_LUMOS_C3L-00097_T_Q2_edited.pin
Started Mon Aug  8 15:42:00 2022
Hyperparameters: selectionFdr=0.01, Cpos=0, Cneg=0, maxNiter=10
Reading tab-delimited input from datafile CPTAC_CCRCC_W_JHU_20190112_LUMOS_C3L-00097_T_Q2_edited.pin
Features:
retentiontime rank abs_ppm isotope_errors log10_evalue hyperscore delta_hyperscore matched_ion_num complementary_ions ion_series weighted_average_abs_fragment_ppm peptide_length ntt nmc 15.994900M unweighted_spectral_entropy delta_RT_loess 
Found 12092 PSMs
Concatenated search input detected and --post-processing-tdc flag set. Applying target-decoy competition on Percolator scores.
Train/test set contains 9114 positives and 2978 negatives, size ratio=3.06044 and pi0=1
Selecting Cpos by cross-validation.
Selecting Cneg by cross-validation.
Split 1:	Selected feature 16 as initial direction. Could separate 2004 training set positives with q<0.01 in that direction.
Split 2:	Selected feature 16 as initial direction. Could separate 1677 training set positives with q<0.01 in that direction.
Split 3:	Selected feature 16 as initial direction. Could separate 2124 training set positives with q<0.01 in that direction.
Found 2810 test set positives with q<0.01 in initial direction
Reading in data and feature calculation took 0.124 cpu seconds or 0 seconds wall clock time.
---Training with Cpos selected by cross validation, Cneg selected by cross validation, initial_fdr=0.01, fdr=0.01
Iteration 1:	Estimated 5204 PSMs with q<0.01
Iteration 2:	Estimated 5495 PSMs with q<0.01
Iteration 3:	Estimated 5550 PSMs with q<0.01
Iteration 4:	Estimated 5606 PSMs with q<0.01
Iteration 5:	Estimated 5606 PSMs with q<0.01
Iteration 6:	Estimated 5614 PSMs with q<0.01
Iteration 7:	Estimated 5612 PSMs with q<0.01
Iteration 8:	Estimated 5620 PSMs with q<0.01
Iteration 9:	Estimated 5622 PSMs with q<0.01
Iteration 10:	Estimated 5620 PSMs with q<0.01
Learned normalized SVM weights for the 3 cross-validation splits:
 Split1	 Split2	 Split3	FeatureName
-0.1278	-0.0055	-0.1121	retentiontime
 0.0000	 0.0000	 0.0000	rank
-0.7639	-0.8084	-0.4464	abs_ppm
-0.1518	-0.2644	-0.2185	isotope_errors
-0.6756	-0.3304	-0.3092	log10_evalue
-0.5643	-0.4441	-0.3378	hyperscore
 0.1191	 0.2286	 0.2457	delta_hyperscore
 0.8737	 0.9021	 1.0145	matched_ion_num
-0.2751	-0.2574	-0.2451	complementary_ions
-0.1017	-0.1694	-0.0092	ion_series
 0.1949	 0.0594	 0.0760	weighted_average_abs_fragment_ppm
 0.1980	 0.0707	 0.0713	peptide_length
 0.0000	 0.0000	 0.0000	ntt
-0.1861	-0.1278	-0.1230	nmc
 0.0347	-0.0567	-0.0313	15.994900M
 1.0489	 0.8143	 0.8424	unweighted_spectral_entropy
-2.7559	-1.8415	-1.7901	delta_RT_loess
-1.9580	-1.1243	-0.7785	m0
Found 5534 test set PSMs with q<0.01.
Selected best-scoring PSM per scan+expMass (target-decoy competition): 9114 target PSMs and 2978 decoy PSMs.
Calculating q values.
Final list yields 5535 target PSMs with q<0.01.
Calculating posterior error probabilities (PEPs).
Processing took 1.599 cpu seconds or 2 seconds wall clock time.
Process 'Percolator' finished, exit code: 0
Percolator [Work dir: C:\Data\ccRCC\CCRCC_Discovery_20\DIAU_nmc1_M1]
C:\FragPipe\FragPipe-18.0\fragpipe\tools\percolator-305\percolator.exe --only-psms --no-terminate --post-processing-tdc --num-threads 19 --results-psms CPTAC_CCRCC_W_JHU_20190112_LUMOS_C3L-00010_NAT_Q2_percolator_target_psms.tsv --decoy-results-psms CPTAC_CCRCC_W_JHU_20190112_LUMOS_C3L-00010_NAT_Q2_percolator_decoy_psms.tsv CPTAC_CCRCC_W_JHU_20190112_LUMOS_C3L-00010_NAT_Q2_edited.pin
Percolator version 3.05.0, Build Date May 18 2020 02:35:01
Copyright (c) 2006-9 University of Washington. All rights reserved.
Written by Lukas Käll (lukall@u.washington.edu) in the
Department of Genome Sciences at the University of Washington.
Issued command:
C:\FragPipe\FragPipe-18.0\fragpipe\tools\percolator-305\percolator.exe --only-psms --no-terminate --post-processing-tdc --num-threads 19 --results-psms CPTAC_CCRCC_W_JHU_20190112_LUMOS_C3L-00010_NAT_Q2_percolator_target_psms.tsv --decoy-results-psms CPTAC_CCRCC_W_JHU_20190112_LUMOS_C3L-00010_NAT_Q2_percolator_decoy_psms.tsv CPTAC_CCRCC_W_JHU_20190112_LUMOS_C3L-00010_NAT_Q2_edited.pin
Started Mon Aug  8 15:42:02 2022
Hyperparameters: selectionFdr=0.01, Cpos=0, Cneg=0, maxNiter=10
Reading tab-delimited input from datafile CPTAC_CCRCC_W_JHU_20190112_LUMOS_C3L-00010_NAT_Q2_edited.pin
Features:
retentiontime rank abs_ppm isotope_errors log10_evalue hyperscore delta_hyperscore matched_ion_num complementary_ions ion_series weighted_average_abs_fragment_ppm peptide_length ntt nmc 15.994900M unweighted_spectral_entropy delta_RT_loess 
Found 15219 PSMs
Concatenated search input detected and --post-processing-tdc flag set. Applying target-decoy competition on Percolator scores.
Train/test set contains 11412 positives and 3807 negatives, size ratio=2.99764 and pi0=1
Selecting Cpos by cross-validation.
Selecting Cneg by cross-validation.
Split 1:	Selected feature 16 as initial direction. Could separate 2171 training set positives with q<0.01 in that direction.
Split 2:	Selected feature 16 as initial direction. Could separate 2226 training set positives with q<0.01 in that direction.
Split 3:	Selected feature 16 as initial direction. Could separate 2181 training set positives with q<0.01 in that direction.
Found 3162 test set positives with q<0.01 in initial direction
Reading in data and feature calculation took 0.155 cpu seconds or 0 seconds wall clock time.
---Training with Cpos selected by cross validation, Cneg selected by cross validation, initial_fdr=0.01, fdr=0.01
Iteration 1:	Estimated 6400 PSMs with q<0.01
Iteration 2:	Estimated 6896 PSMs with q<0.01
Iteration 3:	Estimated 6988 PSMs with q<0.01
Iteration 4:	Estimated 7025 PSMs with q<0.01
Iteration 5:	Estimated 7032 PSMs with q<0.01
Iteration 6:	Estimated 7030 PSMs with q<0.01
Iteration 7:	Estimated 7045 PSMs with q<0.01
Iteration 8:	Estimated 7039 PSMs with q<0.01
Iteration 9:	Estimated 7052 PSMs with q<0.01
Iteration 10:	Estimated 7052 PSMs with q<0.01
Learned normalized SVM weights for the 3 cross-validation splits:
 Split1	 Split2	 Split3	FeatureName
-0.0247	-0.0713	-0.0810	retentiontime
 0.0000	 0.0000	 0.0000	rank
-0.7003	-0.8122	-0.6740	abs_ppm
-0.2648	-0.2584	-0.2380	isotope_errors
-0.5272	-0.4763	-0.4876	log10_evalue
-0.6856	-0.4173	-0.5581	hyperscore
 0.2851	 0.3537	 0.2982	delta_hyperscore
 1.3571	 1.0365	 1.6079	matched_ion_num
-0.2331	-0.3295	-0.3623	complementary_ions
-0.2753	-0.4419	-0.4015	ion_series
 0.0501	 0.0264	 0.0698	weighted_average_abs_fragment_ppm
 0.1194	-0.0250	-0.0033	peptide_length
 0.0000	 0.0000	 0.0000	ntt
-0.2518	-0.2049	-0.1572	nmc
-0.1357	 0.0624	-0.1102	15.994900M
 0.9963	 1.0190	 1.1023	unweighted_spectral_entropy
-4.0330	-2.6261	-3.7714	delta_RT_loess
-2.2461	-1.8810	-2.0614	m0
Found 6963 test set PSMs with q<0.01.
Selected best-scoring PSM per scan+expMass (target-decoy competition): 11412 target PSMs and 3807 decoy PSMs.
Calculating q values.
Final list yields 6963 target PSMs with q<0.01.
Calculating posterior error probabilities (PEPs).
Processing took 1.707 cpu seconds or 2 seconds wall clock time.
Process 'Percolator' finished, exit code: 0
Percolator [Work dir: C:\Data\ccRCC\CCRCC_Discovery_20\DIAU_nmc1_M1]
C:\FragPipe\FragPipe-18.0\fragpipe\tools\percolator-305\percolator.exe --only-psms --no-terminate --post-processing-tdc --num-threads 19 --results-psms CPTAC_CCRCC_W_JHU_20190112_LUMOS_C3L-00103_NAT_Q2_percolator_target_psms.tsv --decoy-results-psms CPTAC_CCRCC_W_JHU_20190112_LUMOS_C3L-00103_NAT_Q2_percolator_decoy_psms.tsv CPTAC_CCRCC_W_JHU_20190112_LUMOS_C3L-00103_NAT_Q2_edited.pin
Percolator version 3.05.0, Build Date May 18 2020 02:35:01
Copyright (c) 2006-9 University of Washington. All rights reserved.
Written by Lukas Käll (lukall@u.washington.edu) in the
Department of Genome Sciences at the University of Washington.
Issued command:
C:\FragPipe\FragPipe-18.0\fragpipe\tools\percolator-305\percolator.exe --only-psms --no-terminate --post-processing-tdc --num-threads 19 --results-psms CPTAC_CCRCC_W_JHU_20190112_LUMOS_C3L-00103_NAT_Q2_percolator_target_psms.tsv --decoy-results-psms CPTAC_CCRCC_W_JHU_20190112_LUMOS_C3L-00103_NAT_Q2_percolator_decoy_psms.tsv CPTAC_CCRCC_W_JHU_20190112_LUMOS_C3L-00103_NAT_Q2_edited.pin
Started Mon Aug  8 15:42:05 2022
Hyperparameters: selectionFdr=0.01, Cpos=0, Cneg=0, maxNiter=10
Reading tab-delimited input from datafile CPTAC_CCRCC_W_JHU_20190112_LUMOS_C3L-00103_NAT_Q2_edited.pin
Features:
retentiontime rank abs_ppm isotope_errors log10_evalue hyperscore delta_hyperscore matched_ion_num complementary_ions ion_series weighted_average_abs_fragment_ppm peptide_length ntt nmc 15.994900M unweighted_spectral_entropy delta_RT_loess 
Found 15432 PSMs
Concatenated search input detected and --post-processing-tdc flag set. Applying target-decoy competition on Percolator scores.
Train/test set contains 11372 positives and 4060 negatives, size ratio=2.80099 and pi0=1
Selecting Cpos by cross-validation.
Selecting Cneg by cross-validation.
Split 1:	Selected feature 5 as initial direction. Could separate 1960 training set positives with q<0.01 in that direction.
Split 2:	Selected feature 5 as initial direction. Could separate 1863 training set positives with q<0.01 in that direction.
Split 3:	Selected feature 5 as initial direction. Could separate 1831 training set positives with q<0.01 in that direction.
Found 2757 test set positives with q<0.01 in initial direction
Reading in data and feature calculation took 0.159 cpu seconds or 0 seconds wall clock time.
---Training with Cpos selected by cross validation, Cneg selected by cross validation, initial_fdr=0.01, fdr=0.01
Iteration 1:	Estimated 4880 PSMs with q<0.01
Iteration 2:	Estimated 5983 PSMs with q<0.01
Iteration 3:	Estimated 6534 PSMs with q<0.01
Iteration 4:	Estimated 6698 PSMs with q<0.01
Iteration 5:	Estimated 6697 PSMs with q<0.01
Iteration 6:	Estimated 6713 PSMs with q<0.01
Iteration 7:	Estimated 6717 PSMs with q<0.01
Iteration 8:	Estimated 6721 PSMs with q<0.01
Iteration 9:	Estimated 6730 PSMs with q<0.01
Iteration 10:	Estimated 6731 PSMs with q<0.01
Learned normalized SVM weights for the 3 cross-validation splits:
 Split1	 Split2	 Split3	FeatureName
-0.0552	 0.0582	 0.0084	retentiontime
 0.0000	 0.0000	 0.0000	rank
-0.8885	-0.7399	-0.8173	abs_ppm
-0.1776	-0.2290	-0.3280	isotope_errors
-0.6129	-0.5058	-0.5626	log10_evalue
-0.2579	-0.6615	-0.6834	hyperscore
 0.2344	 0.3190	 0.2907	delta_hyperscore
 1.1243	 0.9620	 1.0860	matched_ion_num
-0.2080	-0.2510	-0.2548	complementary_ions
-0.2343	-0.2151	-0.1081	ion_series
 0.0254	 0.0394	 0.0829	weighted_average_abs_fragment_ppm
 0.0225	-0.0334	 0.0588	peptide_length
 0.0000	 0.0000	 0.0000	ntt
-0.1568	-0.0672	-0.0887	nmc
-0.2126	 0.0305	-0.1443	15.994900M
 1.0736	 0.8956	 0.9810	unweighted_spectral_entropy
-5.1225	-2.7464	-3.7985	delta_RT_loess
-3.1399	-2.1260	-2.5427	m0
Found 6605 test set PSMs with q<0.01.
Selected best-scoring PSM per scan+expMass (target-decoy competition): 11372 target PSMs and 4060 decoy PSMs.
Calculating q values.
Final list yields 6648 target PSMs with q<0.01.
Calculating posterior error probabilities (PEPs).
Processing took 1.795 cpu seconds or 1 seconds wall clock time.
Process 'Percolator' finished, exit code: 0
Percolator [Work dir: C:\Data\ccRCC\CCRCC_Discovery_20\DIAU_nmc1_M1]
C:\FragPipe\FragPipe-18.0\fragpipe\tools\percolator-305\percolator.exe --only-psms --no-terminate --post-processing-tdc --num-threads 19 --results-psms CPTAC_CCRCC_W_JHU_20190112_LUMOS_C3L-00183_NAT_Q2_percolator_target_psms.tsv --decoy-results-psms CPTAC_CCRCC_W_JHU_20190112_LUMOS_C3L-00183_NAT_Q2_percolator_decoy_psms.tsv CPTAC_CCRCC_W_JHU_20190112_LUMOS_C3L-00183_NAT_Q2_edited.pin
Percolator version 3.05.0, Build Date May 18 2020 02:35:01
Copyright (c) 2006-9 University of Washington. All rights reserved.
Written by Lukas Käll (lukall@u.washington.edu) in the
Department of Genome Sciences at the University of Washington.
Issued command:
C:\FragPipe\FragPipe-18.0\fragpipe\tools\percolator-305\percolator.exe --only-psms --no-terminate --post-processing-tdc --num-threads 19 --results-psms CPTAC_CCRCC_W_JHU_20190112_LUMOS_C3L-00183_NAT_Q2_percolator_target_psms.tsv --decoy-results-psms CPTAC_CCRCC_W_JHU_20190112_LUMOS_C3L-00183_NAT_Q2_percolator_decoy_psms.tsv CPTAC_CCRCC_W_JHU_20190112_LUMOS_C3L-00183_NAT_Q2_edited.pin
Started Mon Aug  8 15:42:07 2022
Hyperparameters: selectionFdr=0.01, Cpos=0, Cneg=0, maxNiter=10
Reading tab-delimited input from datafile CPTAC_CCRCC_W_JHU_20190112_LUMOS_C3L-00183_NAT_Q2_edited.pin
Features:
retentiontime rank abs_ppm isotope_errors log10_evalue hyperscore delta_hyperscore matched_ion_num complementary_ions ion_series weighted_average_abs_fragment_ppm peptide_length ntt nmc 15.994900M unweighted_spectral_entropy delta_RT_loess 
Found 13704 PSMs
Concatenated search input detected and --post-processing-tdc flag set. Applying target-decoy competition on Percolator scores.
Train/test set contains 10071 positives and 3633 negatives, size ratio=2.77209 and pi0=1
Selecting Cpos by cross-validation.
Selecting Cneg by cross-validation.
Split 1:	Selected feature 16 as initial direction. Could separate 1856 training set positives with q<0.01 in that direction.
Split 2:	Selected feature 16 as initial direction. Could separate 1970 training set positives with q<0.01 in that direction.
Split 3:	Selected feature 16 as initial direction. Could separate 1826 training set positives with q<0.01 in that direction.
Found 2497 test set positives with q<0.01 in initial direction
Reading in data and feature calculation took 0.141 cpu seconds or 0 seconds wall clock time.
---Training with Cpos selected by cross validation, Cneg selected by cross validation, initial_fdr=0.01, fdr=0.01
Iteration 1:	Estimated 5401 PSMs with q<0.01
Iteration 2:	Estimated 5845 PSMs with q<0.01
Iteration 3:	Estimated 5915 PSMs with q<0.01
Iteration 4:	Estimated 5945 PSMs with q<0.01
Iteration 5:	Estimated 5937 PSMs with q<0.01
Iteration 6:	Estimated 5941 PSMs with q<0.01
Iteration 7:	Estimated 5951 PSMs with q<0.01
Iteration 8:	Estimated 5952 PSMs with q<0.01
Iteration 9:	Estimated 5952 PSMs with q<0.01
Iteration 10:	Estimated 5950 PSMs with q<0.01
Learned normalized SVM weights for the 3 cross-validation splits:
 Split1	 Split2	 Split3	FeatureName
 0.0387	 0.1007	-0.0204	retentiontime
 0.0000	 0.0000	 0.0000	rank
-0.7369	-0.5902	-0.7638	abs_ppm
-0.2067	-0.1915	-0.2592	isotope_errors
-0.4970	-0.5519	-0.5964	log10_evalue
-0.8867	-0.4214	-0.5679	hyperscore
 0.4693	 0.1905	 0.2637	delta_hyperscore
 1.4970	 0.8436	 1.0203	matched_ion_num
-0.3740	-0.2430	-0.3286	complementary_ions
-0.2327	-0.2049	-0.1391	ion_series
 0.1881	 0.1183	 0.1271	weighted_average_abs_fragment_ppm
-0.1012	-0.0331	 0.1083	peptide_length
 0.0000	 0.0000	 0.0000	ntt
-0.1200	-0.1814	-0.1602	nmc
-0.2015	-0.0929	-0.2095	15.994900M
 1.1992	 0.9116	 1.0206	unweighted_spectral_entropy
-2.7144	-1.9712	-2.6249	delta_RT_loess
-1.7797	-1.1259	-1.8117	m0
Found 5886 test set PSMs with q<0.01.
Selected best-scoring PSM per scan+expMass (target-decoy competition): 10071 target PSMs and 3633 decoy PSMs.
Calculating q values.
Final list yields 5893 target PSMs with q<0.01.
Calculating posterior error probabilities (PEPs).
Processing took 1.726 cpu seconds or 2 seconds wall clock time.
Process 'Percolator' finished, exit code: 0
Percolator [Work dir: C:\Data\ccRCC\CCRCC_Discovery_20\DIAU_nmc1_M1]
C:\FragPipe\FragPipe-18.0\fragpipe\tools\percolator-305\percolator.exe --only-psms --no-terminate --post-processing-tdc --num-threads 19 --results-psms CPTAC_CCRCC_W_JHU_20190112_LUMOS_C3L-00010_T_Q2_percolator_target_psms.tsv --decoy-results-psms CPTAC_CCRCC_W_JHU_20190112_LUMOS_C3L-00010_T_Q2_percolator_decoy_psms.tsv CPTAC_CCRCC_W_JHU_20190112_LUMOS_C3L-00010_T_Q2_edited.pin
Percolator version 3.05.0, Build Date May 18 2020 02:35:01
Copyright (c) 2006-9 University of Washington. All rights reserved.
Written by Lukas Käll (lukall@u.washington.edu) in the
Department of Genome Sciences at the University of Washington.
Issued command:
C:\FragPipe\FragPipe-18.0\fragpipe\tools\percolator-305\percolator.exe --only-psms --no-terminate --post-processing-tdc --num-threads 19 --results-psms CPTAC_CCRCC_W_JHU_20190112_LUMOS_C3L-00010_T_Q2_percolator_target_psms.tsv --decoy-results-psms CPTAC_CCRCC_W_JHU_20190112_LUMOS_C3L-00010_T_Q2_percolator_decoy_psms.tsv CPTAC_CCRCC_W_JHU_20190112_LUMOS_C3L-00010_T_Q2_edited.pin
Started Mon Aug  8 15:42:09 2022
Hyperparameters: selectionFdr=0.01, Cpos=0, Cneg=0, maxNiter=10
Reading tab-delimited input from datafile CPTAC_CCRCC_W_JHU_20190112_LUMOS_C3L-00010_T_Q2_edited.pin
Features:
retentiontime rank abs_ppm isotope_errors log10_evalue hyperscore delta_hyperscore matched_ion_num complementary_ions ion_series weighted_average_abs_fragment_ppm peptide_length ntt nmc 15.994900M unweighted_spectral_entropy delta_RT_loess 
Found 13043 PSMs
Concatenated search input detected and --post-processing-tdc flag set. Applying target-decoy competition on Percolator scores.
Train/test set contains 9868 positives and 3175 negatives, size ratio=3.10803 and pi0=1
Selecting Cpos by cross-validation.
Selecting Cneg by cross-validation.
Split 1:	Selected feature 16 as initial direction. Could separate 2161 training set positives with q<0.01 in that direction.
Split 2:	Selected feature 5 as initial direction. Could separate 1880 training set positives with q<0.01 in that direction.
Split 3:	Selected feature 16 as initial direction. Could separate 2515 training set positives with q<0.01 in that direction.
Found 1857 test set positives with q<0.01 in initial direction
Reading in data and feature calculation took 0.136 cpu seconds or 0 seconds wall clock time.
---Training with Cpos selected by cross validation, Cneg selected by cross validation, initial_fdr=0.01, fdr=0.01
Iteration 1:	Estimated 5586 PSMs with q<0.01
Iteration 2:	Estimated 6242 PSMs with q<0.01
Iteration 3:	Estimated 6396 PSMs with q<0.01
Iteration 4:	Estimated 6425 PSMs with q<0.01
Iteration 5:	Estimated 6427 PSMs with q<0.01
Iteration 6:	Estimated 6429 PSMs with q<0.01
Iteration 7:	Estimated 6420 PSMs with q<0.01
Iteration 8:	Estimated 6420 PSMs with q<0.01
Iteration 9:	Estimated 6431 PSMs with q<0.01
Iteration 10:	Estimated 6422 PSMs with q<0.01
Learned normalized SVM weights for the 3 cross-validation splits:
 Split1	 Split2	 Split3	FeatureName
-0.0497	-0.0697	-0.0095	retentiontime
 0.0000	 0.0000	 0.0000	rank
-0.7997	-0.7036	-0.7400	abs_ppm
-0.2348	-0.1860	-0.1018	isotope_errors
-0.3440	-0.4617	-0.4050	log10_evalue
-0.3333	-0.4646	-0.4310	hyperscore
 0.3385	 0.3314	 0.2010	delta_hyperscore
 1.7560	 1.2972	 1.3375	matched_ion_num
-0.2921	-0.2624	-0.2212	complementary_ions
-0.3722	-0.3696	-0.2727	ion_series
 0.1039	 0.1133	 0.1153	weighted_average_abs_fragment_ppm
 0.1419	 0.0342	-0.0145	peptide_length
 0.0000	 0.0000	 0.0000	ntt
-0.0697	-0.0271	-0.1271	nmc
-0.0771	-0.2053	-0.1333	15.994900M
 0.9783	 0.9391	 0.9428	unweighted_spectral_entropy
-2.7212	-1.9380	-2.6893	delta_RT_loess
-1.3684	-1.1770	-1.1729	m0
Found 6362 test set PSMs with q<0.01.
Selected best-scoring PSM per scan+expMass (target-decoy competition): 9868 target PSMs and 3175 decoy PSMs.
Calculating q values.
Final list yields 6364 target PSMs with q<0.01.
Calculating posterior error probabilities (PEPs).
Processing took 1.764 cpu seconds or 2 seconds wall clock time.
Process 'Percolator' finished, exit code: 0
Percolator [Work dir: C:\Data\ccRCC\CCRCC_Discovery_20\DIAU_nmc1_M1]
C:\FragPipe\FragPipe-18.0\fragpipe\tools\percolator-305\percolator.exe --only-psms --no-terminate --post-processing-tdc --num-threads 19 --results-psms CPTAC_CCRCC_W_JHU_20190112_LUMOS_C3L-00097_NAT_Q1_percolator_target_psms.tsv --decoy-results-psms CPTAC_CCRCC_W_JHU_20190112_LUMOS_C3L-00097_NAT_Q1_percolator_decoy_psms.tsv CPTAC_CCRCC_W_JHU_20190112_LUMOS_C3L-00097_NAT_Q1_edited.pin
Percolator version 3.05.0, Build Date May 18 2020 02:35:01
Copyright (c) 2006-9 University of Washington. All rights reserved.
Written by Lukas Käll (lukall@u.washington.edu) in the
Department of Genome Sciences at the University of Washington.
Issued command:
C:\FragPipe\FragPipe-18.0\fragpipe\tools\percolator-305\percolator.exe --only-psms --no-terminate --post-processing-tdc --num-threads 19 --results-psms CPTAC_CCRCC_W_JHU_20190112_LUMOS_C3L-00097_NAT_Q1_percolator_target_psms.tsv --decoy-results-psms CPTAC_CCRCC_W_JHU_20190112_LUMOS_C3L-00097_NAT_Q1_percolator_decoy_psms.tsv CPTAC_CCRCC_W_JHU_20190112_LUMOS_C3L-00097_NAT_Q1_edited.pin
Started Mon Aug  8 15:42:11 2022
Hyperparameters: selectionFdr=0.01, Cpos=0, Cneg=0, maxNiter=10
Reading tab-delimited input from datafile CPTAC_CCRCC_W_JHU_20190112_LUMOS_C3L-00097_NAT_Q1_edited.pin
Features:
retentiontime rank abs_ppm isotope_errors log10_evalue hyperscore delta_hyperscore matched_ion_num complementary_ions ion_series weighted_average_abs_fragment_ppm peptide_length ntt nmc 15.994900M unweighted_spectral_entropy delta_RT_loess 
Found 38397 PSMs
Concatenated search input detected and --post-processing-tdc flag set. Applying target-decoy competition on Percolator scores.
Train/test set contains 35152 positives and 3245 negatives, size ratio=10.8327 and pi0=1
Selecting Cpos by cross-validation.
Selecting Cneg by cross-validation.
Split 1:	Selected feature 16 as initial direction. Could separate 19770 training set positives with q<0.01 in that direction.
Split 2:	Selected feature 16 as initial direction. Could separate 19962 training set positives with q<0.01 in that direction.
Split 3:	Selected feature 16 as initial direction. Could separate 19622 training set positives with q<0.01 in that direction.
Found 29553 test set positives with q<0.01 in initial direction
Reading in data and feature calculation took 0.374 cpu seconds or 1 seconds wall clock time.
---Training with Cpos selected by cross validation, Cneg selected by cross validation, initial_fdr=0.01, fdr=0.01
Iteration 1:	Estimated 31812 PSMs with q<0.01
Iteration 2:	Estimated 31938 PSMs with q<0.01
Iteration 3:	Estimated 31954 PSMs with q<0.01
Iteration 4:	Estimated 31951 PSMs with q<0.01
Iteration 5:	Estimated 31957 PSMs with q<0.01
Iteration 6:	Estimated 31954 PSMs with q<0.01
Iteration 7:	Estimated 31952 PSMs with q<0.01
Iteration 8:	Estimated 31953 PSMs with q<0.01
Iteration 9:	Estimated 31951 PSMs with q<0.01
Iteration 10:	Estimated 31953 PSMs with q<0.01
Learned normalized SVM weights for the 3 cross-validation splits:
 Split1	 Split2	 Split3	FeatureName
-0.0119	 0.0549	 0.0547	retentiontime
 0.0000	 0.0000	 0.0000	rank
-0.2673	-0.2550	-0.2783	abs_ppm
-0.1674	-0.1764	-0.1686	isotope_errors
-0.8475	-0.7010	-0.7977	log10_evalue
-0.6981	-0.8162	-1.2316	hyperscore
 0.2560	 0.3595	 0.3173	delta_hyperscore
 1.2645	 1.1230	 1.9253	matched_ion_num
-0.4050	-0.2942	-0.3270	complementary_ions
-0.2630	-0.0487	-0.2491	ion_series
 0.0195	 0.0247	 0.0202	weighted_average_abs_fragment_ppm
 0.1332	 0.1055	 0.0899	peptide_length
 0.0000	 0.0000	 0.0000	ntt
-0.1232	-0.0806	-0.0781	nmc
-0.0477	-0.0446	-0.0521	15.994900M
 0.6018	 0.6210	 0.5800	unweighted_spectral_entropy
-1.0956	-1.0041	-1.0554	delta_RT_loess
 1.4169	 1.3547	 1.5367	m0
Found 31931 test set PSMs with q<0.01.
Selected best-scoring PSM per scan+expMass (target-decoy competition): 35152 target PSMs and 3245 decoy PSMs.
Calculating q values.
Final list yields 31932 target PSMs with q<0.01.
Calculating posterior error probabilities (PEPs).
Processing took 3.732 cpu seconds or 3 seconds wall clock time.
Process 'Percolator' finished, exit code: 0
Percolator [Work dir: C:\Data\ccRCC\CCRCC_Discovery_20\DIAU_nmc1_M1]
C:\FragPipe\FragPipe-18.0\fragpipe\tools\percolator-305\percolator.exe --only-psms --no-terminate --post-processing-tdc --num-threads 19 --results-psms CPTAC_CCRCC_W_JHU_20190112_LUMOS_C3L-00079_T_Q2_percolator_target_psms.tsv --decoy-results-psms CPTAC_CCRCC_W_JHU_20190112_LUMOS_C3L-00079_T_Q2_percolator_decoy_psms.tsv CPTAC_CCRCC_W_JHU_20190112_LUMOS_C3L-00079_T_Q2_edited.pin
Percolator version 3.05.0, Build Date May 18 2020 02:35:01
Copyright (c) 2006-9 University of Washington. All rights reserved.
Written by Lukas Käll (lukall@u.washington.edu) in the
Department of Genome Sciences at the University of Washington.
Issued command:
C:\FragPipe\FragPipe-18.0\fragpipe\tools\percolator-305\percolator.exe --only-psms --no-terminate --post-processing-tdc --num-threads 19 --results-psms CPTAC_CCRCC_W_JHU_20190112_LUMOS_C3L-00079_T_Q2_percolator_target_psms.tsv --decoy-results-psms CPTAC_CCRCC_W_JHU_20190112_LUMOS_C3L-00079_T_Q2_percolator_decoy_psms.tsv CPTAC_CCRCC_W_JHU_20190112_LUMOS_C3L-00079_T_Q2_edited.pin
Started Mon Aug  8 15:42:16 2022
Hyperparameters: selectionFdr=0.01, Cpos=0, Cneg=0, maxNiter=10
Reading tab-delimited input from datafile CPTAC_CCRCC_W_JHU_20190112_LUMOS_C3L-00079_T_Q2_edited.pin
Features:
retentiontime rank abs_ppm isotope_errors log10_evalue hyperscore delta_hyperscore matched_ion_num complementary_ions ion_series weighted_average_abs_fragment_ppm peptide_length ntt nmc 15.994900M unweighted_spectral_entropy delta_RT_loess 
Found 14904 PSMs
Concatenated search input detected and --post-processing-tdc flag set. Applying target-decoy competition on Percolator scores.
Train/test set contains 11188 positives and 3716 negatives, size ratio=3.01076 and pi0=1
Selecting Cpos by cross-validation.
Selecting Cneg by cross-validation.
Split 1:	Selected feature 5 as initial direction. Could separate 1860 training set positives with q<0.01 in that direction.
Split 2:	Selected feature 5 as initial direction. Could separate 1859 training set positives with q<0.01 in that direction.
Split 3:	Selected feature 5 as initial direction. Could separate 1964 training set positives with q<0.01 in that direction.
Found 2692 test set positives with q<0.01 in initial direction
Reading in data and feature calculation took 0.153 cpu seconds or 0 seconds wall clock time.
---Training with Cpos selected by cross validation, Cneg selected by cross validation, initial_fdr=0.01, fdr=0.01
Iteration 1:	Estimated 5552 PSMs with q<0.01
Iteration 2:	Estimated 6640 PSMs with q<0.01
Iteration 3:	Estimated 6847 PSMs with q<0.01
Iteration 4:	Estimated 6864 PSMs with q<0.01
Iteration 5:	Estimated 6875 PSMs with q<0.01
Iteration 6:	Estimated 6885 PSMs with q<0.01
Iteration 7:	Estimated 6883 PSMs with q<0.01
Iteration 8:	Estimated 6886 PSMs with q<0.01
Iteration 9:	Estimated 6886 PSMs with q<0.01
Iteration 10:	Estimated 6886 PSMs with q<0.01
Learned normalized SVM weights for the 3 cross-validation splits:
 Split1	 Split2	 Split3	FeatureName
 0.1636	 0.1019	 0.1582	retentiontime
 0.0000	 0.0000	 0.0000	rank
-1.1635	-1.0180	-0.9596	abs_ppm
-0.2125	-0.2400	-0.2963	isotope_errors
-0.6951	-0.7472	-0.3674	log10_evalue
-0.7673	-0.9054	-0.5334	hyperscore
 0.4482	 0.4004	 0.4405	delta_hyperscore
 1.4149	 1.5591	 1.8493	matched_ion_num
-0.2043	-0.1675	-0.3475	complementary_ions
-0.2665	-0.3738	-0.5440	ion_series
 0.0298	-0.0256	-0.0139	weighted_average_abs_fragment_ppm
 0.0577	-0.0158	-0.0804	peptide_length
 0.0000	 0.0000	 0.0000	ntt
-0.2411	-0.2159	-0.1248	nmc
-0.2256	-0.0992	-0.2451	15.994900M
 1.0887	 1.0477	 1.0900	unweighted_spectral_entropy
-4.1135	-4.3942	-4.2427	delta_RT_loess
-2.4775	-2.4880	-2.3918	m0
Found 6828 test set PSMs with q<0.01.
Selected best-scoring PSM per scan+expMass (target-decoy competition): 11188 target PSMs and 3716 decoy PSMs.
Calculating q values.
Final list yields 6839 target PSMs with q<0.01.
Calculating posterior error probabilities (PEPs).
Processing took 1.785 cpu seconds or 2 seconds wall clock time.
Process 'Percolator' finished, exit code: 0
Percolator [Work dir: C:\Data\ccRCC\CCRCC_Discovery_20\DIAU_nmc1_M1]
C:\FragPipe\FragPipe-18.0\fragpipe\tools\percolator-305\percolator.exe --only-psms --no-terminate --post-processing-tdc --num-threads 19 --results-psms CPTAC_CCRCC_W_JHU_20190112_LUMOS_C3L-00103_T_Q3_percolator_target_psms.tsv --decoy-results-psms CPTAC_CCRCC_W_JHU_20190112_LUMOS_C3L-00103_T_Q3_percolator_decoy_psms.tsv CPTAC_CCRCC_W_JHU_20190112_LUMOS_C3L-00103_T_Q3_edited.pin
Percolator version 3.05.0, Build Date May 18 2020 02:35:01
Copyright (c) 2006-9 University of Washington. All rights reserved.
Written by Lukas Käll (lukall@u.washington.edu) in the
Department of Genome Sciences at the University of Washington.
Issued command:
C:\FragPipe\FragPipe-18.0\fragpipe\tools\percolator-305\percolator.exe --only-psms --no-terminate --post-processing-tdc --num-threads 19 --results-psms CPTAC_CCRCC_W_JHU_20190112_LUMOS_C3L-00103_T_Q3_percolator_target_psms.tsv --decoy-results-psms CPTAC_CCRCC_W_JHU_20190112_LUMOS_C3L-00103_T_Q3_percolator_decoy_psms.tsv CPTAC_CCRCC_W_JHU_20190112_LUMOS_C3L-00103_T_Q3_edited.pin
Started Mon Aug  8 15:42:18 2022
Hyperparameters: selectionFdr=0.01, Cpos=0, Cneg=0, maxNiter=10
Reading tab-delimited input from datafile CPTAC_CCRCC_W_JHU_20190112_LUMOS_C3L-00103_T_Q3_edited.pin
Features:
retentiontime rank abs_ppm isotope_errors log10_evalue hyperscore delta_hyperscore matched_ion_num complementary_ions ion_series weighted_average_abs_fragment_ppm peptide_length ntt nmc 15.994900M unweighted_spectral_entropy delta_RT_loess 
Found 5980 PSMs
Concatenated search input detected and --post-processing-tdc flag set. Applying target-decoy competition on Percolator scores.
Train/test set contains 4631 positives and 1349 negatives, size ratio=3.43291 and pi0=1
Selecting Cpos by cross-validation.
Selecting Cneg by cross-validation.
Split 1:	Selected feature 5 as initial direction. Could separate 1608 training set positives with q<0.01 in that direction.
Split 2:	Selected feature 16 as initial direction. Could separate 1867 training set positives with q<0.01 in that direction.
Split 3:	Selected feature 5 as initial direction. Could separate 1701 training set positives with q<0.01 in that direction.
Found 2301 test set positives with q<0.01 in initial direction
Reading in data and feature calculation took 0.072 cpu seconds or 0 seconds wall clock time.
---Training with Cpos selected by cross validation, Cneg selected by cross validation, initial_fdr=0.01, fdr=0.01
Iteration 1:	Estimated 3034 PSMs with q<0.01
Iteration 2:	Estimated 3157 PSMs with q<0.01
Iteration 3:	Estimated 3170 PSMs with q<0.01
Iteration 4:	Estimated 3183 PSMs with q<0.01
Iteration 5:	Estimated 3184 PSMs with q<0.01
Iteration 6:	Estimated 3184 PSMs with q<0.01
Iteration 7:	Estimated 3184 PSMs with q<0.01
Iteration 8:	Estimated 3184 PSMs with q<0.01
Iteration 9:	Estimated 3182 PSMs with q<0.01
Iteration 10:	Estimated 3178 PSMs with q<0.01
Learned normalized SVM weights for the 3 cross-validation splits:
 Split1	 Split2	 Split3	FeatureName
-0.2801	-0.0997	-0.2624	retentiontime
 0.0000	 0.0000	 0.0000	rank
-0.3053	-0.1006	-0.2536	abs_ppm
-0.1689	-0.0797	-0.1658	isotope_errors
-0.9315	-0.6942	-0.5348	log10_evalue
 0.8029	 0.1228	-0.0774	hyperscore
 0.5129	 0.0767	 0.5691	delta_hyperscore
 1.0176	 0.6305	 1.3119	matched_ion_num
-0.9196	-0.0761	-0.2479	complementary_ions
-0.3895	 0.0128	-0.1345	ion_series
 0.0831	-0.0417	 0.0329	weighted_average_abs_fragment_ppm
 0.5151	 0.2658	 0.2619	peptide_length
 0.0000	 0.0000	 0.0000	ntt
-0.1152	-0.0260	-0.1037	nmc
-0.1182	-0.1439	-0.1803	15.994900M
 1.8193	 1.1999	 1.3950	unweighted_spectral_entropy
-2.0606	-1.2366	-1.0887	delta_RT_loess
 0.1013	 0.2407	 0.4731	m0
Found 3141 test set PSMs with q<0.01.
Selected best-scoring PSM per scan+expMass (target-decoy competition): 4631 target PSMs and 1349 decoy PSMs.
Calculating q values.
Final list yields 3145 target PSMs with q<0.01.
Calculating posterior error probabilities (PEPs).
Processing took 1.545 cpu seconds or 2 seconds wall clock time.
Process 'Percolator' finished, exit code: 0
Percolator [Work dir: C:\Data\ccRCC\CCRCC_Discovery_20\DIAU_nmc1_M1]
C:\FragPipe\FragPipe-18.0\fragpipe\tools\percolator-305\percolator.exe --only-psms --no-terminate --post-processing-tdc --num-threads 19 --results-psms CPTAC_CCRCC_W_JHU_20190112_LUMOS_C3L-00026_T_Q3_percolator_target_psms.tsv --decoy-results-psms CPTAC_CCRCC_W_JHU_20190112_LUMOS_C3L-00026_T_Q3_percolator_decoy_psms.tsv CPTAC_CCRCC_W_JHU_20190112_LUMOS_C3L-00026_T_Q3_edited.pin
Percolator version 3.05.0, Build Date May 18 2020 02:35:01
Copyright (c) 2006-9 University of Washington. All rights reserved.
Written by Lukas Käll (lukall@u.washington.edu) in the
Department of Genome Sciences at the University of Washington.
Issued command:
C:\FragPipe\FragPipe-18.0\fragpipe\tools\percolator-305\percolator.exe --only-psms --no-terminate --post-processing-tdc --num-threads 19 --results-psms CPTAC_CCRCC_W_JHU_20190112_LUMOS_C3L-00026_T_Q3_percolator_target_psms.tsv --decoy-results-psms CPTAC_CCRCC_W_JHU_20190112_LUMOS_C3L-00026_T_Q3_percolator_decoy_psms.tsv CPTAC_CCRCC_W_JHU_20190112_LUMOS_C3L-00026_T_Q3_edited.pin
Started Mon Aug  8 15:42:20 2022
Hyperparameters: selectionFdr=0.01, Cpos=0, Cneg=0, maxNiter=10
Reading tab-delimited input from datafile CPTAC_CCRCC_W_JHU_20190112_LUMOS_C3L-00026_T_Q3_edited.pin
Features:
retentiontime rank abs_ppm isotope_errors log10_evalue hyperscore delta_hyperscore matched_ion_num complementary_ions ion_series weighted_average_abs_fragment_ppm peptide_length ntt nmc 15.994900M unweighted_spectral_entropy delta_RT_loess 
Found 6388 PSMs
Concatenated search input detected and --post-processing-tdc flag set. Applying target-decoy competition on Percolator scores.
Train/test set contains 4845 positives and 1543 negatives, size ratio=3.13999 and pi0=1
Selecting Cpos by cross-validation.
Selecting Cneg by cross-validation.
Split 1:	Selected feature 16 as initial direction. Could separate 1785 training set positives with q<0.01 in that direction.
Split 2:	Selected feature 16 as initial direction. Could separate 1783 training set positives with q<0.01 in that direction.
Split 3:	Selected feature 16 as initial direction. Could separate 1742 training set positives with q<0.01 in that direction.
Found 2546 test set positives with q<0.01 in initial direction
Reading in data and feature calculation took 0.101 cpu seconds or 0 seconds wall clock time.
---Training with Cpos selected by cross validation, Cneg selected by cross validation, initial_fdr=0.01, fdr=0.01
Iteration 1:	Estimated 3086 PSMs with q<0.01
Iteration 2:	Estimated 3140 PSMs with q<0.01
Iteration 3:	Estimated 3149 PSMs with q<0.01
Iteration 4:	Estimated 3174 PSMs with q<0.01
Iteration 5:	Estimated 3176 PSMs with q<0.01
Iteration 6:	Estimated 3174 PSMs with q<0.01
Iteration 7:	Estimated 3175 PSMs with q<0.01
Iteration 8:	Estimated 3176 PSMs with q<0.01
Iteration 9:	Estimated 3174 PSMs with q<0.01
Iteration 10:	Estimated 3175 PSMs with q<0.01
Learned normalized SVM weights for the 3 cross-validation splits:
 Split1	 Split2	 Split3	FeatureName
-0.1973	-0.0025	 0.0779	retentiontime
 0.0000	 0.0000	 0.0000	rank
-0.1447	-0.1667	-0.1948	abs_ppm
-0.3402	-0.2028	-0.2221	isotope_errors
-1.0510	-0.8207	-1.4835	log10_evalue
 0.5063	 0.4482	 0.2217	hyperscore
 0.2750	 0.0812	 0.5982	delta_hyperscore
 1.4133	 0.5960	 1.3475	matched_ion_num
-0.5756	-0.2117	-0.2603	complementary_ions
-0.6155	-0.1787	-0.6321	ion_series
 0.0491	 0.0876	 0.0148	weighted_average_abs_fragment_ppm
 0.2301	 0.0791	 0.0923	peptide_length
 0.0000	 0.0000	 0.0000	ntt
-0.0404	 0.0287	 0.0451	nmc
 0.0008	 0.0048	-0.0127	15.994900M
 1.8825	 1.2084	 1.8699	unweighted_spectral_entropy
-1.7240	-1.3649	-1.8775	delta_RT_loess
 0.0206	-0.0453	 0.3208	m0
Found 3135 test set PSMs with q<0.01.
Selected best-scoring PSM per scan+expMass (target-decoy competition): 4845 target PSMs and 1543 decoy PSMs.
Calculating q values.
Final list yields 3135 target PSMs with q<0.01.
Calculating posterior error probabilities (PEPs).
Process 'Percolator' finished, exit code: 0
Processing took 1.554 cpu seconds or 2 seconds wall clock time.
Percolator [Work dir: C:\Data\ccRCC\CCRCC_Discovery_20\DIAU_nmc1_M1]
C:\FragPipe\FragPipe-18.0\fragpipe\tools\percolator-305\percolator.exe --only-psms --no-terminate --post-processing-tdc --num-threads 19 --results-psms CPTAC_CCRCC_W_JHU_20190112_LUMOS_C3L-00004_T_Q1_percolator_target_psms.tsv --decoy-results-psms CPTAC_CCRCC_W_JHU_20190112_LUMOS_C3L-00004_T_Q1_percolator_decoy_psms.tsv CPTAC_CCRCC_W_JHU_20190112_LUMOS_C3L-00004_T_Q1_edited.pin
Percolator version 3.05.0, Build Date May 18 2020 02:35:01
Copyright (c) 2006-9 University of Washington. All rights reserved.
Written by Lukas Käll (lukall@u.washington.edu) in the
Department of Genome Sciences at the University of Washington.
Issued command:
C:\FragPipe\FragPipe-18.0\fragpipe\tools\percolator-305\percolator.exe --only-psms --no-terminate --post-processing-tdc --num-threads 19 --results-psms CPTAC_CCRCC_W_JHU_20190112_LUMOS_C3L-00004_T_Q1_percolator_target_psms.tsv --decoy-results-psms CPTAC_CCRCC_W_JHU_20190112_LUMOS_C3L-00004_T_Q1_percolator_decoy_psms.tsv CPTAC_CCRCC_W_JHU_20190112_LUMOS_C3L-00004_T_Q1_edited.pin
Started Mon Aug  8 15:42:22 2022
Hyperparameters: selectionFdr=0.01, Cpos=0, Cneg=0, maxNiter=10
Reading tab-delimited input from datafile CPTAC_CCRCC_W_JHU_20190112_LUMOS_C3L-00004_T_Q1_edited.pin
Features:
retentiontime rank abs_ppm isotope_errors log10_evalue hyperscore delta_hyperscore matched_ion_num complementary_ions ion_series weighted_average_abs_fragment_ppm peptide_length ntt nmc 15.994900M unweighted_spectral_entropy delta_RT_loess 
Found 42588 PSMs
Concatenated search input detected and --post-processing-tdc flag set. Applying target-decoy competition on Percolator scores.
Train/test set contains 39395 positives and 3193 negatives, size ratio=12.3379 and pi0=1
Selecting Cpos by cross-validation.
Selecting Cneg by cross-validation.
Split 1:	Selected feature 16 as initial direction. Could separate 22731 training set positives with q<0.01 in that direction.
Split 2:	Selected feature 16 as initial direction. Could separate 22744 training set positives with q<0.01 in that direction.
Split 3:	Selected feature 16 as initial direction. Could separate 22524 training set positives with q<0.01 in that direction.
Found 33995 test set positives with q<0.01 in initial direction
Reading in data and feature calculation took 0.422 cpu seconds or 0 seconds wall clock time.
---Training with Cpos selected by cross validation, Cneg selected by cross validation, initial_fdr=0.01, fdr=0.01
Iteration 1:	Estimated 36148 PSMs with q<0.01
Iteration 2:	Estimated 36259 PSMs with q<0.01
Iteration 3:	Estimated 36277 PSMs with q<0.01
Iteration 4:	Estimated 36289 PSMs with q<0.01
Iteration 5:	Estimated 36283 PSMs with q<0.01
Iteration 6:	Estimated 36284 PSMs with q<0.01
Iteration 7:	Estimated 36286 PSMs with q<0.01
Iteration 8:	Estimated 36287 PSMs with q<0.01
Iteration 9:	Estimated 36287 PSMs with q<0.01
Iteration 10:	Estimated 36286 PSMs with q<0.01
Learned normalized SVM weights for the 3 cross-validation splits:
 Split1	 Split2	 Split3	FeatureName
 0.0065	-0.0127	 0.0216	retentiontime
 0.0000	 0.0000	 0.0000	rank
-0.2808	-0.2241	-0.2414	abs_ppm
-0.1313	-0.1489	-0.1263	isotope_errors
-0.4399	-0.5159	-0.5587	log10_evalue
-0.7408	-0.6520	-0.7972	hyperscore
 0.4417	 0.3728	 0.4169	delta_hyperscore
 1.8609	 1.3565	 1.5569	matched_ion_num
-0.4911	-0.3859	-0.3828	complementary_ions
-0.3299	-0.1419	-0.2432	ion_series
-0.0046	 0.0077	 0.0049	weighted_average_abs_fragment_ppm
 0.1559	 0.1806	 0.1341	peptide_length
 0.0000	 0.0000	 0.0000	ntt
-0.0576	-0.0517	-0.0686	nmc
-0.0305	-0.0480	-0.0347	15.994900M
 0.6976	 0.6375	 0.6141	unweighted_spectral_entropy
-1.2516	-1.1587	-1.2683	delta_RT_loess
 1.7025	 1.5537	 1.5738	m0
Found 36286 test set PSMs with q<0.01.
Selected best-scoring PSM per scan+expMass (target-decoy competition): 39395 target PSMs and 3193 decoy PSMs.
Calculating q values.
Final list yields 36286 target PSMs with q<0.01.
Calculating posterior error probabilities (PEPs).
Processing took 4.435 cpu seconds or 5 seconds wall clock time.
Process 'Percolator' finished, exit code: 0
Percolator [Work dir: C:\Data\ccRCC\CCRCC_Discovery_20\DIAU_nmc1_M1]
C:\FragPipe\FragPipe-18.0\fragpipe\tools\percolator-305\percolator.exe --only-psms --no-terminate --post-processing-tdc --num-threads 19 --results-psms CPTAC_CCRCC_W_JHU_20190112_LUMOS_C3L-00079_NAT_Q1_percolator_target_psms.tsv --decoy-results-psms CPTAC_CCRCC_W_JHU_20190112_LUMOS_C3L-00079_NAT_Q1_percolator_decoy_psms.tsv CPTAC_CCRCC_W_JHU_20190112_LUMOS_C3L-00079_NAT_Q1_edited.pin
Percolator version 3.05.0, Build Date May 18 2020 02:35:01
Copyright (c) 2006-9 University of Washington. All rights reserved.
Written by Lukas Käll (lukall@u.washington.edu) in the
Department of Genome Sciences at the University of Washington.
Issued command:
C:\FragPipe\FragPipe-18.0\fragpipe\tools\percolator-305\percolator.exe --only-psms --no-terminate --post-processing-tdc --num-threads 19 --results-psms CPTAC_CCRCC_W_JHU_20190112_LUMOS_C3L-00079_NAT_Q1_percolator_target_psms.tsv --decoy-results-psms CPTAC_CCRCC_W_JHU_20190112_LUMOS_C3L-00079_NAT_Q1_percolator_decoy_psms.tsv CPTAC_CCRCC_W_JHU_20190112_LUMOS_C3L-00079_NAT_Q1_edited.pin
Started Mon Aug  8 15:42:27 2022
Hyperparameters: selectionFdr=0.01, Cpos=0, Cneg=0, maxNiter=10
Reading tab-delimited input from datafile CPTAC_CCRCC_W_JHU_20190112_LUMOS_C3L-00079_NAT_Q1_edited.pin
Features:
retentiontime rank abs_ppm isotope_errors log10_evalue hyperscore delta_hyperscore matched_ion_num complementary_ions ion_series weighted_average_abs_fragment_ppm peptide_length ntt nmc 15.994900M unweighted_spectral_entropy delta_RT_loess 
Found 43719 PSMs
Concatenated search input detected and --post-processing-tdc flag set. Applying target-decoy competition on Percolator scores.
Train/test set contains 40364 positives and 3355 negatives, size ratio=12.031 and pi0=1
Selecting Cpos by cross-validation.
Selecting Cneg by cross-validation.
Split 1:	Selected feature 16 as initial direction. Could separate 23004 training set positives with q<0.01 in that direction.
Split 2:	Selected feature 16 as initial direction. Could separate 23145 training set positives with q<0.01 in that direction.
Split 3:	Selected feature 16 as initial direction. Could separate 23104 training set positives with q<0.01 in that direction.
Found 34569 test set positives with q<0.01 in initial direction
Reading in data and feature calculation took 0.456 cpu seconds or 1 seconds wall clock time.
---Training with Cpos selected by cross validation, Cneg selected by cross validation, initial_fdr=0.01, fdr=0.01
Iteration 1:	Estimated 37039 PSMs with q<0.01
Iteration 2:	Estimated 37119 PSMs with q<0.01
Iteration 3:	Estimated 37136 PSMs with q<0.01
Iteration 4:	Estimated 37126 PSMs with q<0.01
Iteration 5:	Estimated 37126 PSMs with q<0.01
Iteration 6:	Estimated 37123 PSMs with q<0.01
Iteration 7:	Estimated 37124 PSMs with q<0.01
Iteration 8:	Estimated 37125 PSMs with q<0.01
Iteration 9:	Estimated 37125 PSMs with q<0.01
Iteration 10:	Estimated 37125 PSMs with q<0.01
Learned normalized SVM weights for the 3 cross-validation splits:
 Split1	 Split2	 Split3	FeatureName
 0.0419	 0.0417	-0.0178	retentiontime
 0.0000	 0.0000	 0.0000	rank
-0.2577	-0.2670	-0.2766	abs_ppm
-0.1357	-0.1383	-0.1072	isotope_errors
-0.5676	-0.4891	-0.4105	log10_evalue
-0.8856	-0.7567	-0.3669	hyperscore
 0.2743	 0.2671	 0.2442	delta_hyperscore
 1.5926	 1.5171	 1.0887	matched_ion_num
-0.4130	-0.4161	-0.3516	complementary_ions
-0.2906	-0.2481	-0.2374	ion_series
-0.0202	 0.0029	 0.0231	weighted_average_abs_fragment_ppm
 0.0614	 0.0413	 0.1156	peptide_length
 0.0000	 0.0000	 0.0000	ntt
-0.1000	-0.1054	-0.1091	nmc
-0.0529	-0.0387	-0.0201	15.994900M
 0.5683	 0.5895	 0.6080	unweighted_spectral_entropy
-0.9656	-0.9518	-1.0987	delta_RT_loess
 1.3919	 1.3957	 1.2808	m0
Found 37091 test set PSMs with q<0.01.
Selected best-scoring PSM per scan+expMass (target-decoy competition): 40364 target PSMs and 3355 decoy PSMs.
Calculating q values.
Final list yields 37092 target PSMs with q<0.01.
Calculating posterior error probabilities (PEPs).
Processing took 5.883 cpu seconds or 6 seconds wall clock time.
Process 'Percolator' finished, exit code: 0
Percolator: Convert to pepxml [Work dir: C:\Data\ccRCC\CCRCC_Discovery_20\DIAU_nmc1_M1]
java -cp C:\FragPipe\FragPipe-18.0\fragpipe\lib/* com.dmtavt.fragpipe.tools.percolator.PercolatorOutputToPepXML CPTAC_CCRCC_W_JHU_20190112_LUMOS_C3L-00096_NAT_Q1.pin CPTAC_CCRCC_W_JHU_20190112_LUMOS_C3L-00096_NAT_Q1 CPTAC_CCRCC_W_JHU_20190112_LUMOS_C3L-00096_NAT_Q1_percolator_target_psms.tsv CPTAC_CCRCC_W_JHU_20190112_LUMOS_C3L-00096_NAT_Q1_percolator_decoy_psms.tsv interact-CPTAC_CCRCC_W_JHU_20190112_LUMOS_C3L-00096_NAT_Q1 DDA 0.7
Process 'Percolator: Convert to pepxml' finished, exit code: 0
Percolator: Delete temp
java -cp C:\FragPipe\FragPipe-18.0\fragpipe\lib\fragpipe-18.0.jar com.github.chhh.utils.FileDelete C:\Data\ccRCC\CCRCC_Discovery_20\DIAU_nmc1_M1\CPTAC_CCRCC_W_JHU_20190112_LUMOS_C3L-00096_NAT_Q1_percolator_target_psms.tsv
Process 'Percolator: Delete temp' finished, exit code: 0
Percolator: Delete temp
java -cp C:\FragPipe\FragPipe-18.0\fragpipe\lib\fragpipe-18.0.jar com.github.chhh.utils.FileDelete C:\Data\ccRCC\CCRCC_Discovery_20\DIAU_nmc1_M1\CPTAC_CCRCC_W_JHU_20190112_LUMOS_C3L-00096_NAT_Q1_percolator_decoy_psms.tsv
Process 'Percolator: Delete temp' finished, exit code: 0
Percolator: Convert to pepxml [Work dir: C:\Data\ccRCC\CCRCC_Discovery_20\DIAU_nmc1_M1]
java -cp C:\FragPipe\FragPipe-18.0\fragpipe\lib/* com.dmtavt.fragpipe.tools.percolator.PercolatorOutputToPepXML CPTAC_CCRCC_W_JHU_20190112_LUMOS_C3L-00183_NAT_Q1.pin CPTAC_CCRCC_W_JHU_20190112_LUMOS_C3L-00183_NAT_Q1 CPTAC_CCRCC_W_JHU_20190112_LUMOS_C3L-00183_NAT_Q1_percolator_target_psms.tsv CPTAC_CCRCC_W_JHU_20190112_LUMOS_C3L-00183_NAT_Q1_percolator_decoy_psms.tsv interact-CPTAC_CCRCC_W_JHU_20190112_LUMOS_C3L-00183_NAT_Q1 DDA 0.7
Process 'Percolator: Convert to pepxml' finished, exit code: 0
Percolator: Delete temp
java -cp C:\FragPipe\FragPipe-18.0\fragpipe\lib\fragpipe-18.0.jar com.github.chhh.utils.FileDelete C:\Data\ccRCC\CCRCC_Discovery_20\DIAU_nmc1_M1\CPTAC_CCRCC_W_JHU_20190112_LUMOS_C3L-00183_NAT_Q1_percolator_target_psms.tsv
Process 'Percolator: Delete temp' finished, exit code: 0
Percolator: Delete temp
java -cp C:\FragPipe\FragPipe-18.0\fragpipe\lib\fragpipe-18.0.jar com.github.chhh.utils.FileDelete C:\Data\ccRCC\CCRCC_Discovery_20\DIAU_nmc1_M1\CPTAC_CCRCC_W_JHU_20190112_LUMOS_C3L-00183_NAT_Q1_percolator_decoy_psms.tsv
Process 'Percolator: Delete temp' finished, exit code: 0
Percolator: Convert to pepxml [Work dir: C:\Data\ccRCC\CCRCC_Discovery_20\DIAU_nmc1_M1]
java -cp C:\FragPipe\FragPipe-18.0\fragpipe\lib/* com.dmtavt.fragpipe.tools.percolator.PercolatorOutputToPepXML CPTAC_CCRCC_W_JHU_20190112_LUMOS_C3L-00010_NAT_Q1.pin CPTAC_CCRCC_W_JHU_20190112_LUMOS_C3L-00010_NAT_Q1 CPTAC_CCRCC_W_JHU_20190112_LUMOS_C3L-00010_NAT_Q1_percolator_target_psms.tsv CPTAC_CCRCC_W_JHU_20190112_LUMOS_C3L-00010_NAT_Q1_percolator_decoy_psms.tsv interact-CPTAC_CCRCC_W_JHU_20190112_LUMOS_C3L-00010_NAT_Q1 DDA 0.7
Process 'Percolator: Convert to pepxml' finished, exit code: 0
Percolator: Delete temp
java -cp C:\FragPipe\FragPipe-18.0\fragpipe\lib\fragpipe-18.0.jar com.github.chhh.utils.FileDelete C:\Data\ccRCC\CCRCC_Discovery_20\DIAU_nmc1_M1\CPTAC_CCRCC_W_JHU_20190112_LUMOS_C3L-00010_NAT_Q1_percolator_target_psms.tsv
Process 'Percolator: Delete temp' finished, exit code: 0
Percolator: Delete temp
java -cp C:\FragPipe\FragPipe-18.0\fragpipe\lib\fragpipe-18.0.jar com.github.chhh.utils.FileDelete C:\Data\ccRCC\CCRCC_Discovery_20\DIAU_nmc1_M1\CPTAC_CCRCC_W_JHU_20190112_LUMOS_C3L-00010_NAT_Q1_percolator_decoy_psms.tsv
Process 'Percolator: Delete temp' finished, exit code: 0
Percolator: Convert to pepxml [Work dir: C:\Data\ccRCC\CCRCC_Discovery_20\DIAU_nmc1_M1]
java -cp C:\FragPipe\FragPipe-18.0\fragpipe\lib/* com.dmtavt.fragpipe.tools.percolator.PercolatorOutputToPepXML CPTAC_CCRCC_W_JHU_20190112_LUMOS_C3L-00088_NAT_Q1.pin CPTAC_CCRCC_W_JHU_20190112_LUMOS_C3L-00088_NAT_Q1 CPTAC_CCRCC_W_JHU_20190112_LUMOS_C3L-00088_NAT_Q1_percolator_target_psms.tsv CPTAC_CCRCC_W_JHU_20190112_LUMOS_C3L-00088_NAT_Q1_percolator_decoy_psms.tsv interact-CPTAC_CCRCC_W_JHU_20190112_LUMOS_C3L-00088_NAT_Q1 DDA 0.7
Process 'Percolator: Convert to pepxml' finished, exit code: 0
Percolator: Delete temp
java -cp C:\FragPipe\FragPipe-18.0\fragpipe\lib\fragpipe-18.0.jar com.github.chhh.utils.FileDelete C:\Data\ccRCC\CCRCC_Discovery_20\DIAU_nmc1_M1\CPTAC_CCRCC_W_JHU_20190112_LUMOS_C3L-00088_NAT_Q1_percolator_target_psms.tsv
Process 'Percolator: Delete temp' finished, exit code: 0
Percolator: Delete temp
java -cp C:\FragPipe\FragPipe-18.0\fragpipe\lib\fragpipe-18.0.jar com.github.chhh.utils.FileDelete C:\Data\ccRCC\CCRCC_Discovery_20\DIAU_nmc1_M1\CPTAC_CCRCC_W_JHU_20190112_LUMOS_C3L-00088_NAT_Q1_percolator_decoy_psms.tsv
Process 'Percolator: Delete temp' finished, exit code: 0
Percolator: Convert to pepxml [Work dir: C:\Data\ccRCC\CCRCC_Discovery_20\DIAU_nmc1_M1]
java -cp C:\FragPipe\FragPipe-18.0\fragpipe\lib/* com.dmtavt.fragpipe.tools.percolator.PercolatorOutputToPepXML CPTAC_CCRCC_W_JHU_20190112_LUMOS_C3L-00103_NAT_Q3.pin CPTAC_CCRCC_W_JHU_20190112_LUMOS_C3L-00103_NAT_Q3 CPTAC_CCRCC_W_JHU_20190112_LUMOS_C3L-00103_NAT_Q3_percolator_target_psms.tsv CPTAC_CCRCC_W_JHU_20190112_LUMOS_C3L-00103_NAT_Q3_percolator_decoy_psms.tsv interact-CPTAC_CCRCC_W_JHU_20190112_LUMOS_C3L-00103_NAT_Q3 DDA 0.7
Process 'Percolator: Convert to pepxml' finished, exit code: 0
Percolator: Delete temp
java -cp C:\FragPipe\FragPipe-18.0\fragpipe\lib\fragpipe-18.0.jar com.github.chhh.utils.FileDelete C:\Data\ccRCC\CCRCC_Discovery_20\DIAU_nmc1_M1\CPTAC_CCRCC_W_JHU_20190112_LUMOS_C3L-00103_NAT_Q3_percolator_target_psms.tsv
Process 'Percolator: Delete temp' finished, exit code: 0
Percolator: Delete temp
java -cp C:\FragPipe\FragPipe-18.0\fragpipe\lib\fragpipe-18.0.jar com.github.chhh.utils.FileDelete C:\Data\ccRCC\CCRCC_Discovery_20\DIAU_nmc1_M1\CPTAC_CCRCC_W_JHU_20190112_LUMOS_C3L-00103_NAT_Q3_percolator_decoy_psms.tsv
Process 'Percolator: Delete temp' finished, exit code: 0
Percolator: Convert to pepxml [Work dir: C:\Data\ccRCC\CCRCC_Discovery_20\DIAU_nmc1_M1]
java -cp C:\FragPipe\FragPipe-18.0\fragpipe\lib/* com.dmtavt.fragpipe.tools.percolator.PercolatorOutputToPepXML CPTAC_CCRCC_W_JHU_20190112_LUMOS_C3L-00011_NAT_Q1.pin CPTAC_CCRCC_W_JHU_20190112_LUMOS_C3L-00011_NAT_Q1 CPTAC_CCRCC_W_JHU_20190112_LUMOS_C3L-00011_NAT_Q1_percolator_target_psms.tsv CPTAC_CCRCC_W_JHU_20190112_LUMOS_C3L-00011_NAT_Q1_percolator_decoy_psms.tsv interact-CPTAC_CCRCC_W_JHU_20190112_LUMOS_C3L-00011_NAT_Q1 DDA 0.7
Process 'Percolator: Convert to pepxml' finished, exit code: 0
Percolator: Delete temp
java -cp C:\FragPipe\FragPipe-18.0\fragpipe\lib\fragpipe-18.0.jar com.github.chhh.utils.FileDelete C:\Data\ccRCC\CCRCC_Discovery_20\DIAU_nmc1_M1\CPTAC_CCRCC_W_JHU_20190112_LUMOS_C3L-00011_NAT_Q1_percolator_target_psms.tsv
Process 'Percolator: Delete temp' finished, exit code: 0
Percolator: Delete temp
java -cp C:\FragPipe\FragPipe-18.0\fragpipe\lib\fragpipe-18.0.jar com.github.chhh.utils.FileDelete C:\Data\ccRCC\CCRCC_Discovery_20\DIAU_nmc1_M1\CPTAC_CCRCC_W_JHU_20190112_LUMOS_C3L-00011_NAT_Q1_percolator_decoy_psms.tsv
Process 'Percolator: Delete temp' finished, exit code: 0
Percolator: Convert to pepxml [Work dir: C:\Data\ccRCC\CCRCC_Discovery_20\DIAU_nmc1_M1]
java -cp C:\FragPipe\FragPipe-18.0\fragpipe\lib/* com.dmtavt.fragpipe.tools.percolator.PercolatorOutputToPepXML CPTAC_CCRCC_W_JHU_20190112_LUMOS_C3L-00079_T_Q3.pin CPTAC_CCRCC_W_JHU_20190112_LUMOS_C3L-00079_T_Q3 CPTAC_CCRCC_W_JHU_20190112_LUMOS_C3L-00079_T_Q3_percolator_target_psms.tsv CPTAC_CCRCC_W_JHU_20190112_LUMOS_C3L-00079_T_Q3_percolator_decoy_psms.tsv interact-CPTAC_CCRCC_W_JHU_20190112_LUMOS_C3L-00079_T_Q3 DDA 0.7
Process 'Percolator: Convert to pepxml' finished, exit code: 0
Percolator: Delete temp
java -cp C:\FragPipe\FragPipe-18.0\fragpipe\lib\fragpipe-18.0.jar com.github.chhh.utils.FileDelete C:\Data\ccRCC\CCRCC_Discovery_20\DIAU_nmc1_M1\CPTAC_CCRCC_W_JHU_20190112_LUMOS_C3L-00079_T_Q3_percolator_target_psms.tsv
Process 'Percolator: Delete temp' finished, exit code: 0
Percolator: Delete temp
java -cp C:\FragPipe\FragPipe-18.0\fragpipe\lib\fragpipe-18.0.jar com.github.chhh.utils.FileDelete C:\Data\ccRCC\CCRCC_Discovery_20\DIAU_nmc1_M1\CPTAC_CCRCC_W_JHU_20190112_LUMOS_C3L-00079_T_Q3_percolator_decoy_psms.tsv
Process 'Percolator: Delete temp' finished, exit code: 0
Percolator: Convert to pepxml [Work dir: C:\Data\ccRCC\CCRCC_Discovery_20\DIAU_nmc1_M1]
java -cp C:\FragPipe\FragPipe-18.0\fragpipe\lib/* com.dmtavt.fragpipe.tools.percolator.PercolatorOutputToPepXML CPTAC_CCRCC_W_JHU_20190112_LUMOS_C3L-00103_T_Q2.pin CPTAC_CCRCC_W_JHU_20190112_LUMOS_C3L-00103_T_Q2 CPTAC_CCRCC_W_JHU_20190112_LUMOS_C3L-00103_T_Q2_percolator_target_psms.tsv CPTAC_CCRCC_W_JHU_20190112_LUMOS_C3L-00103_T_Q2_percolator_decoy_psms.tsv interact-CPTAC_CCRCC_W_JHU_20190112_LUMOS_C3L-00103_T_Q2 DDA 0.7
Process 'Percolator: Convert to pepxml' finished, exit code: 0
Percolator: Delete temp
java -cp C:\FragPipe\FragPipe-18.0\fragpipe\lib\fragpipe-18.0.jar com.github.chhh.utils.FileDelete C:\Data\ccRCC\CCRCC_Discovery_20\DIAU_nmc1_M1\CPTAC_CCRCC_W_JHU_20190112_LUMOS_C3L-00103_T_Q2_percolator_target_psms.tsv
Process 'Percolator: Delete temp' finished, exit code: 0
Percolator: Delete temp
java -cp C:\FragPipe\FragPipe-18.0\fragpipe\lib\fragpipe-18.0.jar com.github.chhh.utils.FileDelete C:\Data\ccRCC\CCRCC_Discovery_20\DIAU_nmc1_M1\CPTAC_CCRCC_W_JHU_20190112_LUMOS_C3L-00103_T_Q2_percolator_decoy_psms.tsv
Process 'Percolator: Delete temp' finished, exit code: 0
Percolator: Convert to pepxml [Work dir: C:\Data\ccRCC\CCRCC_Discovery_20\DIAU_nmc1_M1]
java -cp C:\FragPipe\FragPipe-18.0\fragpipe\lib/* com.dmtavt.fragpipe.tools.percolator.PercolatorOutputToPepXML CPTAC_CCRCC_W_JHU_20190112_LUMOS_C3L-00026_T_Q2.pin CPTAC_CCRCC_W_JHU_20190112_LUMOS_C3L-00026_T_Q2 CPTAC_CCRCC_W_JHU_20190112_LUMOS_C3L-00026_T_Q2_percolator_target_psms.tsv CPTAC_CCRCC_W_JHU_20190112_LUMOS_C3L-00026_T_Q2_percolator_decoy_psms.tsv interact-CPTAC_CCRCC_W_JHU_20190112_LUMOS_C3L-00026_T_Q2 DDA 0.7
Process 'Percolator: Convert to pepxml' finished, exit code: 0
Percolator: Delete temp
java -cp C:\FragPipe\FragPipe-18.0\fragpipe\lib\fragpipe-18.0.jar com.github.chhh.utils.FileDelete C:\Data\ccRCC\CCRCC_Discovery_20\DIAU_nmc1_M1\CPTAC_CCRCC_W_JHU_20190112_LUMOS_C3L-00026_T_Q2_percolator_target_psms.tsv
Process 'Percolator: Delete temp' finished, exit code: 0
Percolator: Delete temp
java -cp C:\FragPipe\FragPipe-18.0\fragpipe\lib\fragpipe-18.0.jar com.github.chhh.utils.FileDelete C:\Data\ccRCC\CCRCC_Discovery_20\DIAU_nmc1_M1\CPTAC_CCRCC_W_JHU_20190112_LUMOS_C3L-00026_T_Q2_percolator_decoy_psms.tsv
Process 'Percolator: Delete temp' finished, exit code: 0
Percolator: Convert to pepxml [Work dir: C:\Data\ccRCC\CCRCC_Discovery_20\DIAU_nmc1_M1]
java -cp C:\FragPipe\FragPipe-18.0\fragpipe\lib/* com.dmtavt.fragpipe.tools.percolator.PercolatorOutputToPepXML CPTAC_CCRCC_W_JHU_20190112_LUMOS_C3L-00010_T_Q1.pin CPTAC_CCRCC_W_JHU_20190112_LUMOS_C3L-00010_T_Q1 CPTAC_CCRCC_W_JHU_20190112_LUMOS_C3L-00010_T_Q1_percolator_target_psms.tsv CPTAC_CCRCC_W_JHU_20190112_LUMOS_C3L-00010_T_Q1_percolator_decoy_psms.tsv interact-CPTAC_CCRCC_W_JHU_20190112_LUMOS_C3L-00010_T_Q1 DDA 0.7
Process 'Percolator: Convert to pepxml' finished, exit code: 0
Percolator: Delete temp
java -cp C:\FragPipe\FragPipe-18.0\fragpipe\lib\fragpipe-18.0.jar com.github.chhh.utils.FileDelete C:\Data\ccRCC\CCRCC_Discovery_20\DIAU_nmc1_M1\CPTAC_CCRCC_W_JHU_20190112_LUMOS_C3L-00010_T_Q1_percolator_target_psms.tsv
Process 'Percolator: Delete temp' finished, exit code: 0
Percolator: Delete temp
java -cp C:\FragPipe\FragPipe-18.0\fragpipe\lib\fragpipe-18.0.jar com.github.chhh.utils.FileDelete C:\Data\ccRCC\CCRCC_Discovery_20\DIAU_nmc1_M1\CPTAC_CCRCC_W_JHU_20190112_LUMOS_C3L-00010_T_Q1_percolator_decoy_psms.tsv
Process 'Percolator: Delete temp' finished, exit code: 0
Percolator: Convert to pepxml [Work dir: C:\Data\ccRCC\CCRCC_Discovery_20\DIAU_nmc1_M1]
java -cp C:\FragPipe\FragPipe-18.0\fragpipe\lib/* com.dmtavt.fragpipe.tools.percolator.PercolatorOutputToPepXML CPTAC_CCRCC_W_JHU_20190112_LUMOS_C3L-00011_NAT_Q2.pin CPTAC_CCRCC_W_JHU_20190112_LUMOS_C3L-00011_NAT_Q2 CPTAC_CCRCC_W_JHU_20190112_LUMOS_C3L-00011_NAT_Q2_percolator_target_psms.tsv CPTAC_CCRCC_W_JHU_20190112_LUMOS_C3L-00011_NAT_Q2_percolator_decoy_psms.tsv interact-CPTAC_CCRCC_W_JHU_20190112_LUMOS_C3L-00011_NAT_Q2 DDA 0.7
Process 'Percolator: Convert to pepxml' finished, exit code: 0
Percolator: Delete temp
java -cp C:\FragPipe\FragPipe-18.0\fragpipe\lib\fragpipe-18.0.jar com.github.chhh.utils.FileDelete C:\Data\ccRCC\CCRCC_Discovery_20\DIAU_nmc1_M1\CPTAC_CCRCC_W_JHU_20190112_LUMOS_C3L-00011_NAT_Q2_percolator_target_psms.tsv
Process 'Percolator: Delete temp' finished, exit code: 0
Percolator: Delete temp
java -cp C:\FragPipe\FragPipe-18.0\fragpipe\lib\fragpipe-18.0.jar com.github.chhh.utils.FileDelete C:\Data\ccRCC\CCRCC_Discovery_20\DIAU_nmc1_M1\CPTAC_CCRCC_W_JHU_20190112_LUMOS_C3L-00011_NAT_Q2_percolator_decoy_psms.tsv
Process 'Percolator: Delete temp' finished, exit code: 0
Percolator: Convert to pepxml [Work dir: C:\Data\ccRCC\CCRCC_Discovery_20\DIAU_nmc1_M1]
java -cp C:\FragPipe\FragPipe-18.0\fragpipe\lib/* com.dmtavt.fragpipe.tools.percolator.PercolatorOutputToPepXML CPTAC_CCRCC_W_JHU_20190112_LUMOS_C3L-00097_NAT_Q2.pin CPTAC_CCRCC_W_JHU_20190112_LUMOS_C3L-00097_NAT_Q2 CPTAC_CCRCC_W_JHU_20190112_LUMOS_C3L-00097_NAT_Q2_percolator_target_psms.tsv CPTAC_CCRCC_W_JHU_20190112_LUMOS_C3L-00097_NAT_Q2_percolator_decoy_psms.tsv interact-CPTAC_CCRCC_W_JHU_20190112_LUMOS_C3L-00097_NAT_Q2 DDA 0.7
Process 'Percolator: Convert to pepxml' finished, exit code: 0
Percolator: Delete temp
java -cp C:\FragPipe\FragPipe-18.0\fragpipe\lib\fragpipe-18.0.jar com.github.chhh.utils.FileDelete C:\Data\ccRCC\CCRCC_Discovery_20\DIAU_nmc1_M1\CPTAC_CCRCC_W_JHU_20190112_LUMOS_C3L-00097_NAT_Q2_percolator_target_psms.tsv
Process 'Percolator: Delete temp' finished, exit code: 0
Percolator: Delete temp
java -cp C:\FragPipe\FragPipe-18.0\fragpipe\lib\fragpipe-18.0.jar com.github.chhh.utils.FileDelete C:\Data\ccRCC\CCRCC_Discovery_20\DIAU_nmc1_M1\CPTAC_CCRCC_W_JHU_20190112_LUMOS_C3L-00097_NAT_Q2_percolator_decoy_psms.tsv
Process 'Percolator: Delete temp' finished, exit code: 0
Percolator: Convert to pepxml [Work dir: C:\Data\ccRCC\CCRCC_Discovery_20\DIAU_nmc1_M1]
java -cp C:\FragPipe\FragPipe-18.0\fragpipe\lib/* com.dmtavt.fragpipe.tools.percolator.PercolatorOutputToPepXML CPTAC_CCRCC_W_JHU_20190112_LUMOS_C3L-00004_NAT_Q1.pin CPTAC_CCRCC_W_JHU_20190112_LUMOS_C3L-00004_NAT_Q1 CPTAC_CCRCC_W_JHU_20190112_LUMOS_C3L-00004_NAT_Q1_percolator_target_psms.tsv CPTAC_CCRCC_W_JHU_20190112_LUMOS_C3L-00004_NAT_Q1_percolator_decoy_psms.tsv interact-CPTAC_CCRCC_W_JHU_20190112_LUMOS_C3L-00004_NAT_Q1 DDA 0.7
Process 'Percolator: Convert to pepxml' finished, exit code: 0
Percolator: Delete temp
java -cp C:\FragPipe\FragPipe-18.0\fragpipe\lib\fragpipe-18.0.jar com.github.chhh.utils.FileDelete C:\Data\ccRCC\CCRCC_Discovery_20\DIAU_nmc1_M1\CPTAC_CCRCC_W_JHU_20190112_LUMOS_C3L-00004_NAT_Q1_percolator_target_psms.tsv
Process 'Percolator: Delete temp' finished, exit code: 0
Percolator: Delete temp
java -cp C:\FragPipe\FragPipe-18.0\fragpipe\lib\fragpipe-18.0.jar com.github.chhh.utils.FileDelete C:\Data\ccRCC\CCRCC_Discovery_20\DIAU_nmc1_M1\CPTAC_CCRCC_W_JHU_20190112_LUMOS_C3L-00004_NAT_Q1_percolator_decoy_psms.tsv
Process 'Percolator: Delete temp' finished, exit code: 0
Percolator: Convert to pepxml [Work dir: C:\Data\ccRCC\CCRCC_Discovery_20\DIAU_nmc1_M1]
java -cp C:\FragPipe\FragPipe-18.0\fragpipe\lib/* com.dmtavt.fragpipe.tools.percolator.PercolatorOutputToPepXML CPTAC_CCRCC_W_JHU_20190112_LUMOS_C3L-00088_T_Q3.pin CPTAC_CCRCC_W_JHU_20190112_LUMOS_C3L-00088_T_Q3 CPTAC_CCRCC_W_JHU_20190112_LUMOS_C3L-00088_T_Q3_percolator_target_psms.tsv CPTAC_CCRCC_W_JHU_20190112_LUMOS_C3L-00088_T_Q3_percolator_decoy_psms.tsv interact-CPTAC_CCRCC_W_JHU_20190112_LUMOS_C3L-00088_T_Q3 DDA 0.7
Process 'Percolator: Convert to pepxml' finished, exit code: 0
Percolator: Delete temp
java -cp C:\FragPipe\FragPipe-18.0\fragpipe\lib\fragpipe-18.0.jar com.github.chhh.utils.FileDelete C:\Data\ccRCC\CCRCC_Discovery_20\DIAU_nmc1_M1\CPTAC_CCRCC_W_JHU_20190112_LUMOS_C3L-00088_T_Q3_percolator_target_psms.tsv
Process 'Percolator: Delete temp' finished, exit code: 0
Percolator: Delete temp
java -cp C:\FragPipe\FragPipe-18.0\fragpipe\lib\fragpipe-18.0.jar com.github.chhh.utils.FileDelete C:\Data\ccRCC\CCRCC_Discovery_20\DIAU_nmc1_M1\CPTAC_CCRCC_W_JHU_20190112_LUMOS_C3L-00088_T_Q3_percolator_decoy_psms.tsv
Process 'Percolator: Delete temp' finished, exit code: 0
Percolator: Convert to pepxml [Work dir: C:\Data\ccRCC\CCRCC_Discovery_20\DIAU_nmc1_M1]
java -cp C:\FragPipe\FragPipe-18.0\fragpipe\lib/* com.dmtavt.fragpipe.tools.percolator.PercolatorOutputToPepXML CPTAC_CCRCC_W_JHU_20190112_LUMOS_C3L-00011_T_Q3.pin CPTAC_CCRCC_W_JHU_20190112_LUMOS_C3L-00011_T_Q3 CPTAC_CCRCC_W_JHU_20190112_LUMOS_C3L-00011_T_Q3_percolator_target_psms.tsv CPTAC_CCRCC_W_JHU_20190112_LUMOS_C3L-00011_T_Q3_percolator_decoy_psms.tsv interact-CPTAC_CCRCC_W_JHU_20190112_LUMOS_C3L-00011_T_Q3 DDA 0.7
Process 'Percolator: Convert to pepxml' finished, exit code: 0
Percolator: Delete temp
java -cp C:\FragPipe\FragPipe-18.0\fragpipe\lib\fragpipe-18.0.jar com.github.chhh.utils.FileDelete C:\Data\ccRCC\CCRCC_Discovery_20\DIAU_nmc1_M1\CPTAC_CCRCC_W_JHU_20190112_LUMOS_C3L-00011_T_Q3_percolator_target_psms.tsv
Process 'Percolator: Delete temp' finished, exit code: 0
Percolator: Delete temp
java -cp C:\FragPipe\FragPipe-18.0\fragpipe\lib\fragpipe-18.0.jar com.github.chhh.utils.FileDelete C:\Data\ccRCC\CCRCC_Discovery_20\DIAU_nmc1_M1\CPTAC_CCRCC_W_JHU_20190112_LUMOS_C3L-00011_T_Q3_percolator_decoy_psms.tsv
Process 'Percolator: Delete temp' finished, exit code: 0
Percolator: Convert to pepxml [Work dir: C:\Data\ccRCC\CCRCC_Discovery_20\DIAU_nmc1_M1]
java -cp C:\FragPipe\FragPipe-18.0\fragpipe\lib/* com.dmtavt.fragpipe.tools.percolator.PercolatorOutputToPepXML CPTAC_CCRCC_W_JHU_20190112_LUMOS_C3L-00096_T_Q1.pin CPTAC_CCRCC_W_JHU_20190112_LUMOS_C3L-00096_T_Q1 CPTAC_CCRCC_W_JHU_20190112_LUMOS_C3L-00096_T_Q1_percolator_target_psms.tsv CPTAC_CCRCC_W_JHU_20190112_LUMOS_C3L-00096_T_Q1_percolator_decoy_psms.tsv interact-CPTAC_CCRCC_W_JHU_20190112_LUMOS_C3L-00096_T_Q1 DDA 0.7
Process 'Percolator: Convert to pepxml' finished, exit code: 0
Percolator: Delete temp
java -cp C:\FragPipe\FragPipe-18.0\fragpipe\lib\fragpipe-18.0.jar com.github.chhh.utils.FileDelete C:\Data\ccRCC\CCRCC_Discovery_20\DIAU_nmc1_M1\CPTAC_CCRCC_W_JHU_20190112_LUMOS_C3L-00096_T_Q1_percolator_target_psms.tsv
Process 'Percolator: Delete temp' finished, exit code: 0
Percolator: Delete temp
java -cp C:\FragPipe\FragPipe-18.0\fragpipe\lib\fragpipe-18.0.jar com.github.chhh.utils.FileDelete C:\Data\ccRCC\CCRCC_Discovery_20\DIAU_nmc1_M1\CPTAC_CCRCC_W_JHU_20190112_LUMOS_C3L-00096_T_Q1_percolator_decoy_psms.tsv
Process 'Percolator: Delete temp' finished, exit code: 0
Percolator: Convert to pepxml [Work dir: C:\Data\ccRCC\CCRCC_Discovery_20\DIAU_nmc1_M1]
java -cp C:\FragPipe\FragPipe-18.0\fragpipe\lib/* com.dmtavt.fragpipe.tools.percolator.PercolatorOutputToPepXML CPTAC_CCRCC_W_JHU_20190112_LUMOS_C3L-00097_T_Q3.pin CPTAC_CCRCC_W_JHU_20190112_LUMOS_C3L-00097_T_Q3 CPTAC_CCRCC_W_JHU_20190112_LUMOS_C3L-00097_T_Q3_percolator_target_psms.tsv CPTAC_CCRCC_W_JHU_20190112_LUMOS_C3L-00097_T_Q3_percolator_decoy_psms.tsv interact-CPTAC_CCRCC_W_JHU_20190112_LUMOS_C3L-00097_T_Q3 DDA 0.7
Process 'Percolator: Convert to pepxml' finished, exit code: 0
Percolator: Delete temp
java -cp C:\FragPipe\FragPipe-18.0\fragpipe\lib\fragpipe-18.0.jar com.github.chhh.utils.FileDelete C:\Data\ccRCC\CCRCC_Discovery_20\DIAU_nmc1_M1\CPTAC_CCRCC_W_JHU_20190112_LUMOS_C3L-00097_T_Q3_percolator_target_psms.tsv
Process 'Percolator: Delete temp' finished, exit code: 0
Percolator: Delete temp
java -cp C:\FragPipe\FragPipe-18.0\fragpipe\lib\fragpipe-18.0.jar com.github.chhh.utils.FileDelete C:\Data\ccRCC\CCRCC_Discovery_20\DIAU_nmc1_M1\CPTAC_CCRCC_W_JHU_20190112_LUMOS_C3L-00097_T_Q3_percolator_decoy_psms.tsv
Process 'Percolator: Delete temp' finished, exit code: 0
Percolator: Convert to pepxml [Work dir: C:\Data\ccRCC\CCRCC_Discovery_20\DIAU_nmc1_M1]
java -cp C:\FragPipe\FragPipe-18.0\fragpipe\lib/* com.dmtavt.fragpipe.tools.percolator.PercolatorOutputToPepXML CPTAC_CCRCC_W_JHU_20190112_LUMOS_C3L-00026_NAT_Q3.pin CPTAC_CCRCC_W_JHU_20190112_LUMOS_C3L-00026_NAT_Q3 CPTAC_CCRCC_W_JHU_20190112_LUMOS_C3L-00026_NAT_Q3_percolator_target_psms.tsv CPTAC_CCRCC_W_JHU_20190112_LUMOS_C3L-00026_NAT_Q3_percolator_decoy_psms.tsv interact-CPTAC_CCRCC_W_JHU_20190112_LUMOS_C3L-00026_NAT_Q3 DDA 0.7
Process 'Percolator: Convert to pepxml' finished, exit code: 0
Percolator: Delete temp
java -cp C:\FragPipe\FragPipe-18.0\fragpipe\lib\fragpipe-18.0.jar com.github.chhh.utils.FileDelete C:\Data\ccRCC\CCRCC_Discovery_20\DIAU_nmc1_M1\CPTAC_CCRCC_W_JHU_20190112_LUMOS_C3L-00026_NAT_Q3_percolator_target_psms.tsv
Process 'Percolator: Delete temp' finished, exit code: 0
Percolator: Delete temp
java -cp C:\FragPipe\FragPipe-18.0\fragpipe\lib\fragpipe-18.0.jar com.github.chhh.utils.FileDelete C:\Data\ccRCC\CCRCC_Discovery_20\DIAU_nmc1_M1\CPTAC_CCRCC_W_JHU_20190112_LUMOS_C3L-00026_NAT_Q3_percolator_decoy_psms.tsv
Process 'Percolator: Delete temp' finished, exit code: 0
Percolator: Convert to pepxml [Work dir: C:\Data\ccRCC\CCRCC_Discovery_20\DIAU_nmc1_M1]
java -cp C:\FragPipe\FragPipe-18.0\fragpipe\lib/* com.dmtavt.fragpipe.tools.percolator.PercolatorOutputToPepXML CPTAC_CCRCC_W_JHU_20190112_LUMOS_C3L-00183_T_Q3.pin CPTAC_CCRCC_W_JHU_20190112_LUMOS_C3L-00183_T_Q3 CPTAC_CCRCC_W_JHU_20190112_LUMOS_C3L-00183_T_Q3_percolator_target_psms.tsv CPTAC_CCRCC_W_JHU_20190112_LUMOS_C3L-00183_T_Q3_percolator_decoy_psms.tsv interact-CPTAC_CCRCC_W_JHU_20190112_LUMOS_C3L-00183_T_Q3 DDA 0.7
Process 'Percolator: Convert to pepxml' finished, exit code: 0
Percolator: Delete temp
java -cp C:\FragPipe\FragPipe-18.0\fragpipe\lib\fragpipe-18.0.jar com.github.chhh.utils.FileDelete C:\Data\ccRCC\CCRCC_Discovery_20\DIAU_nmc1_M1\CPTAC_CCRCC_W_JHU_20190112_LUMOS_C3L-00183_T_Q3_percolator_target_psms.tsv
Process 'Percolator: Delete temp' finished, exit code: 0
Percolator: Delete temp
java -cp C:\FragPipe\FragPipe-18.0\fragpipe\lib\fragpipe-18.0.jar com.github.chhh.utils.FileDelete C:\Data\ccRCC\CCRCC_Discovery_20\DIAU_nmc1_M1\CPTAC_CCRCC_W_JHU_20190112_LUMOS_C3L-00183_T_Q3_percolator_decoy_psms.tsv
Process 'Percolator: Delete temp' finished, exit code: 0
Percolator: Convert to pepxml [Work dir: C:\Data\ccRCC\CCRCC_Discovery_20\DIAU_nmc1_M1]
java -cp C:\FragPipe\FragPipe-18.0\fragpipe\lib/* com.dmtavt.fragpipe.tools.percolator.PercolatorOutputToPepXML CPTAC_CCRCC_W_JHU_20190112_LUMOS_C3L-00026_NAT_Q1.pin CPTAC_CCRCC_W_JHU_20190112_LUMOS_C3L-00026_NAT_Q1 CPTAC_CCRCC_W_JHU_20190112_LUMOS_C3L-00026_NAT_Q1_percolator_target_psms.tsv CPTAC_CCRCC_W_JHU_20190112_LUMOS_C3L-00026_NAT_Q1_percolator_decoy_psms.tsv interact-CPTAC_CCRCC_W_JHU_20190112_LUMOS_C3L-00026_NAT_Q1 DDA 0.7
Process 'Percolator: Convert to pepxml' finished, exit code: 0
Percolator: Delete temp
java -cp C:\FragPipe\FragPipe-18.0\fragpipe\lib\fragpipe-18.0.jar com.github.chhh.utils.FileDelete C:\Data\ccRCC\CCRCC_Discovery_20\DIAU_nmc1_M1\CPTAC_CCRCC_W_JHU_20190112_LUMOS_C3L-00026_NAT_Q1_percolator_target_psms.tsv
Process 'Percolator: Delete temp' finished, exit code: 0
Percolator: Delete temp
java -cp C:\FragPipe\FragPipe-18.0\fragpipe\lib\fragpipe-18.0.jar com.github.chhh.utils.FileDelete C:\Data\ccRCC\CCRCC_Discovery_20\DIAU_nmc1_M1\CPTAC_CCRCC_W_JHU_20190112_LUMOS_C3L-00026_NAT_Q1_percolator_decoy_psms.tsv
Process 'Percolator: Delete temp' finished, exit code: 0
Percolator: Convert to pepxml [Work dir: C:\Data\ccRCC\CCRCC_Discovery_20\DIAU_nmc1_M1]
java -cp C:\FragPipe\FragPipe-18.0\fragpipe\lib/* com.dmtavt.fragpipe.tools.percolator.PercolatorOutputToPepXML CPTAC_CCRCC_W_JHU_20190112_LUMOS_C3L-00026_T_Q1.pin CPTAC_CCRCC_W_JHU_20190112_LUMOS_C3L-00026_T_Q1 CPTAC_CCRCC_W_JHU_20190112_LUMOS_C3L-00026_T_Q1_percolator_target_psms.tsv CPTAC_CCRCC_W_JHU_20190112_LUMOS_C3L-00026_T_Q1_percolator_decoy_psms.tsv interact-CPTAC_CCRCC_W_JHU_20190112_LUMOS_C3L-00026_T_Q1 DDA 0.7
Process 'Percolator: Convert to pepxml' finished, exit code: 0
Percolator: Delete temp
java -cp C:\FragPipe\FragPipe-18.0\fragpipe\lib\fragpipe-18.0.jar com.github.chhh.utils.FileDelete C:\Data\ccRCC\CCRCC_Discovery_20\DIAU_nmc1_M1\CPTAC_CCRCC_W_JHU_20190112_LUMOS_C3L-00026_T_Q1_percolator_target_psms.tsv
Process 'Percolator: Delete temp' finished, exit code: 0
Percolator: Delete temp
java -cp C:\FragPipe\FragPipe-18.0\fragpipe\lib\fragpipe-18.0.jar com.github.chhh.utils.FileDelete C:\Data\ccRCC\CCRCC_Discovery_20\DIAU_nmc1_M1\CPTAC_CCRCC_W_JHU_20190112_LUMOS_C3L-00026_T_Q1_percolator_decoy_psms.tsv
Process 'Percolator: Delete temp' finished, exit code: 0
Percolator: Convert to pepxml [Work dir: C:\Data\ccRCC\CCRCC_Discovery_20\DIAU_nmc1_M1]
java -cp C:\FragPipe\FragPipe-18.0\fragpipe\lib/* com.dmtavt.fragpipe.tools.percolator.PercolatorOutputToPepXML CPTAC_CCRCC_W_JHU_20190112_LUMOS_C3L-00010_T_Q3.pin CPTAC_CCRCC_W_JHU_20190112_LUMOS_C3L-00010_T_Q3 CPTAC_CCRCC_W_JHU_20190112_LUMOS_C3L-00010_T_Q3_percolator_target_psms.tsv CPTAC_CCRCC_W_JHU_20190112_LUMOS_C3L-00010_T_Q3_percolator_decoy_psms.tsv interact-CPTAC_CCRCC_W_JHU_20190112_LUMOS_C3L-00010_T_Q3 DDA 0.7
Process 'Percolator: Convert to pepxml' finished, exit code: 0
Percolator: Delete temp
java -cp C:\FragPipe\FragPipe-18.0\fragpipe\lib\fragpipe-18.0.jar com.github.chhh.utils.FileDelete C:\Data\ccRCC\CCRCC_Discovery_20\DIAU_nmc1_M1\CPTAC_CCRCC_W_JHU_20190112_LUMOS_C3L-00010_T_Q3_percolator_target_psms.tsv
Process 'Percolator: Delete temp' finished, exit code: 0
Percolator: Delete temp
java -cp C:\FragPipe\FragPipe-18.0\fragpipe\lib\fragpipe-18.0.jar com.github.chhh.utils.FileDelete C:\Data\ccRCC\CCRCC_Discovery_20\DIAU_nmc1_M1\CPTAC_CCRCC_W_JHU_20190112_LUMOS_C3L-00010_T_Q3_percolator_decoy_psms.tsv
Process 'Percolator: Delete temp' finished, exit code: 0
Percolator: Convert to pepxml [Work dir: C:\Data\ccRCC\CCRCC_Discovery_20\DIAU_nmc1_M1]
java -cp C:\FragPipe\FragPipe-18.0\fragpipe\lib/* com.dmtavt.fragpipe.tools.percolator.PercolatorOutputToPepXML CPTAC_CCRCC_W_JHU_20190112_LUMOS_C3L-00079_NAT_Q3.pin CPTAC_CCRCC_W_JHU_20190112_LUMOS_C3L-00079_NAT_Q3 CPTAC_CCRCC_W_JHU_20190112_LUMOS_C3L-00079_NAT_Q3_percolator_target_psms.tsv CPTAC_CCRCC_W_JHU_20190112_LUMOS_C3L-00079_NAT_Q3_percolator_decoy_psms.tsv interact-CPTAC_CCRCC_W_JHU_20190112_LUMOS_C3L-00079_NAT_Q3 DDA 0.7
Process 'Percolator: Convert to pepxml' finished, exit code: 0
Percolator: Delete temp
java -cp C:\FragPipe\FragPipe-18.0\fragpipe\lib\fragpipe-18.0.jar com.github.chhh.utils.FileDelete C:\Data\ccRCC\CCRCC_Discovery_20\DIAU_nmc1_M1\CPTAC_CCRCC_W_JHU_20190112_LUMOS_C3L-00079_NAT_Q3_percolator_target_psms.tsv
Process 'Percolator: Delete temp' finished, exit code: 0
Percolator: Delete temp
java -cp C:\FragPipe\FragPipe-18.0\fragpipe\lib\fragpipe-18.0.jar com.github.chhh.utils.FileDelete C:\Data\ccRCC\CCRCC_Discovery_20\DIAU_nmc1_M1\CPTAC_CCRCC_W_JHU_20190112_LUMOS_C3L-00079_NAT_Q3_percolator_decoy_psms.tsv
Process 'Percolator: Delete temp' finished, exit code: 0
Percolator: Convert to pepxml [Work dir: C:\Data\ccRCC\CCRCC_Discovery_20\DIAU_nmc1_M1]
java -cp C:\FragPipe\FragPipe-18.0\fragpipe\lib/* com.dmtavt.fragpipe.tools.percolator.PercolatorOutputToPepXML CPTAC_CCRCC_W_JHU_20190112_LUMOS_C3L-00004_T_Q3.pin CPTAC_CCRCC_W_JHU_20190112_LUMOS_C3L-00004_T_Q3 CPTAC_CCRCC_W_JHU_20190112_LUMOS_C3L-00004_T_Q3_percolator_target_psms.tsv CPTAC_CCRCC_W_JHU_20190112_LUMOS_C3L-00004_T_Q3_percolator_decoy_psms.tsv interact-CPTAC_CCRCC_W_JHU_20190112_LUMOS_C3L-00004_T_Q3 DDA 0.7
Process 'Percolator: Convert to pepxml' finished, exit code: 0
Percolator: Delete temp
java -cp C:\FragPipe\FragPipe-18.0\fragpipe\lib\fragpipe-18.0.jar com.github.chhh.utils.FileDelete C:\Data\ccRCC\CCRCC_Discovery_20\DIAU_nmc1_M1\CPTAC_CCRCC_W_JHU_20190112_LUMOS_C3L-00004_T_Q3_percolator_target_psms.tsv
Process 'Percolator: Delete temp' finished, exit code: 0
Percolator: Delete temp
java -cp C:\FragPipe\FragPipe-18.0\fragpipe\lib\fragpipe-18.0.jar com.github.chhh.utils.FileDelete C:\Data\ccRCC\CCRCC_Discovery_20\DIAU_nmc1_M1\CPTAC_CCRCC_W_JHU_20190112_LUMOS_C3L-00004_T_Q3_percolator_decoy_psms.tsv
Process 'Percolator: Delete temp' finished, exit code: 0
Percolator: Convert to pepxml [Work dir: C:\Data\ccRCC\CCRCC_Discovery_20\DIAU_nmc1_M1]
java -cp C:\FragPipe\FragPipe-18.0\fragpipe\lib/* com.dmtavt.fragpipe.tools.percolator.PercolatorOutputToPepXML CPTAC_CCRCC_W_JHU_20190112_LUMOS_C3L-00183_T_Q2.pin CPTAC_CCRCC_W_JHU_20190112_LUMOS_C3L-00183_T_Q2 CPTAC_CCRCC_W_JHU_20190112_LUMOS_C3L-00183_T_Q2_percolator_target_psms.tsv CPTAC_CCRCC_W_JHU_20190112_LUMOS_C3L-00183_T_Q2_percolator_decoy_psms.tsv interact-CPTAC_CCRCC_W_JHU_20190112_LUMOS_C3L-00183_T_Q2 DDA 0.7
Process 'Percolator: Convert to pepxml' finished, exit code: 0
Percolator: Delete temp
java -cp C:\FragPipe\FragPipe-18.0\fragpipe\lib\fragpipe-18.0.jar com.github.chhh.utils.FileDelete C:\Data\ccRCC\CCRCC_Discovery_20\DIAU_nmc1_M1\CPTAC_CCRCC_W_JHU_20190112_LUMOS_C3L-00183_T_Q2_percolator_target_psms.tsv
Process 'Percolator: Delete temp' finished, exit code: 0
Percolator: Delete temp
java -cp C:\FragPipe\FragPipe-18.0\fragpipe\lib\fragpipe-18.0.jar com.github.chhh.utils.FileDelete C:\Data\ccRCC\CCRCC_Discovery_20\DIAU_nmc1_M1\CPTAC_CCRCC_W_JHU_20190112_LUMOS_C3L-00183_T_Q2_percolator_decoy_psms.tsv
Process 'Percolator: Delete temp' finished, exit code: 0
Percolator: Convert to pepxml [Work dir: C:\Data\ccRCC\CCRCC_Discovery_20\DIAU_nmc1_M1]
java -cp C:\FragPipe\FragPipe-18.0\fragpipe\lib/* com.dmtavt.fragpipe.tools.percolator.PercolatorOutputToPepXML CPTAC_CCRCC_W_JHU_20190112_LUMOS_C3L-00004_NAT_Q2.pin CPTAC_CCRCC_W_JHU_20190112_LUMOS_C3L-00004_NAT_Q2 CPTAC_CCRCC_W_JHU_20190112_LUMOS_C3L-00004_NAT_Q2_percolator_target_psms.tsv CPTAC_CCRCC_W_JHU_20190112_LUMOS_C3L-00004_NAT_Q2_percolator_decoy_psms.tsv interact-CPTAC_CCRCC_W_JHU_20190112_LUMOS_C3L-00004_NAT_Q2 DDA 0.7
Process 'Percolator: Convert to pepxml' finished, exit code: 0
Percolator: Delete temp
java -cp C:\FragPipe\FragPipe-18.0\fragpipe\lib\fragpipe-18.0.jar com.github.chhh.utils.FileDelete C:\Data\ccRCC\CCRCC_Discovery_20\DIAU_nmc1_M1\CPTAC_CCRCC_W_JHU_20190112_LUMOS_C3L-00004_NAT_Q2_percolator_target_psms.tsv
Process 'Percolator: Delete temp' finished, exit code: 0
Percolator: Delete temp
java -cp C:\FragPipe\FragPipe-18.0\fragpipe\lib\fragpipe-18.0.jar com.github.chhh.utils.FileDelete C:\Data\ccRCC\CCRCC_Discovery_20\DIAU_nmc1_M1\CPTAC_CCRCC_W_JHU_20190112_LUMOS_C3L-00004_NAT_Q2_percolator_decoy_psms.tsv
Process 'Percolator: Delete temp' finished, exit code: 0
Percolator: Convert to pepxml [Work dir: C:\Data\ccRCC\CCRCC_Discovery_20\DIAU_nmc1_M1]
java -cp C:\FragPipe\FragPipe-18.0\fragpipe\lib/* com.dmtavt.fragpipe.tools.percolator.PercolatorOutputToPepXML CPTAC_CCRCC_W_JHU_20190112_LUMOS_C3L-00088_T_Q2.pin CPTAC_CCRCC_W_JHU_20190112_LUMOS_C3L-00088_T_Q2 CPTAC_CCRCC_W_JHU_20190112_LUMOS_C3L-00088_T_Q2_percolator_target_psms.tsv CPTAC_CCRCC_W_JHU_20190112_LUMOS_C3L-00088_T_Q2_percolator_decoy_psms.tsv interact-CPTAC_CCRCC_W_JHU_20190112_LUMOS_C3L-00088_T_Q2 DDA 0.7
Process 'Percolator: Convert to pepxml' finished, exit code: 0
Percolator: Delete temp
java -cp C:\FragPipe\FragPipe-18.0\fragpipe\lib\fragpipe-18.0.jar com.github.chhh.utils.FileDelete C:\Data\ccRCC\CCRCC_Discovery_20\DIAU_nmc1_M1\CPTAC_CCRCC_W_JHU_20190112_LUMOS_C3L-00088_T_Q2_percolator_target_psms.tsv
Process 'Percolator: Delete temp' finished, exit code: 0
Percolator: Delete temp
java -cp C:\FragPipe\FragPipe-18.0\fragpipe\lib\fragpipe-18.0.jar com.github.chhh.utils.FileDelete C:\Data\ccRCC\CCRCC_Discovery_20\DIAU_nmc1_M1\CPTAC_CCRCC_W_JHU_20190112_LUMOS_C3L-00088_T_Q2_percolator_decoy_psms.tsv
Process 'Percolator: Delete temp' finished, exit code: 0
Percolator: Convert to pepxml [Work dir: C:\Data\ccRCC\CCRCC_Discovery_20\DIAU_nmc1_M1]
java -cp C:\FragPipe\FragPipe-18.0\fragpipe\lib/* com.dmtavt.fragpipe.tools.percolator.PercolatorOutputToPepXML CPTAC_CCRCC_W_JHU_20190112_LUMOS_C3L-00103_T_Q1.pin CPTAC_CCRCC_W_JHU_20190112_LUMOS_C3L-00103_T_Q1 CPTAC_CCRCC_W_JHU_20190112_LUMOS_C3L-00103_T_Q1_percolator_target_psms.tsv CPTAC_CCRCC_W_JHU_20190112_LUMOS_C3L-00103_T_Q1_percolator_decoy_psms.tsv interact-CPTAC_CCRCC_W_JHU_20190112_LUMOS_C3L-00103_T_Q1 DDA 0.7
Process 'Percolator: Convert to pepxml' finished, exit code: 0
Percolator: Delete temp
java -cp C:\FragPipe\FragPipe-18.0\fragpipe\lib\fragpipe-18.0.jar com.github.chhh.utils.FileDelete C:\Data\ccRCC\CCRCC_Discovery_20\DIAU_nmc1_M1\CPTAC_CCRCC_W_JHU_20190112_LUMOS_C3L-00103_T_Q1_percolator_target_psms.tsv
Process 'Percolator: Delete temp' finished, exit code: 0
Percolator: Delete temp
java -cp C:\FragPipe\FragPipe-18.0\fragpipe\lib\fragpipe-18.0.jar com.github.chhh.utils.FileDelete C:\Data\ccRCC\CCRCC_Discovery_20\DIAU_nmc1_M1\CPTAC_CCRCC_W_JHU_20190112_LUMOS_C3L-00103_T_Q1_percolator_decoy_psms.tsv
Process 'Percolator: Delete temp' finished, exit code: 0
Percolator: Convert to pepxml [Work dir: C:\Data\ccRCC\CCRCC_Discovery_20\DIAU_nmc1_M1]
java -cp C:\FragPipe\FragPipe-18.0\fragpipe\lib/* com.dmtavt.fragpipe.tools.percolator.PercolatorOutputToPepXML CPTAC_CCRCC_W_JHU_20190112_LUMOS_C3L-00097_NAT_Q3.pin CPTAC_CCRCC_W_JHU_20190112_LUMOS_C3L-00097_NAT_Q3 CPTAC_CCRCC_W_JHU_20190112_LUMOS_C3L-00097_NAT_Q3_percolator_target_psms.tsv CPTAC_CCRCC_W_JHU_20190112_LUMOS_C3L-00097_NAT_Q3_percolator_decoy_psms.tsv interact-CPTAC_CCRCC_W_JHU_20190112_LUMOS_C3L-00097_NAT_Q3 DDA 0.7
Process 'Percolator: Convert to pepxml' finished, exit code: 0
Percolator: Delete temp
java -cp C:\FragPipe\FragPipe-18.0\fragpipe\lib\fragpipe-18.0.jar com.github.chhh.utils.FileDelete C:\Data\ccRCC\CCRCC_Discovery_20\DIAU_nmc1_M1\CPTAC_CCRCC_W_JHU_20190112_LUMOS_C3L-00097_NAT_Q3_percolator_target_psms.tsv
Process 'Percolator: Delete temp' finished, exit code: 0
Percolator: Delete temp
java -cp C:\FragPipe\FragPipe-18.0\fragpipe\lib\fragpipe-18.0.jar com.github.chhh.utils.FileDelete C:\Data\ccRCC\CCRCC_Discovery_20\DIAU_nmc1_M1\CPTAC_CCRCC_W_JHU_20190112_LUMOS_C3L-00097_NAT_Q3_percolator_decoy_psms.tsv
Process 'Percolator: Delete temp' finished, exit code: 0
Percolator: Convert to pepxml [Work dir: C:\Data\ccRCC\CCRCC_Discovery_20\DIAU_nmc1_M1]
java -cp C:\FragPipe\FragPipe-18.0\fragpipe\lib/* com.dmtavt.fragpipe.tools.percolator.PercolatorOutputToPepXML CPTAC_CCRCC_W_JHU_20190112_LUMOS_C3L-00011_NAT_Q3.pin CPTAC_CCRCC_W_JHU_20190112_LUMOS_C3L-00011_NAT_Q3 CPTAC_CCRCC_W_JHU_20190112_LUMOS_C3L-00011_NAT_Q3_percolator_target_psms.tsv CPTAC_CCRCC_W_JHU_20190112_LUMOS_C3L-00011_NAT_Q3_percolator_decoy_psms.tsv interact-CPTAC_CCRCC_W_JHU_20190112_LUMOS_C3L-00011_NAT_Q3 DDA 0.7
Process 'Percolator: Convert to pepxml' finished, exit code: 0
Percolator: Delete temp
java -cp C:\FragPipe\FragPipe-18.0\fragpipe\lib\fragpipe-18.0.jar com.github.chhh.utils.FileDelete C:\Data\ccRCC\CCRCC_Discovery_20\DIAU_nmc1_M1\CPTAC_CCRCC_W_JHU_20190112_LUMOS_C3L-00011_NAT_Q3_percolator_target_psms.tsv
Process 'Percolator: Delete temp' finished, exit code: 0
Percolator: Delete temp
java -cp C:\FragPipe\FragPipe-18.0\fragpipe\lib\fragpipe-18.0.jar com.github.chhh.utils.FileDelete C:\Data\ccRCC\CCRCC_Discovery_20\DIAU_nmc1_M1\CPTAC_CCRCC_W_JHU_20190112_LUMOS_C3L-00011_NAT_Q3_percolator_decoy_psms.tsv
Process 'Percolator: Delete temp' finished, exit code: 0
Percolator: Convert to pepxml [Work dir: C:\Data\ccRCC\CCRCC_Discovery_20\DIAU_nmc1_M1]
java -cp C:\FragPipe\FragPipe-18.0\fragpipe\lib/* com.dmtavt.fragpipe.tools.percolator.PercolatorOutputToPepXML CPTAC_CCRCC_W_JHU_20190112_LUMOS_C3L-00026_NAT_Q2.pin CPTAC_CCRCC_W_JHU_20190112_LUMOS_C3L-00026_NAT_Q2 CPTAC_CCRCC_W_JHU_20190112_LUMOS_C3L-00026_NAT_Q2_percolator_target_psms.tsv CPTAC_CCRCC_W_JHU_20190112_LUMOS_C3L-00026_NAT_Q2_percolator_decoy_psms.tsv interact-CPTAC_CCRCC_W_JHU_20190112_LUMOS_C3L-00026_NAT_Q2 DDA 0.7
Process 'Percolator: Convert to pepxml' finished, exit code: 0
Percolator: Delete temp
java -cp C:\FragPipe\FragPipe-18.0\fragpipe\lib\fragpipe-18.0.jar com.github.chhh.utils.FileDelete C:\Data\ccRCC\CCRCC_Discovery_20\DIAU_nmc1_M1\CPTAC_CCRCC_W_JHU_20190112_LUMOS_C3L-00026_NAT_Q2_percolator_target_psms.tsv
Process 'Percolator: Delete temp' finished, exit code: 0
Percolator: Delete temp
java -cp C:\FragPipe\FragPipe-18.0\fragpipe\lib\fragpipe-18.0.jar com.github.chhh.utils.FileDelete C:\Data\ccRCC\CCRCC_Discovery_20\DIAU_nmc1_M1\CPTAC_CCRCC_W_JHU_20190112_LUMOS_C3L-00026_NAT_Q2_percolator_decoy_psms.tsv
Process 'Percolator: Delete temp' finished, exit code: 0
Percolator: Convert to pepxml [Work dir: C:\Data\ccRCC\CCRCC_Discovery_20\DIAU_nmc1_M1]
java -cp C:\FragPipe\FragPipe-18.0\fragpipe\lib/* com.dmtavt.fragpipe.tools.percolator.PercolatorOutputToPepXML CPTAC_CCRCC_W_JHU_20190112_LUMOS_C3L-00011_T_Q1.pin CPTAC_CCRCC_W_JHU_20190112_LUMOS_C3L-00011_T_Q1 CPTAC_CCRCC_W_JHU_20190112_LUMOS_C3L-00011_T_Q1_percolator_target_psms.tsv CPTAC_CCRCC_W_JHU_20190112_LUMOS_C3L-00011_T_Q1_percolator_decoy_psms.tsv interact-CPTAC_CCRCC_W_JHU_20190112_LUMOS_C3L-00011_T_Q1 DDA 0.7
Process 'Percolator: Convert to pepxml' finished, exit code: 0
Percolator: Delete temp
java -cp C:\FragPipe\FragPipe-18.0\fragpipe\lib\fragpipe-18.0.jar com.github.chhh.utils.FileDelete C:\Data\ccRCC\CCRCC_Discovery_20\DIAU_nmc1_M1\CPTAC_CCRCC_W_JHU_20190112_LUMOS_C3L-00011_T_Q1_percolator_target_psms.tsv
Process 'Percolator: Delete temp' finished, exit code: 0
Percolator: Delete temp
java -cp C:\FragPipe\FragPipe-18.0\fragpipe\lib\fragpipe-18.0.jar com.github.chhh.utils.FileDelete C:\Data\ccRCC\CCRCC_Discovery_20\DIAU_nmc1_M1\CPTAC_CCRCC_W_JHU_20190112_LUMOS_C3L-00011_T_Q1_percolator_decoy_psms.tsv
Process 'Percolator: Delete temp' finished, exit code: 0
Percolator: Convert to pepxml [Work dir: C:\Data\ccRCC\CCRCC_Discovery_20\DIAU_nmc1_M1]
java -cp C:\FragPipe\FragPipe-18.0\fragpipe\lib/* com.dmtavt.fragpipe.tools.percolator.PercolatorOutputToPepXML CPTAC_CCRCC_W_JHU_20190112_LUMOS_C3L-00088_NAT_Q3.pin CPTAC_CCRCC_W_JHU_20190112_LUMOS_C3L-00088_NAT_Q3 CPTAC_CCRCC_W_JHU_20190112_LUMOS_C3L-00088_NAT_Q3_percolator_target_psms.tsv CPTAC_CCRCC_W_JHU_20190112_LUMOS_C3L-00088_NAT_Q3_percolator_decoy_psms.tsv interact-CPTAC_CCRCC_W_JHU_20190112_LUMOS_C3L-00088_NAT_Q3 DDA 0.7
Process 'Percolator: Convert to pepxml' finished, exit code: 0
Percolator: Delete temp
java -cp C:\FragPipe\FragPipe-18.0\fragpipe\lib\fragpipe-18.0.jar com.github.chhh.utils.FileDelete C:\Data\ccRCC\CCRCC_Discovery_20\DIAU_nmc1_M1\CPTAC_CCRCC_W_JHU_20190112_LUMOS_C3L-00088_NAT_Q3_percolator_target_psms.tsv
Process 'Percolator: Delete temp' finished, exit code: 0
Percolator: Delete temp
java -cp C:\FragPipe\FragPipe-18.0\fragpipe\lib\fragpipe-18.0.jar com.github.chhh.utils.FileDelete C:\Data\ccRCC\CCRCC_Discovery_20\DIAU_nmc1_M1\CPTAC_CCRCC_W_JHU_20190112_LUMOS_C3L-00088_NAT_Q3_percolator_decoy_psms.tsv
Process 'Percolator: Delete temp' finished, exit code: 0
Percolator: Convert to pepxml [Work dir: C:\Data\ccRCC\CCRCC_Discovery_20\DIAU_nmc1_M1]
java -cp C:\FragPipe\FragPipe-18.0\fragpipe\lib/* com.dmtavt.fragpipe.tools.percolator.PercolatorOutputToPepXML CPTAC_CCRCC_W_JHU_20190112_LUMOS_C3L-00088_T_Q1.pin CPTAC_CCRCC_W_JHU_20190112_LUMOS_C3L-00088_T_Q1 CPTAC_CCRCC_W_JHU_20190112_LUMOS_C3L-00088_T_Q1_percolator_target_psms.tsv CPTAC_CCRCC_W_JHU_20190112_LUMOS_C3L-00088_T_Q1_percolator_decoy_psms.tsv interact-CPTAC_CCRCC_W_JHU_20190112_LUMOS_C3L-00088_T_Q1 DDA 0.7
Process 'Percolator: Convert to pepxml' finished, exit code: 0
Percolator: Delete temp
java -cp C:\FragPipe\FragPipe-18.0\fragpipe\lib\fragpipe-18.0.jar com.github.chhh.utils.FileDelete C:\Data\ccRCC\CCRCC_Discovery_20\DIAU_nmc1_M1\CPTAC_CCRCC_W_JHU_20190112_LUMOS_C3L-00088_T_Q1_percolator_target_psms.tsv
Process 'Percolator: Delete temp' finished, exit code: 0
Percolator: Delete temp
java -cp C:\FragPipe\FragPipe-18.0\fragpipe\lib\fragpipe-18.0.jar com.github.chhh.utils.FileDelete C:\Data\ccRCC\CCRCC_Discovery_20\DIAU_nmc1_M1\CPTAC_CCRCC_W_JHU_20190112_LUMOS_C3L-00088_T_Q1_percolator_decoy_psms.tsv
Process 'Percolator: Delete temp' finished, exit code: 0
Percolator: Convert to pepxml [Work dir: C:\Data\ccRCC\CCRCC_Discovery_20\DIAU_nmc1_M1]
java -cp C:\FragPipe\FragPipe-18.0\fragpipe\lib/* com.dmtavt.fragpipe.tools.percolator.PercolatorOutputToPepXML CPTAC_CCRCC_W_JHU_20190112_LUMOS_C3L-00183_NAT_Q3.pin CPTAC_CCRCC_W_JHU_20190112_LUMOS_C3L-00183_NAT_Q3 CPTAC_CCRCC_W_JHU_20190112_LUMOS_C3L-00183_NAT_Q3_percolator_target_psms.tsv CPTAC_CCRCC_W_JHU_20190112_LUMOS_C3L-00183_NAT_Q3_percolator_decoy_psms.tsv interact-CPTAC_CCRCC_W_JHU_20190112_LUMOS_C3L-00183_NAT_Q3 DDA 0.7
Process 'Percolator: Convert to pepxml' finished, exit code: 0
Percolator: Delete temp
java -cp C:\FragPipe\FragPipe-18.0\fragpipe\lib\fragpipe-18.0.jar com.github.chhh.utils.FileDelete C:\Data\ccRCC\CCRCC_Discovery_20\DIAU_nmc1_M1\CPTAC_CCRCC_W_JHU_20190112_LUMOS_C3L-00183_NAT_Q3_percolator_target_psms.tsv
Process 'Percolator: Delete temp' finished, exit code: 0
Percolator: Delete temp
java -cp C:\FragPipe\FragPipe-18.0\fragpipe\lib\fragpipe-18.0.jar com.github.chhh.utils.FileDelete C:\Data\ccRCC\CCRCC_Discovery_20\DIAU_nmc1_M1\CPTAC_CCRCC_W_JHU_20190112_LUMOS_C3L-00183_NAT_Q3_percolator_decoy_psms.tsv
Process 'Percolator: Delete temp' finished, exit code: 0
Percolator: Convert to pepxml [Work dir: C:\Data\ccRCC\CCRCC_Discovery_20\DIAU_nmc1_M1]
java -cp C:\FragPipe\FragPipe-18.0\fragpipe\lib/* com.dmtavt.fragpipe.tools.percolator.PercolatorOutputToPepXML CPTAC_CCRCC_W_JHU_20190112_LUMOS_C3L-00096_T_Q3.pin CPTAC_CCRCC_W_JHU_20190112_LUMOS_C3L-00096_T_Q3 CPTAC_CCRCC_W_JHU_20190112_LUMOS_C3L-00096_T_Q3_percolator_target_psms.tsv CPTAC_CCRCC_W_JHU_20190112_LUMOS_C3L-00096_T_Q3_percolator_decoy_psms.tsv interact-CPTAC_CCRCC_W_JHU_20190112_LUMOS_C3L-00096_T_Q3 DDA 0.7
Process 'Percolator: Convert to pepxml' finished, exit code: 0
Percolator: Delete temp
java -cp C:\FragPipe\FragPipe-18.0\fragpipe\lib\fragpipe-18.0.jar com.github.chhh.utils.FileDelete C:\Data\ccRCC\CCRCC_Discovery_20\DIAU_nmc1_M1\CPTAC_CCRCC_W_JHU_20190112_LUMOS_C3L-00096_T_Q3_percolator_target_psms.tsv
Process 'Percolator: Delete temp' finished, exit code: 0
Percolator: Delete temp
java -cp C:\FragPipe\FragPipe-18.0\fragpipe\lib\fragpipe-18.0.jar com.github.chhh.utils.FileDelete C:\Data\ccRCC\CCRCC_Discovery_20\DIAU_nmc1_M1\CPTAC_CCRCC_W_JHU_20190112_LUMOS_C3L-00096_T_Q3_percolator_decoy_psms.tsv
Process 'Percolator: Delete temp' finished, exit code: 0
Percolator: Convert to pepxml [Work dir: C:\Data\ccRCC\CCRCC_Discovery_20\DIAU_nmc1_M1]
java -cp C:\FragPipe\FragPipe-18.0\fragpipe\lib/* com.dmtavt.fragpipe.tools.percolator.PercolatorOutputToPepXML CPTAC_CCRCC_W_JHU_20190112_LUMOS_C3L-00103_NAT_Q1.pin CPTAC_CCRCC_W_JHU_20190112_LUMOS_C3L-00103_NAT_Q1 CPTAC_CCRCC_W_JHU_20190112_LUMOS_C3L-00103_NAT_Q1_percolator_target_psms.tsv CPTAC_CCRCC_W_JHU_20190112_LUMOS_C3L-00103_NAT_Q1_percolator_decoy_psms.tsv interact-CPTAC_CCRCC_W_JHU_20190112_LUMOS_C3L-00103_NAT_Q1 DDA 0.7
Process 'Percolator: Convert to pepxml' finished, exit code: 0
Percolator: Delete temp
java -cp C:\FragPipe\FragPipe-18.0\fragpipe\lib\fragpipe-18.0.jar com.github.chhh.utils.FileDelete C:\Data\ccRCC\CCRCC_Discovery_20\DIAU_nmc1_M1\CPTAC_CCRCC_W_JHU_20190112_LUMOS_C3L-00103_NAT_Q1_percolator_target_psms.tsv
Process 'Percolator: Delete temp' finished, exit code: 0
Percolator: Delete temp
java -cp C:\FragPipe\FragPipe-18.0\fragpipe\lib\fragpipe-18.0.jar com.github.chhh.utils.FileDelete C:\Data\ccRCC\CCRCC_Discovery_20\DIAU_nmc1_M1\CPTAC_CCRCC_W_JHU_20190112_LUMOS_C3L-00103_NAT_Q1_percolator_decoy_psms.tsv
Process 'Percolator: Delete temp' finished, exit code: 0
Percolator: Convert to pepxml [Work dir: C:\Data\ccRCC\CCRCC_Discovery_20\DIAU_nmc1_M1]
java -cp C:\FragPipe\FragPipe-18.0\fragpipe\lib/* com.dmtavt.fragpipe.tools.percolator.PercolatorOutputToPepXML CPTAC_CCRCC_W_JHU_20190112_LUMOS_C3L-00097_T_Q1.pin CPTAC_CCRCC_W_JHU_20190112_LUMOS_C3L-00097_T_Q1 CPTAC_CCRCC_W_JHU_20190112_LUMOS_C3L-00097_T_Q1_percolator_target_psms.tsv CPTAC_CCRCC_W_JHU_20190112_LUMOS_C3L-00097_T_Q1_percolator_decoy_psms.tsv interact-CPTAC_CCRCC_W_JHU_20190112_LUMOS_C3L-00097_T_Q1 DDA 0.7
Process 'Percolator: Convert to pepxml' finished, exit code: 0
Percolator: Delete temp
java -cp C:\FragPipe\FragPipe-18.0\fragpipe\lib\fragpipe-18.0.jar com.github.chhh.utils.FileDelete C:\Data\ccRCC\CCRCC_Discovery_20\DIAU_nmc1_M1\CPTAC_CCRCC_W_JHU_20190112_LUMOS_C3L-00097_T_Q1_percolator_target_psms.tsv
Process 'Percolator: Delete temp' finished, exit code: 0
Percolator: Delete temp
java -cp C:\FragPipe\FragPipe-18.0\fragpipe\lib\fragpipe-18.0.jar com.github.chhh.utils.FileDelete C:\Data\ccRCC\CCRCC_Discovery_20\DIAU_nmc1_M1\CPTAC_CCRCC_W_JHU_20190112_LUMOS_C3L-00097_T_Q1_percolator_decoy_psms.tsv
Process 'Percolator: Delete temp' finished, exit code: 0
Percolator: Convert to pepxml [Work dir: C:\Data\ccRCC\CCRCC_Discovery_20\DIAU_nmc1_M1]
java -cp C:\FragPipe\FragPipe-18.0\fragpipe\lib/* com.dmtavt.fragpipe.tools.percolator.PercolatorOutputToPepXML CPTAC_CCRCC_W_JHU_20190112_LUMOS_C3L-00010_NAT_Q3.pin CPTAC_CCRCC_W_JHU_20190112_LUMOS_C3L-00010_NAT_Q3 CPTAC_CCRCC_W_JHU_20190112_LUMOS_C3L-00010_NAT_Q3_percolator_target_psms.tsv CPTAC_CCRCC_W_JHU_20190112_LUMOS_C3L-00010_NAT_Q3_percolator_decoy_psms.tsv interact-CPTAC_CCRCC_W_JHU_20190112_LUMOS_C3L-00010_NAT_Q3 DDA 0.7
Process 'Percolator: Convert to pepxml' finished, exit code: 0
Percolator: Delete temp
java -cp C:\FragPipe\FragPipe-18.0\fragpipe\lib\fragpipe-18.0.jar com.github.chhh.utils.FileDelete C:\Data\ccRCC\CCRCC_Discovery_20\DIAU_nmc1_M1\CPTAC_CCRCC_W_JHU_20190112_LUMOS_C3L-00010_NAT_Q3_percolator_target_psms.tsv
Process 'Percolator: Delete temp' finished, exit code: 0
Percolator: Delete temp
java -cp C:\FragPipe\FragPipe-18.0\fragpipe\lib\fragpipe-18.0.jar com.github.chhh.utils.FileDelete C:\Data\ccRCC\CCRCC_Discovery_20\DIAU_nmc1_M1\CPTAC_CCRCC_W_JHU_20190112_LUMOS_C3L-00010_NAT_Q3_percolator_decoy_psms.tsv
Process 'Percolator: Delete temp' finished, exit code: 0
Percolator: Convert to pepxml [Work dir: C:\Data\ccRCC\CCRCC_Discovery_20\DIAU_nmc1_M1]
java -cp C:\FragPipe\FragPipe-18.0\fragpipe\lib/* com.dmtavt.fragpipe.tools.percolator.PercolatorOutputToPepXML CPTAC_CCRCC_W_JHU_20190112_LUMOS_C3L-00096_NAT_Q3.pin CPTAC_CCRCC_W_JHU_20190112_LUMOS_C3L-00096_NAT_Q3 CPTAC_CCRCC_W_JHU_20190112_LUMOS_C3L-00096_NAT_Q3_percolator_target_psms.tsv CPTAC_CCRCC_W_JHU_20190112_LUMOS_C3L-00096_NAT_Q3_percolator_decoy_psms.tsv interact-CPTAC_CCRCC_W_JHU_20190112_LUMOS_C3L-00096_NAT_Q3 DDA 0.7
Process 'Percolator: Convert to pepxml' finished, exit code: 0
Percolator: Delete temp
java -cp C:\FragPipe\FragPipe-18.0\fragpipe\lib\fragpipe-18.0.jar com.github.chhh.utils.FileDelete C:\Data\ccRCC\CCRCC_Discovery_20\DIAU_nmc1_M1\CPTAC_CCRCC_W_JHU_20190112_LUMOS_C3L-00096_NAT_Q3_percolator_target_psms.tsv
Process 'Percolator: Delete temp' finished, exit code: 0
Percolator: Delete temp
java -cp C:\FragPipe\FragPipe-18.0\fragpipe\lib\fragpipe-18.0.jar com.github.chhh.utils.FileDelete C:\Data\ccRCC\CCRCC_Discovery_20\DIAU_nmc1_M1\CPTAC_CCRCC_W_JHU_20190112_LUMOS_C3L-00096_NAT_Q3_percolator_decoy_psms.tsv
Process 'Percolator: Delete temp' finished, exit code: 0
Percolator: Convert to pepxml [Work dir: C:\Data\ccRCC\CCRCC_Discovery_20\DIAU_nmc1_M1]
java -cp C:\FragPipe\FragPipe-18.0\fragpipe\lib/* com.dmtavt.fragpipe.tools.percolator.PercolatorOutputToPepXML CPTAC_CCRCC_W_JHU_20190112_LUMOS_C3L-00004_T_Q2.pin CPTAC_CCRCC_W_JHU_20190112_LUMOS_C3L-00004_T_Q2 CPTAC_CCRCC_W_JHU_20190112_LUMOS_C3L-00004_T_Q2_percolator_target_psms.tsv CPTAC_CCRCC_W_JHU_20190112_LUMOS_C3L-00004_T_Q2_percolator_decoy_psms.tsv interact-CPTAC_CCRCC_W_JHU_20190112_LUMOS_C3L-00004_T_Q2 DDA 0.7
Process 'Percolator: Convert to pepxml' finished, exit code: 0
Percolator: Delete temp
java -cp C:\FragPipe\FragPipe-18.0\fragpipe\lib\fragpipe-18.0.jar com.github.chhh.utils.FileDelete C:\Data\ccRCC\CCRCC_Discovery_20\DIAU_nmc1_M1\CPTAC_CCRCC_W_JHU_20190112_LUMOS_C3L-00004_T_Q2_percolator_target_psms.tsv
Process 'Percolator: Delete temp' finished, exit code: 0
Percolator: Delete temp
java -cp C:\FragPipe\FragPipe-18.0\fragpipe\lib\fragpipe-18.0.jar com.github.chhh.utils.FileDelete C:\Data\ccRCC\CCRCC_Discovery_20\DIAU_nmc1_M1\CPTAC_CCRCC_W_JHU_20190112_LUMOS_C3L-00004_T_Q2_percolator_decoy_psms.tsv
Process 'Percolator: Delete temp' finished, exit code: 0
Percolator: Convert to pepxml [Work dir: C:\Data\ccRCC\CCRCC_Discovery_20\DIAU_nmc1_M1]
java -cp C:\FragPipe\FragPipe-18.0\fragpipe\lib/* com.dmtavt.fragpipe.tools.percolator.PercolatorOutputToPepXML CPTAC_CCRCC_W_JHU_20190112_LUMOS_C3L-00183_T_Q1.pin CPTAC_CCRCC_W_JHU_20190112_LUMOS_C3L-00183_T_Q1 CPTAC_CCRCC_W_JHU_20190112_LUMOS_C3L-00183_T_Q1_percolator_target_psms.tsv CPTAC_CCRCC_W_JHU_20190112_LUMOS_C3L-00183_T_Q1_percolator_decoy_psms.tsv interact-CPTAC_CCRCC_W_JHU_20190112_LUMOS_C3L-00183_T_Q1 DDA 0.7
Process 'Percolator: Convert to pepxml' finished, exit code: 0
Percolator: Delete temp
java -cp C:\FragPipe\FragPipe-18.0\fragpipe\lib\fragpipe-18.0.jar com.github.chhh.utils.FileDelete C:\Data\ccRCC\CCRCC_Discovery_20\DIAU_nmc1_M1\CPTAC_CCRCC_W_JHU_20190112_LUMOS_C3L-00183_T_Q1_percolator_target_psms.tsv
Process 'Percolator: Delete temp' finished, exit code: 0
Percolator: Delete temp
java -cp C:\FragPipe\FragPipe-18.0\fragpipe\lib\fragpipe-18.0.jar com.github.chhh.utils.FileDelete C:\Data\ccRCC\CCRCC_Discovery_20\DIAU_nmc1_M1\CPTAC_CCRCC_W_JHU_20190112_LUMOS_C3L-00183_T_Q1_percolator_decoy_psms.tsv
Process 'Percolator: Delete temp' finished, exit code: 0
Percolator: Convert to pepxml [Work dir: C:\Data\ccRCC\CCRCC_Discovery_20\DIAU_nmc1_M1]
java -cp C:\FragPipe\FragPipe-18.0\fragpipe\lib/* com.dmtavt.fragpipe.tools.percolator.PercolatorOutputToPepXML CPTAC_CCRCC_W_JHU_20190112_LUMOS_C3L-00004_NAT_Q3.pin CPTAC_CCRCC_W_JHU_20190112_LUMOS_C3L-00004_NAT_Q3 CPTAC_CCRCC_W_JHU_20190112_LUMOS_C3L-00004_NAT_Q3_percolator_target_psms.tsv CPTAC_CCRCC_W_JHU_20190112_LUMOS_C3L-00004_NAT_Q3_percolator_decoy_psms.tsv interact-CPTAC_CCRCC_W_JHU_20190112_LUMOS_C3L-00004_NAT_Q3 DDA 0.7
Process 'Percolator: Convert to pepxml' finished, exit code: 0
Percolator: Delete temp
java -cp C:\FragPipe\FragPipe-18.0\fragpipe\lib\fragpipe-18.0.jar com.github.chhh.utils.FileDelete C:\Data\ccRCC\CCRCC_Discovery_20\DIAU_nmc1_M1\CPTAC_CCRCC_W_JHU_20190112_LUMOS_C3L-00004_NAT_Q3_percolator_target_psms.tsv
Process 'Percolator: Delete temp' finished, exit code: 0
Percolator: Delete temp
java -cp C:\FragPipe\FragPipe-18.0\fragpipe\lib\fragpipe-18.0.jar com.github.chhh.utils.FileDelete C:\Data\ccRCC\CCRCC_Discovery_20\DIAU_nmc1_M1\CPTAC_CCRCC_W_JHU_20190112_LUMOS_C3L-00004_NAT_Q3_percolator_decoy_psms.tsv
Process 'Percolator: Delete temp' finished, exit code: 0
Percolator: Convert to pepxml [Work dir: C:\Data\ccRCC\CCRCC_Discovery_20\DIAU_nmc1_M1]
java -cp C:\FragPipe\FragPipe-18.0\fragpipe\lib/* com.dmtavt.fragpipe.tools.percolator.PercolatorOutputToPepXML CPTAC_CCRCC_W_JHU_20190112_LUMOS_C3L-00079_NAT_Q2.pin CPTAC_CCRCC_W_JHU_20190112_LUMOS_C3L-00079_NAT_Q2 CPTAC_CCRCC_W_JHU_20190112_LUMOS_C3L-00079_NAT_Q2_percolator_target_psms.tsv CPTAC_CCRCC_W_JHU_20190112_LUMOS_C3L-00079_NAT_Q2_percolator_decoy_psms.tsv interact-CPTAC_CCRCC_W_JHU_20190112_LUMOS_C3L-00079_NAT_Q2 DDA 0.7
Process 'Percolator: Convert to pepxml' finished, exit code: 0
Percolator: Delete temp
java -cp C:\FragPipe\FragPipe-18.0\fragpipe\lib\fragpipe-18.0.jar com.github.chhh.utils.FileDelete C:\Data\ccRCC\CCRCC_Discovery_20\DIAU_nmc1_M1\CPTAC_CCRCC_W_JHU_20190112_LUMOS_C3L-00079_NAT_Q2_percolator_target_psms.tsv
Process 'Percolator: Delete temp' finished, exit code: 0
Percolator: Delete temp
java -cp C:\FragPipe\FragPipe-18.0\fragpipe\lib\fragpipe-18.0.jar com.github.chhh.utils.FileDelete C:\Data\ccRCC\CCRCC_Discovery_20\DIAU_nmc1_M1\CPTAC_CCRCC_W_JHU_20190112_LUMOS_C3L-00079_NAT_Q2_percolator_decoy_psms.tsv
Process 'Percolator: Delete temp' finished, exit code: 0
Percolator: Convert to pepxml [Work dir: C:\Data\ccRCC\CCRCC_Discovery_20\DIAU_nmc1_M1]
java -cp C:\FragPipe\FragPipe-18.0\fragpipe\lib/* com.dmtavt.fragpipe.tools.percolator.PercolatorOutputToPepXML CPTAC_CCRCC_W_JHU_20190112_LUMOS_C3L-00079_T_Q1.pin CPTAC_CCRCC_W_JHU_20190112_LUMOS_C3L-00079_T_Q1 CPTAC_CCRCC_W_JHU_20190112_LUMOS_C3L-00079_T_Q1_percolator_target_psms.tsv CPTAC_CCRCC_W_JHU_20190112_LUMOS_C3L-00079_T_Q1_percolator_decoy_psms.tsv interact-CPTAC_CCRCC_W_JHU_20190112_LUMOS_C3L-00079_T_Q1 DDA 0.7
Process 'Percolator: Convert to pepxml' finished, exit code: 0
Percolator: Delete temp
java -cp C:\FragPipe\FragPipe-18.0\fragpipe\lib\fragpipe-18.0.jar com.github.chhh.utils.FileDelete C:\Data\ccRCC\CCRCC_Discovery_20\DIAU_nmc1_M1\CPTAC_CCRCC_W_JHU_20190112_LUMOS_C3L-00079_T_Q1_percolator_target_psms.tsv
Process 'Percolator: Delete temp' finished, exit code: 0
Percolator: Delete temp
java -cp C:\FragPipe\FragPipe-18.0\fragpipe\lib\fragpipe-18.0.jar com.github.chhh.utils.FileDelete C:\Data\ccRCC\CCRCC_Discovery_20\DIAU_nmc1_M1\CPTAC_CCRCC_W_JHU_20190112_LUMOS_C3L-00079_T_Q1_percolator_decoy_psms.tsv
Process 'Percolator: Delete temp' finished, exit code: 0
Percolator: Convert to pepxml [Work dir: C:\Data\ccRCC\CCRCC_Discovery_20\DIAU_nmc1_M1]
java -cp C:\FragPipe\FragPipe-18.0\fragpipe\lib/* com.dmtavt.fragpipe.tools.percolator.PercolatorOutputToPepXML CPTAC_CCRCC_W_JHU_20190112_LUMOS_C3L-00088_NAT_Q2.pin CPTAC_CCRCC_W_JHU_20190112_LUMOS_C3L-00088_NAT_Q2 CPTAC_CCRCC_W_JHU_20190112_LUMOS_C3L-00088_NAT_Q2_percolator_target_psms.tsv CPTAC_CCRCC_W_JHU_20190112_LUMOS_C3L-00088_NAT_Q2_percolator_decoy_psms.tsv interact-CPTAC_CCRCC_W_JHU_20190112_LUMOS_C3L-00088_NAT_Q2 DDA 0.7
Process 'Percolator: Convert to pepxml' finished, exit code: 0
Percolator: Delete temp
java -cp C:\FragPipe\FragPipe-18.0\fragpipe\lib\fragpipe-18.0.jar com.github.chhh.utils.FileDelete C:\Data\ccRCC\CCRCC_Discovery_20\DIAU_nmc1_M1\CPTAC_CCRCC_W_JHU_20190112_LUMOS_C3L-00088_NAT_Q2_percolator_target_psms.tsv
Process 'Percolator: Delete temp' finished, exit code: 0
Percolator: Delete temp
java -cp C:\FragPipe\FragPipe-18.0\fragpipe\lib\fragpipe-18.0.jar com.github.chhh.utils.FileDelete C:\Data\ccRCC\CCRCC_Discovery_20\DIAU_nmc1_M1\CPTAC_CCRCC_W_JHU_20190112_LUMOS_C3L-00088_NAT_Q2_percolator_decoy_psms.tsv
Process 'Percolator: Delete temp' finished, exit code: 0
Percolator: Convert to pepxml [Work dir: C:\Data\ccRCC\CCRCC_Discovery_20\DIAU_nmc1_M1]
java -cp C:\FragPipe\FragPipe-18.0\fragpipe\lib/* com.dmtavt.fragpipe.tools.percolator.PercolatorOutputToPepXML CPTAC_CCRCC_W_JHU_20190112_LUMOS_C3L-00011_T_Q2.pin CPTAC_CCRCC_W_JHU_20190112_LUMOS_C3L-00011_T_Q2 CPTAC_CCRCC_W_JHU_20190112_LUMOS_C3L-00011_T_Q2_percolator_target_psms.tsv CPTAC_CCRCC_W_JHU_20190112_LUMOS_C3L-00011_T_Q2_percolator_decoy_psms.tsv interact-CPTAC_CCRCC_W_JHU_20190112_LUMOS_C3L-00011_T_Q2 DDA 0.7
Process 'Percolator: Convert to pepxml' finished, exit code: 0
Percolator: Delete temp
java -cp C:\FragPipe\FragPipe-18.0\fragpipe\lib\fragpipe-18.0.jar com.github.chhh.utils.FileDelete C:\Data\ccRCC\CCRCC_Discovery_20\DIAU_nmc1_M1\CPTAC_CCRCC_W_JHU_20190112_LUMOS_C3L-00011_T_Q2_percolator_target_psms.tsv
Process 'Percolator: Delete temp' finished, exit code: 0
Percolator: Delete temp
java -cp C:\FragPipe\FragPipe-18.0\fragpipe\lib\fragpipe-18.0.jar com.github.chhh.utils.FileDelete C:\Data\ccRCC\CCRCC_Discovery_20\DIAU_nmc1_M1\CPTAC_CCRCC_W_JHU_20190112_LUMOS_C3L-00011_T_Q2_percolator_decoy_psms.tsv
Process 'Percolator: Delete temp' finished, exit code: 0
Percolator: Convert to pepxml [Work dir: C:\Data\ccRCC\CCRCC_Discovery_20\DIAU_nmc1_M1]
java -cp C:\FragPipe\FragPipe-18.0\fragpipe\lib/* com.dmtavt.fragpipe.tools.percolator.PercolatorOutputToPepXML CPTAC_CCRCC_W_JHU_20190112_LUMOS_C3L-00096_NAT_Q2.pin CPTAC_CCRCC_W_JHU_20190112_LUMOS_C3L-00096_NAT_Q2 CPTAC_CCRCC_W_JHU_20190112_LUMOS_C3L-00096_NAT_Q2_percolator_target_psms.tsv CPTAC_CCRCC_W_JHU_20190112_LUMOS_C3L-00096_NAT_Q2_percolator_decoy_psms.tsv interact-CPTAC_CCRCC_W_JHU_20190112_LUMOS_C3L-00096_NAT_Q2 DDA 0.7
Process 'Percolator: Convert to pepxml' finished, exit code: 0
Percolator: Delete temp
java -cp C:\FragPipe\FragPipe-18.0\fragpipe\lib\fragpipe-18.0.jar com.github.chhh.utils.FileDelete C:\Data\ccRCC\CCRCC_Discovery_20\DIAU_nmc1_M1\CPTAC_CCRCC_W_JHU_20190112_LUMOS_C3L-00096_NAT_Q2_percolator_target_psms.tsv
Process 'Percolator: Delete temp' finished, exit code: 0
Percolator: Delete temp
java -cp C:\FragPipe\FragPipe-18.0\fragpipe\lib\fragpipe-18.0.jar com.github.chhh.utils.FileDelete C:\Data\ccRCC\CCRCC_Discovery_20\DIAU_nmc1_M1\CPTAC_CCRCC_W_JHU_20190112_LUMOS_C3L-00096_NAT_Q2_percolator_decoy_psms.tsv
Process 'Percolator: Delete temp' finished, exit code: 0
Percolator: Convert to pepxml [Work dir: C:\Data\ccRCC\CCRCC_Discovery_20\DIAU_nmc1_M1]
java -cp C:\FragPipe\FragPipe-18.0\fragpipe\lib/* com.dmtavt.fragpipe.tools.percolator.PercolatorOutputToPepXML CPTAC_CCRCC_W_JHU_20190112_LUMOS_C3L-00096_T_Q2.pin CPTAC_CCRCC_W_JHU_20190112_LUMOS_C3L-00096_T_Q2 CPTAC_CCRCC_W_JHU_20190112_LUMOS_C3L-00096_T_Q2_percolator_target_psms.tsv CPTAC_CCRCC_W_JHU_20190112_LUMOS_C3L-00096_T_Q2_percolator_decoy_psms.tsv interact-CPTAC_CCRCC_W_JHU_20190112_LUMOS_C3L-00096_T_Q2 DDA 0.7
Process 'Percolator: Convert to pepxml' finished, exit code: 0
Percolator: Delete temp
java -cp C:\FragPipe\FragPipe-18.0\fragpipe\lib\fragpipe-18.0.jar com.github.chhh.utils.FileDelete C:\Data\ccRCC\CCRCC_Discovery_20\DIAU_nmc1_M1\CPTAC_CCRCC_W_JHU_20190112_LUMOS_C3L-00096_T_Q2_percolator_target_psms.tsv
Process 'Percolator: Delete temp' finished, exit code: 0
Percolator: Delete temp
java -cp C:\FragPipe\FragPipe-18.0\fragpipe\lib\fragpipe-18.0.jar com.github.chhh.utils.FileDelete C:\Data\ccRCC\CCRCC_Discovery_20\DIAU_nmc1_M1\CPTAC_CCRCC_W_JHU_20190112_LUMOS_C3L-00096_T_Q2_percolator_decoy_psms.tsv
Process 'Percolator: Delete temp' finished, exit code: 0
Percolator: Convert to pepxml [Work dir: C:\Data\ccRCC\CCRCC_Discovery_20\DIAU_nmc1_M1]
java -cp C:\FragPipe\FragPipe-18.0\fragpipe\lib/* com.dmtavt.fragpipe.tools.percolator.PercolatorOutputToPepXML CPTAC_CCRCC_W_JHU_20190112_LUMOS_C3L-00097_T_Q2.pin CPTAC_CCRCC_W_JHU_20190112_LUMOS_C3L-00097_T_Q2 CPTAC_CCRCC_W_JHU_20190112_LUMOS_C3L-00097_T_Q2_percolator_target_psms.tsv CPTAC_CCRCC_W_JHU_20190112_LUMOS_C3L-00097_T_Q2_percolator_decoy_psms.tsv interact-CPTAC_CCRCC_W_JHU_20190112_LUMOS_C3L-00097_T_Q2 DDA 0.7
Process 'Percolator: Convert to pepxml' finished, exit code: 0
Percolator: Delete temp
java -cp C:\FragPipe\FragPipe-18.0\fragpipe\lib\fragpipe-18.0.jar com.github.chhh.utils.FileDelete C:\Data\ccRCC\CCRCC_Discovery_20\DIAU_nmc1_M1\CPTAC_CCRCC_W_JHU_20190112_LUMOS_C3L-00097_T_Q2_percolator_target_psms.tsv
Process 'Percolator: Delete temp' finished, exit code: 0
Percolator: Delete temp
java -cp C:\FragPipe\FragPipe-18.0\fragpipe\lib\fragpipe-18.0.jar com.github.chhh.utils.FileDelete C:\Data\ccRCC\CCRCC_Discovery_20\DIAU_nmc1_M1\CPTAC_CCRCC_W_JHU_20190112_LUMOS_C3L-00097_T_Q2_percolator_decoy_psms.tsv
Process 'Percolator: Delete temp' finished, exit code: 0
Percolator: Convert to pepxml [Work dir: C:\Data\ccRCC\CCRCC_Discovery_20\DIAU_nmc1_M1]
java -cp C:\FragPipe\FragPipe-18.0\fragpipe\lib/* com.dmtavt.fragpipe.tools.percolator.PercolatorOutputToPepXML CPTAC_CCRCC_W_JHU_20190112_LUMOS_C3L-00010_NAT_Q2.pin CPTAC_CCRCC_W_JHU_20190112_LUMOS_C3L-00010_NAT_Q2 CPTAC_CCRCC_W_JHU_20190112_LUMOS_C3L-00010_NAT_Q2_percolator_target_psms.tsv CPTAC_CCRCC_W_JHU_20190112_LUMOS_C3L-00010_NAT_Q2_percolator_decoy_psms.tsv interact-CPTAC_CCRCC_W_JHU_20190112_LUMOS_C3L-00010_NAT_Q2 DDA 0.7
Process 'Percolator: Convert to pepxml' finished, exit code: 0
Percolator: Delete temp
java -cp C:\FragPipe\FragPipe-18.0\fragpipe\lib\fragpipe-18.0.jar com.github.chhh.utils.FileDelete C:\Data\ccRCC\CCRCC_Discovery_20\DIAU_nmc1_M1\CPTAC_CCRCC_W_JHU_20190112_LUMOS_C3L-00010_NAT_Q2_percolator_target_psms.tsv
Process 'Percolator: Delete temp' finished, exit code: 0
Percolator: Delete temp
java -cp C:\FragPipe\FragPipe-18.0\fragpipe\lib\fragpipe-18.0.jar com.github.chhh.utils.FileDelete C:\Data\ccRCC\CCRCC_Discovery_20\DIAU_nmc1_M1\CPTAC_CCRCC_W_JHU_20190112_LUMOS_C3L-00010_NAT_Q2_percolator_decoy_psms.tsv
Process 'Percolator: Delete temp' finished, exit code: 0
Percolator: Convert to pepxml [Work dir: C:\Data\ccRCC\CCRCC_Discovery_20\DIAU_nmc1_M1]
java -cp C:\FragPipe\FragPipe-18.0\fragpipe\lib/* com.dmtavt.fragpipe.tools.percolator.PercolatorOutputToPepXML CPTAC_CCRCC_W_JHU_20190112_LUMOS_C3L-00103_NAT_Q2.pin CPTAC_CCRCC_W_JHU_20190112_LUMOS_C3L-00103_NAT_Q2 CPTAC_CCRCC_W_JHU_20190112_LUMOS_C3L-00103_NAT_Q2_percolator_target_psms.tsv CPTAC_CCRCC_W_JHU_20190112_LUMOS_C3L-00103_NAT_Q2_percolator_decoy_psms.tsv interact-CPTAC_CCRCC_W_JHU_20190112_LUMOS_C3L-00103_NAT_Q2 DDA 0.7
Process 'Percolator: Convert to pepxml' finished, exit code: 0
Percolator: Delete temp
java -cp C:\FragPipe\FragPipe-18.0\fragpipe\lib\fragpipe-18.0.jar com.github.chhh.utils.FileDelete C:\Data\ccRCC\CCRCC_Discovery_20\DIAU_nmc1_M1\CPTAC_CCRCC_W_JHU_20190112_LUMOS_C3L-00103_NAT_Q2_percolator_target_psms.tsv
Process 'Percolator: Delete temp' finished, exit code: 0
Percolator: Delete temp
java -cp C:\FragPipe\FragPipe-18.0\fragpipe\lib\fragpipe-18.0.jar com.github.chhh.utils.FileDelete C:\Data\ccRCC\CCRCC_Discovery_20\DIAU_nmc1_M1\CPTAC_CCRCC_W_JHU_20190112_LUMOS_C3L-00103_NAT_Q2_percolator_decoy_psms.tsv
Process 'Percolator: Delete temp' finished, exit code: 0
Percolator: Convert to pepxml [Work dir: C:\Data\ccRCC\CCRCC_Discovery_20\DIAU_nmc1_M1]
java -cp C:\FragPipe\FragPipe-18.0\fragpipe\lib/* com.dmtavt.fragpipe.tools.percolator.PercolatorOutputToPepXML CPTAC_CCRCC_W_JHU_20190112_LUMOS_C3L-00183_NAT_Q2.pin CPTAC_CCRCC_W_JHU_20190112_LUMOS_C3L-00183_NAT_Q2 CPTAC_CCRCC_W_JHU_20190112_LUMOS_C3L-00183_NAT_Q2_percolator_target_psms.tsv CPTAC_CCRCC_W_JHU_20190112_LUMOS_C3L-00183_NAT_Q2_percolator_decoy_psms.tsv interact-CPTAC_CCRCC_W_JHU_20190112_LUMOS_C3L-00183_NAT_Q2 DDA 0.7
Process 'Percolator: Convert to pepxml' finished, exit code: 0
Percolator: Delete temp
java -cp C:\FragPipe\FragPipe-18.0\fragpipe\lib\fragpipe-18.0.jar com.github.chhh.utils.FileDelete C:\Data\ccRCC\CCRCC_Discovery_20\DIAU_nmc1_M1\CPTAC_CCRCC_W_JHU_20190112_LUMOS_C3L-00183_NAT_Q2_percolator_target_psms.tsv
Process 'Percolator: Delete temp' finished, exit code: 0
Percolator: Delete temp
java -cp C:\FragPipe\FragPipe-18.0\fragpipe\lib\fragpipe-18.0.jar com.github.chhh.utils.FileDelete C:\Data\ccRCC\CCRCC_Discovery_20\DIAU_nmc1_M1\CPTAC_CCRCC_W_JHU_20190112_LUMOS_C3L-00183_NAT_Q2_percolator_decoy_psms.tsv
Process 'Percolator: Delete temp' finished, exit code: 0
Percolator: Convert to pepxml [Work dir: C:\Data\ccRCC\CCRCC_Discovery_20\DIAU_nmc1_M1]
java -cp C:\FragPipe\FragPipe-18.0\fragpipe\lib/* com.dmtavt.fragpipe.tools.percolator.PercolatorOutputToPepXML CPTAC_CCRCC_W_JHU_20190112_LUMOS_C3L-00010_T_Q2.pin CPTAC_CCRCC_W_JHU_20190112_LUMOS_C3L-00010_T_Q2 CPTAC_CCRCC_W_JHU_20190112_LUMOS_C3L-00010_T_Q2_percolator_target_psms.tsv CPTAC_CCRCC_W_JHU_20190112_LUMOS_C3L-00010_T_Q2_percolator_decoy_psms.tsv interact-CPTAC_CCRCC_W_JHU_20190112_LUMOS_C3L-00010_T_Q2 DDA 0.7
Process 'Percolator: Convert to pepxml' finished, exit code: 0
Percolator: Delete temp
java -cp C:\FragPipe\FragPipe-18.0\fragpipe\lib\fragpipe-18.0.jar com.github.chhh.utils.FileDelete C:\Data\ccRCC\CCRCC_Discovery_20\DIAU_nmc1_M1\CPTAC_CCRCC_W_JHU_20190112_LUMOS_C3L-00010_T_Q2_percolator_target_psms.tsv
Process 'Percolator: Delete temp' finished, exit code: 0
Percolator: Delete temp
java -cp C:\FragPipe\FragPipe-18.0\fragpipe\lib\fragpipe-18.0.jar com.github.chhh.utils.FileDelete C:\Data\ccRCC\CCRCC_Discovery_20\DIAU_nmc1_M1\CPTAC_CCRCC_W_JHU_20190112_LUMOS_C3L-00010_T_Q2_percolator_decoy_psms.tsv
Process 'Percolator: Delete temp' finished, exit code: 0
Percolator: Convert to pepxml [Work dir: C:\Data\ccRCC\CCRCC_Discovery_20\DIAU_nmc1_M1]
java -cp C:\FragPipe\FragPipe-18.0\fragpipe\lib/* com.dmtavt.fragpipe.tools.percolator.PercolatorOutputToPepXML CPTAC_CCRCC_W_JHU_20190112_LUMOS_C3L-00097_NAT_Q1.pin CPTAC_CCRCC_W_JHU_20190112_LUMOS_C3L-00097_NAT_Q1 CPTAC_CCRCC_W_JHU_20190112_LUMOS_C3L-00097_NAT_Q1_percolator_target_psms.tsv CPTAC_CCRCC_W_JHU_20190112_LUMOS_C3L-00097_NAT_Q1_percolator_decoy_psms.tsv interact-CPTAC_CCRCC_W_JHU_20190112_LUMOS_C3L-00097_NAT_Q1 DDA 0.7
Process 'Percolator: Convert to pepxml' finished, exit code: 0
Percolator: Delete temp
java -cp C:\FragPipe\FragPipe-18.0\fragpipe\lib\fragpipe-18.0.jar com.github.chhh.utils.FileDelete C:\Data\ccRCC\CCRCC_Discovery_20\DIAU_nmc1_M1\CPTAC_CCRCC_W_JHU_20190112_LUMOS_C3L-00097_NAT_Q1_percolator_target_psms.tsv
Process 'Percolator: Delete temp' finished, exit code: 0
Percolator: Delete temp
java -cp C:\FragPipe\FragPipe-18.0\fragpipe\lib\fragpipe-18.0.jar com.github.chhh.utils.FileDelete C:\Data\ccRCC\CCRCC_Discovery_20\DIAU_nmc1_M1\CPTAC_CCRCC_W_JHU_20190112_LUMOS_C3L-00097_NAT_Q1_percolator_decoy_psms.tsv
Process 'Percolator: Delete temp' finished, exit code: 0
Percolator: Convert to pepxml [Work dir: C:\Data\ccRCC\CCRCC_Discovery_20\DIAU_nmc1_M1]
java -cp C:\FragPipe\FragPipe-18.0\fragpipe\lib/* com.dmtavt.fragpipe.tools.percolator.PercolatorOutputToPepXML CPTAC_CCRCC_W_JHU_20190112_LUMOS_C3L-00079_T_Q2.pin CPTAC_CCRCC_W_JHU_20190112_LUMOS_C3L-00079_T_Q2 CPTAC_CCRCC_W_JHU_20190112_LUMOS_C3L-00079_T_Q2_percolator_target_psms.tsv CPTAC_CCRCC_W_JHU_20190112_LUMOS_C3L-00079_T_Q2_percolator_decoy_psms.tsv interact-CPTAC_CCRCC_W_JHU_20190112_LUMOS_C3L-00079_T_Q2 DDA 0.7
Process 'Percolator: Convert to pepxml' finished, exit code: 0
Percolator: Delete temp
java -cp C:\FragPipe\FragPipe-18.0\fragpipe\lib\fragpipe-18.0.jar com.github.chhh.utils.FileDelete C:\Data\ccRCC\CCRCC_Discovery_20\DIAU_nmc1_M1\CPTAC_CCRCC_W_JHU_20190112_LUMOS_C3L-00079_T_Q2_percolator_target_psms.tsv
Process 'Percolator: Delete temp' finished, exit code: 0
Percolator: Delete temp
java -cp C:\FragPipe\FragPipe-18.0\fragpipe\lib\fragpipe-18.0.jar com.github.chhh.utils.FileDelete C:\Data\ccRCC\CCRCC_Discovery_20\DIAU_nmc1_M1\CPTAC_CCRCC_W_JHU_20190112_LUMOS_C3L-00079_T_Q2_percolator_decoy_psms.tsv
Process 'Percolator: Delete temp' finished, exit code: 0
Percolator: Convert to pepxml [Work dir: C:\Data\ccRCC\CCRCC_Discovery_20\DIAU_nmc1_M1]
java -cp C:\FragPipe\FragPipe-18.0\fragpipe\lib/* com.dmtavt.fragpipe.tools.percolator.PercolatorOutputToPepXML CPTAC_CCRCC_W_JHU_20190112_LUMOS_C3L-00103_T_Q3.pin CPTAC_CCRCC_W_JHU_20190112_LUMOS_C3L-00103_T_Q3 CPTAC_CCRCC_W_JHU_20190112_LUMOS_C3L-00103_T_Q3_percolator_target_psms.tsv CPTAC_CCRCC_W_JHU_20190112_LUMOS_C3L-00103_T_Q3_percolator_decoy_psms.tsv interact-CPTAC_CCRCC_W_JHU_20190112_LUMOS_C3L-00103_T_Q3 DDA 0.7
Process 'Percolator: Convert to pepxml' finished, exit code: 0
Percolator: Delete temp
java -cp C:\FragPipe\FragPipe-18.0\fragpipe\lib\fragpipe-18.0.jar com.github.chhh.utils.FileDelete C:\Data\ccRCC\CCRCC_Discovery_20\DIAU_nmc1_M1\CPTAC_CCRCC_W_JHU_20190112_LUMOS_C3L-00103_T_Q3_percolator_target_psms.tsv
Process 'Percolator: Delete temp' finished, exit code: 0
Percolator: Delete temp
java -cp C:\FragPipe\FragPipe-18.0\fragpipe\lib\fragpipe-18.0.jar com.github.chhh.utils.FileDelete C:\Data\ccRCC\CCRCC_Discovery_20\DIAU_nmc1_M1\CPTAC_CCRCC_W_JHU_20190112_LUMOS_C3L-00103_T_Q3_percolator_decoy_psms.tsv
Process 'Percolator: Delete temp' finished, exit code: 0
Percolator: Convert to pepxml [Work dir: C:\Data\ccRCC\CCRCC_Discovery_20\DIAU_nmc1_M1]
java -cp C:\FragPipe\FragPipe-18.0\fragpipe\lib/* com.dmtavt.fragpipe.tools.percolator.PercolatorOutputToPepXML CPTAC_CCRCC_W_JHU_20190112_LUMOS_C3L-00026_T_Q3.pin CPTAC_CCRCC_W_JHU_20190112_LUMOS_C3L-00026_T_Q3 CPTAC_CCRCC_W_JHU_20190112_LUMOS_C3L-00026_T_Q3_percolator_target_psms.tsv CPTAC_CCRCC_W_JHU_20190112_LUMOS_C3L-00026_T_Q3_percolator_decoy_psms.tsv interact-CPTAC_CCRCC_W_JHU_20190112_LUMOS_C3L-00026_T_Q3 DDA 0.7
Process 'Percolator: Convert to pepxml' finished, exit code: 0
Percolator: Delete temp
java -cp C:\FragPipe\FragPipe-18.0\fragpipe\lib\fragpipe-18.0.jar com.github.chhh.utils.FileDelete C:\Data\ccRCC\CCRCC_Discovery_20\DIAU_nmc1_M1\CPTAC_CCRCC_W_JHU_20190112_LUMOS_C3L-00026_T_Q3_percolator_target_psms.tsv
Process 'Percolator: Delete temp' finished, exit code: 0
Percolator: Delete temp
java -cp C:\FragPipe\FragPipe-18.0\fragpipe\lib\fragpipe-18.0.jar com.github.chhh.utils.FileDelete C:\Data\ccRCC\CCRCC_Discovery_20\DIAU_nmc1_M1\CPTAC_CCRCC_W_JHU_20190112_LUMOS_C3L-00026_T_Q3_percolator_decoy_psms.tsv
Process 'Percolator: Delete temp' finished, exit code: 0
Percolator: Convert to pepxml [Work dir: C:\Data\ccRCC\CCRCC_Discovery_20\DIAU_nmc1_M1]
java -cp C:\FragPipe\FragPipe-18.0\fragpipe\lib/* com.dmtavt.fragpipe.tools.percolator.PercolatorOutputToPepXML CPTAC_CCRCC_W_JHU_20190112_LUMOS_C3L-00004_T_Q1.pin CPTAC_CCRCC_W_JHU_20190112_LUMOS_C3L-00004_T_Q1 CPTAC_CCRCC_W_JHU_20190112_LUMOS_C3L-00004_T_Q1_percolator_target_psms.tsv CPTAC_CCRCC_W_JHU_20190112_LUMOS_C3L-00004_T_Q1_percolator_decoy_psms.tsv interact-CPTAC_CCRCC_W_JHU_20190112_LUMOS_C3L-00004_T_Q1 DDA 0.7
Process 'Percolator: Convert to pepxml' finished, exit code: 0
Percolator: Delete temp
java -cp C:\FragPipe\FragPipe-18.0\fragpipe\lib\fragpipe-18.0.jar com.github.chhh.utils.FileDelete C:\Data\ccRCC\CCRCC_Discovery_20\DIAU_nmc1_M1\CPTAC_CCRCC_W_JHU_20190112_LUMOS_C3L-00004_T_Q1_percolator_target_psms.tsv
Process 'Percolator: Delete temp' finished, exit code: 0
Percolator: Delete temp
java -cp C:\FragPipe\FragPipe-18.0\fragpipe\lib\fragpipe-18.0.jar com.github.chhh.utils.FileDelete C:\Data\ccRCC\CCRCC_Discovery_20\DIAU_nmc1_M1\CPTAC_CCRCC_W_JHU_20190112_LUMOS_C3L-00004_T_Q1_percolator_decoy_psms.tsv
Process 'Percolator: Delete temp' finished, exit code: 0
Percolator: Convert to pepxml [Work dir: C:\Data\ccRCC\CCRCC_Discovery_20\DIAU_nmc1_M1]
java -cp C:\FragPipe\FragPipe-18.0\fragpipe\lib/* com.dmtavt.fragpipe.tools.percolator.PercolatorOutputToPepXML CPTAC_CCRCC_W_JHU_20190112_LUMOS_C3L-00079_NAT_Q1.pin CPTAC_CCRCC_W_JHU_20190112_LUMOS_C3L-00079_NAT_Q1 CPTAC_CCRCC_W_JHU_20190112_LUMOS_C3L-00079_NAT_Q1_percolator_target_psms.tsv CPTAC_CCRCC_W_JHU_20190112_LUMOS_C3L-00079_NAT_Q1_percolator_decoy_psms.tsv interact-CPTAC_CCRCC_W_JHU_20190112_LUMOS_C3L-00079_NAT_Q1 DDA 0.7
Process 'Percolator: Convert to pepxml' finished, exit code: 0
Percolator: Delete temp
java -cp C:\FragPipe\FragPipe-18.0\fragpipe\lib\fragpipe-18.0.jar com.github.chhh.utils.FileDelete C:\Data\ccRCC\CCRCC_Discovery_20\DIAU_nmc1_M1\CPTAC_CCRCC_W_JHU_20190112_LUMOS_C3L-00079_NAT_Q1_percolator_target_psms.tsv
Process 'Percolator: Delete temp' finished, exit code: 0
Percolator: Delete temp
java -cp C:\FragPipe\FragPipe-18.0\fragpipe\lib\fragpipe-18.0.jar com.github.chhh.utils.FileDelete C:\Data\ccRCC\CCRCC_Discovery_20\DIAU_nmc1_M1\CPTAC_CCRCC_W_JHU_20190112_LUMOS_C3L-00079_NAT_Q1_percolator_decoy_psms.tsv
Process 'Percolator: Delete temp' finished, exit code: 0
ProteinProphet [Work dir: C:\Data\ccRCC\CCRCC_Discovery_20\DIAU_nmc1_M1]
C:\FragPipe\philosopher-v4.5.1-RC3.exe proteinprophet --maxppmdiff 2000000 --minprob 0.5 --output combined C:\Data\ccRCC\CCRCC_Discovery_20\DIAU_nmc1_M1\filelist_proteinprophet.txt
INFO[15:44:03] Executing ProteinProphet  v4.5.1             
ProteinProphet (C++) by Insilicos LLC and LabKey Software, after the original Perl by A. Keller (TPP v6.0.0-rc15 Noctilucent, Build 202105101442-exported (Windows_NT-x86_64))
 (no FPKM) (no groups) (using degen pep info)
Reading in C:\Data\ccRCC\CCRCC_Discovery_20\DIAU_nmc1_M1\interact-CPTAC_CCRCC_W_JHU_20190112_LUMOS_C3L-00004_NAT_Q1.pep.xml...
...read in 1049 1+, 16213 2+, 11028 3+, 2276 4+, 397 5+, 0 6+, 0 7+ spectra with min prob 0.5

Reading in C:\Data\ccRCC\CCRCC_Discovery_20\DIAU_nmc1_M1\interact-CPTAC_CCRCC_W_JHU_20190112_LUMOS_C3L-00004_NAT_Q2.pep.xml...
...read in 762 1+, 3996 2+, 1871 3+, 238 4+, 59 5+, 0 6+, 0 7+ spectra with min prob 0.5

Reading in C:\Data\ccRCC\CCRCC_Discovery_20\DIAU_nmc1_M1\interact-CPTAC_CCRCC_W_JHU_20190112_LUMOS_C3L-00004_NAT_Q3.pep.xml...
...read in 0 1+, 3343 2+, 444 3+, 8 4+, 3 5+, 0 6+, 0 7+ spectra with min prob 0.5

Reading in C:\Data\ccRCC\CCRCC_Discovery_20\DIAU_nmc1_M1\interact-CPTAC_CCRCC_W_JHU_20190112_LUMOS_C3L-00004_T_Q1.pep.xml...
...read in 1015 1+, 18828 2+, 13040 3+, 2796 4+, 469 5+, 0 6+, 0 7+ spectra with min prob 0.5

Reading in C:\Data\ccRCC\CCRCC_Discovery_20\DIAU_nmc1_M1\interact-CPTAC_CCRCC_W_JHU_20190112_LUMOS_C3L-00004_T_Q2.pep.xml...
...read in 856 1+, 4340 2+, 2102 3+, 273 4+, 50 5+, 0 6+, 0 7+ spectra with min prob 0.5

Reading in C:\Data\ccRCC\CCRCC_Discovery_20\DIAU_nmc1_M1\interact-CPTAC_CCRCC_W_JHU_20190112_LUMOS_C3L-00004_T_Q3.pep.xml...
...read in 0 1+, 3539 2+, 485 3+, 8 4+, 0 5+, 0 6+, 0 7+ spectra with min prob 0.5

Reading in C:\Data\ccRCC\CCRCC_Discovery_20\DIAU_nmc1_M1\interact-CPTAC_CCRCC_W_JHU_20190112_LUMOS_C3L-00010_NAT_Q1.pep.xml...
...read in 1153 1+, 17611 2+, 11697 3+, 2396 4+, 413 5+, 0 6+, 0 7+ spectra with min prob 0.5

Reading in C:\Data\ccRCC\CCRCC_Discovery_20\DIAU_nmc1_M1\interact-CPTAC_CCRCC_W_JHU_20190112_LUMOS_C3L-00010_NAT_Q2.pep.xml...
...read in 853 1+, 4291 2+, 1961 3+, 247 4+, 45 5+, 0 6+, 0 7+ spectra with min prob 0.5

Reading in C:\Data\ccRCC\CCRCC_Discovery_20\DIAU_nmc1_M1\interact-CPTAC_CCRCC_W_JHU_20190112_LUMOS_C3L-00010_NAT_Q3.pep.xml...
...read in 0 1+, 3573 2+, 441 3+, 6 4+, 1 5+, 0 6+, 0 7+ spectra with min prob 0.5

Reading in C:\Data\ccRCC\CCRCC_Discovery_20\DIAU_nmc1_M1\interact-CPTAC_CCRCC_W_JHU_20190112_LUMOS_C3L-00010_T_Q1.pep.xml...
...read in 741 1+, 13754 2+, 9956 3+, 2256 4+, 424 5+, 0 6+, 0 7+ spectra with min prob 0.5

Reading in C:\Data\ccRCC\CCRCC_Discovery_20\DIAU_nmc1_M1\interact-CPTAC_CCRCC_W_JHU_20190112_LUMOS_C3L-00010_T_Q2.pep.xml...
...read in 607 1+, 3906 2+, 1842 3+, 273 4+, 57 5+, 0 6+, 0 7+ spectra with min prob 0.5

Reading in C:\Data\ccRCC\CCRCC_Discovery_20\DIAU_nmc1_M1\interact-CPTAC_CCRCC_W_JHU_20190112_LUMOS_C3L-00010_T_Q3.pep.xml...
...read in 0 1+, 2927 2+, 342 3+, 6 4+, 0 5+, 0 6+, 0 7+ spectra with min prob 0.5

Reading in C:\Data\ccRCC\CCRCC_Discovery_20\DIAU_nmc1_M1\interact-CPTAC_CCRCC_W_JHU_20190112_LUMOS_C3L-00011_NAT_Q1.pep.xml...
...read in 1211 1+, 18401 2+, 12321 3+, 2574 4+, 441 5+, 0 6+, 0 7+ spectra with min prob 0.5

Reading in C:\Data\ccRCC\CCRCC_Discovery_20\DIAU_nmc1_M1\interact-CPTAC_CCRCC_W_JHU_20190112_LUMOS_C3L-00011_NAT_Q2.pep.xml...
...read in 896 1+, 3851 2+, 1777 3+, 217 4+, 38 5+, 0 6+, 0 7+ spectra with min prob 0.5

Reading in C:\Data\ccRCC\CCRCC_Discovery_20\DIAU_nmc1_M1\interact-CPTAC_CCRCC_W_JHU_20190112_LUMOS_C3L-00011_NAT_Q3.pep.xml...
...read in 0 1+, 3404 2+, 428 3+, 12 4+, 0 5+, 0 6+, 0 7+ spectra with min prob 0.5

Reading in C:\Data\ccRCC\CCRCC_Discovery_20\DIAU_nmc1_M1\interact-CPTAC_CCRCC_W_JHU_20190112_LUMOS_C3L-00011_T_Q1.pep.xml...
...read in 866 1+, 18473 2+, 13133 3+, 2593 4+, 398 5+, 0 6+, 0 7+ spectra with min prob 0.5

Reading in C:\Data\ccRCC\CCRCC_Discovery_20\DIAU_nmc1_M1\interact-CPTAC_CCRCC_W_JHU_20190112_LUMOS_C3L-00011_T_Q2.pep.xml...
...read in 728 1+, 4254 2+, 2009 3+, 231 4+, 43 5+, 0 6+, 0 7+ spectra with min prob 0.5

Reading in C:\Data\ccRCC\CCRCC_Discovery_20\DIAU_nmc1_M1\interact-CPTAC_CCRCC_W_JHU_20190112_LUMOS_C3L-00011_T_Q3.pep.xml...
...read in 0 1+, 3457 2+, 444 3+, 4 4+, 1 5+, 0 6+, 0 7+ spectra with min prob 0.5

Reading in C:\Data\ccRCC\CCRCC_Discovery_20\DIAU_nmc1_M1\interact-CPTAC_CCRCC_W_JHU_20190112_LUMOS_C3L-00026_NAT_Q1.pep.xml...
...read in 943 1+, 17804 2+, 11505 3+, 2367 4+, 390 5+, 0 6+, 0 7+ spectra with min prob 0.5

Reading in C:\Data\ccRCC\CCRCC_Discovery_20\DIAU_nmc1_M1\interact-CPTAC_CCRCC_W_JHU_20190112_LUMOS_C3L-00026_NAT_Q2.pep.xml...
...read in 808 1+, 4034 2+, 1725 3+, 180 4+, 37 5+, 0 6+, 0 7+ spectra with min prob 0.5

Reading in C:\Data\ccRCC\CCRCC_Discovery_20\DIAU_nmc1_M1\interact-CPTAC_CCRCC_W_JHU_20190112_LUMOS_C3L-00026_NAT_Q3.pep.xml...
...read in 0 1+, 3527 2+, 484 3+, 10 4+, 1 5+, 0 6+, 0 7+ spectra with min prob 0.5

Reading in C:\Data\ccRCC\CCRCC_Discovery_20\DIAU_nmc1_M1\interact-CPTAC_CCRCC_W_JHU_20190112_LUMOS_C3L-00026_T_Q1.pep.xml...
...read in 667 1+, 13316 2+, 8169 3+, 1463 4+, 215 5+, 0 6+, 0 7+ spectra with min prob 0.5

Reading in C:\Data\ccRCC\CCRCC_Discovery_20\DIAU_nmc1_M1\interact-CPTAC_CCRCC_W_JHU_20190112_LUMOS_C3L-00026_T_Q2.pep.xml...
...read in 654 1+, 3733 2+, 1419 3+, 156 4+, 24 5+, 0 6+, 0 7+ spectra with min prob 0.5

Reading in C:\Data\ccRCC\CCRCC_Discovery_20\DIAU_nmc1_M1\interact-CPTAC_CCRCC_W_JHU_20190112_LUMOS_C3L-00026_T_Q3.pep.xml...
...read in 0 1+, 2932 2+, 337 3+, 6 4+, 0 5+, 0 6+, 0 7+ spectra with min prob 0.5

Reading in C:\Data\ccRCC\CCRCC_Discovery_20\DIAU_nmc1_M1\interact-CPTAC_CCRCC_W_JHU_20190112_LUMOS_C3L-00079_NAT_Q1.pep.xml...
...read in 1011 1+, 19683 2+, 13206 3+, 2604 4+, 415 5+, 0 6+, 0 7+ spectra with min prob 0.5

Reading in C:\Data\ccRCC\CCRCC_Discovery_20\DIAU_nmc1_M1\interact-CPTAC_CCRCC_W_JHU_20190112_LUMOS_C3L-00079_NAT_Q2.pep.xml...
...read in 795 1+, 4179 2+, 1900 3+, 227 4+, 34 5+, 0 6+, 0 7+ spectra with min prob 0.5

Reading in C:\Data\ccRCC\CCRCC_Discovery_20\DIAU_nmc1_M1\interact-CPTAC_CCRCC_W_JHU_20190112_LUMOS_C3L-00079_NAT_Q3.pep.xml...
...read in 0 1+, 3792 2+, 508 3+, 11 4+, 0 5+, 0 6+, 0 7+ spectra with min prob 0.5

Reading in C:\Data\ccRCC\CCRCC_Discovery_20\DIAU_nmc1_M1\interact-CPTAC_CCRCC_W_JHU_20190112_LUMOS_C3L-00079_T_Q1.pep.xml...
...read in 978 1+, 18635 2+, 12350 3+, 2430 4+, 378 5+, 0 6+, 0 7+ spectra with min prob 0.5

Reading in C:\Data\ccRCC\CCRCC_Discovery_20\DIAU_nmc1_M1\interact-CPTAC_CCRCC_W_JHU_20190112_LUMOS_C3L-00079_T_Q2.pep.xml...
...read in 716 1+, 4333 2+, 2018 3+, 226 4+, 32 5+, 0 6+, 0 7+ spectra with min prob 0.5

Reading in C:\Data\ccRCC\CCRCC_Discovery_20\DIAU_nmc1_M1\interact-CPTAC_CCRCC_W_JHU_20190112_LUMOS_C3L-00079_T_Q3.pep.xml...
...read in 0 1+, 3693 2+, 499 3+, 9 4+, 0 5+, 0 6+, 0 7+ spectra with min prob 0.5

Reading in C:\Data\ccRCC\CCRCC_Discovery_20\DIAU_nmc1_M1\interact-CPTAC_CCRCC_W_JHU_20190112_LUMOS_C3L-00088_NAT_Q1.pep.xml...
...read in 1085 1+, 18559 2+, 11977 3+, 2422 4+, 362 5+, 0 6+, 0 7+ spectra with min prob 0.5

Reading in C:\Data\ccRCC\CCRCC_Discovery_20\DIAU_nmc1_M1\interact-CPTAC_CCRCC_W_JHU_20190112_LUMOS_C3L-00088_NAT_Q2.pep.xml...
...read in 837 1+, 3826 2+, 1767 3+, 201 4+, 27 5+, 0 6+, 0 7+ spectra with min prob 0.5

Reading in C:\Data\ccRCC\CCRCC_Discovery_20\DIAU_nmc1_M1\interact-CPTAC_CCRCC_W_JHU_20190112_LUMOS_C3L-00088_NAT_Q3.pep.xml...
...read in 0 1+, 3865 2+, 559 3+, 12 4+, 0 5+, 0 6+, 0 7+ spectra with min prob 0.5

Reading in C:\Data\ccRCC\CCRCC_Discovery_20\DIAU_nmc1_M1\interact-CPTAC_CCRCC_W_JHU_20190112_LUMOS_C3L-00088_T_Q1.pep.xml...
...read in 659 1+, 14528 2+, 9977 3+, 2192 4+, 348 5+, 0 6+, 0 7+ spectra with min prob 0.5

Reading in C:\Data\ccRCC\CCRCC_Discovery_20\DIAU_nmc1_M1\interact-CPTAC_CCRCC_W_JHU_20190112_LUMOS_C3L-00088_T_Q2.pep.xml...
...read in 603 1+, 3927 2+, 1746 3+, 194 4+, 47 5+, 0 6+, 0 7+ spectra with min prob 0.5

Reading in C:\Data\ccRCC\CCRCC_Discovery_20\DIAU_nmc1_M1\interact-CPTAC_CCRCC_W_JHU_20190112_LUMOS_C3L-00088_T_Q3.pep.xml...
...read in 0 1+, 2896 2+, 402 3+, 7 4+, 1 5+, 0 6+, 0 7+ spectra with min prob 0.5

Reading in C:\Data\ccRCC\CCRCC_Discovery_20\DIAU_nmc1_M1\interact-CPTAC_CCRCC_W_JHU_20190112_LUMOS_C3L-00096_NAT_Q1.pep.xml...
...read in 1119 1+, 19722 2+, 12519 3+, 2370 4+, 362 5+, 0 6+, 0 7+ spectra with min prob 0.5

Reading in C:\Data\ccRCC\CCRCC_Discovery_20\DIAU_nmc1_M1\interact-CPTAC_CCRCC_W_JHU_20190112_LUMOS_C3L-00096_NAT_Q2.pep.xml...
...read in 887 1+, 4007 2+, 1704 3+, 202 4+, 21 5+, 0 6+, 0 7+ spectra with min prob 0.5

Reading in C:\Data\ccRCC\CCRCC_Discovery_20\DIAU_nmc1_M1\interact-CPTAC_CCRCC_W_JHU_20190112_LUMOS_C3L-00096_NAT_Q3.pep.xml...
...read in 0 1+, 3729 2+, 486 3+, 6 4+, 0 5+, 0 6+, 0 7+ spectra with min prob 0.5

Reading in C:\Data\ccRCC\CCRCC_Discovery_20\DIAU_nmc1_M1\interact-CPTAC_CCRCC_W_JHU_20190112_LUMOS_C3L-00096_T_Q1.pep.xml...
...read in 996 1+, 18703 2+, 12089 3+, 2409 4+, 381 5+, 0 6+, 0 7+ spectra with min prob 0.5

Reading in C:\Data\ccRCC\CCRCC_Discovery_20\DIAU_nmc1_M1\interact-CPTAC_CCRCC_W_JHU_20190112_LUMOS_C3L-00096_T_Q2.pep.xml...
...read in 842 1+, 4122 2+, 1863 3+, 226 4+, 33 5+, 0 6+, 0 7+ spectra with min prob 0.5

Reading in C:\Data\ccRCC\CCRCC_Discovery_20\DIAU_nmc1_M1\interact-CPTAC_CCRCC_W_JHU_20190112_LUMOS_C3L-00096_T_Q3.pep.xml...
...read in 0 1+, 3640 2+, 486 3+, 6 4+, 0 5+, 0 6+, 0 7+ spectra with min prob 0.5

Reading in C:\Data\ccRCC\CCRCC_Discovery_20\DIAU_nmc1_M1\interact-CPTAC_CCRCC_W_JHU_20190112_LUMOS_C3L-00097_NAT_Q1.pep.xml...
...read in 1050 1+, 16770 2+, 11223 3+, 2339 4+, 408 5+, 0 6+, 0 7+ spectra with min prob 0.5

Reading in C:\Data\ccRCC\CCRCC_Discovery_20\DIAU_nmc1_M1\interact-CPTAC_CCRCC_W_JHU_20190112_LUMOS_C3L-00097_NAT_Q2.pep.xml...
...read in 855 1+, 3750 2+, 1661 3+, 186 4+, 37 5+, 0 6+, 0 7+ spectra with min prob 0.5

Reading in C:\Data\ccRCC\CCRCC_Discovery_20\DIAU_nmc1_M1\interact-CPTAC_CCRCC_W_JHU_20190112_LUMOS_C3L-00097_NAT_Q3.pep.xml...
...read in 0 1+, 3102 2+, 365 3+, 9 4+, 1 5+, 0 6+, 0 7+ spectra with min prob 0.5

Reading in C:\Data\ccRCC\CCRCC_Discovery_20\DIAU_nmc1_M1\interact-CPTAC_CCRCC_W_JHU_20190112_LUMOS_C3L-00097_T_Q1.pep.xml...
...read in 641 1+, 13551 2+, 8796 3+, 1730 4+, 265 5+, 0 6+, 0 7+ spectra with min prob 0.5

Reading in C:\Data\ccRCC\CCRCC_Discovery_20\DIAU_nmc1_M1\interact-CPTAC_CCRCC_W_JHU_20190112_LUMOS_C3L-00097_T_Q2.pep.xml...
...read in 533 1+, 3786 2+, 1469 3+, 176 4+, 33 5+, 0 6+, 0 7+ spectra with min prob 0.5

Reading in C:\Data\ccRCC\CCRCC_Discovery_20\DIAU_nmc1_M1\interact-CPTAC_CCRCC_W_JHU_20190112_LUMOS_C3L-00097_T_Q3.pep.xml...
...read in 0 1+, 2574 2+, 326 3+, 5 4+, 0 5+, 0 6+, 0 7+ spectra with min prob 0.5

Reading in C:\Data\ccRCC\CCRCC_Discovery_20\DIAU_nmc1_M1\interact-CPTAC_CCRCC_W_JHU_20190112_LUMOS_C3L-00103_NAT_Q1.pep.xml...
...read in 1189 1+, 19767 2+, 12889 3+, 2389 4+, 354 5+, 0 6+, 0 7+ spectra with min prob 0.5

Reading in C:\Data\ccRCC\CCRCC_Discovery_20\DIAU_nmc1_M1\interact-CPTAC_CCRCC_W_JHU_20190112_LUMOS_C3L-00103_NAT_Q2.pep.xml...
...read in 977 1+, 4244 2+, 1828 3+, 203 4+, 25 5+, 0 6+, 0 7+ spectra with min prob 0.5

Reading in C:\Data\ccRCC\CCRCC_Discovery_20\DIAU_nmc1_M1\interact-CPTAC_CCRCC_W_JHU_20190112_LUMOS_C3L-00103_NAT_Q3.pep.xml...
...read in 0 1+, 3559 2+, 404 3+, 6 4+, 1 5+, 0 6+, 0 7+ spectra with min prob 0.5

Reading in C:\Data\ccRCC\CCRCC_Discovery_20\DIAU_nmc1_M1\interact-CPTAC_CCRCC_W_JHU_20190112_LUMOS_C3L-00103_T_Q1.pep.xml...
...read in 663 1+, 13899 2+, 10159 3+, 2167 4+, 372 5+, 0 6+, 0 7+ spectra with min prob 0.5

Reading in C:\Data\ccRCC\CCRCC_Discovery_20\DIAU_nmc1_M1\interact-CPTAC_CCRCC_W_JHU_20190112_LUMOS_C3L-00103_T_Q2.pep.xml...
...read in 506 1+, 3633 2+, 1687 3+, 216 4+, 46 5+, 0 6+, 0 7+ spectra with min prob 0.5

Reading in C:\Data\ccRCC\CCRCC_Discovery_20\DIAU_nmc1_M1\interact-CPTAC_CCRCC_W_JHU_20190112_LUMOS_C3L-00103_T_Q3.pep.xml...
...read in 0 1+, 2858 2+, 409 3+, 13 4+, 1 5+, 0 6+, 0 7+ spectra with min prob 0.5

Reading in C:\Data\ccRCC\CCRCC_Discovery_20\DIAU_nmc1_M1\interact-CPTAC_CCRCC_W_JHU_20190112_LUMOS_C3L-00183_NAT_Q1.pep.xml...
...read in 879 1+, 15809 2+, 11340 3+, 2462 4+, 419 5+, 0 6+, 0 7+ spectra with min prob 0.5

Reading in C:\Data\ccRCC\CCRCC_Discovery_20\DIAU_nmc1_M1\interact-CPTAC_CCRCC_W_JHU_20190112_LUMOS_C3L-00183_NAT_Q2.pep.xml...
...read in 764 1+, 3599 2+, 1720 3+, 212 4+, 50 5+, 0 6+, 0 7+ spectra with min prob 0.5

Reading in C:\Data\ccRCC\CCRCC_Discovery_20\DIAU_nmc1_M1\interact-CPTAC_CCRCC_W_JHU_20190112_LUMOS_C3L-00183_NAT_Q3.pep.xml...
...read in 0 1+, 3101 2+, 388 3+, 10 4+, 0 5+, 0 6+, 0 7+ spectra with min prob 0.5

Reading in C:\Data\ccRCC\CCRCC_Discovery_20\DIAU_nmc1_M1\interact-CPTAC_CCRCC_W_JHU_20190112_LUMOS_C3L-00183_T_Q1.pep.xml...
...read in 468 1+, 10249 2+, 6289 3+, 1102 4+, 173 5+, 0 6+, 0 7+ spectra with min prob 0.5

Reading in C:\Data\ccRCC\CCRCC_Discovery_20\DIAU_nmc1_M1\interact-CPTAC_CCRCC_W_JHU_20190112_LUMOS_C3L-00183_T_Q2.pep.xml...
...read in 454 1+, 3315 2+, 1127 3+, 153 4+, 23 5+, 0 6+, 0 7+ spectra with min prob 0.5

Reading in C:\Data\ccRCC\CCRCC_Discovery_20\DIAU_nmc1_M1\interact-CPTAC_CCRCC_W_JHU_20190112_LUMOS_C3L-00183_T_Q3.pep.xml...
...read in 0 1+, 1891 2+, 177 3+, 2 4+, 0 5+, 0 6+, 0 7+ spectra with min prob 0.5

Initializing 104333 peptide weights: 0%...10%...20%...30%...40%...50%...60%...70%...80%...90%...100%
Calculating protein lengths and molecular weights from database C:\Data\PXD022992_DIA_Melanoma\2021-03-23-decoys-reviewed-contam-UP000005640.fas
.........:.........:.........:.........:.........:.........:.........:.........:.........:.........1000
.........:.........:.........:.........:.........:.........:.........:.........:.........:.........2000
.........:.........:.........:.........:.........:.........:.........:.........:.........:.........3000
.........:.........:.........:.........:.........:....WARNING: Found the following zero-mass residues in protein entry rev_sp|P07203|GPX1_HUMAN : U
ACSPGQSLLAEIDPEIDITQFRRSYRRLPVGDPGVLFKEFNWAVDNRCVPSWTILKPDTMLATADDSPAPLAERLFAFLPHAGAGNVECKEFLMFNPEFGGGPRVYKLSNLIEENKANEQHGFQNCPFGLVVLGRPGLRRQLENMQTYDRVTTGULSAVNEILLVKGRLSGLSVPEGGALPRASFAYVSQAAAAAAALRAACM
.....:.........:.........:.........:.........4000
.........:.........:.........:.........:.........:.........:.........:.........:.........:.........5000
.........:.........:.........:.........:.........:...WARNING: Found the following zero-mass residues in protein entry rev_sp|P36969|GPX4_HUMAN : U
FYHPLDKEIVLPEEMPGYRKVVCGNKDILFKTFNWKIANGLIGKGKPQIKMWKWLPHADDGNVCIKSFMDFKVNYGAAFEKIEENSGPEQKGFQNCPFALIRLGCEAYRAHLDVLQTYNVETKGUQSAVNTVICVFGRYKDLNVMHGDIDKASFEHMSRACRWDDRSACMTGALGPAALAGCLLAPKLLRCLRGLSM
......:.........:.........:.........:.........6000
.........:.........:.........:.........:.........:.........:.........:.........:.........:.........7000
.........:.........:.........:.........:.........:.........:.........:.........:.........:.........8000
.........:.........:.........:.........:.........:.........:.........:.........:.........:.........9000
.........:.........:.........:.........:.........:.........:.........:.........:.........:.........10000
.........:.........:.........:.........:.........:.........:.........:.........:.........:.........11000
.........:.........:.........:.........:.........:.........:.........:.........:.........:.........12000
.........:.........:.........:.........:.........:.........:.........:.........:.........:.........13000
.........:.........:.........:.........:.........:.........:.........:.........:.........:.........14000
.........:.........:.........:.........:.........:........WARNING: Found the following zero-mass residues in protein entry rev_sp|Q92813|IOD2_HUMAN : UU
GALRTKKURKSFNKELWHRVEQLNYSFPGKGGLYAIKQRQVICVREFAVGYAINANNDMRDAVVRCQPPLSFRELLQQAAACRDEQNQHKKVEFSLSSDGPIAWGDSPHAEDIYVLLFDAVSSFEEVLKRFAPLQSTFPPUTASGFNVVLPREPSAFDLLHCTAGEAIKEQTGNGSNDGGETSSVHVVSSNPADEGLKVQKYADLLFSKWVCRLGESTLMRRWEGRTSKSRSLLLVVHKLLIVSDYLALFLCNSFFVPLIQLTILLDVSLIGM
.:.........:.........:.........:.........15000
.........:.........:.........:.........:.........:.........:.........:.........:.........:.........16000
.........:.........:.........:.........:.........:.........:.........:.........:.........:.........17000
.........:.........:.........:.........:.........:.........:.........:.........:.........:.........18000
.........:.........:.........:.........:.........:.........:.........:.........:.........:.........19000
.........:.........:.........:.........:.........:.........:.........:.........:.........:.........20000
.........:.........:.........:.........:.........:.........:.........:.........:.........:.........21000
.........:.........:.........:.........:.........:.........:.........:.........:.........:.........22000
.........:.........:.........:.........:.........:.........WARNING: Found the following zero-mass residues in protein entry sp|O60613|SEP15_HUMAN : U
MVAMAAGPSGCLVPAFGLRLLLATVLQAVSAFGAEFSSEACRELGFSSNLLCSSCDLLGQFNLLQLDPDCRGCCQEEAQFETKKLYAGAILEVCGUKLGRFPQVQAFVRSDKPKLFRGLQIKYVRGSDPVLKLLDDNGNIAEELSILKWNTDSVEEFLSEKLERI
:.........:.........:.........:.........23000
.........:.........:.........:.........:.........:.........:.........:.........:.........:.......WARNING: Found the following zero-mass residues in protein entry sp|P07203|GPX1_HUMAN : U
MCAARLAAAAAAAQSVYAFSARPLAGGEPVSLGSLRGKVLLIENVASLUGTTVRDYTQMNELQRRLGPRGLVVLGFPCNQFGHQENAKNEEILNSLKYVRPGGGFEPNFMLFEKCEVNGAGAHPLFAFLREALPAPSDDATALMTDPKLITWSPVCRNDVAWNFEKFLVGPDGVPLRRYSRRFQTIDIEPDIEALLSQGPSCA
..24000
.........:.........:.........:.........:.........:.........:.........:.........:.........:.........25000
....WARNING: Found the following zero-mass residues in protein entry sp|P18283|GPX2_HUMAN : U
MAFIAKSFYDLSAISLDGEKVDFNTFRGRAVLIENVASLUGTTTRDFTQLNELQCRFPRRLVVLGFPCNQFGHQENCQNEEILNSLKYVRPGGGYQPTFTLVQKCEVNGQNEHPVFAYLKDKLPYPYDDPFSLMTDPKLIIWSPVRRSDVAWNFEKFLIGPEGEPFRRYSRTFPTINIEPDIKRLLKVAI
.....:.........:.......WARNING: Found the following zero-mass residues in protein entry sp|P22352|GPX3_HUMAN : U
MARLLQASCLLSLLLAGFVSQSRGQEKSKMDCHGGISGTIYEYGALTIDGEEYIPFKQYAGKYVLFVNVASYUGLTGQYIELNALQEELAPFGLVILGFPCNQFGKQEPGENSEILPTLKYVRPGGGFVPNFQLFEKGDVNGEKEQKFYTFLKNSCPPTSELLGTSDRLFWEPMKVHDIRWNFEKFLVGPDGIPIMRWHHRTTVSNVKMDILSYMRRQAALGVKRK
..:.........:.........:.........:.........:.........:.........:......WARNING: Found the following zero-mass residues in protein entry sp|P36969|GPX4_HUMAN : U
MSLGRLCRLLKPALLCGALAAPGLAGTMCASRDDWRCARSMHEFSAKDIDGHMVNLDKYRGFVCIVTNVASQUGKTEVNYTQLVDLHARYAECGLRILAFPCNQFGKQEPGSNEEIKEFAAGYNVKFDMFSKICVNGDDAHPLWKWMKIQPKGKGILGNAIKWNFTKFLIDKNGCVVKRYGPMEEPLVIEKDLPHYF
...26000
.........:.........:.........:.........:.........WARNING: Found the following zero-mass residues in protein entry sp|P49895|IOD1_HUMAN : U
MGLPQPGLWLKRLWVLLEVAVHVVVGKVLLILFPDRVKRNILAMGEKTGMTRNPHFSHDNWIPTFFSTQYFWFVLKVRWQRLEDTTELGGLAPNCPVVRLSGQRCNIWEFMQGNRPLVLNFGSCTUPSFMFKFDQFKRLIEDFSSIADFLVIYIEEAHASDGWAFKNNMDIRNHQNLQDRLQAAHLLLARSPQCPVVVDTMQNQSSQLYAALPERLYIIQEGRILYKGKSGPWNYNPEEVRAVLEKLHS
WARNING: Found the following zero-mass residues in protein entry sp|P49908|SEPP1_HUMAN : UUUUUUUUUU
MWRSLGLALALCLLPSGGTESQDQSSLCKQPPAWSIRDQDPMLNSNGSVTVVALLQASUYLCILQASKLEDLRVKLKKEGYSNISYIVVNHQGISSRLKYTHLKNKVSEHIPVYQQEENQTDVWTLLNGSKDDFLIYDRCGRLVYHLGLPFSFLTFPYVEEAIKIAYCEKKCGNCSLTTLKDEDFCKRVSLATVDKTVETPSPHYHHEHHHNHGHQHLGSSELSENQQPGAPNAPTHPAPPGLHHHHKHKGQHRQGHPENRDMPASEDLQDLQKKLCRKRCINQLLCKLPTDSELAPRSUCCHCRHLIFEKTGSAITUQCKENLPSLCSUQGLRAEENITESCQURLPPAAUQISQQLIPTEASASURUKNQAKKUEUPSN
:.........:.........:.........:.....WARNING: Found the following zero-mass residues in protein entry sp|P55073|IOD3_HUMAN : U
MPRQATSRLVVGEGEGSQGASGPAATMLRSLLLHSLRLCAQTASCLVLFPRFLGTAFMLWLLDFLCIRKHFLGRRRRGQPEPEVELNSEGEEVPPDDPPICVSDDNRLCTLASLKAVWHGQKLDFFKQAHEGGPAPNSEVVLPDGFQSQHILDYAQGNRPLVLNFGSCTUPPFMARMSAFQRLVTKYQRDVDFLIIYIEEAHPSDGWVTTDSPYIIPQHRSLEDRVSAARVLQQGAPGCALVLDTMANSSSSAYGAYFERLYVIQSGTIMYQGGRGPDGYQVSELRTWLERYDEQLHGARPRRV
....:.........27000
........WARNING: Found the following zero-mass residues in protein entry sp|P59796|GPX6_HUMAN : U
MFQQFQASCLVLFFLVGFAQQTLKPQNRKVDCNKGVTGTIYEYGALTLNGEEYIQFKQFAGKHVLFVNVAAYUGLAAQYPELNALQEELKNFGVIVLAFPCNQFGKQEPGTNSEILLGLKYVCPGSGFVPSFQLFEKGDVNGEKEQKVFTFLKNSCPPTSDLLGSSSQLFWEPMKVHDIRWNFEKFLVGPDGVPVMHWFHQAPVSTVKSDILEYLKQFNTH
.:.........:.......WARNING: Found the following zero-mass residues in protein entry sp|P62341|SELT_HUMAN : U
MRLLLLLLVAASAMVRSEASANLGGVPSKRLKMQYATGPLLKFQICVSUGYRRVFEEYMRVISQRYPDIRIEGENYLPQPIYRHIASFLSVFKLVLIGLIIVGKDPFAFFGMQAPSIWQWGQENKVYACMMVFFLSNMIENQCMSTGAFEITLNDVPVWSKLESGHLPSMQQLVQILDNEMKLNVHMDSIPHHRS
..:.......WARNING: Found the following zero-mass residues in protein entry sp|P63302|SELW_HUMAN : U
MALAVRVVYCGAUGYKSKYLQLKKKLEDEFPGRLDICGEGTPQATGFFEVMVAGKLIHSKKKGDGYVDTESKFLKLVAAIKAALAQG
..:.........:.........:.........:.........:.........:.........28000
.........:.........:.........:.........:.........:.........:.........:.........:.........:.........29000
.........:.......WARNING: Found the following zero-mass residues in protein entry sp|Q16881|TRXR1_HUMAN : U
MGCAEGKAVAAAAPTELQTKGKNGDGRRRSAKDHHPGKTLPENPAGFTSTATADSRALLQAYIDGHSVVIFSRSTCTRCTEVKKLFKSLCVPYFVLELDQTEDGRALEGTLSELAAETDLPVVFVKQRKIGGHGPTLKAYQEGRLQKLLKMNGPEDLPKSYDYDLIIIGGGSGGLAAAKEAAQYGKKVMVLDFVTPTPLGTRWGLGGTCVNVGCIPKKLMHQAALLGQALQDSRNYGWKVEETVKHDWDRMIEAVQNHIGSLNWGYRVALREKKVVYENAYGQFIGPHRIKATNNKGKEKIYSAERFLIATGERPRYLGIPGDKEYCISSDDLFSLPYCPGKTLVVGASYVALECAGFLAGIGLDVTVMVRSILLRGFDQDMANKIGEHMEEHGIKFIRQFVPIKVEQIEAGTPGRLRVVAQSTNSEEIIEGEYNTVMLAIGRDACTRKIGLETVGVKINEKTGKIPVTDEEQTNVPYIYAIGDILEDKVELTPVAIQAGRLLAQRLYAGSTVKCDYENVPTTVFTPLEYGACGLSEEKAVEKFGEENIEVYHSYFWPLEWTIPSRDNNKCYAKIICNTKDNERVVGFHVLGPNAGEVTQGFAAALKCGLTKKQLDSTIGIHPVCAEVFTTLSVTKRSGASILQAGCUG
..:.........:.........:.........:.........:.........:.........:.........:.........30000
.........:.........:.........:.........:.........:.........:.........:.........:.........:.........31000
.........:.........:.........:.........:.........:.........:.........:.........:.........:.........32000
.........:.........:....WARNING: Found the following zero-mass residues in protein entry sp|Q86VQ6|TRXR3_HUMAN : U
MERSPPQSPGPGKAGDAPNRRSGHVRGARVLSPPGRRARLSSPGPSRSSEAREELRRHLVGLIERSRVVIFSKSYCPHSTRVKELFSSLGVECNVLELDQVDDGARVQEVLSEITNQKTVPNIFVNKVHVGGCDQTFQAYQSGLLQKLLQEDLAYDYDLIIIGGGSGGLSCAKEAAILGKKVMVLDFVVPSPQGTSWGLGGTCVNVGCIPKKLMHQAALLGQALCDSRKFGWEYNQQVRHNWETMTKAIQNHISSLNWGYRLSLREKAVAYVNSYGEFVEHHKIKATNKKGQETYYTAAQFVIATGERPRYLGIQGDKEYCITSDDLFSLPYCPGKTLVVGASYVALECAGFLAGFGLDVTVMVRSILLRGFDQEMAEKVGSYMEQHGVKFLRKFIPVMVQQLEKGSPGKLKVLAKSTEGTETIEGVYNTVLLAIGRDSCTRKIGLEKIGVKINEKSGKIPVNDVEQTNVPYVYAVGDILEDKPELTPVAIQSGKLLAQRLFGASLEKCDYINVPTTVFTPLEYGCCGLSEEKAIEVYKKENLEIYHTLFWPLEWTVAGRENNTCYAKIICNKFDHDRVIGFHILGPNAGEVTQGFAAAMKCGLTKQLLDDTIGIHPTCGEVFTTLEITKSSGLDITQKGCUG
.....:.........:.........:.........:.........:.........:.......WARNING: Found the following zero-mass residues in protein entry sp|Q8IZQ5|SELH_HUMAN : U
MAPRGRKRKAEAAVVAVAEKREKLANGGEGMEEATVVIEHCTSURVYGRNAAALSQALRLEAPELPVKVNPTKPRRGSFEVTLLRPDGSSAELWTGIKKGPPRKLKFPEPQEVVEELKKYLS
..:.........33000
.........:.........:.........:.........:.........:.........:.........:.........:.........:.........34000
.........:.........:.........:.........:.........:.........:.........:....WARNING: Found the following zero-mass residues in protein entry sp|Q8WWX9|SELM_HUMAN : U
MSLLLPPLALLLLLAALVAPATAATAYRPDWNRLSGLTRARVETCGGUQLNRLKEVKAFVTQDIPFYHNLVMKHLPGADPELVLLGRRYEELERIPLSEMTREEINALVQELGFYRKAAPDAQVPPEYVWAPAKPPEETSDHADL
.....:.........:.........35000
.........:.........:.........:.........:.........:.........:.........:.........:.........:.........36000
.........:.........:.........:.........:.......WARNING: Found the following zero-mass residues in protein entry sp|Q99611|SPS2_HUMAN : U
MAEASATGACGEAMAAAEGSSGPAGLTLGRSFSNYRPFEPQALGLSPSWRLTGFSGMKGUGCKVPQEALLKLLAGLTRPDVRPPLGRGLVGGQEEASQEAGLPAGAGPSPTFPALGIGMDSCVIPLRHGGLSLVQTTDFFYPLVEDPYMMGRIACANVLSDLYAMGITECDNMLMLLSVSQSMSEEEREKVTPLMVKGFRDAAEEGGTAVTGGQTVVNPWIIIGGVATVVCQPNEFIMPDSAVVGDVLVLTKPLGTQVAVNAHQWLDNPERWNKVKMVVSREEVELAYQEAMFNMATLNRTAAGLMHTFNAHAATDITGFGILGHSQNLAKQQRNEVSFVIHNLPIIAKMAAVSKASGRFGLLQGTSAETSGGLLICLPREQAARFCSEIKSSKYGEGHQAWIVGIVEKGNRTARIIDKPRVIEVLPRGATAAVLAPDSSNASSEPSS
..:.........:.........:.........:.........:......WARNING: Found the following zero-mass residues in protein entry sp|Q9BVL4|SELO_HUMAN : U
MAVYRAALGASLAAARLLPLGRCSPSPAPRSTLSGAAMEPAPRWLAGLRFDNRALRALPVEAPPPGPEGAPSAPRPVPGACFTRVQPTPLRQPRLVALSEPALALLGLGAPPAREAEAEAALFFSGNALLPGAEPAAHCYCGHQFGQFAGQLGDGAAMYLGEVCTATGERWELQLKGAGPTPFSRQADGRKVLRSSIREFLCSEAMFHLGVPTTRAGACVTSESTVVRDVFYDGNPKYEQCTVVLRVASTFIRFGSFEIFKSADEHTGRAGPSVGRNDIRVQLLDYVISSFYPEIQAAHASDSVQRNAAFFREVTRRTARMVAEWQCVGFCHGVLNTDNMSILGLTIDYGPFGFLDRYDPDHVCNASDNTGRYAYSKQPEVCRWNLRKLAEALQPELPLELGEAILAEEFDAEFQRHYLQKMRRKLGLVQVELEEDGALVSKLLETMHLTGADFTNTFYLLSSFPVELESPGLAEFLARLMEQCASLEELRLAFRPQMDPRQLSMMLMLAQSNPQLFALMGTRAGIARELERVEQQSRLEQLSAAELQSRNQGHWADWLQAYRARLDKDLEGAGDAAAWQAEHVRVMHANNPKYVLRNYIAQNAIEAAERGDFSEVRRVLKLLETPYHCEAGAATDAEATEADGADGRQRSYSSKPPLWAAELCVTUSS
...37000
.........:.........:.........:.......WARNING: Found the following zero-mass residues in protein entry sp|Q9C0D9|EPT1_HUMAN : U
MAGYEYVSPEQLAGFDKYKYSAVDTNPLSLYVMHPFWNTIVKVFPTWLAPNLITFSGFLLVVFNFLLMAYFDPDFYASAPGHKHVPDWVWIVVGILNFVAYTLDGVDGKQARRTNSSTPLGELFDHGLDSWSCVYFVVTVYSIFGRGSTGVSVFVLYLLLWVVLFSFILSHWEKYNTGILFLPWGYDISQVTISFVYIVTAVVGVEAWYEPFLFNFLYRDLFTAMIIGCALCVTLPMSLLNFFRSYKNNTLKLNSVYEAMVPLFSPCLLFILSTAWILWSPSDILELHPRVFYFMVGTAFANSTCQLIVCQMSSTRCPTLNWLLVPLFLVVLVVNLGVASYVESILLYTLTTAFTLAHIHYGVRVVKQLSSHFQIYPFSLRKPNSDULGMEEKNIGL
..:.........:.........:.........:.........:.........:.........38000
.........:.........:.........:...WARNING: Found the following zero-mass residues in protein entry sp|Q9NNW7|TRXR2_HUMAN : U
MAAMAVALRGLGGRFRWRTQAVAGGVRGAARGAAAGQRDYDLLVVGGGSGGLACAKEAAQLGRKVAVVDYVEPSPQGTRWGLGGTCVNVGCIPKKLMHQAALLGGLIQDAPNYGWEVAQPVPHDWRKMAEAVQNHVKSLNWGHRVQLQDRKVKYFNIKASFVDEHTVCGVAKGGKEILLSADHIIIATGGRPRYPTHIEGALEYGITSDDIFWLKESPGKTLVVGASYVALECAGFLTGIGLDTTIMMRSIPLRGFDQQMSSMVIEHMASHGTRFLRGCAPSRVRRLPDGQLQVTWEDSTTGKEDTGTFDTVLWAIGRVPDTRSLNLEKAGVDTSPDTQKILVDSREATSVPHIYAIGDVVEGRPELTPIAIMAGRLLVQRLFGGSSDLMDYDNVPTTVFTPLEYGCVGLSEEEAVARHGQEHVEVYHAHYKPLEFTVAGRDASQCYVKMVCLREPPQLVLGLHFLGPNAGEVTQGFALGIKCGASYAQVMRTVGIHPTCSEEVVKLRISKRSGLDPTVTGCUG
......:.........:.........:.........:.........:.........:.........39000
.........:.........:.........:.........:.........:.........:.........:.........:.........:.........40000
.........:.........:.........:.........:.........:.........:.........:......WARNING: Found the following zero-mass residues in protein entry sp|Q9Y6D0|SELK_HUMAN : U
MVYISNGQVLDSRSQSPWRLSLITDFFWGIAEFVVLFFKTLLQQDVKKRRSYGNSSDSRYDDGRGPPGNPPRRMGRINHLRGPSPPPMAGGUGR
...:......  Total: 40862
Computing degenerate peptides for 15390 proteins: 0%...10%...20%...30%...40%...50%...60%...70%...80%...90%...100%
Computing probabilities for 15728 proteins.  Loop 1: 0%...20%...40%...60%...80%...100%  Loop 2: 0%...20%...40%...60%...80%...100%
Computing probabilities for 15728 proteins.  Loop 1: 0%...20%...40%...60%...80%...100%  Loop 2: 0%...20%...40%...60%...80%...100%
Computing probabilities for 15728 proteins.  Loop 1: 0%...20%...40%...60%...80%...100%  Loop 2: 0%...20%...40%...60%...80%...100%
Computing probabilities for 15728 proteins.  Loop 1: 0%...20%...40%...60%...80%...100%  Loop 2: 0%...20%...40%...60%...80%...100%
Computing probabilities for 15728 proteins.  Loop 1: 0%...20%...40%...60%...80%...100%  Loop 2: 0%...20%...40%...60%...80%...100%
Computing probabilities for 15728 proteins.  Loop 1: 0%...20%...40%...60%...80%...100%  Loop 2: 0%...20%...40%...60%...80%...100%
Calculating sensitivity...and error tables...
INFO: mu=5.71484e-05, db_size=45499701
Computing MU for 15728 proteins: 0%...10%...20%...30%...40%...50%...60%...70%...80%...90%...100%
Process 'ProteinProphet' finished, exit code: 0
INFO[15:44:43] Done                                         
PhilosopherDbAnnotate [Work dir: C:\Data\ccRCC\CCRCC_Discovery_20\DIAU_nmc1_M1]
C:\FragPipe\philosopher-v4.5.1-RC3.exe database --annotate C:\Data\PXD022992_DIA_Melanoma\2021-03-23-decoys-reviewed-contam-UP000005640.fas --prefix rev_
INFO[15:44:43] Executing Database  v4.5.1                   
INFO[15:44:43] Annotating the database                      
Process 'PhilosopherDbAnnotate' finished, exit code: 0
INFO[15:44:45] Done                                         
PhilosopherFilter [Work dir: C:\Data\ccRCC\CCRCC_Discovery_20\DIAU_nmc1_M1]
C:\FragPipe\philosopher-v4.5.1-RC3.exe filter --picked --prot 0.01 --tag rev_ --pepxml C:\Data\ccRCC\CCRCC_Discovery_20\DIAU_nmc1_M1 --protxml C:\Data\ccRCC\CCRCC_Discovery_20\DIAU_nmc1_M1\combined.prot.xml --razor
INFO[15:44:45] Executing Filter  v4.5.1                     
INFO[15:44:45] Processing peptide identification files      
INFO[15:44:45] Parsing C:\Data\ccRCC\CCRCC_Discovery_20\DIAU_nmc1_M1\interact-CPTAC_CCRCC_W_JHU_20190112_LUMOS_C3L-00004_NAT_Q3.pep.xml 
INFO[15:44:45] Parsing C:\Data\ccRCC\CCRCC_Discovery_20\DIAU_nmc1_M1\interact-CPTAC_CCRCC_W_JHU_20190112_LUMOS_C3L-00004_NAT_Q2.pep.xml 
INFO[15:44:45] Parsing C:\Data\ccRCC\CCRCC_Discovery_20\DIAU_nmc1_M1\interact-CPTAC_CCRCC_W_JHU_20190112_LUMOS_C3L-00004_T_Q3.pep.xml 
INFO[15:44:45] Parsing C:\Data\ccRCC\CCRCC_Discovery_20\DIAU_nmc1_M1\interact-CPTAC_CCRCC_W_JHU_20190112_LUMOS_C3L-00004_NAT_Q1.pep.xml 
INFO[15:44:45] Parsing C:\Data\ccRCC\CCRCC_Discovery_20\DIAU_nmc1_M1\interact-CPTAC_CCRCC_W_JHU_20190112_LUMOS_C3L-00004_T_Q1.pep.xml 
INFO[15:44:45] Parsing C:\Data\ccRCC\CCRCC_Discovery_20\DIAU_nmc1_M1\interact-CPTAC_CCRCC_W_JHU_20190112_LUMOS_C3L-00010_T_Q1.pep.xml 
INFO[15:44:45] Parsing C:\Data\ccRCC\CCRCC_Discovery_20\DIAU_nmc1_M1\interact-CPTAC_CCRCC_W_JHU_20190112_LUMOS_C3L-00011_T_Q3.pep.xml 
INFO[15:44:45] Parsing C:\Data\ccRCC\CCRCC_Discovery_20\DIAU_nmc1_M1\interact-CPTAC_CCRCC_W_JHU_20190112_LUMOS_C3L-00010_T_Q2.pep.xml 
INFO[15:44:45] Parsing C:\Data\ccRCC\CCRCC_Discovery_20\DIAU_nmc1_M1\interact-CPTAC_CCRCC_W_JHU_20190112_LUMOS_C3L-00004_T_Q2.pep.xml 
INFO[15:44:46] Parsing C:\Data\ccRCC\CCRCC_Discovery_20\DIAU_nmc1_M1\interact-CPTAC_CCRCC_W_JHU_20190112_LUMOS_C3L-00011_NAT_Q3.pep.xml 
INFO[15:44:46] Parsing C:\Data\ccRCC\CCRCC_Discovery_20\DIAU_nmc1_M1\interact-CPTAC_CCRCC_W_JHU_20190112_LUMOS_C3L-00010_T_Q3.pep.xml 
INFO[15:44:46] Parsing C:\Data\ccRCC\CCRCC_Discovery_20\DIAU_nmc1_M1\interact-CPTAC_CCRCC_W_JHU_20190112_LUMOS_C3L-00011_T_Q1.pep.xml 
INFO[15:44:46] Parsing C:\Data\ccRCC\CCRCC_Discovery_20\DIAU_nmc1_M1\interact-CPTAC_CCRCC_W_JHU_20190112_LUMOS_C3L-00011_T_Q2.pep.xml 
INFO[15:44:46] Parsing C:\Data\ccRCC\CCRCC_Discovery_20\DIAU_nmc1_M1\interact-CPTAC_CCRCC_W_JHU_20190112_LUMOS_C3L-00011_NAT_Q1.pep.xml 
INFO[15:44:47] Parsing C:\Data\ccRCC\CCRCC_Discovery_20\DIAU_nmc1_M1\interact-CPTAC_CCRCC_W_JHU_20190112_LUMOS_C3L-00026_T_Q1.pep.xml 
INFO[15:44:47] Parsing C:\Data\ccRCC\CCRCC_Discovery_20\DIAU_nmc1_M1\interact-CPTAC_CCRCC_W_JHU_20190112_LUMOS_C3L-00026_NAT_Q2.pep.xml 
INFO[15:44:48] Parsing C:\Data\ccRCC\CCRCC_Discovery_20\DIAU_nmc1_M1\interact-CPTAC_CCRCC_W_JHU_20190112_LUMOS_C3L-00026_NAT_Q1.pep.xml 
INFO[15:44:48] Parsing C:\Data\ccRCC\CCRCC_Discovery_20\DIAU_nmc1_M1\interact-CPTAC_CCRCC_W_JHU_20190112_LUMOS_C3L-00026_NAT_Q3.pep.xml 
INFO[15:44:48] Parsing C:\Data\ccRCC\CCRCC_Discovery_20\DIAU_nmc1_M1\interact-CPTAC_CCRCC_W_JHU_20190112_LUMOS_C3L-00010_NAT_Q3.pep.xml 
INFO[15:44:48] Parsing C:\Data\ccRCC\CCRCC_Discovery_20\DIAU_nmc1_M1\interact-CPTAC_CCRCC_W_JHU_20190112_LUMOS_C3L-00026_T_Q3.pep.xml 
INFO[15:44:48] Parsing C:\Data\ccRCC\CCRCC_Discovery_20\DIAU_nmc1_M1\interact-CPTAC_CCRCC_W_JHU_20190112_LUMOS_C3L-00026_T_Q2.pep.xml 
INFO[15:44:48] Parsing C:\Data\ccRCC\CCRCC_Discovery_20\DIAU_nmc1_M1\interact-CPTAC_CCRCC_W_JHU_20190112_LUMOS_C3L-00079_NAT_Q1.pep.xml 
INFO[15:44:49] Parsing C:\Data\ccRCC\CCRCC_Discovery_20\DIAU_nmc1_M1\interact-CPTAC_CCRCC_W_JHU_20190112_LUMOS_C3L-00010_NAT_Q2.pep.xml 
INFO[15:44:49] Parsing C:\Data\ccRCC\CCRCC_Discovery_20\DIAU_nmc1_M1\interact-CPTAC_CCRCC_W_JHU_20190112_LUMOS_C3L-00079_NAT_Q2.pep.xml 
INFO[15:44:49] Parsing C:\Data\ccRCC\CCRCC_Discovery_20\DIAU_nmc1_M1\interact-CPTAC_CCRCC_W_JHU_20190112_LUMOS_C3L-00010_NAT_Q1.pep.xml 
INFO[15:44:49] Parsing C:\Data\ccRCC\CCRCC_Discovery_20\DIAU_nmc1_M1\interact-CPTAC_CCRCC_W_JHU_20190112_LUMOS_C3L-00079_NAT_Q3.pep.xml 
INFO[15:44:49] Parsing C:\Data\ccRCC\CCRCC_Discovery_20\DIAU_nmc1_M1\interact-CPTAC_CCRCC_W_JHU_20190112_LUMOS_C3L-00079_T_Q1.pep.xml 
INFO[15:44:49] Parsing C:\Data\ccRCC\CCRCC_Discovery_20\DIAU_nmc1_M1\interact-CPTAC_CCRCC_W_JHU_20190112_LUMOS_C3L-00079_T_Q2.pep.xml 
INFO[15:44:49] Parsing C:\Data\ccRCC\CCRCC_Discovery_20\DIAU_nmc1_M1\interact-CPTAC_CCRCC_W_JHU_20190112_LUMOS_C3L-00079_T_Q3.pep.xml 
INFO[15:44:50] Parsing C:\Data\ccRCC\CCRCC_Discovery_20\DIAU_nmc1_M1\interact-CPTAC_CCRCC_W_JHU_20190112_LUMOS_C3L-00011_NAT_Q2.pep.xml 
INFO[15:44:50] Parsing C:\Data\ccRCC\CCRCC_Discovery_20\DIAU_nmc1_M1\interact-CPTAC_CCRCC_W_JHU_20190112_LUMOS_C3L-00096_T_Q2.pep.xml 
INFO[15:44:50] Parsing C:\Data\ccRCC\CCRCC_Discovery_20\DIAU_nmc1_M1\interact-CPTAC_CCRCC_W_JHU_20190112_LUMOS_C3L-00088_NAT_Q1.pep.xml 
INFO[15:44:50] Parsing C:\Data\ccRCC\CCRCC_Discovery_20\DIAU_nmc1_M1\interact-CPTAC_CCRCC_W_JHU_20190112_LUMOS_C3L-00088_NAT_Q2.pep.xml 
INFO[15:44:50] Parsing C:\Data\ccRCC\CCRCC_Discovery_20\DIAU_nmc1_M1\interact-CPTAC_CCRCC_W_JHU_20190112_LUMOS_C3L-00088_NAT_Q3.pep.xml 
INFO[15:44:51] Parsing C:\Data\ccRCC\CCRCC_Discovery_20\DIAU_nmc1_M1\interact-CPTAC_CCRCC_W_JHU_20190112_LUMOS_C3L-00088_T_Q1.pep.xml 
INFO[15:44:51] Parsing C:\Data\ccRCC\CCRCC_Discovery_20\DIAU_nmc1_M1\interact-CPTAC_CCRCC_W_JHU_20190112_LUMOS_C3L-00088_T_Q2.pep.xml 
INFO[15:44:51] Parsing C:\Data\ccRCC\CCRCC_Discovery_20\DIAU_nmc1_M1\interact-CPTAC_CCRCC_W_JHU_20190112_LUMOS_C3L-00088_T_Q3.pep.xml 
INFO[15:44:51] Parsing C:\Data\ccRCC\CCRCC_Discovery_20\DIAU_nmc1_M1\interact-CPTAC_CCRCC_W_JHU_20190112_LUMOS_C3L-00096_NAT_Q1.pep.xml 
INFO[15:44:51] Parsing C:\Data\ccRCC\CCRCC_Discovery_20\DIAU_nmc1_M1\interact-CPTAC_CCRCC_W_JHU_20190112_LUMOS_C3L-00096_NAT_Q2.pep.xml 
INFO[15:44:52] Parsing C:\Data\ccRCC\CCRCC_Discovery_20\DIAU_nmc1_M1\interact-CPTAC_CCRCC_W_JHU_20190112_LUMOS_C3L-00096_NAT_Q3.pep.xml 
INFO[15:44:52] Parsing C:\Data\ccRCC\CCRCC_Discovery_20\DIAU_nmc1_M1\interact-CPTAC_CCRCC_W_JHU_20190112_LUMOS_C3L-00096_T_Q1.pep.xml 
INFO[15:44:52] Parsing C:\Data\ccRCC\CCRCC_Discovery_20\DIAU_nmc1_M1\interact-CPTAC_CCRCC_W_JHU_20190112_LUMOS_C3L-00097_T_Q2.pep.xml 
INFO[15:44:52] Parsing C:\Data\ccRCC\CCRCC_Discovery_20\DIAU_nmc1_M1\interact-CPTAC_CCRCC_W_JHU_20190112_LUMOS_C3L-00096_T_Q3.pep.xml 
INFO[15:44:52] Parsing C:\Data\ccRCC\CCRCC_Discovery_20\DIAU_nmc1_M1\interact-CPTAC_CCRCC_W_JHU_20190112_LUMOS_C3L-00097_NAT_Q1.pep.xml 
INFO[15:44:52] Parsing C:\Data\ccRCC\CCRCC_Discovery_20\DIAU_nmc1_M1\interact-CPTAC_CCRCC_W_JHU_20190112_LUMOS_C3L-00097_NAT_Q2.pep.xml 
INFO[15:44:53] Parsing C:\Data\ccRCC\CCRCC_Discovery_20\DIAU_nmc1_M1\interact-CPTAC_CCRCC_W_JHU_20190112_LUMOS_C3L-00097_NAT_Q3.pep.xml 
INFO[15:44:53] Parsing C:\Data\ccRCC\CCRCC_Discovery_20\DIAU_nmc1_M1\interact-CPTAC_CCRCC_W_JHU_20190112_LUMOS_C3L-00097_T_Q1.pep.xml 
INFO[15:44:53] Parsing C:\Data\ccRCC\CCRCC_Discovery_20\DIAU_nmc1_M1\interact-CPTAC_CCRCC_W_JHU_20190112_LUMOS_C3L-00103_NAT_Q2.pep.xml 
INFO[15:44:53] Parsing C:\Data\ccRCC\CCRCC_Discovery_20\DIAU_nmc1_M1\interact-CPTAC_CCRCC_W_JHU_20190112_LUMOS_C3L-00097_T_Q3.pep.xml 
INFO[15:44:53] Parsing C:\Data\ccRCC\CCRCC_Discovery_20\DIAU_nmc1_M1\interact-CPTAC_CCRCC_W_JHU_20190112_LUMOS_C3L-00103_NAT_Q1.pep.xml 
INFO[15:44:54] Parsing C:\Data\ccRCC\CCRCC_Discovery_20\DIAU_nmc1_M1\interact-CPTAC_CCRCC_W_JHU_20190112_LUMOS_C3L-00103_T_Q1.pep.xml 
INFO[15:44:54] Parsing C:\Data\ccRCC\CCRCC_Discovery_20\DIAU_nmc1_M1\interact-CPTAC_CCRCC_W_JHU_20190112_LUMOS_C3L-00103_NAT_Q3.pep.xml 
INFO[15:44:55] Parsing C:\Data\ccRCC\CCRCC_Discovery_20\DIAU_nmc1_M1\interact-CPTAC_CCRCC_W_JHU_20190112_LUMOS_C3L-00103_T_Q2.pep.xml 
INFO[15:44:55] Parsing C:\Data\ccRCC\CCRCC_Discovery_20\DIAU_nmc1_M1\interact-CPTAC_CCRCC_W_JHU_20190112_LUMOS_C3L-00103_T_Q3.pep.xml 
INFO[15:44:55] Parsing C:\Data\ccRCC\CCRCC_Discovery_20\DIAU_nmc1_M1\interact-CPTAC_CCRCC_W_JHU_20190112_LUMOS_C3L-00183_NAT_Q1.pep.xml 
INFO[15:44:55] Parsing C:\Data\ccRCC\CCRCC_Discovery_20\DIAU_nmc1_M1\interact-CPTAC_CCRCC_W_JHU_20190112_LUMOS_C3L-00183_NAT_Q2.pep.xml 
INFO[15:44:55] Parsing C:\Data\ccRCC\CCRCC_Discovery_20\DIAU_nmc1_M1\interact-CPTAC_CCRCC_W_JHU_20190112_LUMOS_C3L-00183_NAT_Q3.pep.xml 
INFO[15:44:55] Parsing C:\Data\ccRCC\CCRCC_Discovery_20\DIAU_nmc1_M1\interact-CPTAC_CCRCC_W_JHU_20190112_LUMOS_C3L-00183_T_Q3.pep.xml 
INFO[15:44:55] Parsing C:\Data\ccRCC\CCRCC_Discovery_20\DIAU_nmc1_M1\interact-CPTAC_CCRCC_W_JHU_20190112_LUMOS_C3L-00183_T_Q1.pep.xml 
INFO[15:44:55] Parsing C:\Data\ccRCC\CCRCC_Discovery_20\DIAU_nmc1_M1\interact-CPTAC_CCRCC_W_JHU_20190112_LUMOS_C3L-00183_T_Q2.pep.xml 
INFO[15:45:01] 1+ Charge profile                             decoy=533 target=32783
INFO[15:45:01] 2+ Charge profile                             decoy=3816 target=474987
INFO[15:45:01] 3+ Charge profile                             decoy=2105 target=265168
INFO[15:45:01] 4+ Charge profile                             decoy=696 target=49034
INFO[15:45:01] 5+ Charge profile                             decoy=169 target=7986
INFO[15:45:01] 6+ Charge profile                             decoy=0 target=0
INFO[15:45:03] Database search results                       ions=104011 peptides=77962 psms=837277
INFO[15:45:04] Converged to 0.88 % FDR with 829958 PSMs      decoy=7319 threshold=0.70006 total=837277
INFO[15:45:04] Converged to 1.00 % FDR with 64664 Peptides   decoy=652 threshold=0.963454 total=65316
INFO[15:45:04] Converged to 1.00 % FDR with 89749 Ions       decoy=905 threshold=0.949467 total=90654
INFO[15:45:10] Protein inference results                     decoy=4399 target=10443
INFO[15:45:10] Converged to 1.03 % FDR with 7018 Proteins    decoy=72 threshold=0.992 total=7090
INFO[15:45:15] 2D FDR estimation: Protein mirror image       decoy=7018 target=7018
INFO[15:45:17] Second filtering results                      ions=96957 peptides=70993 psms=828553
INFO[15:45:18] Converged to 0.40 % FDR with 825192 PSMs      decoy=3361 threshold=0.700067 total=828553
INFO[15:45:18] Converged to 1.00 % FDR with 65691 Peptides   decoy=663 threshold=0.919679 total=66354
INFO[15:45:18] Converged to 1.00 % FDR with 91444 Ions       decoy=923 threshold=0.884293 total=92367
INFO[15:45:32] Post processing identifications              
INFO[15:45:51] Assigning protein identifications to layers  
INFO[15:45:54] Processing protein inference                 
INFO[15:46:05] Synchronizing PSMs and proteins              
INFO[15:46:08] Total report numbers after FDR filtering, and post-processing  ions=91438 peptides=65687 proteins=7018 psms=825178
INFO[15:46:08] Saving                                       
Process 'PhilosopherFilter' finished, exit code: 0
INFO[15:46:14] Done                                         
PhilosopherReport [Work dir: C:\Data\ccRCC\CCRCC_Discovery_20\DIAU_nmc1_M1]
C:\FragPipe\philosopher-v4.5.1-RC3.exe report
INFO[15:46:14] Executing Report  v4.5.1                     
INFO[15:46:14] Creating reports                             
INFO[15:46:32] Done                                         
Process 'PhilosopherReport' finished, exit code: 0
SpecLibGen [Work dir: C:\Data\ccRCC\CCRCC_Discovery_20\DIAU_nmc1_M1]
C:\Users\nesvi\Anaconda3\python -u C:\FragPipe\FragPipe-18.0\fragpipe\tools\speclib\gen_con_spec_lib.py C:\Data\PXD022992_DIA_Melanoma\2021-03-23-decoys-reviewed-contam-UP000005640.fas C:\Data\ccRCC\CCRCC_Discovery_20\DIAU_nmc1_M1 unused C:\Data\ccRCC\CCRCC_Discovery_20\DIAU_nmc1_M1 True unused use_easypqp noiRT;noIM 19 "--max_delta_unimod 0.02 --max_delta_ppm 15.0 --fragment_types [\'b\',\'y\',]" "--rt_lowess_fraction 0.0" delete_intermediate_files C:\Data\ccRCC\CCRCC_Discovery_20\DIAU_nmc1_M1\filelist_speclibgen.txt
File list provided
Spectral library building
Commands to execute:
'C:\Users\nesvi\Anaconda3\Scripts\easypqp.exe' convert --max_delta_unimod 0.02 --max_delta_ppm 15.0 --fragment_types '['"'"'b'"'"','"'"'y'"'"',]' --enable_unannotated --pepxml 'C:\Data\ccRCC\CCRCC_Discovery_20\DIAU_nmc1_M1\interact-CPTAC_CCRCC_W_JHU_20190112_LUMOS_C3L-00004_NAT_Q1.pep.xml' --spectra 'C:\Data\ccRCC\CCRCC_Discovery_20\DIAU_nmc1_M1\CPTAC_CCRCC_W_JHU_20190112_LUMOS_C3L-00004_NAT_Q1.mzML' --exclude-range -1.5,3.5 --psms CPTAC_CCRCC_W_JHU_20190112_LUMOS_C3L-00004_NAT_Q1.psmpkl --peaks CPTAC_CCRCC_W_JHU_20190112_LUMOS_C3L-00004_NAT_Q1.peakpkl
'C:\Users\nesvi\Anaconda3\Scripts\easypqp.exe' convert --max_delta_unimod 0.02 --max_delta_ppm 15.0 --fragment_types '['"'"'b'"'"','"'"'y'"'"',]' --enable_unannotated --pepxml 'C:\Data\ccRCC\CCRCC_Discovery_20\DIAU_nmc1_M1\interact-CPTAC_CCRCC_W_JHU_20190112_LUMOS_C3L-00004_NAT_Q2.pep.xml' --spectra 'C:\Data\ccRCC\CCRCC_Discovery_20\DIAU_nmc1_M1\CPTAC_CCRCC_W_JHU_20190112_LUMOS_C3L-00004_NAT_Q2.mzML' --exclude-range -1.5,3.5 --psms CPTAC_CCRCC_W_JHU_20190112_LUMOS_C3L-00004_NAT_Q2.psmpkl --peaks CPTAC_CCRCC_W_JHU_20190112_LUMOS_C3L-00004_NAT_Q2.peakpkl
'C:\Users\nesvi\Anaconda3\Scripts\easypqp.exe' convert --max_delta_unimod 0.02 --max_delta_ppm 15.0 --fragment_types '['"'"'b'"'"','"'"'y'"'"',]' --enable_unannotated --pepxml 'C:\Data\ccRCC\CCRCC_Discovery_20\DIAU_nmc1_M1\interact-CPTAC_CCRCC_W_JHU_20190112_LUMOS_C3L-00004_NAT_Q3.pep.xml' --spectra 'C:\Data\ccRCC\CCRCC_Discovery_20\DIAU_nmc1_M1\CPTAC_CCRCC_W_JHU_20190112_LUMOS_C3L-00004_NAT_Q3.mzML' --exclude-range -1.5,3.5 --psms CPTAC_CCRCC_W_JHU_20190112_LUMOS_C3L-00004_NAT_Q3.psmpkl --peaks CPTAC_CCRCC_W_JHU_20190112_LUMOS_C3L-00004_NAT_Q3.peakpkl
'C:\Users\nesvi\Anaconda3\Scripts\easypqp.exe' convert --max_delta_unimod 0.02 --max_delta_ppm 15.0 --fragment_types '['"'"'b'"'"','"'"'y'"'"',]' --enable_unannotated --pepxml 'C:\Data\ccRCC\CCRCC_Discovery_20\DIAU_nmc1_M1\interact-CPTAC_CCRCC_W_JHU_20190112_LUMOS_C3L-00004_T_Q1.pep.xml' --spectra 'C:\Data\ccRCC\CCRCC_Discovery_20\DIAU_nmc1_M1\CPTAC_CCRCC_W_JHU_20190112_LUMOS_C3L-00004_T_Q1.mzML' --exclude-range -1.5,3.5 --psms CPTAC_CCRCC_W_JHU_20190112_LUMOS_C3L-00004_T_Q1.psmpkl --peaks CPTAC_CCRCC_W_JHU_20190112_LUMOS_C3L-00004_T_Q1.peakpkl
'C:\Users\nesvi\Anaconda3\Scripts\easypqp.exe' convert --max_delta_unimod 0.02 --max_delta_ppm 15.0 --fragment_types '['"'"'b'"'"','"'"'y'"'"',]' --enable_unannotated --pepxml 'C:\Data\ccRCC\CCRCC_Discovery_20\DIAU_nmc1_M1\interact-CPTAC_CCRCC_W_JHU_20190112_LUMOS_C3L-00004_T_Q2.pep.xml' --spectra 'C:\Data\ccRCC\CCRCC_Discovery_20\DIAU_nmc1_M1\CPTAC_CCRCC_W_JHU_20190112_LUMOS_C3L-00004_T_Q2.mzML' --exclude-range -1.5,3.5 --psms CPTAC_CCRCC_W_JHU_20190112_LUMOS_C3L-00004_T_Q2.psmpkl --peaks CPTAC_CCRCC_W_JHU_20190112_LUMOS_C3L-00004_T_Q2.peakpkl
'C:\Users\nesvi\Anaconda3\Scripts\easypqp.exe' convert --max_delta_unimod 0.02 --max_delta_ppm 15.0 --fragment_types '['"'"'b'"'"','"'"'y'"'"',]' --enable_unannotated --pepxml 'C:\Data\ccRCC\CCRCC_Discovery_20\DIAU_nmc1_M1\interact-CPTAC_CCRCC_W_JHU_20190112_LUMOS_C3L-00004_T_Q3.pep.xml' --spectra 'C:\Data\ccRCC\CCRCC_Discovery_20\DIAU_nmc1_M1\CPTAC_CCRCC_W_JHU_20190112_LUMOS_C3L-00004_T_Q3.mzML' --exclude-range -1.5,3.5 --psms CPTAC_CCRCC_W_JHU_20190112_LUMOS_C3L-00004_T_Q3.psmpkl --peaks CPTAC_CCRCC_W_JHU_20190112_LUMOS_C3L-00004_T_Q3.peakpkl
'C:\Users\nesvi\Anaconda3\Scripts\easypqp.exe' convert --max_delta_unimod 0.02 --max_delta_ppm 15.0 --fragment_types '['"'"'b'"'"','"'"'y'"'"',]' --enable_unannotated --pepxml 'C:\Data\ccRCC\CCRCC_Discovery_20\DIAU_nmc1_M1\interact-CPTAC_CCRCC_W_JHU_20190112_LUMOS_C3L-00010_NAT_Q1.pep.xml' --spectra 'C:\Data\ccRCC\CCRCC_Discovery_20\DIAU_nmc1_M1\CPTAC_CCRCC_W_JHU_20190112_LUMOS_C3L-00010_NAT_Q1.mzML' --exclude-range -1.5,3.5 --psms CPTAC_CCRCC_W_JHU_20190112_LUMOS_C3L-00010_NAT_Q1.psmpkl --peaks CPTAC_CCRCC_W_JHU_20190112_LUMOS_C3L-00010_NAT_Q1.peakpkl
'C:\Users\nesvi\Anaconda3\Scripts\easypqp.exe' convert --max_delta_unimod 0.02 --max_delta_ppm 15.0 --fragment_types '['"'"'b'"'"','"'"'y'"'"',]' --enable_unannotated --pepxml 'C:\Data\ccRCC\CCRCC_Discovery_20\DIAU_nmc1_M1\interact-CPTAC_CCRCC_W_JHU_20190112_LUMOS_C3L-00010_NAT_Q2.pep.xml' --spectra 'C:\Data\ccRCC\CCRCC_Discovery_20\DIAU_nmc1_M1\CPTAC_CCRCC_W_JHU_20190112_LUMOS_C3L-00010_NAT_Q2.mzML' --exclude-range -1.5,3.5 --psms CPTAC_CCRCC_W_JHU_20190112_LUMOS_C3L-00010_NAT_Q2.psmpkl --peaks CPTAC_CCRCC_W_JHU_20190112_LUMOS_C3L-00010_NAT_Q2.peakpkl
'C:\Users\nesvi\Anaconda3\Scripts\easypqp.exe' convert --max_delta_unimod 0.02 --max_delta_ppm 15.0 --fragment_types '['"'"'b'"'"','"'"'y'"'"',]' --enable_unannotated --pepxml 'C:\Data\ccRCC\CCRCC_Discovery_20\DIAU_nmc1_M1\interact-CPTAC_CCRCC_W_JHU_20190112_LUMOS_C3L-00010_NAT_Q3.pep.xml' --spectra 'C:\Data\ccRCC\CCRCC_Discovery_20\DIAU_nmc1_M1\CPTAC_CCRCC_W_JHU_20190112_LUMOS_C3L-00010_NAT_Q3.mzML' --exclude-range -1.5,3.5 --psms CPTAC_CCRCC_W_JHU_20190112_LUMOS_C3L-00010_NAT_Q3.psmpkl --peaks CPTAC_CCRCC_W_JHU_20190112_LUMOS_C3L-00010_NAT_Q3.peakpkl
'C:\Users\nesvi\Anaconda3\Scripts\easypqp.exe' convert --max_delta_unimod 0.02 --max_delta_ppm 15.0 --fragment_types '['"'"'b'"'"','"'"'y'"'"',]' --enable_unannotated --pepxml 'C:\Data\ccRCC\CCRCC_Discovery_20\DIAU_nmc1_M1\interact-CPTAC_CCRCC_W_JHU_20190112_LUMOS_C3L-00010_T_Q1.pep.xml' --spectra 'C:\Data\ccRCC\CCRCC_Discovery_20\DIAU_nmc1_M1\CPTAC_CCRCC_W_JHU_20190112_LUMOS_C3L-00010_T_Q1.mzML' --exclude-range -1.5,3.5 --psms CPTAC_CCRCC_W_JHU_20190112_LUMOS_C3L-00010_T_Q1.psmpkl --peaks CPTAC_CCRCC_W_JHU_20190112_LUMOS_C3L-00010_T_Q1.peakpkl
'C:\Users\nesvi\Anaconda3\Scripts\easypqp.exe' convert --max_delta_unimod 0.02 --max_delta_ppm 15.0 --fragment_types '['"'"'b'"'"','"'"'y'"'"',]' --enable_unannotated --pepxml 'C:\Data\ccRCC\CCRCC_Discovery_20\DIAU_nmc1_M1\interact-CPTAC_CCRCC_W_JHU_20190112_LUMOS_C3L-00010_T_Q2.pep.xml' --spectra 'C:\Data\ccRCC\CCRCC_Discovery_20\DIAU_nmc1_M1\CPTAC_CCRCC_W_JHU_20190112_LUMOS_C3L-00010_T_Q2.mzML' --exclude-range -1.5,3.5 --psms CPTAC_CCRCC_W_JHU_20190112_LUMOS_C3L-00010_T_Q2.psmpkl --peaks CPTAC_CCRCC_W_JHU_20190112_LUMOS_C3L-00010_T_Q2.peakpkl
'C:\Users\nesvi\Anaconda3\Scripts\easypqp.exe' convert --max_delta_unimod 0.02 --max_delta_ppm 15.0 --fragment_types '['"'"'b'"'"','"'"'y'"'"',]' --enable_unannotated --pepxml 'C:\Data\ccRCC\CCRCC_Discovery_20\DIAU_nmc1_M1\interact-CPTAC_CCRCC_W_JHU_20190112_LUMOS_C3L-00010_T_Q3.pep.xml' --spectra 'C:\Data\ccRCC\CCRCC_Discovery_20\DIAU_nmc1_M1\CPTAC_CCRCC_W_JHU_20190112_LUMOS_C3L-00010_T_Q3.mzML' --exclude-range -1.5,3.5 --psms CPTAC_CCRCC_W_JHU_20190112_LUMOS_C3L-00010_T_Q3.psmpkl --peaks CPTAC_CCRCC_W_JHU_20190112_LUMOS_C3L-00010_T_Q3.peakpkl
'C:\Users\nesvi\Anaconda3\Scripts\easypqp.exe' convert --max_delta_unimod 0.02 --max_delta_ppm 15.0 --fragment_types '['"'"'b'"'"','"'"'y'"'"',]' --enable_unannotated --pepxml 'C:\Data\ccRCC\CCRCC_Discovery_20\DIAU_nmc1_M1\interact-CPTAC_CCRCC_W_JHU_20190112_LUMOS_C3L-00011_NAT_Q1.pep.xml' --spectra 'C:\Data\ccRCC\CCRCC_Discovery_20\DIAU_nmc1_M1\CPTAC_CCRCC_W_JHU_20190112_LUMOS_C3L-00011_NAT_Q1.mzML' --exclude-range -1.5,3.5 --psms CPTAC_CCRCC_W_JHU_20190112_LUMOS_C3L-00011_NAT_Q1.psmpkl --peaks CPTAC_CCRCC_W_JHU_20190112_LUMOS_C3L-00011_NAT_Q1.peakpkl
'C:\Users\nesvi\Anaconda3\Scripts\easypqp.exe' convert --max_delta_unimod 0.02 --max_delta_ppm 15.0 --fragment_types '['"'"'b'"'"','"'"'y'"'"',]' --enable_unannotated --pepxml 'C:\Data\ccRCC\CCRCC_Discovery_20\DIAU_nmc1_M1\interact-CPTAC_CCRCC_W_JHU_20190112_LUMOS_C3L-00011_NAT_Q2.pep.xml' --spectra 'C:\Data\ccRCC\CCRCC_Discovery_20\DIAU_nmc1_M1\CPTAC_CCRCC_W_JHU_20190112_LUMOS_C3L-00011_NAT_Q2.mzML' --exclude-range -1.5,3.5 --psms CPTAC_CCRCC_W_JHU_20190112_LUMOS_C3L-00011_NAT_Q2.psmpkl --peaks CPTAC_CCRCC_W_JHU_20190112_LUMOS_C3L-00011_NAT_Q2.peakpkl
'C:\Users\nesvi\Anaconda3\Scripts\easypqp.exe' convert --max_delta_unimod 0.02 --max_delta_ppm 15.0 --fragment_types '['"'"'b'"'"','"'"'y'"'"',]' --enable_unannotated --pepxml 'C:\Data\ccRCC\CCRCC_Discovery_20\DIAU_nmc1_M1\interact-CPTAC_CCRCC_W_JHU_20190112_LUMOS_C3L-00011_NAT_Q3.pep.xml' --spectra 'C:\Data\ccRCC\CCRCC_Discovery_20\DIAU_nmc1_M1\CPTAC_CCRCC_W_JHU_20190112_LUMOS_C3L-00011_NAT_Q3.mzML' --exclude-range -1.5,3.5 --psms CPTAC_CCRCC_W_JHU_20190112_LUMOS_C3L-00011_NAT_Q3.psmpkl --peaks CPTAC_CCRCC_W_JHU_20190112_LUMOS_C3L-00011_NAT_Q3.peakpkl
'C:\Users\nesvi\Anaconda3\Scripts\easypqp.exe' convert --max_delta_unimod 0.02 --max_delta_ppm 15.0 --fragment_types '['"'"'b'"'"','"'"'y'"'"',]' --enable_unannotated --pepxml 'C:\Data\ccRCC\CCRCC_Discovery_20\DIAU_nmc1_M1\interact-CPTAC_CCRCC_W_JHU_20190112_LUMOS_C3L-00011_T_Q1.pep.xml' --spectra 'C:\Data\ccRCC\CCRCC_Discovery_20\DIAU_nmc1_M1\CPTAC_CCRCC_W_JHU_20190112_LUMOS_C3L-00011_T_Q1.mzML' --exclude-range -1.5,3.5 --psms CPTAC_CCRCC_W_JHU_20190112_LUMOS_C3L-00011_T_Q1.psmpkl --peaks CPTAC_CCRCC_W_JHU_20190112_LUMOS_C3L-00011_T_Q1.peakpkl
'C:\Users\nesvi\Anaconda3\Scripts\easypqp.exe' convert --max_delta_unimod 0.02 --max_delta_ppm 15.0 --fragment_types '['"'"'b'"'"','"'"'y'"'"',]' --enable_unannotated --pepxml 'C:\Data\ccRCC\CCRCC_Discovery_20\DIAU_nmc1_M1\interact-CPTAC_CCRCC_W_JHU_20190112_LUMOS_C3L-00011_T_Q2.pep.xml' --spectra 'C:\Data\ccRCC\CCRCC_Discovery_20\DIAU_nmc1_M1\CPTAC_CCRCC_W_JHU_20190112_LUMOS_C3L-00011_T_Q2.mzML' --exclude-range -1.5,3.5 --psms CPTAC_CCRCC_W_JHU_20190112_LUMOS_C3L-00011_T_Q2.psmpkl --peaks CPTAC_CCRCC_W_JHU_20190112_LUMOS_C3L-00011_T_Q2.peakpkl
'C:\Users\nesvi\Anaconda3\Scripts\easypqp.exe' convert --max_delta_unimod 0.02 --max_delta_ppm 15.0 --fragment_types '['"'"'b'"'"','"'"'y'"'"',]' --enable_unannotated --pepxml 'C:\Data\ccRCC\CCRCC_Discovery_20\DIAU_nmc1_M1\interact-CPTAC_CCRCC_W_JHU_20190112_LUMOS_C3L-00011_T_Q3.pep.xml' --spectra 'C:\Data\ccRCC\CCRCC_Discovery_20\DIAU_nmc1_M1\CPTAC_CCRCC_W_JHU_20190112_LUMOS_C3L-00011_T_Q3.mzML' --exclude-range -1.5,3.5 --psms CPTAC_CCRCC_W_JHU_20190112_LUMOS_C3L-00011_T_Q3.psmpkl --peaks CPTAC_CCRCC_W_JHU_20190112_LUMOS_C3L-00011_T_Q3.peakpkl
'C:\Users\nesvi\Anaconda3\Scripts\easypqp.exe' convert --max_delta_unimod 0.02 --max_delta_ppm 15.0 --fragment_types '['"'"'b'"'"','"'"'y'"'"',]' --enable_unannotated --pepxml 'C:\Data\ccRCC\CCRCC_Discovery_20\DIAU_nmc1_M1\interact-CPTAC_CCRCC_W_JHU_20190112_LUMOS_C3L-00026_NAT_Q1.pep.xml' --spectra 'C:\Data\ccRCC\CCRCC_Discovery_20\DIAU_nmc1_M1\CPTAC_CCRCC_W_JHU_20190112_LUMOS_C3L-00026_NAT_Q1.mzML' --exclude-range -1.5,3.5 --psms CPTAC_CCRCC_W_JHU_20190112_LUMOS_C3L-00026_NAT_Q1.psmpkl --peaks CPTAC_CCRCC_W_JHU_20190112_LUMOS_C3L-00026_NAT_Q1.peakpkl
'C:\Users\nesvi\Anaconda3\Scripts\easypqp.exe' convert --max_delta_unimod 0.02 --max_delta_ppm 15.0 --fragment_types '['"'"'b'"'"','"'"'y'"'"',]' --enable_unannotated --pepxml 'C:\Data\ccRCC\CCRCC_Discovery_20\DIAU_nmc1_M1\interact-CPTAC_CCRCC_W_JHU_20190112_LUMOS_C3L-00026_NAT_Q2.pep.xml' --spectra 'C:\Data\ccRCC\CCRCC_Discovery_20\DIAU_nmc1_M1\CPTAC_CCRCC_W_JHU_20190112_LUMOS_C3L-00026_NAT_Q2.mzML' --exclude-range -1.5,3.5 --psms CPTAC_CCRCC_W_JHU_20190112_LUMOS_C3L-00026_NAT_Q2.psmpkl --peaks CPTAC_CCRCC_W_JHU_20190112_LUMOS_C3L-00026_NAT_Q2.peakpkl
'C:\Users\nesvi\Anaconda3\Scripts\easypqp.exe' convert --max_delta_unimod 0.02 --max_delta_ppm 15.0 --fragment_types '['"'"'b'"'"','"'"'y'"'"',]' --enable_unannotated --pepxml 'C:\Data\ccRCC\CCRCC_Discovery_20\DIAU_nmc1_M1\interact-CPTAC_CCRCC_W_JHU_20190112_LUMOS_C3L-00026_NAT_Q3.pep.xml' --spectra 'C:\Data\ccRCC\CCRCC_Discovery_20\DIAU_nmc1_M1\CPTAC_CCRCC_W_JHU_20190112_LUMOS_C3L-00026_NAT_Q3.mzML' --exclude-range -1.5,3.5 --psms CPTAC_CCRCC_W_JHU_20190112_LUMOS_C3L-00026_NAT_Q3.psmpkl --peaks CPTAC_CCRCC_W_JHU_20190112_LUMOS_C3L-00026_NAT_Q3.peakpkl
'C:\Users\nesvi\Anaconda3\Scripts\easypqp.exe' convert --max_delta_unimod 0.02 --max_delta_ppm 15.0 --fragment_types '['"'"'b'"'"','"'"'y'"'"',]' --enable_unannotated --pepxml 'C:\Data\ccRCC\CCRCC_Discovery_20\DIAU_nmc1_M1\interact-CPTAC_CCRCC_W_JHU_20190112_LUMOS_C3L-00026_T_Q1.pep.xml' --spectra 'C:\Data\ccRCC\CCRCC_Discovery_20\DIAU_nmc1_M1\CPTAC_CCRCC_W_JHU_20190112_LUMOS_C3L-00026_T_Q1.mzML' --exclude-range -1.5,3.5 --psms CPTAC_CCRCC_W_JHU_20190112_LUMOS_C3L-00026_T_Q1.psmpkl --peaks CPTAC_CCRCC_W_JHU_20190112_LUMOS_C3L-00026_T_Q1.peakpkl
'C:\Users\nesvi\Anaconda3\Scripts\easypqp.exe' convert --max_delta_unimod 0.02 --max_delta_ppm 15.0 --fragment_types '['"'"'b'"'"','"'"'y'"'"',]' --enable_unannotated --pepxml 'C:\Data\ccRCC\CCRCC_Discovery_20\DIAU_nmc1_M1\interact-CPTAC_CCRCC_W_JHU_20190112_LUMOS_C3L-00026_T_Q2.pep.xml' --spectra 'C:\Data\ccRCC\CCRCC_Discovery_20\DIAU_nmc1_M1\CPTAC_CCRCC_W_JHU_20190112_LUMOS_C3L-00026_T_Q2.mzML' --exclude-range -1.5,3.5 --psms CPTAC_CCRCC_W_JHU_20190112_LUMOS_C3L-00026_T_Q2.psmpkl --peaks CPTAC_CCRCC_W_JHU_20190112_LUMOS_C3L-00026_T_Q2.peakpkl
'C:\Users\nesvi\Anaconda3\Scripts\easypqp.exe' convert --max_delta_unimod 0.02 --max_delta_ppm 15.0 --fragment_types '['"'"'b'"'"','"'"'y'"'"',]' --enable_unannotated --pepxml 'C:\Data\ccRCC\CCRCC_Discovery_20\DIAU_nmc1_M1\interact-CPTAC_CCRCC_W_JHU_20190112_LUMOS_C3L-00026_T_Q3.pep.xml' --spectra 'C:\Data\ccRCC\CCRCC_Discovery_20\DIAU_nmc1_M1\CPTAC_CCRCC_W_JHU_20190112_LUMOS_C3L-00026_T_Q3.mzML' --exclude-range -1.5,3.5 --psms CPTAC_CCRCC_W_JHU_20190112_LUMOS_C3L-00026_T_Q3.psmpkl --peaks CPTAC_CCRCC_W_JHU_20190112_LUMOS_C3L-00026_T_Q3.peakpkl
'C:\Users\nesvi\Anaconda3\Scripts\easypqp.exe' convert --max_delta_unimod 0.02 --max_delta_ppm 15.0 --fragment_types '['"'"'b'"'"','"'"'y'"'"',]' --enable_unannotated --pepxml 'C:\Data\ccRCC\CCRCC_Discovery_20\DIAU_nmc1_M1\interact-CPTAC_CCRCC_W_JHU_20190112_LUMOS_C3L-00079_NAT_Q1.pep.xml' --spectra 'C:\Data\ccRCC\CCRCC_Discovery_20\DIAU_nmc1_M1\CPTAC_CCRCC_W_JHU_20190112_LUMOS_C3L-00079_NAT_Q1.mzML' --exclude-range -1.5,3.5 --psms CPTAC_CCRCC_W_JHU_20190112_LUMOS_C3L-00079_NAT_Q1.psmpkl --peaks CPTAC_CCRCC_W_JHU_20190112_LUMOS_C3L-00079_NAT_Q1.peakpkl
'C:\Users\nesvi\Anaconda3\Scripts\easypqp.exe' convert --max_delta_unimod 0.02 --max_delta_ppm 15.0 --fragment_types '['"'"'b'"'"','"'"'y'"'"',]' --enable_unannotated --pepxml 'C:\Data\ccRCC\CCRCC_Discovery_20\DIAU_nmc1_M1\interact-CPTAC_CCRCC_W_JHU_20190112_LUMOS_C3L-00079_NAT_Q2.pep.xml' --spectra 'C:\Data\ccRCC\CCRCC_Discovery_20\DIAU_nmc1_M1\CPTAC_CCRCC_W_JHU_20190112_LUMOS_C3L-00079_NAT_Q2.mzML' --exclude-range -1.5,3.5 --psms CPTAC_CCRCC_W_JHU_20190112_LUMOS_C3L-00079_NAT_Q2.psmpkl --peaks CPTAC_CCRCC_W_JHU_20190112_LUMOS_C3L-00079_NAT_Q2.peakpkl
'C:\Users\nesvi\Anaconda3\Scripts\easypqp.exe' convert --max_delta_unimod 0.02 --max_delta_ppm 15.0 --fragment_types '['"'"'b'"'"','"'"'y'"'"',]' --enable_unannotated --pepxml 'C:\Data\ccRCC\CCRCC_Discovery_20\DIAU_nmc1_M1\interact-CPTAC_CCRCC_W_JHU_20190112_LUMOS_C3L-00079_NAT_Q3.pep.xml' --spectra 'C:\Data\ccRCC\CCRCC_Discovery_20\DIAU_nmc1_M1\CPTAC_CCRCC_W_JHU_20190112_LUMOS_C3L-00079_NAT_Q3.mzML' --exclude-range -1.5,3.5 --psms CPTAC_CCRCC_W_JHU_20190112_LUMOS_C3L-00079_NAT_Q3.psmpkl --peaks CPTAC_CCRCC_W_JHU_20190112_LUMOS_C3L-00079_NAT_Q3.peakpkl
'C:\Users\nesvi\Anaconda3\Scripts\easypqp.exe' convert --max_delta_unimod 0.02 --max_delta_ppm 15.0 --fragment_types '['"'"'b'"'"','"'"'y'"'"',]' --enable_unannotated --pepxml 'C:\Data\ccRCC\CCRCC_Discovery_20\DIAU_nmc1_M1\interact-CPTAC_CCRCC_W_JHU_20190112_LUMOS_C3L-00079_T_Q1.pep.xml' --spectra 'C:\Data\ccRCC\CCRCC_Discovery_20\DIAU_nmc1_M1\CPTAC_CCRCC_W_JHU_20190112_LUMOS_C3L-00079_T_Q1.mzML' --exclude-range -1.5,3.5 --psms CPTAC_CCRCC_W_JHU_20190112_LUMOS_C3L-00079_T_Q1.psmpkl --peaks CPTAC_CCRCC_W_JHU_20190112_LUMOS_C3L-00079_T_Q1.peakpkl
'C:\Users\nesvi\Anaconda3\Scripts\easypqp.exe' convert --max_delta_unimod 0.02 --max_delta_ppm 15.0 --fragment_types '['"'"'b'"'"','"'"'y'"'"',]' --enable_unannotated --pepxml 'C:\Data\ccRCC\CCRCC_Discovery_20\DIAU_nmc1_M1\interact-CPTAC_CCRCC_W_JHU_20190112_LUMOS_C3L-00079_T_Q2.pep.xml' --spectra 'C:\Data\ccRCC\CCRCC_Discovery_20\DIAU_nmc1_M1\CPTAC_CCRCC_W_JHU_20190112_LUMOS_C3L-00079_T_Q2.mzML' --exclude-range -1.5,3.5 --psms CPTAC_CCRCC_W_JHU_20190112_LUMOS_C3L-00079_T_Q2.psmpkl --peaks CPTAC_CCRCC_W_JHU_20190112_LUMOS_C3L-00079_T_Q2.peakpkl
'C:\Users\nesvi\Anaconda3\Scripts\easypqp.exe' convert --max_delta_unimod 0.02 --max_delta_ppm 15.0 --fragment_types '['"'"'b'"'"','"'"'y'"'"',]' --enable_unannotated --pepxml 'C:\Data\ccRCC\CCRCC_Discovery_20\DIAU_nmc1_M1\interact-CPTAC_CCRCC_W_JHU_20190112_LUMOS_C3L-00079_T_Q3.pep.xml' --spectra 'C:\Data\ccRCC\CCRCC_Discovery_20\DIAU_nmc1_M1\CPTAC_CCRCC_W_JHU_20190112_LUMOS_C3L-00079_T_Q3.mzML' --exclude-range -1.5,3.5 --psms CPTAC_CCRCC_W_JHU_20190112_LUMOS_C3L-00079_T_Q3.psmpkl --peaks CPTAC_CCRCC_W_JHU_20190112_LUMOS_C3L-00079_T_Q3.peakpkl
'C:\Users\nesvi\Anaconda3\Scripts\easypqp.exe' convert --max_delta_unimod 0.02 --max_delta_ppm 15.0 --fragment_types '['"'"'b'"'"','"'"'y'"'"',]' --enable_unannotated --pepxml 'C:\Data\ccRCC\CCRCC_Discovery_20\DIAU_nmc1_M1\interact-CPTAC_CCRCC_W_JHU_20190112_LUMOS_C3L-00088_NAT_Q1.pep.xml' --spectra 'C:\Data\ccRCC\CCRCC_Discovery_20\DIAU_nmc1_M1\CPTAC_CCRCC_W_JHU_20190112_LUMOS_C3L-00088_NAT_Q1.mzML' --exclude-range -1.5,3.5 --psms CPTAC_CCRCC_W_JHU_20190112_LUMOS_C3L-00088_NAT_Q1.psmpkl --peaks CPTAC_CCRCC_W_JHU_20190112_LUMOS_C3L-00088_NAT_Q1.peakpkl
'C:\Users\nesvi\Anaconda3\Scripts\easypqp.exe' convert --max_delta_unimod 0.02 --max_delta_ppm 15.0 --fragment_types '['"'"'b'"'"','"'"'y'"'"',]' --enable_unannotated --pepxml 'C:\Data\ccRCC\CCRCC_Discovery_20\DIAU_nmc1_M1\interact-CPTAC_CCRCC_W_JHU_20190112_LUMOS_C3L-00088_NAT_Q2.pep.xml' --spectra 'C:\Data\ccRCC\CCRCC_Discovery_20\DIAU_nmc1_M1\CPTAC_CCRCC_W_JHU_20190112_LUMOS_C3L-00088_NAT_Q2.mzML' --exclude-range -1.5,3.5 --psms CPTAC_CCRCC_W_JHU_20190112_LUMOS_C3L-00088_NAT_Q2.psmpkl --peaks CPTAC_CCRCC_W_JHU_20190112_LUMOS_C3L-00088_NAT_Q2.peakpkl
'C:\Users\nesvi\Anaconda3\Scripts\easypqp.exe' convert --max_delta_unimod 0.02 --max_delta_ppm 15.0 --fragment_types '['"'"'b'"'"','"'"'y'"'"',]' --enable_unannotated --pepxml 'C:\Data\ccRCC\CCRCC_Discovery_20\DIAU_nmc1_M1\interact-CPTAC_CCRCC_W_JHU_20190112_LUMOS_C3L-00088_NAT_Q3.pep.xml' --spectra 'C:\Data\ccRCC\CCRCC_Discovery_20\DIAU_nmc1_M1\CPTAC_CCRCC_W_JHU_20190112_LUMOS_C3L-00088_NAT_Q3.mzML' --exclude-range -1.5,3.5 --psms CPTAC_CCRCC_W_JHU_20190112_LUMOS_C3L-00088_NAT_Q3.psmpkl --peaks CPTAC_CCRCC_W_JHU_20190112_LUMOS_C3L-00088_NAT_Q3.peakpkl
'C:\Users\nesvi\Anaconda3\Scripts\easypqp.exe' convert --max_delta_unimod 0.02 --max_delta_ppm 15.0 --fragment_types '['"'"'b'"'"','"'"'y'"'"',]' --enable_unannotated --pepxml 'C:\Data\ccRCC\CCRCC_Discovery_20\DIAU_nmc1_M1\interact-CPTAC_CCRCC_W_JHU_20190112_LUMOS_C3L-00088_T_Q1.pep.xml' --spectra 'C:\Data\ccRCC\CCRCC_Discovery_20\DIAU_nmc1_M1\CPTAC_CCRCC_W_JHU_20190112_LUMOS_C3L-00088_T_Q1.mzML' --exclude-range -1.5,3.5 --psms CPTAC_CCRCC_W_JHU_20190112_LUMOS_C3L-00088_T_Q1.psmpkl --peaks CPTAC_CCRCC_W_JHU_20190112_LUMOS_C3L-00088_T_Q1.peakpkl
'C:\Users\nesvi\Anaconda3\Scripts\easypqp.exe' convert --max_delta_unimod 0.02 --max_delta_ppm 15.0 --fragment_types '['"'"'b'"'"','"'"'y'"'"',]' --enable_unannotated --pepxml 'C:\Data\ccRCC\CCRCC_Discovery_20\DIAU_nmc1_M1\interact-CPTAC_CCRCC_W_JHU_20190112_LUMOS_C3L-00088_T_Q2.pep.xml' --spectra 'C:\Data\ccRCC\CCRCC_Discovery_20\DIAU_nmc1_M1\CPTAC_CCRCC_W_JHU_20190112_LUMOS_C3L-00088_T_Q2.mzML' --exclude-range -1.5,3.5 --psms CPTAC_CCRCC_W_JHU_20190112_LUMOS_C3L-00088_T_Q2.psmpkl --peaks CPTAC_CCRCC_W_JHU_20190112_LUMOS_C3L-00088_T_Q2.peakpkl
'C:\Users\nesvi\Anaconda3\Scripts\easypqp.exe' convert --max_delta_unimod 0.02 --max_delta_ppm 15.0 --fragment_types '['"'"'b'"'"','"'"'y'"'"',]' --enable_unannotated --pepxml 'C:\Data\ccRCC\CCRCC_Discovery_20\DIAU_nmc1_M1\interact-CPTAC_CCRCC_W_JHU_20190112_LUMOS_C3L-00088_T_Q3.pep.xml' --spectra 'C:\Data\ccRCC\CCRCC_Discovery_20\DIAU_nmc1_M1\CPTAC_CCRCC_W_JHU_20190112_LUMOS_C3L-00088_T_Q3.mzML' --exclude-range -1.5,3.5 --psms CPTAC_CCRCC_W_JHU_20190112_LUMOS_C3L-00088_T_Q3.psmpkl --peaks CPTAC_CCRCC_W_JHU_20190112_LUMOS_C3L-00088_T_Q3.peakpkl
'C:\Users\nesvi\Anaconda3\Scripts\easypqp.exe' convert --max_delta_unimod 0.02 --max_delta_ppm 15.0 --fragment_types '['"'"'b'"'"','"'"'y'"'"',]' --enable_unannotated --pepxml 'C:\Data\ccRCC\CCRCC_Discovery_20\DIAU_nmc1_M1\interact-CPTAC_CCRCC_W_JHU_20190112_LUMOS_C3L-00096_NAT_Q1.pep.xml' --spectra 'C:\Data\ccRCC\CCRCC_Discovery_20\DIAU_nmc1_M1\CPTAC_CCRCC_W_JHU_20190112_LUMOS_C3L-00096_NAT_Q1.mzML' --exclude-range -1.5,3.5 --psms CPTAC_CCRCC_W_JHU_20190112_LUMOS_C3L-00096_NAT_Q1.psmpkl --peaks CPTAC_CCRCC_W_JHU_20190112_LUMOS_C3L-00096_NAT_Q1.peakpkl
'C:\Users\nesvi\Anaconda3\Scripts\easypqp.exe' convert --max_delta_unimod 0.02 --max_delta_ppm 15.0 --fragment_types '['"'"'b'"'"','"'"'y'"'"',]' --enable_unannotated --pepxml 'C:\Data\ccRCC\CCRCC_Discovery_20\DIAU_nmc1_M1\interact-CPTAC_CCRCC_W_JHU_20190112_LUMOS_C3L-00096_NAT_Q2.pep.xml' --spectra 'C:\Data\ccRCC\CCRCC_Discovery_20\DIAU_nmc1_M1\CPTAC_CCRCC_W_JHU_20190112_LUMOS_C3L-00096_NAT_Q2.mzML' --exclude-range -1.5,3.5 --psms CPTAC_CCRCC_W_JHU_20190112_LUMOS_C3L-00096_NAT_Q2.psmpkl --peaks CPTAC_CCRCC_W_JHU_20190112_LUMOS_C3L-00096_NAT_Q2.peakpkl
'C:\Users\nesvi\Anaconda3\Scripts\easypqp.exe' convert --max_delta_unimod 0.02 --max_delta_ppm 15.0 --fragment_types '['"'"'b'"'"','"'"'y'"'"',]' --enable_unannotated --pepxml 'C:\Data\ccRCC\CCRCC_Discovery_20\DIAU_nmc1_M1\interact-CPTAC_CCRCC_W_JHU_20190112_LUMOS_C3L-00096_NAT_Q3.pep.xml' --spectra 'C:\Data\ccRCC\CCRCC_Discovery_20\DIAU_nmc1_M1\CPTAC_CCRCC_W_JHU_20190112_LUMOS_C3L-00096_NAT_Q3.mzML' --exclude-range -1.5,3.5 --psms CPTAC_CCRCC_W_JHU_20190112_LUMOS_C3L-00096_NAT_Q3.psmpkl --peaks CPTAC_CCRCC_W_JHU_20190112_LUMOS_C3L-00096_NAT_Q3.peakpkl
'C:\Users\nesvi\Anaconda3\Scripts\easypqp.exe' convert --max_delta_unimod 0.02 --max_delta_ppm 15.0 --fragment_types '['"'"'b'"'"','"'"'y'"'"',]' --enable_unannotated --pepxml 'C:\Data\ccRCC\CCRCC_Discovery_20\DIAU_nmc1_M1\interact-CPTAC_CCRCC_W_JHU_20190112_LUMOS_C3L-00096_T_Q1.pep.xml' --spectra 'C:\Data\ccRCC\CCRCC_Discovery_20\DIAU_nmc1_M1\CPTAC_CCRCC_W_JHU_20190112_LUMOS_C3L-00096_T_Q1.mzML' --exclude-range -1.5,3.5 --psms CPTAC_CCRCC_W_JHU_20190112_LUMOS_C3L-00096_T_Q1.psmpkl --peaks CPTAC_CCRCC_W_JHU_20190112_LUMOS_C3L-00096_T_Q1.peakpkl
'C:\Users\nesvi\Anaconda3\Scripts\easypqp.exe' convert --max_delta_unimod 0.02 --max_delta_ppm 15.0 --fragment_types '['"'"'b'"'"','"'"'y'"'"',]' --enable_unannotated --pepxml 'C:\Data\ccRCC\CCRCC_Discovery_20\DIAU_nmc1_M1\interact-CPTAC_CCRCC_W_JHU_20190112_LUMOS_C3L-00096_T_Q2.pep.xml' --spectra 'C:\Data\ccRCC\CCRCC_Discovery_20\DIAU_nmc1_M1\CPTAC_CCRCC_W_JHU_20190112_LUMOS_C3L-00096_T_Q2.mzML' --exclude-range -1.5,3.5 --psms CPTAC_CCRCC_W_JHU_20190112_LUMOS_C3L-00096_T_Q2.psmpkl --peaks CPTAC_CCRCC_W_JHU_20190112_LUMOS_C3L-00096_T_Q2.peakpkl
'C:\Users\nesvi\Anaconda3\Scripts\easypqp.exe' convert --max_delta_unimod 0.02 --max_delta_ppm 15.0 --fragment_types '['"'"'b'"'"','"'"'y'"'"',]' --enable_unannotated --pepxml 'C:\Data\ccRCC\CCRCC_Discovery_20\DIAU_nmc1_M1\interact-CPTAC_CCRCC_W_JHU_20190112_LUMOS_C3L-00096_T_Q3.pep.xml' --spectra 'C:\Data\ccRCC\CCRCC_Discovery_20\DIAU_nmc1_M1\CPTAC_CCRCC_W_JHU_20190112_LUMOS_C3L-00096_T_Q3.mzML' --exclude-range -1.5,3.5 --psms CPTAC_CCRCC_W_JHU_20190112_LUMOS_C3L-00096_T_Q3.psmpkl --peaks CPTAC_CCRCC_W_JHU_20190112_LUMOS_C3L-00096_T_Q3.peakpkl
'C:\Users\nesvi\Anaconda3\Scripts\easypqp.exe' convert --max_delta_unimod 0.02 --max_delta_ppm 15.0 --fragment_types '['"'"'b'"'"','"'"'y'"'"',]' --enable_unannotated --pepxml 'C:\Data\ccRCC\CCRCC_Discovery_20\DIAU_nmc1_M1\interact-CPTAC_CCRCC_W_JHU_20190112_LUMOS_C3L-00097_NAT_Q1.pep.xml' --spectra 'C:\Data\ccRCC\CCRCC_Discovery_20\DIAU_nmc1_M1\CPTAC_CCRCC_W_JHU_20190112_LUMOS_C3L-00097_NAT_Q1.mzML' --exclude-range -1.5,3.5 --psms CPTAC_CCRCC_W_JHU_20190112_LUMOS_C3L-00097_NAT_Q1.psmpkl --peaks CPTAC_CCRCC_W_JHU_20190112_LUMOS_C3L-00097_NAT_Q1.peakpkl
'C:\Users\nesvi\Anaconda3\Scripts\easypqp.exe' convert --max_delta_unimod 0.02 --max_delta_ppm 15.0 --fragment_types '['"'"'b'"'"','"'"'y'"'"',]' --enable_unannotated --pepxml 'C:\Data\ccRCC\CCRCC_Discovery_20\DIAU_nmc1_M1\interact-CPTAC_CCRCC_W_JHU_20190112_LUMOS_C3L-00097_NAT_Q2.pep.xml' --spectra 'C:\Data\ccRCC\CCRCC_Discovery_20\DIAU_nmc1_M1\CPTAC_CCRCC_W_JHU_20190112_LUMOS_C3L-00097_NAT_Q2.mzML' --exclude-range -1.5,3.5 --psms CPTAC_CCRCC_W_JHU_20190112_LUMOS_C3L-00097_NAT_Q2.psmpkl --peaks CPTAC_CCRCC_W_JHU_20190112_LUMOS_C3L-00097_NAT_Q2.peakpkl
'C:\Users\nesvi\Anaconda3\Scripts\easypqp.exe' convert --max_delta_unimod 0.02 --max_delta_ppm 15.0 --fragment_types '['"'"'b'"'"','"'"'y'"'"',]' --enable_unannotated --pepxml 'C:\Data\ccRCC\CCRCC_Discovery_20\DIAU_nmc1_M1\interact-CPTAC_CCRCC_W_JHU_20190112_LUMOS_C3L-00097_NAT_Q3.pep.xml' --spectra 'C:\Data\ccRCC\CCRCC_Discovery_20\DIAU_nmc1_M1\CPTAC_CCRCC_W_JHU_20190112_LUMOS_C3L-00097_NAT_Q3.mzML' --exclude-range -1.5,3.5 --psms CPTAC_CCRCC_W_JHU_20190112_LUMOS_C3L-00097_NAT_Q3.psmpkl --peaks CPTAC_CCRCC_W_JHU_20190112_LUMOS_C3L-00097_NAT_Q3.peakpkl
'C:\Users\nesvi\Anaconda3\Scripts\easypqp.exe' convert --max_delta_unimod 0.02 --max_delta_ppm 15.0 --fragment_types '['"'"'b'"'"','"'"'y'"'"',]' --enable_unannotated --pepxml 'C:\Data\ccRCC\CCRCC_Discovery_20\DIAU_nmc1_M1\interact-CPTAC_CCRCC_W_JHU_20190112_LUMOS_C3L-00097_T_Q1.pep.xml' --spectra 'C:\Data\ccRCC\CCRCC_Discovery_20\DIAU_nmc1_M1\CPTAC_CCRCC_W_JHU_20190112_LUMOS_C3L-00097_T_Q1.mzML' --exclude-range -1.5,3.5 --psms CPTAC_CCRCC_W_JHU_20190112_LUMOS_C3L-00097_T_Q1.psmpkl --peaks CPTAC_CCRCC_W_JHU_20190112_LUMOS_C3L-00097_T_Q1.peakpkl
'C:\Users\nesvi\Anaconda3\Scripts\easypqp.exe' convert --max_delta_unimod 0.02 --max_delta_ppm 15.0 --fragment_types '['"'"'b'"'"','"'"'y'"'"',]' --enable_unannotated --pepxml 'C:\Data\ccRCC\CCRCC_Discovery_20\DIAU_nmc1_M1\interact-CPTAC_CCRCC_W_JHU_20190112_LUMOS_C3L-00097_T_Q2.pep.xml' --spectra 'C:\Data\ccRCC\CCRCC_Discovery_20\DIAU_nmc1_M1\CPTAC_CCRCC_W_JHU_20190112_LUMOS_C3L-00097_T_Q2.mzML' --exclude-range -1.5,3.5 --psms CPTAC_CCRCC_W_JHU_20190112_LUMOS_C3L-00097_T_Q2.psmpkl --peaks CPTAC_CCRCC_W_JHU_20190112_LUMOS_C3L-00097_T_Q2.peakpkl
'C:\Users\nesvi\Anaconda3\Scripts\easypqp.exe' convert --max_delta_unimod 0.02 --max_delta_ppm 15.0 --fragment_types '['"'"'b'"'"','"'"'y'"'"',]' --enable_unannotated --pepxml 'C:\Data\ccRCC\CCRCC_Discovery_20\DIAU_nmc1_M1\interact-CPTAC_CCRCC_W_JHU_20190112_LUMOS_C3L-00097_T_Q3.pep.xml' --spectra 'C:\Data\ccRCC\CCRCC_Discovery_20\DIAU_nmc1_M1\CPTAC_CCRCC_W_JHU_20190112_LUMOS_C3L-00097_T_Q3.mzML' --exclude-range -1.5,3.5 --psms CPTAC_CCRCC_W_JHU_20190112_LUMOS_C3L-00097_T_Q3.psmpkl --peaks CPTAC_CCRCC_W_JHU_20190112_LUMOS_C3L-00097_T_Q3.peakpkl
'C:\Users\nesvi\Anaconda3\Scripts\easypqp.exe' convert --max_delta_unimod 0.02 --max_delta_ppm 15.0 --fragment_types '['"'"'b'"'"','"'"'y'"'"',]' --enable_unannotated --pepxml 'C:\Data\ccRCC\CCRCC_Discovery_20\DIAU_nmc1_M1\interact-CPTAC_CCRCC_W_JHU_20190112_LUMOS_C3L-00103_NAT_Q1.pep.xml' --spectra 'C:\Data\ccRCC\CCRCC_Discovery_20\DIAU_nmc1_M1\CPTAC_CCRCC_W_JHU_20190112_LUMOS_C3L-00103_NAT_Q1.mzML' --exclude-range -1.5,3.5 --psms CPTAC_CCRCC_W_JHU_20190112_LUMOS_C3L-00103_NAT_Q1.psmpkl --peaks CPTAC_CCRCC_W_JHU_20190112_LUMOS_C3L-00103_NAT_Q1.peakpkl
'C:\Users\nesvi\Anaconda3\Scripts\easypqp.exe' convert --max_delta_unimod 0.02 --max_delta_ppm 15.0 --fragment_types '['"'"'b'"'"','"'"'y'"'"',]' --enable_unannotated --pepxml 'C:\Data\ccRCC\CCRCC_Discovery_20\DIAU_nmc1_M1\interact-CPTAC_CCRCC_W_JHU_20190112_LUMOS_C3L-00103_NAT_Q2.pep.xml' --spectra 'C:\Data\ccRCC\CCRCC_Discovery_20\DIAU_nmc1_M1\CPTAC_CCRCC_W_JHU_20190112_LUMOS_C3L-00103_NAT_Q2.mzML' --exclude-range -1.5,3.5 --psms CPTAC_CCRCC_W_JHU_20190112_LUMOS_C3L-00103_NAT_Q2.psmpkl --peaks CPTAC_CCRCC_W_JHU_20190112_LUMOS_C3L-00103_NAT_Q2.peakpkl
'C:\Users\nesvi\Anaconda3\Scripts\easypqp.exe' convert --max_delta_unimod 0.02 --max_delta_ppm 15.0 --fragment_types '['"'"'b'"'"','"'"'y'"'"',]' --enable_unannotated --pepxml 'C:\Data\ccRCC\CCRCC_Discovery_20\DIAU_nmc1_M1\interact-CPTAC_CCRCC_W_JHU_20190112_LUMOS_C3L-00103_NAT_Q3.pep.xml' --spectra 'C:\Data\ccRCC\CCRCC_Discovery_20\DIAU_nmc1_M1\CPTAC_CCRCC_W_JHU_20190112_LUMOS_C3L-00103_NAT_Q3.mzML' --exclude-range -1.5,3.5 --psms CPTAC_CCRCC_W_JHU_20190112_LUMOS_C3L-00103_NAT_Q3.psmpkl --peaks CPTAC_CCRCC_W_JHU_20190112_LUMOS_C3L-00103_NAT_Q3.peakpkl
'C:\Users\nesvi\Anaconda3\Scripts\easypqp.exe' convert --max_delta_unimod 0.02 --max_delta_ppm 15.0 --fragment_types '['"'"'b'"'"','"'"'y'"'"',]' --enable_unannotated --pepxml 'C:\Data\ccRCC\CCRCC_Discovery_20\DIAU_nmc1_M1\interact-CPTAC_CCRCC_W_JHU_20190112_LUMOS_C3L-00103_T_Q1.pep.xml' --spectra 'C:\Data\ccRCC\CCRCC_Discovery_20\DIAU_nmc1_M1\CPTAC_CCRCC_W_JHU_20190112_LUMOS_C3L-00103_T_Q1.mzML' --exclude-range -1.5,3.5 --psms CPTAC_CCRCC_W_JHU_20190112_LUMOS_C3L-00103_T_Q1.psmpkl --peaks CPTAC_CCRCC_W_JHU_20190112_LUMOS_C3L-00103_T_Q1.peakpkl
'C:\Users\nesvi\Anaconda3\Scripts\easypqp.exe' convert --max_delta_unimod 0.02 --max_delta_ppm 15.0 --fragment_types '['"'"'b'"'"','"'"'y'"'"',]' --enable_unannotated --pepxml 'C:\Data\ccRCC\CCRCC_Discovery_20\DIAU_nmc1_M1\interact-CPTAC_CCRCC_W_JHU_20190112_LUMOS_C3L-00103_T_Q2.pep.xml' --spectra 'C:\Data\ccRCC\CCRCC_Discovery_20\DIAU_nmc1_M1\CPTAC_CCRCC_W_JHU_20190112_LUMOS_C3L-00103_T_Q2.mzML' --exclude-range -1.5,3.5 --psms CPTAC_CCRCC_W_JHU_20190112_LUMOS_C3L-00103_T_Q2.psmpkl --peaks CPTAC_CCRCC_W_JHU_20190112_LUMOS_C3L-00103_T_Q2.peakpkl
'C:\Users\nesvi\Anaconda3\Scripts\easypqp.exe' convert --max_delta_unimod 0.02 --max_delta_ppm 15.0 --fragment_types '['"'"'b'"'"','"'"'y'"'"',]' --enable_unannotated --pepxml 'C:\Data\ccRCC\CCRCC_Discovery_20\DIAU_nmc1_M1\interact-CPTAC_CCRCC_W_JHU_20190112_LUMOS_C3L-00103_T_Q3.pep.xml' --spectra 'C:\Data\ccRCC\CCRCC_Discovery_20\DIAU_nmc1_M1\CPTAC_CCRCC_W_JHU_20190112_LUMOS_C3L-00103_T_Q3.mzML' --exclude-range -1.5,3.5 --psms CPTAC_CCRCC_W_JHU_20190112_LUMOS_C3L-00103_T_Q3.psmpkl --peaks CPTAC_CCRCC_W_JHU_20190112_LUMOS_C3L-00103_T_Q3.peakpkl
'C:\Users\nesvi\Anaconda3\Scripts\easypqp.exe' convert --max_delta_unimod 0.02 --max_delta_ppm 15.0 --fragment_types '['"'"'b'"'"','"'"'y'"'"',]' --enable_unannotated --pepxml 'C:\Data\ccRCC\CCRCC_Discovery_20\DIAU_nmc1_M1\interact-CPTAC_CCRCC_W_JHU_20190112_LUMOS_C3L-00183_NAT_Q1.pep.xml' --spectra 'C:\Data\ccRCC\CCRCC_Discovery_20\DIAU_nmc1_M1\CPTAC_CCRCC_W_JHU_20190112_LUMOS_C3L-00183_NAT_Q1.mzML' --exclude-range -1.5,3.5 --psms CPTAC_CCRCC_W_JHU_20190112_LUMOS_C3L-00183_NAT_Q1.psmpkl --peaks CPTAC_CCRCC_W_JHU_20190112_LUMOS_C3L-00183_NAT_Q1.peakpkl
'C:\Users\nesvi\Anaconda3\Scripts\easypqp.exe' convert --max_delta_unimod 0.02 --max_delta_ppm 15.0 --fragment_types '['"'"'b'"'"','"'"'y'"'"',]' --enable_unannotated --pepxml 'C:\Data\ccRCC\CCRCC_Discovery_20\DIAU_nmc1_M1\interact-CPTAC_CCRCC_W_JHU_20190112_LUMOS_C3L-00183_NAT_Q2.pep.xml' --spectra 'C:\Data\ccRCC\CCRCC_Discovery_20\DIAU_nmc1_M1\CPTAC_CCRCC_W_JHU_20190112_LUMOS_C3L-00183_NAT_Q2.mzML' --exclude-range -1.5,3.5 --psms CPTAC_CCRCC_W_JHU_20190112_LUMOS_C3L-00183_NAT_Q2.psmpkl --peaks CPTAC_CCRCC_W_JHU_20190112_LUMOS_C3L-00183_NAT_Q2.peakpkl
'C:\Users\nesvi\Anaconda3\Scripts\easypqp.exe' convert --max_delta_unimod 0.02 --max_delta_ppm 15.0 --fragment_types '['"'"'b'"'"','"'"'y'"'"',]' --enable_unannotated --pepxml 'C:\Data\ccRCC\CCRCC_Discovery_20\DIAU_nmc1_M1\interact-CPTAC_CCRCC_W_JHU_20190112_LUMOS_C3L-00183_NAT_Q3.pep.xml' --spectra 'C:\Data\ccRCC\CCRCC_Discovery_20\DIAU_nmc1_M1\CPTAC_CCRCC_W_JHU_20190112_LUMOS_C3L-00183_NAT_Q3.mzML' --exclude-range -1.5,3.5 --psms CPTAC_CCRCC_W_JHU_20190112_LUMOS_C3L-00183_NAT_Q3.psmpkl --peaks CPTAC_CCRCC_W_JHU_20190112_LUMOS_C3L-00183_NAT_Q3.peakpkl
'C:\Users\nesvi\Anaconda3\Scripts\easypqp.exe' convert --max_delta_unimod 0.02 --max_delta_ppm 15.0 --fragment_types '['"'"'b'"'"','"'"'y'"'"',]' --enable_unannotated --pepxml 'C:\Data\ccRCC\CCRCC_Discovery_20\DIAU_nmc1_M1\interact-CPTAC_CCRCC_W_JHU_20190112_LUMOS_C3L-00183_T_Q1.pep.xml' --spectra 'C:\Data\ccRCC\CCRCC_Discovery_20\DIAU_nmc1_M1\CPTAC_CCRCC_W_JHU_20190112_LUMOS_C3L-00183_T_Q1.mzML' --exclude-range -1.5,3.5 --psms CPTAC_CCRCC_W_JHU_20190112_LUMOS_C3L-00183_T_Q1.psmpkl --peaks CPTAC_CCRCC_W_JHU_20190112_LUMOS_C3L-00183_T_Q1.peakpkl
'C:\Users\nesvi\Anaconda3\Scripts\easypqp.exe' convert --max_delta_unimod 0.02 --max_delta_ppm 15.0 --fragment_types '['"'"'b'"'"','"'"'y'"'"',]' --enable_unannotated --pepxml 'C:\Data\ccRCC\CCRCC_Discovery_20\DIAU_nmc1_M1\interact-CPTAC_CCRCC_W_JHU_20190112_LUMOS_C3L-00183_T_Q2.pep.xml' --spectra 'C:\Data\ccRCC\CCRCC_Discovery_20\DIAU_nmc1_M1\CPTAC_CCRCC_W_JHU_20190112_LUMOS_C3L-00183_T_Q2.mzML' --exclude-range -1.5,3.5 --psms CPTAC_CCRCC_W_JHU_20190112_LUMOS_C3L-00183_T_Q2.psmpkl --peaks CPTAC_CCRCC_W_JHU_20190112_LUMOS_C3L-00183_T_Q2.peakpkl
'C:\Users\nesvi\Anaconda3\Scripts\easypqp.exe' convert --max_delta_unimod 0.02 --max_delta_ppm 15.0 --fragment_types '['"'"'b'"'"','"'"'y'"'"',]' --enable_unannotated --pepxml 'C:\Data\ccRCC\CCRCC_Discovery_20\DIAU_nmc1_M1\interact-CPTAC_CCRCC_W_JHU_20190112_LUMOS_C3L-00183_T_Q3.pep.xml' --spectra 'C:\Data\ccRCC\CCRCC_Discovery_20\DIAU_nmc1_M1\CPTAC_CCRCC_W_JHU_20190112_LUMOS_C3L-00183_T_Q3.mzML' --exclude-range -1.5,3.5 --psms CPTAC_CCRCC_W_JHU_20190112_LUMOS_C3L-00183_T_Q3.psmpkl --peaks CPTAC_CCRCC_W_JHU_20190112_LUMOS_C3L-00183_T_Q3.peakpkl
'C:\Users\nesvi\Anaconda3\Scripts\easypqp.exe' library --psmtsv 'C:\Data\ccRCC\CCRCC_Discovery_20\DIAU_nmc1_M1\psm.tsv' --peptidetsv 'C:\Data\ccRCC\CCRCC_Discovery_20\DIAU_nmc1_M1\peptide.tsv' --out easypqp_lib_openswath.tsv --rt_lowess_fraction 0.0 'C:\Data\ccRCC\CCRCC_Discovery_20\DIAU_nmc1_M1\filelist_easypqp_library.txt'
~~~~~~~~~~~~~~~~~~~~~~~~~~~~~~~~~~~~~~~~~~~~~~~~~~~~~~~~~~~~~~~~~~~~~
easypqp, version 0.1.30
Executing ['C:\\Users\\nesvi\\Anaconda3\\Scripts\\easypqp.exe', 'convert', '--max_delta_unimod', '0.02', '--max_delta_ppm', '15.0', '--fragment_types', "['b','y',]", '--enable_unannotated', '--pepxml', 'C:\\Data\\ccRCC\\CCRCC_Discovery_20\\DIAU_nmc1_M1\\interact-CPTAC_CCRCC_W_JHU_20190112_LUMOS_C3L-00004_NAT_Q1.pep.xml', '--spectra', 'C:\\Data\\ccRCC\\CCRCC_Discovery_20\\DIAU_nmc1_M1\\CPTAC_CCRCC_W_JHU_20190112_LUMOS_C3L-00004_NAT_Q1.mzML', '--exclude-range', '-1.5,3.5', '--psms', 'CPTAC_CCRCC_W_JHU_20190112_LUMOS_C3L-00004_NAT_Q1.psmpkl', '--peaks', 'CPTAC_CCRCC_W_JHU_20190112_LUMOS_C3L-00004_NAT_Q1.peakpkl']
Executing ['C:\\Users\\nesvi\\Anaconda3\\Scripts\\easypqp.exe', 'convert', '--max_delta_unimod', '0.02', '--max_delta_ppm', '15.0', '--fragment_types', "['b','y',]", '--enable_unannotated', '--pepxml', 'C:\\Data\\ccRCC\\CCRCC_Discovery_20\\DIAU_nmc1_M1\\interact-CPTAC_CCRCC_W_JHU_20190112_LUMOS_C3L-00004_NAT_Q2.pep.xml', '--spectra', 'C:\\Data\\ccRCC\\CCRCC_Discovery_20\\DIAU_nmc1_M1\\CPTAC_CCRCC_W_JHU_20190112_LUMOS_C3L-00004_NAT_Q2.mzML', '--exclude-range', '-1.5,3.5', '--psms', 'CPTAC_CCRCC_W_JHU_20190112_LUMOS_C3L-00004_NAT_Q2.psmpkl', '--peaks', 'CPTAC_CCRCC_W_JHU_20190112_LUMOS_C3L-00004_NAT_Q2.peakpkl']
Executing ['C:\\Users\\nesvi\\Anaconda3\\Scripts\\easypqp.exe', 'convert', '--max_delta_unimod', '0.02', '--max_delta_ppm', '15.0', '--fragment_types', "['b','y',]", '--enable_unannotated', '--pepxml', 'C:\\Data\\ccRCC\\CCRCC_Discovery_20\\DIAU_nmc1_M1\\interact-CPTAC_CCRCC_W_JHU_20190112_LUMOS_C3L-00004_NAT_Q3.pep.xml', '--spectra', 'C:\\Data\\ccRCC\\CCRCC_Discovery_20\\DIAU_nmc1_M1\\CPTAC_CCRCC_W_JHU_20190112_LUMOS_C3L-00004_NAT_Q3.mzML', '--exclude-range', '-1.5,3.5', '--psms', 'CPTAC_CCRCC_W_JHU_20190112_LUMOS_C3L-00004_NAT_Q3.psmpkl', '--peaks', 'CPTAC_CCRCC_W_JHU_20190112_LUMOS_C3L-00004_NAT_Q3.peakpkl']
Executing ['C:\\Users\\nesvi\\Anaconda3\\Scripts\\easypqp.exe', 'convert', '--max_delta_unimod', '0.02', '--max_delta_ppm', '15.0', '--fragment_types', "['b','y',]", '--enable_unannotated', '--pepxml', 'C:\\Data\\ccRCC\\CCRCC_Discovery_20\\DIAU_nmc1_M1\\interact-CPTAC_CCRCC_W_JHU_20190112_LUMOS_C3L-00004_T_Q1.pep.xml', '--spectra', 'C:\\Data\\ccRCC\\CCRCC_Discovery_20\\DIAU_nmc1_M1\\CPTAC_CCRCC_W_JHU_20190112_LUMOS_C3L-00004_T_Q1.mzML', '--exclude-range', '-1.5,3.5', '--psms', 'CPTAC_CCRCC_W_JHU_20190112_LUMOS_C3L-00004_T_Q1.psmpkl', '--peaks', 'CPTAC_CCRCC_W_JHU_20190112_LUMOS_C3L-00004_T_Q1.peakpkl']
Executing ['C:\\Users\\nesvi\\Anaconda3\\Scripts\\easypqp.exe', 'convert', '--max_delta_unimod', '0.02', '--max_delta_ppm', '15.0', '--fragment_types', "['b','y',]", '--enable_unannotated', '--pepxml', 'C:\\Data\\ccRCC\\CCRCC_Discovery_20\\DIAU_nmc1_M1\\interact-CPTAC_CCRCC_W_JHU_20190112_LUMOS_C3L-00004_T_Q2.pep.xml', '--spectra', 'C:\\Data\\ccRCC\\CCRCC_Discovery_20\\DIAU_nmc1_M1\\CPTAC_CCRCC_W_JHU_20190112_LUMOS_C3L-00004_T_Q2.mzML', '--exclude-range', '-1.5,3.5', '--psms', 'CPTAC_CCRCC_W_JHU_20190112_LUMOS_C3L-00004_T_Q2.psmpkl', '--peaks', 'CPTAC_CCRCC_W_JHU_20190112_LUMOS_C3L-00004_T_Q2.peakpkl']
Executing ['C:\\Users\\nesvi\\Anaconda3\\Scripts\\easypqp.exe', 'convert', '--max_delta_unimod', '0.02', '--max_delta_ppm', '15.0', '--fragment_types', "['b','y',]", '--enable_unannotated', '--pepxml', 'C:\\Data\\ccRCC\\CCRCC_Discovery_20\\DIAU_nmc1_M1\\interact-CPTAC_CCRCC_W_JHU_20190112_LUMOS_C3L-00004_T_Q3.pep.xml', '--spectra', 'C:\\Data\\ccRCC\\CCRCC_Discovery_20\\DIAU_nmc1_M1\\CPTAC_CCRCC_W_JHU_20190112_LUMOS_C3L-00004_T_Q3.mzML', '--exclude-range', '-1.5,3.5', '--psms', 'CPTAC_CCRCC_W_JHU_20190112_LUMOS_C3L-00004_T_Q3.psmpkl', '--peaks', 'CPTAC_CCRCC_W_JHU_20190112_LUMOS_C3L-00004_T_Q3.peakpkl']
Executing ['C:\\Users\\nesvi\\Anaconda3\\Scripts\\easypqp.exe', 'convert', '--max_delta_unimod', '0.02', '--max_delta_ppm', '15.0', '--fragment_types', "['b','y',]", '--enable_unannotated', '--pepxml', 'C:\\Data\\ccRCC\\CCRCC_Discovery_20\\DIAU_nmc1_M1\\interact-CPTAC_CCRCC_W_JHU_20190112_LUMOS_C3L-00010_NAT_Q1.pep.xml', '--spectra', 'C:\\Data\\ccRCC\\CCRCC_Discovery_20\\DIAU_nmc1_M1\\CPTAC_CCRCC_W_JHU_20190112_LUMOS_C3L-00010_NAT_Q1.mzML', '--exclude-range', '-1.5,3.5', '--psms', 'CPTAC_CCRCC_W_JHU_20190112_LUMOS_C3L-00010_NAT_Q1.psmpkl', '--peaks', 'CPTAC_CCRCC_W_JHU_20190112_LUMOS_C3L-00010_NAT_Q1.peakpkl']
Executing ['C:\\Users\\nesvi\\Anaconda3\\Scripts\\easypqp.exe', 'convert', '--max_delta_unimod', '0.02', '--max_delta_ppm', '15.0', '--fragment_types', "['b','y',]", '--enable_unannotated', '--pepxml', 'C:\\Data\\ccRCC\\CCRCC_Discovery_20\\DIAU_nmc1_M1\\interact-CPTAC_CCRCC_W_JHU_20190112_LUMOS_C3L-00010_NAT_Q2.pep.xml', '--spectra', 'C:\\Data\\ccRCC\\CCRCC_Discovery_20\\DIAU_nmc1_M1\\CPTAC_CCRCC_W_JHU_20190112_LUMOS_C3L-00010_NAT_Q2.mzML', '--exclude-range', '-1.5,3.5', '--psms', 'CPTAC_CCRCC_W_JHU_20190112_LUMOS_C3L-00010_NAT_Q2.psmpkl', '--peaks', 'CPTAC_CCRCC_W_JHU_20190112_LUMOS_C3L-00010_NAT_Q2.peakpkl']
Executing ['C:\\Users\\nesvi\\Anaconda3\\Scripts\\easypqp.exe', 'convert', '--max_delta_unimod', '0.02', '--max_delta_ppm', '15.0', '--fragment_types', "['b','y',]", '--enable_unannotated', '--pepxml', 'C:\\Data\\ccRCC\\CCRCC_Discovery_20\\DIAU_nmc1_M1\\interact-CPTAC_CCRCC_W_JHU_20190112_LUMOS_C3L-00010_NAT_Q3.pep.xml', '--spectra', 'C:\\Data\\ccRCC\\CCRCC_Discovery_20\\DIAU_nmc1_M1\\CPTAC_CCRCC_W_JHU_20190112_LUMOS_C3L-00010_NAT_Q3.mzML', '--exclude-range', '-1.5,3.5', '--psms', 'CPTAC_CCRCC_W_JHU_20190112_LUMOS_C3L-00010_NAT_Q3.psmpkl', '--peaks', 'CPTAC_CCRCC_W_JHU_20190112_LUMOS_C3L-00010_NAT_Q3.peakpkl']
Executing ['C:\\Users\\nesvi\\Anaconda3\\Scripts\\easypqp.exe', 'convert', '--max_delta_unimod', '0.02', '--max_delta_ppm', '15.0', '--fragment_types', "['b','y',]", '--enable_unannotated', '--pepxml', 'C:\\Data\\ccRCC\\CCRCC_Discovery_20\\DIAU_nmc1_M1\\interact-CPTAC_CCRCC_W_JHU_20190112_LUMOS_C3L-00010_T_Q1.pep.xml', '--spectra', 'C:\\Data\\ccRCC\\CCRCC_Discovery_20\\DIAU_nmc1_M1\\CPTAC_CCRCC_W_JHU_20190112_LUMOS_C3L-00010_T_Q1.mzML', '--exclude-range', '-1.5,3.5', '--psms', 'CPTAC_CCRCC_W_JHU_20190112_LUMOS_C3L-00010_T_Q1.psmpkl', '--peaks', 'CPTAC_CCRCC_W_JHU_20190112_LUMOS_C3L-00010_T_Q1.peakpkl']
Executing ['C:\\Users\\nesvi\\Anaconda3\\Scripts\\easypqp.exe', 'convert', '--max_delta_unimod', '0.02', '--max_delta_ppm', '15.0', '--fragment_types', "['b','y',]", '--enable_unannotated', '--pepxml', 'C:\\Data\\ccRCC\\CCRCC_Discovery_20\\DIAU_nmc1_M1\\interact-CPTAC_CCRCC_W_JHU_20190112_LUMOS_C3L-00010_T_Q2.pep.xml', '--spectra', 'C:\\Data\\ccRCC\\CCRCC_Discovery_20\\DIAU_nmc1_M1\\CPTAC_CCRCC_W_JHU_20190112_LUMOS_C3L-00010_T_Q2.mzML', '--exclude-range', '-1.5,3.5', '--psms', 'CPTAC_CCRCC_W_JHU_20190112_LUMOS_C3L-00010_T_Q2.psmpkl', '--peaks', 'CPTAC_CCRCC_W_JHU_20190112_LUMOS_C3L-00010_T_Q2.peakpkl']
Executing ['C:\\Users\\nesvi\\Anaconda3\\Scripts\\easypqp.exe', 'convert', '--max_delta_unimod', '0.02', '--max_delta_ppm', '15.0', '--fragment_types', "['b','y',]", '--enable_unannotated', '--pepxml', 'C:\\Data\\ccRCC\\CCRCC_Discovery_20\\DIAU_nmc1_M1\\interact-CPTAC_CCRCC_W_JHU_20190112_LUMOS_C3L-00010_T_Q3.pep.xml', '--spectra', 'C:\\Data\\ccRCC\\CCRCC_Discovery_20\\DIAU_nmc1_M1\\CPTAC_CCRCC_W_JHU_20190112_LUMOS_C3L-00010_T_Q3.mzML', '--exclude-range', '-1.5,3.5', '--psms', 'CPTAC_CCRCC_W_JHU_20190112_LUMOS_C3L-00010_T_Q3.psmpkl', '--peaks', 'CPTAC_CCRCC_W_JHU_20190112_LUMOS_C3L-00010_T_Q3.peakpkl']
Executing ['C:\\Users\\nesvi\\Anaconda3\\Scripts\\easypqp.exe', 'convert', '--max_delta_unimod', '0.02', '--max_delta_ppm', '15.0', '--fragment_types', "['b','y',]", '--enable_unannotated', '--pepxml', 'C:\\Data\\ccRCC\\CCRCC_Discovery_20\\DIAU_nmc1_M1\\interact-CPTAC_CCRCC_W_JHU_20190112_LUMOS_C3L-00011_NAT_Q1.pep.xml', '--spectra', 'C:\\Data\\ccRCC\\CCRCC_Discovery_20\\DIAU_nmc1_M1\\CPTAC_CCRCC_W_JHU_20190112_LUMOS_C3L-00011_NAT_Q1.mzML', '--exclude-range', '-1.5,3.5', '--psms', 'CPTAC_CCRCC_W_JHU_20190112_LUMOS_C3L-00011_NAT_Q1.psmpkl', '--peaks', 'CPTAC_CCRCC_W_JHU_20190112_LUMOS_C3L-00011_NAT_Q1.peakpkl']
Executing ['C:\\Users\\nesvi\\Anaconda3\\Scripts\\easypqp.exe', 'convert', '--max_delta_unimod', '0.02', '--max_delta_ppm', '15.0', '--fragment_types', "['b','y',]", '--enable_unannotated', '--pepxml', 'C:\\Data\\ccRCC\\CCRCC_Discovery_20\\DIAU_nmc1_M1\\interact-CPTAC_CCRCC_W_JHU_20190112_LUMOS_C3L-00011_NAT_Q2.pep.xml', '--spectra', 'C:\\Data\\ccRCC\\CCRCC_Discovery_20\\DIAU_nmc1_M1\\CPTAC_CCRCC_W_JHU_20190112_LUMOS_C3L-00011_NAT_Q2.mzML', '--exclude-range', '-1.5,3.5', '--psms', 'CPTAC_CCRCC_W_JHU_20190112_LUMOS_C3L-00011_NAT_Q2.psmpkl', '--peaks', 'CPTAC_CCRCC_W_JHU_20190112_LUMOS_C3L-00011_NAT_Q2.peakpkl']
Executing ['C:\\Users\\nesvi\\Anaconda3\\Scripts\\easypqp.exe', 'convert', '--max_delta_unimod', '0.02', '--max_delta_ppm', '15.0', '--fragment_types', "['b','y',]", '--enable_unannotated', '--pepxml', 'C:\\Data\\ccRCC\\CCRCC_Discovery_20\\DIAU_nmc1_M1\\interact-CPTAC_CCRCC_W_JHU_20190112_LUMOS_C3L-00011_NAT_Q3.pep.xml', '--spectra', 'C:\\Data\\ccRCC\\CCRCC_Discovery_20\\DIAU_nmc1_M1\\CPTAC_CCRCC_W_JHU_20190112_LUMOS_C3L-00011_NAT_Q3.mzML', '--exclude-range', '-1.5,3.5', '--psms', 'CPTAC_CCRCC_W_JHU_20190112_LUMOS_C3L-00011_NAT_Q3.psmpkl', '--peaks', 'CPTAC_CCRCC_W_JHU_20190112_LUMOS_C3L-00011_NAT_Q3.peakpkl']
Executing ['C:\\Users\\nesvi\\Anaconda3\\Scripts\\easypqp.exe', 'convert', '--max_delta_unimod', '0.02', '--max_delta_ppm', '15.0', '--fragment_types', "['b','y',]", '--enable_unannotated', '--pepxml', 'C:\\Data\\ccRCC\\CCRCC_Discovery_20\\DIAU_nmc1_M1\\interact-CPTAC_CCRCC_W_JHU_20190112_LUMOS_C3L-00011_T_Q1.pep.xml', '--spectra', 'C:\\Data\\ccRCC\\CCRCC_Discovery_20\\DIAU_nmc1_M1\\CPTAC_CCRCC_W_JHU_20190112_LUMOS_C3L-00011_T_Q1.mzML', '--exclude-range', '-1.5,3.5', '--psms', 'CPTAC_CCRCC_W_JHU_20190112_LUMOS_C3L-00011_T_Q1.psmpkl', '--peaks', 'CPTAC_CCRCC_W_JHU_20190112_LUMOS_C3L-00011_T_Q1.peakpkl']
Executing ['C:\\Users\\nesvi\\Anaconda3\\Scripts\\easypqp.exe', 'convert', '--max_delta_unimod', '0.02', '--max_delta_ppm', '15.0', '--fragment_types', "['b','y',]", '--enable_unannotated', '--pepxml', 'C:\\Data\\ccRCC\\CCRCC_Discovery_20\\DIAU_nmc1_M1\\interact-CPTAC_CCRCC_W_JHU_20190112_LUMOS_C3L-00011_T_Q2.pep.xml', '--spectra', 'C:\\Data\\ccRCC\\CCRCC_Discovery_20\\DIAU_nmc1_M1\\CPTAC_CCRCC_W_JHU_20190112_LUMOS_C3L-00011_T_Q2.mzML', '--exclude-range', '-1.5,3.5', '--psms', 'CPTAC_CCRCC_W_JHU_20190112_LUMOS_C3L-00011_T_Q2.psmpkl', '--peaks', 'CPTAC_CCRCC_W_JHU_20190112_LUMOS_C3L-00011_T_Q2.peakpkl']
Executing ['C:\\Users\\nesvi\\Anaconda3\\Scripts\\easypqp.exe', 'convert', '--max_delta_unimod', '0.02', '--max_delta_ppm', '15.0', '--fragment_types', "['b','y',]", '--enable_unannotated', '--pepxml', 'C:\\Data\\ccRCC\\CCRCC_Discovery_20\\DIAU_nmc1_M1\\interact-CPTAC_CCRCC_W_JHU_20190112_LUMOS_C3L-00011_T_Q3.pep.xml', '--spectra', 'C:\\Data\\ccRCC\\CCRCC_Discovery_20\\DIAU_nmc1_M1\\CPTAC_CCRCC_W_JHU_20190112_LUMOS_C3L-00011_T_Q3.mzML', '--exclude-range', '-1.5,3.5', '--psms', 'CPTAC_CCRCC_W_JHU_20190112_LUMOS_C3L-00011_T_Q3.psmpkl', '--peaks', 'CPTAC_CCRCC_W_JHU_20190112_LUMOS_C3L-00011_T_Q3.peakpkl']
Executing ['C:\\Users\\nesvi\\Anaconda3\\Scripts\\easypqp.exe', 'convert', '--max_delta_unimod', '0.02', '--max_delta_ppm', '15.0', '--fragment_types', "['b','y',]", '--enable_unannotated', '--pepxml', 'C:\\Data\\ccRCC\\CCRCC_Discovery_20\\DIAU_nmc1_M1\\interact-CPTAC_CCRCC_W_JHU_20190112_LUMOS_C3L-00026_NAT_Q1.pep.xml', '--spectra', 'C:\\Data\\ccRCC\\CCRCC_Discovery_20\\DIAU_nmc1_M1\\CPTAC_CCRCC_W_JHU_20190112_LUMOS_C3L-00026_NAT_Q1.mzML', '--exclude-range', '-1.5,3.5', '--psms', 'CPTAC_CCRCC_W_JHU_20190112_LUMOS_C3L-00026_NAT_Q1.psmpkl', '--peaks', 'CPTAC_CCRCC_W_JHU_20190112_LUMOS_C3L-00026_NAT_Q1.peakpkl']
Executing ['C:\\Users\\nesvi\\Anaconda3\\Scripts\\easypqp.exe', 'convert', '--max_delta_unimod', '0.02', '--max_delta_ppm', '15.0', '--fragment_types', "['b','y',]", '--enable_unannotated', '--pepxml', 'C:\\Data\\ccRCC\\CCRCC_Discovery_20\\DIAU_nmc1_M1\\interact-CPTAC_CCRCC_W_JHU_20190112_LUMOS_C3L-00026_NAT_Q2.pep.xml', '--spectra', 'C:\\Data\\ccRCC\\CCRCC_Discovery_20\\DIAU_nmc1_M1\\CPTAC_CCRCC_W_JHU_20190112_LUMOS_C3L-00026_NAT_Q2.mzML', '--exclude-range', '-1.5,3.5', '--psms', 'CPTAC_CCRCC_W_JHU_20190112_LUMOS_C3L-00026_NAT_Q2.psmpkl', '--peaks', 'CPTAC_CCRCC_W_JHU_20190112_LUMOS_C3L-00026_NAT_Q2.peakpkl']
Executing ['C:\\Users\\nesvi\\Anaconda3\\Scripts\\easypqp.exe', 'convert', '--max_delta_unimod', '0.02', '--max_delta_ppm', '15.0', '--fragment_types', "['b','y',]", '--enable_unannotated', '--pepxml', 'C:\\Data\\ccRCC\\CCRCC_Discovery_20\\DIAU_nmc1_M1\\interact-CPTAC_CCRCC_W_JHU_20190112_LUMOS_C3L-00026_NAT_Q3.pep.xml', '--spectra', 'C:\\Data\\ccRCC\\CCRCC_Discovery_20\\DIAU_nmc1_M1\\CPTAC_CCRCC_W_JHU_20190112_LUMOS_C3L-00026_NAT_Q3.mzML', '--exclude-range', '-1.5,3.5', '--psms', 'CPTAC_CCRCC_W_JHU_20190112_LUMOS_C3L-00026_NAT_Q3.psmpkl', '--peaks', 'CPTAC_CCRCC_W_JHU_20190112_LUMOS_C3L-00026_NAT_Q3.peakpkl']
Executing ['C:\\Users\\nesvi\\Anaconda3\\Scripts\\easypqp.exe', 'convert', '--max_delta_unimod', '0.02', '--max_delta_ppm', '15.0', '--fragment_types', "['b','y',]", '--enable_unannotated', '--pepxml', 'C:\\Data\\ccRCC\\CCRCC_Discovery_20\\DIAU_nmc1_M1\\interact-CPTAC_CCRCC_W_JHU_20190112_LUMOS_C3L-00026_T_Q1.pep.xml', '--spectra', 'C:\\Data\\ccRCC\\CCRCC_Discovery_20\\DIAU_nmc1_M1\\CPTAC_CCRCC_W_JHU_20190112_LUMOS_C3L-00026_T_Q1.mzML', '--exclude-range', '-1.5,3.5', '--psms', 'CPTAC_CCRCC_W_JHU_20190112_LUMOS_C3L-00026_T_Q1.psmpkl', '--peaks', 'CPTAC_CCRCC_W_JHU_20190112_LUMOS_C3L-00026_T_Q1.peakpkl']
Executing ['C:\\Users\\nesvi\\Anaconda3\\Scripts\\easypqp.exe', 'convert', '--max_delta_unimod', '0.02', '--max_delta_ppm', '15.0', '--fragment_types', "['b','y',]", '--enable_unannotated', '--pepxml', 'C:\\Data\\ccRCC\\CCRCC_Discovery_20\\DIAU_nmc1_M1\\interact-CPTAC_CCRCC_W_JHU_20190112_LUMOS_C3L-00026_T_Q2.pep.xml', '--spectra', 'C:\\Data\\ccRCC\\CCRCC_Discovery_20\\DIAU_nmc1_M1\\CPTAC_CCRCC_W_JHU_20190112_LUMOS_C3L-00026_T_Q2.mzML', '--exclude-range', '-1.5,3.5', '--psms', 'CPTAC_CCRCC_W_JHU_20190112_LUMOS_C3L-00026_T_Q2.psmpkl', '--peaks', 'CPTAC_CCRCC_W_JHU_20190112_LUMOS_C3L-00026_T_Q2.peakpkl']
Executing ['C:\\Users\\nesvi\\Anaconda3\\Scripts\\easypqp.exe', 'convert', '--max_delta_unimod', '0.02', '--max_delta_ppm', '15.0', '--fragment_types', "['b','y',]", '--enable_unannotated', '--pepxml', 'C:\\Data\\ccRCC\\CCRCC_Discovery_20\\DIAU_nmc1_M1\\interact-CPTAC_CCRCC_W_JHU_20190112_LUMOS_C3L-00026_T_Q3.pep.xml', '--spectra', 'C:\\Data\\ccRCC\\CCRCC_Discovery_20\\DIAU_nmc1_M1\\CPTAC_CCRCC_W_JHU_20190112_LUMOS_C3L-00026_T_Q3.mzML', '--exclude-range', '-1.5,3.5', '--psms', 'CPTAC_CCRCC_W_JHU_20190112_LUMOS_C3L-00026_T_Q3.psmpkl', '--peaks', 'CPTAC_CCRCC_W_JHU_20190112_LUMOS_C3L-00026_T_Q3.peakpkl']
Executing ['C:\\Users\\nesvi\\Anaconda3\\Scripts\\easypqp.exe', 'convert', '--max_delta_unimod', '0.02', '--max_delta_ppm', '15.0', '--fragment_types', "['b','y',]", '--enable_unannotated', '--pepxml', 'C:\\Data\\ccRCC\\CCRCC_Discovery_20\\DIAU_nmc1_M1\\interact-CPTAC_CCRCC_W_JHU_20190112_LUMOS_C3L-00079_NAT_Q1.pep.xml', '--spectra', 'C:\\Data\\ccRCC\\CCRCC_Discovery_20\\DIAU_nmc1_M1\\CPTAC_CCRCC_W_JHU_20190112_LUMOS_C3L-00079_NAT_Q1.mzML', '--exclude-range', '-1.5,3.5', '--psms', 'CPTAC_CCRCC_W_JHU_20190112_LUMOS_C3L-00079_NAT_Q1.psmpkl', '--peaks', 'CPTAC_CCRCC_W_JHU_20190112_LUMOS_C3L-00079_NAT_Q1.peakpkl']
Executing ['C:\\Users\\nesvi\\Anaconda3\\Scripts\\easypqp.exe', 'convert', '--max_delta_unimod', '0.02', '--max_delta_ppm', '15.0', '--fragment_types', "['b','y',]", '--enable_unannotated', '--pepxml', 'C:\\Data\\ccRCC\\CCRCC_Discovery_20\\DIAU_nmc1_M1\\interact-CPTAC_CCRCC_W_JHU_20190112_LUMOS_C3L-00079_NAT_Q2.pep.xml', '--spectra', 'C:\\Data\\ccRCC\\CCRCC_Discovery_20\\DIAU_nmc1_M1\\CPTAC_CCRCC_W_JHU_20190112_LUMOS_C3L-00079_NAT_Q2.mzML', '--exclude-range', '-1.5,3.5', '--psms', 'CPTAC_CCRCC_W_JHU_20190112_LUMOS_C3L-00079_NAT_Q2.psmpkl', '--peaks', 'CPTAC_CCRCC_W_JHU_20190112_LUMOS_C3L-00079_NAT_Q2.peakpkl']
Executing ['C:\\Users\\nesvi\\Anaconda3\\Scripts\\easypqp.exe', 'convert', '--max_delta_unimod', '0.02', '--max_delta_ppm', '15.0', '--fragment_types', "['b','y',]", '--enable_unannotated', '--pepxml', 'C:\\Data\\ccRCC\\CCRCC_Discovery_20\\DIAU_nmc1_M1\\interact-CPTAC_CCRCC_W_JHU_20190112_LUMOS_C3L-00079_NAT_Q3.pep.xml', '--spectra', 'C:\\Data\\ccRCC\\CCRCC_Discovery_20\\DIAU_nmc1_M1\\CPTAC_CCRCC_W_JHU_20190112_LUMOS_C3L-00079_NAT_Q3.mzML', '--exclude-range', '-1.5,3.5', '--psms', 'CPTAC_CCRCC_W_JHU_20190112_LUMOS_C3L-00079_NAT_Q3.psmpkl', '--peaks', 'CPTAC_CCRCC_W_JHU_20190112_LUMOS_C3L-00079_NAT_Q3.peakpkl']
Executing ['C:\\Users\\nesvi\\Anaconda3\\Scripts\\easypqp.exe', 'convert', '--max_delta_unimod', '0.02', '--max_delta_ppm', '15.0', '--fragment_types', "['b','y',]", '--enable_unannotated', '--pepxml', 'C:\\Data\\ccRCC\\CCRCC_Discovery_20\\DIAU_nmc1_M1\\interact-CPTAC_CCRCC_W_JHU_20190112_LUMOS_C3L-00079_T_Q1.pep.xml', '--spectra', 'C:\\Data\\ccRCC\\CCRCC_Discovery_20\\DIAU_nmc1_M1\\CPTAC_CCRCC_W_JHU_20190112_LUMOS_C3L-00079_T_Q1.mzML', '--exclude-range', '-1.5,3.5', '--psms', 'CPTAC_CCRCC_W_JHU_20190112_LUMOS_C3L-00079_T_Q1.psmpkl', '--peaks', 'CPTAC_CCRCC_W_JHU_20190112_LUMOS_C3L-00079_T_Q1.peakpkl']
Executing ['C:\\Users\\nesvi\\Anaconda3\\Scripts\\easypqp.exe', 'convert', '--max_delta_unimod', '0.02', '--max_delta_ppm', '15.0', '--fragment_types', "['b','y',]", '--enable_unannotated', '--pepxml', 'C:\\Data\\ccRCC\\CCRCC_Discovery_20\\DIAU_nmc1_M1\\interact-CPTAC_CCRCC_W_JHU_20190112_LUMOS_C3L-00079_T_Q2.pep.xml', '--spectra', 'C:\\Data\\ccRCC\\CCRCC_Discovery_20\\DIAU_nmc1_M1\\CPTAC_CCRCC_W_JHU_20190112_LUMOS_C3L-00079_T_Q2.mzML', '--exclude-range', '-1.5,3.5', '--psms', 'CPTAC_CCRCC_W_JHU_20190112_LUMOS_C3L-00079_T_Q2.psmpkl', '--peaks', 'CPTAC_CCRCC_W_JHU_20190112_LUMOS_C3L-00079_T_Q2.peakpkl']
Executing ['C:\\Users\\nesvi\\Anaconda3\\Scripts\\easypqp.exe', 'convert', '--max_delta_unimod', '0.02', '--max_delta_ppm', '15.0', '--fragment_types', "['b','y',]", '--enable_unannotated', '--pepxml', 'C:\\Data\\ccRCC\\CCRCC_Discovery_20\\DIAU_nmc1_M1\\interact-CPTAC_CCRCC_W_JHU_20190112_LUMOS_C3L-00079_T_Q3.pep.xml', '--spectra', 'C:\\Data\\ccRCC\\CCRCC_Discovery_20\\DIAU_nmc1_M1\\CPTAC_CCRCC_W_JHU_20190112_LUMOS_C3L-00079_T_Q3.mzML', '--exclude-range', '-1.5,3.5', '--psms', 'CPTAC_CCRCC_W_JHU_20190112_LUMOS_C3L-00079_T_Q3.psmpkl', '--peaks', 'CPTAC_CCRCC_W_JHU_20190112_LUMOS_C3L-00079_T_Q3.peakpkl']
Executing ['C:\\Users\\nesvi\\Anaconda3\\Scripts\\easypqp.exe', 'convert', '--max_delta_unimod', '0.02', '--max_delta_ppm', '15.0', '--fragment_types', "['b','y',]", '--enable_unannotated', '--pepxml', 'C:\\Data\\ccRCC\\CCRCC_Discovery_20\\DIAU_nmc1_M1\\interact-CPTAC_CCRCC_W_JHU_20190112_LUMOS_C3L-00088_NAT_Q1.pep.xml', '--spectra', 'C:\\Data\\ccRCC\\CCRCC_Discovery_20\\DIAU_nmc1_M1\\CPTAC_CCRCC_W_JHU_20190112_LUMOS_C3L-00088_NAT_Q1.mzML', '--exclude-range', '-1.5,3.5', '--psms', 'CPTAC_CCRCC_W_JHU_20190112_LUMOS_C3L-00088_NAT_Q1.psmpkl', '--peaks', 'CPTAC_CCRCC_W_JHU_20190112_LUMOS_C3L-00088_NAT_Q1.peakpkl']
Executing ['C:\\Users\\nesvi\\Anaconda3\\Scripts\\easypqp.exe', 'convert', '--max_delta_unimod', '0.02', '--max_delta_ppm', '15.0', '--fragment_types', "['b','y',]", '--enable_unannotated', '--pepxml', 'C:\\Data\\ccRCC\\CCRCC_Discovery_20\\DIAU_nmc1_M1\\interact-CPTAC_CCRCC_W_JHU_20190112_LUMOS_C3L-00088_NAT_Q2.pep.xml', '--spectra', 'C:\\Data\\ccRCC\\CCRCC_Discovery_20\\DIAU_nmc1_M1\\CPTAC_CCRCC_W_JHU_20190112_LUMOS_C3L-00088_NAT_Q2.mzML', '--exclude-range', '-1.5,3.5', '--psms', 'CPTAC_CCRCC_W_JHU_20190112_LUMOS_C3L-00088_NAT_Q2.psmpkl', '--peaks', 'CPTAC_CCRCC_W_JHU_20190112_LUMOS_C3L-00088_NAT_Q2.peakpkl']
Executing ['C:\\Users\\nesvi\\Anaconda3\\Scripts\\easypqp.exe', 'convert', '--max_delta_unimod', '0.02', '--max_delta_ppm', '15.0', '--fragment_types', "['b','y',]", '--enable_unannotated', '--pepxml', 'C:\\Data\\ccRCC\\CCRCC_Discovery_20\\DIAU_nmc1_M1\\interact-CPTAC_CCRCC_W_JHU_20190112_LUMOS_C3L-00088_NAT_Q3.pep.xml', '--spectra', 'C:\\Data\\ccRCC\\CCRCC_Discovery_20\\DIAU_nmc1_M1\\CPTAC_CCRCC_W_JHU_20190112_LUMOS_C3L-00088_NAT_Q3.mzML', '--exclude-range', '-1.5,3.5', '--psms', 'CPTAC_CCRCC_W_JHU_20190112_LUMOS_C3L-00088_NAT_Q3.psmpkl', '--peaks', 'CPTAC_CCRCC_W_JHU_20190112_LUMOS_C3L-00088_NAT_Q3.peakpkl']
Executing ['C:\\Users\\nesvi\\Anaconda3\\Scripts\\easypqp.exe', 'convert', '--max_delta_unimod', '0.02', '--max_delta_ppm', '15.0', '--fragment_types', "['b','y',]", '--enable_unannotated', '--pepxml', 'C:\\Data\\ccRCC\\CCRCC_Discovery_20\\DIAU_nmc1_M1\\interact-CPTAC_CCRCC_W_JHU_20190112_LUMOS_C3L-00088_T_Q1.pep.xml', '--spectra', 'C:\\Data\\ccRCC\\CCRCC_Discovery_20\\DIAU_nmc1_M1\\CPTAC_CCRCC_W_JHU_20190112_LUMOS_C3L-00088_T_Q1.mzML', '--exclude-range', '-1.5,3.5', '--psms', 'CPTAC_CCRCC_W_JHU_20190112_LUMOS_C3L-00088_T_Q1.psmpkl', '--peaks', 'CPTAC_CCRCC_W_JHU_20190112_LUMOS_C3L-00088_T_Q1.peakpkl']
Executing ['C:\\Users\\nesvi\\Anaconda3\\Scripts\\easypqp.exe', 'convert', '--max_delta_unimod', '0.02', '--max_delta_ppm', '15.0', '--fragment_types', "['b','y',]", '--enable_unannotated', '--pepxml', 'C:\\Data\\ccRCC\\CCRCC_Discovery_20\\DIAU_nmc1_M1\\interact-CPTAC_CCRCC_W_JHU_20190112_LUMOS_C3L-00088_T_Q2.pep.xml', '--spectra', 'C:\\Data\\ccRCC\\CCRCC_Discovery_20\\DIAU_nmc1_M1\\CPTAC_CCRCC_W_JHU_20190112_LUMOS_C3L-00088_T_Q2.mzML', '--exclude-range', '-1.5,3.5', '--psms', 'CPTAC_CCRCC_W_JHU_20190112_LUMOS_C3L-00088_T_Q2.psmpkl', '--peaks', 'CPTAC_CCRCC_W_JHU_20190112_LUMOS_C3L-00088_T_Q2.peakpkl']
Executing ['C:\\Users\\nesvi\\Anaconda3\\Scripts\\easypqp.exe', 'convert', '--max_delta_unimod', '0.02', '--max_delta_ppm', '15.0', '--fragment_types', "['b','y',]", '--enable_unannotated', '--pepxml', 'C:\\Data\\ccRCC\\CCRCC_Discovery_20\\DIAU_nmc1_M1\\interact-CPTAC_CCRCC_W_JHU_20190112_LUMOS_C3L-00088_T_Q3.pep.xml', '--spectra', 'C:\\Data\\ccRCC\\CCRCC_Discovery_20\\DIAU_nmc1_M1\\CPTAC_CCRCC_W_JHU_20190112_LUMOS_C3L-00088_T_Q3.mzML', '--exclude-range', '-1.5,3.5', '--psms', 'CPTAC_CCRCC_W_JHU_20190112_LUMOS_C3L-00088_T_Q3.psmpkl', '--peaks', 'CPTAC_CCRCC_W_JHU_20190112_LUMOS_C3L-00088_T_Q3.peakpkl']
Executing ['C:\\Users\\nesvi\\Anaconda3\\Scripts\\easypqp.exe', 'convert', '--max_delta_unimod', '0.02', '--max_delta_ppm', '15.0', '--fragment_types', "['b','y',]", '--enable_unannotated', '--pepxml', 'C:\\Data\\ccRCC\\CCRCC_Discovery_20\\DIAU_nmc1_M1\\interact-CPTAC_CCRCC_W_JHU_20190112_LUMOS_C3L-00096_NAT_Q1.pep.xml', '--spectra', 'C:\\Data\\ccRCC\\CCRCC_Discovery_20\\DIAU_nmc1_M1\\CPTAC_CCRCC_W_JHU_20190112_LUMOS_C3L-00096_NAT_Q1.mzML', '--exclude-range', '-1.5,3.5', '--psms', 'CPTAC_CCRCC_W_JHU_20190112_LUMOS_C3L-00096_NAT_Q1.psmpkl', '--peaks', 'CPTAC_CCRCC_W_JHU_20190112_LUMOS_C3L-00096_NAT_Q1.peakpkl']
Executing ['C:\\Users\\nesvi\\Anaconda3\\Scripts\\easypqp.exe', 'convert', '--max_delta_unimod', '0.02', '--max_delta_ppm', '15.0', '--fragment_types', "['b','y',]", '--enable_unannotated', '--pepxml', 'C:\\Data\\ccRCC\\CCRCC_Discovery_20\\DIAU_nmc1_M1\\interact-CPTAC_CCRCC_W_JHU_20190112_LUMOS_C3L-00096_NAT_Q2.pep.xml', '--spectra', 'C:\\Data\\ccRCC\\CCRCC_Discovery_20\\DIAU_nmc1_M1\\CPTAC_CCRCC_W_JHU_20190112_LUMOS_C3L-00096_NAT_Q2.mzML', '--exclude-range', '-1.5,3.5', '--psms', 'CPTAC_CCRCC_W_JHU_20190112_LUMOS_C3L-00096_NAT_Q2.psmpkl', '--peaks', 'CPTAC_CCRCC_W_JHU_20190112_LUMOS_C3L-00096_NAT_Q2.peakpkl']
Executing ['C:\\Users\\nesvi\\Anaconda3\\Scripts\\easypqp.exe', 'convert', '--max_delta_unimod', '0.02', '--max_delta_ppm', '15.0', '--fragment_types', "['b','y',]", '--enable_unannotated', '--pepxml', 'C:\\Data\\ccRCC\\CCRCC_Discovery_20\\DIAU_nmc1_M1\\interact-CPTAC_CCRCC_W_JHU_20190112_LUMOS_C3L-00096_NAT_Q3.pep.xml', '--spectra', 'C:\\Data\\ccRCC\\CCRCC_Discovery_20\\DIAU_nmc1_M1\\CPTAC_CCRCC_W_JHU_20190112_LUMOS_C3L-00096_NAT_Q3.mzML', '--exclude-range', '-1.5,3.5', '--psms', 'CPTAC_CCRCC_W_JHU_20190112_LUMOS_C3L-00096_NAT_Q3.psmpkl', '--peaks', 'CPTAC_CCRCC_W_JHU_20190112_LUMOS_C3L-00096_NAT_Q3.peakpkl']
Executing ['C:\\Users\\nesvi\\Anaconda3\\Scripts\\easypqp.exe', 'convert', '--max_delta_unimod', '0.02', '--max_delta_ppm', '15.0', '--fragment_types', "['b','y',]", '--enable_unannotated', '--pepxml', 'C:\\Data\\ccRCC\\CCRCC_Discovery_20\\DIAU_nmc1_M1\\interact-CPTAC_CCRCC_W_JHU_20190112_LUMOS_C3L-00096_T_Q1.pep.xml', '--spectra', 'C:\\Data\\ccRCC\\CCRCC_Discovery_20\\DIAU_nmc1_M1\\CPTAC_CCRCC_W_JHU_20190112_LUMOS_C3L-00096_T_Q1.mzML', '--exclude-range', '-1.5,3.5', '--psms', 'CPTAC_CCRCC_W_JHU_20190112_LUMOS_C3L-00096_T_Q1.psmpkl', '--peaks', 'CPTAC_CCRCC_W_JHU_20190112_LUMOS_C3L-00096_T_Q1.peakpkl']
Executing ['C:\\Users\\nesvi\\Anaconda3\\Scripts\\easypqp.exe', 'convert', '--max_delta_unimod', '0.02', '--max_delta_ppm', '15.0', '--fragment_types', "['b','y',]", '--enable_unannotated', '--pepxml', 'C:\\Data\\ccRCC\\CCRCC_Discovery_20\\DIAU_nmc1_M1\\interact-CPTAC_CCRCC_W_JHU_20190112_LUMOS_C3L-00096_T_Q2.pep.xml', '--spectra', 'C:\\Data\\ccRCC\\CCRCC_Discovery_20\\DIAU_nmc1_M1\\CPTAC_CCRCC_W_JHU_20190112_LUMOS_C3L-00096_T_Q2.mzML', '--exclude-range', '-1.5,3.5', '--psms', 'CPTAC_CCRCC_W_JHU_20190112_LUMOS_C3L-00096_T_Q2.psmpkl', '--peaks', 'CPTAC_CCRCC_W_JHU_20190112_LUMOS_C3L-00096_T_Q2.peakpkl']
Executing ['C:\\Users\\nesvi\\Anaconda3\\Scripts\\easypqp.exe', 'convert', '--max_delta_unimod', '0.02', '--max_delta_ppm', '15.0', '--fragment_types', "['b','y',]", '--enable_unannotated', '--pepxml', 'C:\\Data\\ccRCC\\CCRCC_Discovery_20\\DIAU_nmc1_M1\\interact-CPTAC_CCRCC_W_JHU_20190112_LUMOS_C3L-00096_T_Q3.pep.xml', '--spectra', 'C:\\Data\\ccRCC\\CCRCC_Discovery_20\\DIAU_nmc1_M1\\CPTAC_CCRCC_W_JHU_20190112_LUMOS_C3L-00096_T_Q3.mzML', '--exclude-range', '-1.5,3.5', '--psms', 'CPTAC_CCRCC_W_JHU_20190112_LUMOS_C3L-00096_T_Q3.psmpkl', '--peaks', 'CPTAC_CCRCC_W_JHU_20190112_LUMOS_C3L-00096_T_Q3.peakpkl']
Executing ['C:\\Users\\nesvi\\Anaconda3\\Scripts\\easypqp.exe', 'convert', '--max_delta_unimod', '0.02', '--max_delta_ppm', '15.0', '--fragment_types', "['b','y',]", '--enable_unannotated', '--pepxml', 'C:\\Data\\ccRCC\\CCRCC_Discovery_20\\DIAU_nmc1_M1\\interact-CPTAC_CCRCC_W_JHU_20190112_LUMOS_C3L-00097_NAT_Q1.pep.xml', '--spectra', 'C:\\Data\\ccRCC\\CCRCC_Discovery_20\\DIAU_nmc1_M1\\CPTAC_CCRCC_W_JHU_20190112_LUMOS_C3L-00097_NAT_Q1.mzML', '--exclude-range', '-1.5,3.5', '--psms', 'CPTAC_CCRCC_W_JHU_20190112_LUMOS_C3L-00097_NAT_Q1.psmpkl', '--peaks', 'CPTAC_CCRCC_W_JHU_20190112_LUMOS_C3L-00097_NAT_Q1.peakpkl']
Executing ['C:\\Users\\nesvi\\Anaconda3\\Scripts\\easypqp.exe', 'convert', '--max_delta_unimod', '0.02', '--max_delta_ppm', '15.0', '--fragment_types', "['b','y',]", '--enable_unannotated', '--pepxml', 'C:\\Data\\ccRCC\\CCRCC_Discovery_20\\DIAU_nmc1_M1\\interact-CPTAC_CCRCC_W_JHU_20190112_LUMOS_C3L-00097_NAT_Q2.pep.xml', '--spectra', 'C:\\Data\\ccRCC\\CCRCC_Discovery_20\\DIAU_nmc1_M1\\CPTAC_CCRCC_W_JHU_20190112_LUMOS_C3L-00097_NAT_Q2.mzML', '--exclude-range', '-1.5,3.5', '--psms', 'CPTAC_CCRCC_W_JHU_20190112_LUMOS_C3L-00097_NAT_Q2.psmpkl', '--peaks', 'CPTAC_CCRCC_W_JHU_20190112_LUMOS_C3L-00097_NAT_Q2.peakpkl']
Executing ['C:\\Users\\nesvi\\Anaconda3\\Scripts\\easypqp.exe', 'convert', '--max_delta_unimod', '0.02', '--max_delta_ppm', '15.0', '--fragment_types', "['b','y',]", '--enable_unannotated', '--pepxml', 'C:\\Data\\ccRCC\\CCRCC_Discovery_20\\DIAU_nmc1_M1\\interact-CPTAC_CCRCC_W_JHU_20190112_LUMOS_C3L-00097_NAT_Q3.pep.xml', '--spectra', 'C:\\Data\\ccRCC\\CCRCC_Discovery_20\\DIAU_nmc1_M1\\CPTAC_CCRCC_W_JHU_20190112_LUMOS_C3L-00097_NAT_Q3.mzML', '--exclude-range', '-1.5,3.5', '--psms', 'CPTAC_CCRCC_W_JHU_20190112_LUMOS_C3L-00097_NAT_Q3.psmpkl', '--peaks', 'CPTAC_CCRCC_W_JHU_20190112_LUMOS_C3L-00097_NAT_Q3.peakpkl']
Executing ['C:\\Users\\nesvi\\Anaconda3\\Scripts\\easypqp.exe', 'convert', '--max_delta_unimod', '0.02', '--max_delta_ppm', '15.0', '--fragment_types', "['b','y',]", '--enable_unannotated', '--pepxml', 'C:\\Data\\ccRCC\\CCRCC_Discovery_20\\DIAU_nmc1_M1\\interact-CPTAC_CCRCC_W_JHU_20190112_LUMOS_C3L-00097_T_Q1.pep.xml', '--spectra', 'C:\\Data\\ccRCC\\CCRCC_Discovery_20\\DIAU_nmc1_M1\\CPTAC_CCRCC_W_JHU_20190112_LUMOS_C3L-00097_T_Q1.mzML', '--exclude-range', '-1.5,3.5', '--psms', 'CPTAC_CCRCC_W_JHU_20190112_LUMOS_C3L-00097_T_Q1.psmpkl', '--peaks', 'CPTAC_CCRCC_W_JHU_20190112_LUMOS_C3L-00097_T_Q1.peakpkl']
Executing ['C:\\Users\\nesvi\\Anaconda3\\Scripts\\easypqp.exe', 'convert', '--max_delta_unimod', '0.02', '--max_delta_ppm', '15.0', '--fragment_types', "['b','y',]", '--enable_unannotated', '--pepxml', 'C:\\Data\\ccRCC\\CCRCC_Discovery_20\\DIAU_nmc1_M1\\interact-CPTAC_CCRCC_W_JHU_20190112_LUMOS_C3L-00097_T_Q2.pep.xml', '--spectra', 'C:\\Data\\ccRCC\\CCRCC_Discovery_20\\DIAU_nmc1_M1\\CPTAC_CCRCC_W_JHU_20190112_LUMOS_C3L-00097_T_Q2.mzML', '--exclude-range', '-1.5,3.5', '--psms', 'CPTAC_CCRCC_W_JHU_20190112_LUMOS_C3L-00097_T_Q2.psmpkl', '--peaks', 'CPTAC_CCRCC_W_JHU_20190112_LUMOS_C3L-00097_T_Q2.peakpkl']
Executing ['C:\\Users\\nesvi\\Anaconda3\\Scripts\\easypqp.exe', 'convert', '--max_delta_unimod', '0.02', '--max_delta_ppm', '15.0', '--fragment_types', "['b','y',]", '--enable_unannotated', '--pepxml', 'C:\\Data\\ccRCC\\CCRCC_Discovery_20\\DIAU_nmc1_M1\\interact-CPTAC_CCRCC_W_JHU_20190112_LUMOS_C3L-00097_T_Q3.pep.xml', '--spectra', 'C:\\Data\\ccRCC\\CCRCC_Discovery_20\\DIAU_nmc1_M1\\CPTAC_CCRCC_W_JHU_20190112_LUMOS_C3L-00097_T_Q3.mzML', '--exclude-range', '-1.5,3.5', '--psms', 'CPTAC_CCRCC_W_JHU_20190112_LUMOS_C3L-00097_T_Q3.psmpkl', '--peaks', 'CPTAC_CCRCC_W_JHU_20190112_LUMOS_C3L-00097_T_Q3.peakpkl']
Executing ['C:\\Users\\nesvi\\Anaconda3\\Scripts\\easypqp.exe', 'convert', '--max_delta_unimod', '0.02', '--max_delta_ppm', '15.0', '--fragment_types', "['b','y',]", '--enable_unannotated', '--pepxml', 'C:\\Data\\ccRCC\\CCRCC_Discovery_20\\DIAU_nmc1_M1\\interact-CPTAC_CCRCC_W_JHU_20190112_LUMOS_C3L-00103_NAT_Q1.pep.xml', '--spectra', 'C:\\Data\\ccRCC\\CCRCC_Discovery_20\\DIAU_nmc1_M1\\CPTAC_CCRCC_W_JHU_20190112_LUMOS_C3L-00103_NAT_Q1.mzML', '--exclude-range', '-1.5,3.5', '--psms', 'CPTAC_CCRCC_W_JHU_20190112_LUMOS_C3L-00103_NAT_Q1.psmpkl', '--peaks', 'CPTAC_CCRCC_W_JHU_20190112_LUMOS_C3L-00103_NAT_Q1.peakpkl']
Executing ['C:\\Users\\nesvi\\Anaconda3\\Scripts\\easypqp.exe', 'convert', '--max_delta_unimod', '0.02', '--max_delta_ppm', '15.0', '--fragment_types', "['b','y',]", '--enable_unannotated', '--pepxml', 'C:\\Data\\ccRCC\\CCRCC_Discovery_20\\DIAU_nmc1_M1\\interact-CPTAC_CCRCC_W_JHU_20190112_LUMOS_C3L-00103_NAT_Q2.pep.xml', '--spectra', 'C:\\Data\\ccRCC\\CCRCC_Discovery_20\\DIAU_nmc1_M1\\CPTAC_CCRCC_W_JHU_20190112_LUMOS_C3L-00103_NAT_Q2.mzML', '--exclude-range', '-1.5,3.5', '--psms', 'CPTAC_CCRCC_W_JHU_20190112_LUMOS_C3L-00103_NAT_Q2.psmpkl', '--peaks', 'CPTAC_CCRCC_W_JHU_20190112_LUMOS_C3L-00103_NAT_Q2.peakpkl']
Executing ['C:\\Users\\nesvi\\Anaconda3\\Scripts\\easypqp.exe', 'convert', '--max_delta_unimod', '0.02', '--max_delta_ppm', '15.0', '--fragment_types', "['b','y',]", '--enable_unannotated', '--pepxml', 'C:\\Data\\ccRCC\\CCRCC_Discovery_20\\DIAU_nmc1_M1\\interact-CPTAC_CCRCC_W_JHU_20190112_LUMOS_C3L-00103_NAT_Q3.pep.xml', '--spectra', 'C:\\Data\\ccRCC\\CCRCC_Discovery_20\\DIAU_nmc1_M1\\CPTAC_CCRCC_W_JHU_20190112_LUMOS_C3L-00103_NAT_Q3.mzML', '--exclude-range', '-1.5,3.5', '--psms', 'CPTAC_CCRCC_W_JHU_20190112_LUMOS_C3L-00103_NAT_Q3.psmpkl', '--peaks', 'CPTAC_CCRCC_W_JHU_20190112_LUMOS_C3L-00103_NAT_Q3.peakpkl']
Executing ['C:\\Users\\nesvi\\Anaconda3\\Scripts\\easypqp.exe', 'convert', '--max_delta_unimod', '0.02', '--max_delta_ppm', '15.0', '--fragment_types', "['b','y',]", '--enable_unannotated', '--pepxml', 'C:\\Data\\ccRCC\\CCRCC_Discovery_20\\DIAU_nmc1_M1\\interact-CPTAC_CCRCC_W_JHU_20190112_LUMOS_C3L-00103_T_Q1.pep.xml', '--spectra', 'C:\\Data\\ccRCC\\CCRCC_Discovery_20\\DIAU_nmc1_M1\\CPTAC_CCRCC_W_JHU_20190112_LUMOS_C3L-00103_T_Q1.mzML', '--exclude-range', '-1.5,3.5', '--psms', 'CPTAC_CCRCC_W_JHU_20190112_LUMOS_C3L-00103_T_Q1.psmpkl', '--peaks', 'CPTAC_CCRCC_W_JHU_20190112_LUMOS_C3L-00103_T_Q1.peakpkl']
Executing ['C:\\Users\\nesvi\\Anaconda3\\Scripts\\easypqp.exe', 'convert', '--max_delta_unimod', '0.02', '--max_delta_ppm', '15.0', '--fragment_types', "['b','y',]", '--enable_unannotated', '--pepxml', 'C:\\Data\\ccRCC\\CCRCC_Discovery_20\\DIAU_nmc1_M1\\interact-CPTAC_CCRCC_W_JHU_20190112_LUMOS_C3L-00103_T_Q2.pep.xml', '--spectra', 'C:\\Data\\ccRCC\\CCRCC_Discovery_20\\DIAU_nmc1_M1\\CPTAC_CCRCC_W_JHU_20190112_LUMOS_C3L-00103_T_Q2.mzML', '--exclude-range', '-1.5,3.5', '--psms', 'CPTAC_CCRCC_W_JHU_20190112_LUMOS_C3L-00103_T_Q2.psmpkl', '--peaks', 'CPTAC_CCRCC_W_JHU_20190112_LUMOS_C3L-00103_T_Q2.peakpkl']
Executing ['C:\\Users\\nesvi\\Anaconda3\\Scripts\\easypqp.exe', 'convert', '--max_delta_unimod', '0.02', '--max_delta_ppm', '15.0', '--fragment_types', "['b','y',]", '--enable_unannotated', '--pepxml', 'C:\\Data\\ccRCC\\CCRCC_Discovery_20\\DIAU_nmc1_M1\\interact-CPTAC_CCRCC_W_JHU_20190112_LUMOS_C3L-00103_T_Q3.pep.xml', '--spectra', 'C:\\Data\\ccRCC\\CCRCC_Discovery_20\\DIAU_nmc1_M1\\CPTAC_CCRCC_W_JHU_20190112_LUMOS_C3L-00103_T_Q3.mzML', '--exclude-range', '-1.5,3.5', '--psms', 'CPTAC_CCRCC_W_JHU_20190112_LUMOS_C3L-00103_T_Q3.psmpkl', '--peaks', 'CPTAC_CCRCC_W_JHU_20190112_LUMOS_C3L-00103_T_Q3.peakpkl']
Executing ['C:\\Users\\nesvi\\Anaconda3\\Scripts\\easypqp.exe', 'convert', '--max_delta_unimod', '0.02', '--max_delta_ppm', '15.0', '--fragment_types', "['b','y',]", '--enable_unannotated', '--pepxml', 'C:\\Data\\ccRCC\\CCRCC_Discovery_20\\DIAU_nmc1_M1\\interact-CPTAC_CCRCC_W_JHU_20190112_LUMOS_C3L-00183_NAT_Q1.pep.xml', '--spectra', 'C:\\Data\\ccRCC\\CCRCC_Discovery_20\\DIAU_nmc1_M1\\CPTAC_CCRCC_W_JHU_20190112_LUMOS_C3L-00183_NAT_Q1.mzML', '--exclude-range', '-1.5,3.5', '--psms', 'CPTAC_CCRCC_W_JHU_20190112_LUMOS_C3L-00183_NAT_Q1.psmpkl', '--peaks', 'CPTAC_CCRCC_W_JHU_20190112_LUMOS_C3L-00183_NAT_Q1.peakpkl']
Executing ['C:\\Users\\nesvi\\Anaconda3\\Scripts\\easypqp.exe', 'convert', '--max_delta_unimod', '0.02', '--max_delta_ppm', '15.0', '--fragment_types', "['b','y',]", '--enable_unannotated', '--pepxml', 'C:\\Data\\ccRCC\\CCRCC_Discovery_20\\DIAU_nmc1_M1\\interact-CPTAC_CCRCC_W_JHU_20190112_LUMOS_C3L-00183_NAT_Q2.pep.xml', '--spectra', 'C:\\Data\\ccRCC\\CCRCC_Discovery_20\\DIAU_nmc1_M1\\CPTAC_CCRCC_W_JHU_20190112_LUMOS_C3L-00183_NAT_Q2.mzML', '--exclude-range', '-1.5,3.5', '--psms', 'CPTAC_CCRCC_W_JHU_20190112_LUMOS_C3L-00183_NAT_Q2.psmpkl', '--peaks', 'CPTAC_CCRCC_W_JHU_20190112_LUMOS_C3L-00183_NAT_Q2.peakpkl']
Executing ['C:\\Users\\nesvi\\Anaconda3\\Scripts\\easypqp.exe', 'convert', '--max_delta_unimod', '0.02', '--max_delta_ppm', '15.0', '--fragment_types', "['b','y',]", '--enable_unannotated', '--pepxml', 'C:\\Data\\ccRCC\\CCRCC_Discovery_20\\DIAU_nmc1_M1\\interact-CPTAC_CCRCC_W_JHU_20190112_LUMOS_C3L-00183_NAT_Q3.pep.xml', '--spectra', 'C:\\Data\\ccRCC\\CCRCC_Discovery_20\\DIAU_nmc1_M1\\CPTAC_CCRCC_W_JHU_20190112_LUMOS_C3L-00183_NAT_Q3.mzML', '--exclude-range', '-1.5,3.5', '--psms', 'CPTAC_CCRCC_W_JHU_20190112_LUMOS_C3L-00183_NAT_Q3.psmpkl', '--peaks', 'CPTAC_CCRCC_W_JHU_20190112_LUMOS_C3L-00183_NAT_Q3.peakpkl']
Executing ['C:\\Users\\nesvi\\Anaconda3\\Scripts\\easypqp.exe', 'convert', '--max_delta_unimod', '0.02', '--max_delta_ppm', '15.0', '--fragment_types', "['b','y',]", '--enable_unannotated', '--pepxml', 'C:\\Data\\ccRCC\\CCRCC_Discovery_20\\DIAU_nmc1_M1\\interact-CPTAC_CCRCC_W_JHU_20190112_LUMOS_C3L-00183_T_Q1.pep.xml', '--spectra', 'C:\\Data\\ccRCC\\CCRCC_Discovery_20\\DIAU_nmc1_M1\\CPTAC_CCRCC_W_JHU_20190112_LUMOS_C3L-00183_T_Q1.mzML', '--exclude-range', '-1.5,3.5', '--psms', 'CPTAC_CCRCC_W_JHU_20190112_LUMOS_C3L-00183_T_Q1.psmpkl', '--peaks', 'CPTAC_CCRCC_W_JHU_20190112_LUMOS_C3L-00183_T_Q1.peakpkl']
Executing ['C:\\Users\\nesvi\\Anaconda3\\Scripts\\easypqp.exe', 'convert', '--max_delta_unimod', '0.02', '--max_delta_ppm', '15.0', '--fragment_types', "['b','y',]", '--enable_unannotated', '--pepxml', 'C:\\Data\\ccRCC\\CCRCC_Discovery_20\\DIAU_nmc1_M1\\interact-CPTAC_CCRCC_W_JHU_20190112_LUMOS_C3L-00183_T_Q2.pep.xml', '--spectra', 'C:\\Data\\ccRCC\\CCRCC_Discovery_20\\DIAU_nmc1_M1\\CPTAC_CCRCC_W_JHU_20190112_LUMOS_C3L-00183_T_Q2.mzML', '--exclude-range', '-1.5,3.5', '--psms', 'CPTAC_CCRCC_W_JHU_20190112_LUMOS_C3L-00183_T_Q2.psmpkl', '--peaks', 'CPTAC_CCRCC_W_JHU_20190112_LUMOS_C3L-00183_T_Q2.peakpkl']
Executing ['C:\\Users\\nesvi\\Anaconda3\\Scripts\\easypqp.exe', 'convert', '--max_delta_unimod', '0.02', '--max_delta_ppm', '15.0', '--fragment_types', "['b','y',]", '--enable_unannotated', '--pepxml', 'C:\\Data\\ccRCC\\CCRCC_Discovery_20\\DIAU_nmc1_M1\\interact-CPTAC_CCRCC_W_JHU_20190112_LUMOS_C3L-00183_T_Q3.pep.xml', '--spectra', 'C:\\Data\\ccRCC\\CCRCC_Discovery_20\\DIAU_nmc1_M1\\CPTAC_CCRCC_W_JHU_20190112_LUMOS_C3L-00183_T_Q3.mzML', '--exclude-range', '-1.5,3.5', '--psms', 'CPTAC_CCRCC_W_JHU_20190112_LUMOS_C3L-00183_T_Q3.psmpkl', '--peaks', 'CPTAC_CCRCC_W_JHU_20190112_LUMOS_C3L-00183_T_Q3.peakpkl']
Info: There are psm.tsv and peptide.tsv. Will ignore --psm_fdr_threshold, --peptide_fdr_threshold, --protein_fdr_threshold, --pi0_lambda, --proteotypic, and --no-proteotypic.
Info: Reading file C:\Data\ccRCC\CCRCC_Discovery_20\DIAU_nmc1_M1\CPTAC_CCRCC_W_JHU_20190112_LUMOS_C3L-00004_NAT_Q1.psmpkl.
Info: Reading file C:\Data\ccRCC\CCRCC_Discovery_20\DIAU_nmc1_M1\CPTAC_CCRCC_W_JHU_20190112_LUMOS_C3L-00004_NAT_Q2.psmpkl.
Info: Reading file C:\Data\ccRCC\CCRCC_Discovery_20\DIAU_nmc1_M1\CPTAC_CCRCC_W_JHU_20190112_LUMOS_C3L-00004_NAT_Q3.psmpkl.
Info: Reading file C:\Data\ccRCC\CCRCC_Discovery_20\DIAU_nmc1_M1\CPTAC_CCRCC_W_JHU_20190112_LUMOS_C3L-00004_T_Q1.psmpkl.
Info: Reading file C:\Data\ccRCC\CCRCC_Discovery_20\DIAU_nmc1_M1\CPTAC_CCRCC_W_JHU_20190112_LUMOS_C3L-00004_T_Q2.psmpkl.
Info: Reading file C:\Data\ccRCC\CCRCC_Discovery_20\DIAU_nmc1_M1\CPTAC_CCRCC_W_JHU_20190112_LUMOS_C3L-00004_T_Q3.psmpkl.
Info: Reading file C:\Data\ccRCC\CCRCC_Discovery_20\DIAU_nmc1_M1\CPTAC_CCRCC_W_JHU_20190112_LUMOS_C3L-00010_NAT_Q1.psmpkl.
Info: Reading file C:\Data\ccRCC\CCRCC_Discovery_20\DIAU_nmc1_M1\CPTAC_CCRCC_W_JHU_20190112_LUMOS_C3L-00010_NAT_Q2.psmpkl.
Info: Reading file C:\Data\ccRCC\CCRCC_Discovery_20\DIAU_nmc1_M1\CPTAC_CCRCC_W_JHU_20190112_LUMOS_C3L-00010_NAT_Q3.psmpkl.
Info: Reading file C:\Data\ccRCC\CCRCC_Discovery_20\DIAU_nmc1_M1\CPTAC_CCRCC_W_JHU_20190112_LUMOS_C3L-00010_T_Q1.psmpkl.
Info: Reading file C:\Data\ccRCC\CCRCC_Discovery_20\DIAU_nmc1_M1\CPTAC_CCRCC_W_JHU_20190112_LUMOS_C3L-00010_T_Q2.psmpkl.
Info: Reading file C:\Data\ccRCC\CCRCC_Discovery_20\DIAU_nmc1_M1\CPTAC_CCRCC_W_JHU_20190112_LUMOS_C3L-00010_T_Q3.psmpkl.
Info: Reading file C:\Data\ccRCC\CCRCC_Discovery_20\DIAU_nmc1_M1\CPTAC_CCRCC_W_JHU_20190112_LUMOS_C3L-00011_NAT_Q1.psmpkl.
Info: Reading file C:\Data\ccRCC\CCRCC_Discovery_20\DIAU_nmc1_M1\CPTAC_CCRCC_W_JHU_20190112_LUMOS_C3L-00011_NAT_Q2.psmpkl.
Info: Reading file C:\Data\ccRCC\CCRCC_Discovery_20\DIAU_nmc1_M1\CPTAC_CCRCC_W_JHU_20190112_LUMOS_C3L-00011_NAT_Q3.psmpkl.
Info: Reading file C:\Data\ccRCC\CCRCC_Discovery_20\DIAU_nmc1_M1\CPTAC_CCRCC_W_JHU_20190112_LUMOS_C3L-00011_T_Q1.psmpkl.
Info: Reading file C:\Data\ccRCC\CCRCC_Discovery_20\DIAU_nmc1_M1\CPTAC_CCRCC_W_JHU_20190112_LUMOS_C3L-00011_T_Q2.psmpkl.
Info: Reading file C:\Data\ccRCC\CCRCC_Discovery_20\DIAU_nmc1_M1\CPTAC_CCRCC_W_JHU_20190112_LUMOS_C3L-00011_T_Q3.psmpkl.
Info: Reading file C:\Data\ccRCC\CCRCC_Discovery_20\DIAU_nmc1_M1\CPTAC_CCRCC_W_JHU_20190112_LUMOS_C3L-00026_NAT_Q1.psmpkl.
Info: Reading file C:\Data\ccRCC\CCRCC_Discovery_20\DIAU_nmc1_M1\CPTAC_CCRCC_W_JHU_20190112_LUMOS_C3L-00026_NAT_Q2.psmpkl.
Info: Reading file C:\Data\ccRCC\CCRCC_Discovery_20\DIAU_nmc1_M1\CPTAC_CCRCC_W_JHU_20190112_LUMOS_C3L-00026_NAT_Q3.psmpkl.
Info: Reading file C:\Data\ccRCC\CCRCC_Discovery_20\DIAU_nmc1_M1\CPTAC_CCRCC_W_JHU_20190112_LUMOS_C3L-00026_T_Q1.psmpkl.
Info: Reading file C:\Data\ccRCC\CCRCC_Discovery_20\DIAU_nmc1_M1\CPTAC_CCRCC_W_JHU_20190112_LUMOS_C3L-00026_T_Q2.psmpkl.
Info: Reading file C:\Data\ccRCC\CCRCC_Discovery_20\DIAU_nmc1_M1\CPTAC_CCRCC_W_JHU_20190112_LUMOS_C3L-00026_T_Q3.psmpkl.
Info: Reading file C:\Data\ccRCC\CCRCC_Discovery_20\DIAU_nmc1_M1\CPTAC_CCRCC_W_JHU_20190112_LUMOS_C3L-00079_NAT_Q1.psmpkl.
Info: Reading file C:\Data\ccRCC\CCRCC_Discovery_20\DIAU_nmc1_M1\CPTAC_CCRCC_W_JHU_20190112_LUMOS_C3L-00079_NAT_Q2.psmpkl.
Info: Reading file C:\Data\ccRCC\CCRCC_Discovery_20\DIAU_nmc1_M1\CPTAC_CCRCC_W_JHU_20190112_LUMOS_C3L-00079_NAT_Q3.psmpkl.
Info: Reading file C:\Data\ccRCC\CCRCC_Discovery_20\DIAU_nmc1_M1\CPTAC_CCRCC_W_JHU_20190112_LUMOS_C3L-00079_T_Q1.psmpkl.
Info: Reading file C:\Data\ccRCC\CCRCC_Discovery_20\DIAU_nmc1_M1\CPTAC_CCRCC_W_JHU_20190112_LUMOS_C3L-00079_T_Q2.psmpkl.
Info: Reading file C:\Data\ccRCC\CCRCC_Discovery_20\DIAU_nmc1_M1\CPTAC_CCRCC_W_JHU_20190112_LUMOS_C3L-00079_T_Q3.psmpkl.
Info: Reading file C:\Data\ccRCC\CCRCC_Discovery_20\DIAU_nmc1_M1\CPTAC_CCRCC_W_JHU_20190112_LUMOS_C3L-00088_NAT_Q1.psmpkl.
Info: Reading file C:\Data\ccRCC\CCRCC_Discovery_20\DIAU_nmc1_M1\CPTAC_CCRCC_W_JHU_20190112_LUMOS_C3L-00088_NAT_Q2.psmpkl.
Info: Reading file C:\Data\ccRCC\CCRCC_Discovery_20\DIAU_nmc1_M1\CPTAC_CCRCC_W_JHU_20190112_LUMOS_C3L-00088_NAT_Q3.psmpkl.
Info: Reading file C:\Data\ccRCC\CCRCC_Discovery_20\DIAU_nmc1_M1\CPTAC_CCRCC_W_JHU_20190112_LUMOS_C3L-00088_T_Q1.psmpkl.
Info: Reading file C:\Data\ccRCC\CCRCC_Discovery_20\DIAU_nmc1_M1\CPTAC_CCRCC_W_JHU_20190112_LUMOS_C3L-00088_T_Q2.psmpkl.
Info: Reading file C:\Data\ccRCC\CCRCC_Discovery_20\DIAU_nmc1_M1\CPTAC_CCRCC_W_JHU_20190112_LUMOS_C3L-00088_T_Q3.psmpkl.
Info: Reading file C:\Data\ccRCC\CCRCC_Discovery_20\DIAU_nmc1_M1\CPTAC_CCRCC_W_JHU_20190112_LUMOS_C3L-00096_NAT_Q1.psmpkl.
Info: Reading file C:\Data\ccRCC\CCRCC_Discovery_20\DIAU_nmc1_M1\CPTAC_CCRCC_W_JHU_20190112_LUMOS_C3L-00096_NAT_Q2.psmpkl.
Info: Reading file C:\Data\ccRCC\CCRCC_Discovery_20\DIAU_nmc1_M1\CPTAC_CCRCC_W_JHU_20190112_LUMOS_C3L-00096_NAT_Q3.psmpkl.
Info: Reading file C:\Data\ccRCC\CCRCC_Discovery_20\DIAU_nmc1_M1\CPTAC_CCRCC_W_JHU_20190112_LUMOS_C3L-00096_T_Q1.psmpkl.
Info: Reading file C:\Data\ccRCC\CCRCC_Discovery_20\DIAU_nmc1_M1\CPTAC_CCRCC_W_JHU_20190112_LUMOS_C3L-00096_T_Q2.psmpkl.
Info: Reading file C:\Data\ccRCC\CCRCC_Discovery_20\DIAU_nmc1_M1\CPTAC_CCRCC_W_JHU_20190112_LUMOS_C3L-00096_T_Q3.psmpkl.
Info: Reading file C:\Data\ccRCC\CCRCC_Discovery_20\DIAU_nmc1_M1\CPTAC_CCRCC_W_JHU_20190112_LUMOS_C3L-00097_NAT_Q1.psmpkl.
Info: Reading file C:\Data\ccRCC\CCRCC_Discovery_20\DIAU_nmc1_M1\CPTAC_CCRCC_W_JHU_20190112_LUMOS_C3L-00097_NAT_Q2.psmpkl.
Info: Reading file C:\Data\ccRCC\CCRCC_Discovery_20\DIAU_nmc1_M1\CPTAC_CCRCC_W_JHU_20190112_LUMOS_C3L-00097_NAT_Q3.psmpkl.
Info: Reading file C:\Data\ccRCC\CCRCC_Discovery_20\DIAU_nmc1_M1\CPTAC_CCRCC_W_JHU_20190112_LUMOS_C3L-00097_T_Q1.psmpkl.
Info: Reading file C:\Data\ccRCC\CCRCC_Discovery_20\DIAU_nmc1_M1\CPTAC_CCRCC_W_JHU_20190112_LUMOS_C3L-00097_T_Q2.psmpkl.
Info: Reading file C:\Data\ccRCC\CCRCC_Discovery_20\DIAU_nmc1_M1\CPTAC_CCRCC_W_JHU_20190112_LUMOS_C3L-00097_T_Q3.psmpkl.
Info: Reading file C:\Data\ccRCC\CCRCC_Discovery_20\DIAU_nmc1_M1\CPTAC_CCRCC_W_JHU_20190112_LUMOS_C3L-00103_NAT_Q1.psmpkl.
Info: Reading file C:\Data\ccRCC\CCRCC_Discovery_20\DIAU_nmc1_M1\CPTAC_CCRCC_W_JHU_20190112_LUMOS_C3L-00103_NAT_Q2.psmpkl.
Info: Reading file C:\Data\ccRCC\CCRCC_Discovery_20\DIAU_nmc1_M1\CPTAC_CCRCC_W_JHU_20190112_LUMOS_C3L-00103_NAT_Q3.psmpkl.
Info: Reading file C:\Data\ccRCC\CCRCC_Discovery_20\DIAU_nmc1_M1\CPTAC_CCRCC_W_JHU_20190112_LUMOS_C3L-00103_T_Q1.psmpkl.
Info: Reading file C:\Data\ccRCC\CCRCC_Discovery_20\DIAU_nmc1_M1\CPTAC_CCRCC_W_JHU_20190112_LUMOS_C3L-00103_T_Q2.psmpkl.
Info: Reading file C:\Data\ccRCC\CCRCC_Discovery_20\DIAU_nmc1_M1\CPTAC_CCRCC_W_JHU_20190112_LUMOS_C3L-00103_T_Q3.psmpkl.
Info: Reading file C:\Data\ccRCC\CCRCC_Discovery_20\DIAU_nmc1_M1\CPTAC_CCRCC_W_JHU_20190112_LUMOS_C3L-00183_NAT_Q1.psmpkl.
Info: Reading file C:\Data\ccRCC\CCRCC_Discovery_20\DIAU_nmc1_M1\CPTAC_CCRCC_W_JHU_20190112_LUMOS_C3L-00183_NAT_Q2.psmpkl.
Info: Reading file C:\Data\ccRCC\CCRCC_Discovery_20\DIAU_nmc1_M1\CPTAC_CCRCC_W_JHU_20190112_LUMOS_C3L-00183_NAT_Q3.psmpkl.
Info: Reading file C:\Data\ccRCC\CCRCC_Discovery_20\DIAU_nmc1_M1\CPTAC_CCRCC_W_JHU_20190112_LUMOS_C3L-00183_T_Q1.psmpkl.
Info: Reading file C:\Data\ccRCC\CCRCC_Discovery_20\DIAU_nmc1_M1\CPTAC_CCRCC_W_JHU_20190112_LUMOS_C3L-00183_T_Q2.psmpkl.
Info: Reading file C:\Data\ccRCC\CCRCC_Discovery_20\DIAU_nmc1_M1\CPTAC_CCRCC_W_JHU_20190112_LUMOS_C3L-00183_T_Q3.psmpkl.
Info: 822033 redundant PSMs identified after filtering with C:\Data\ccRCC\CCRCC_Discovery_20\DIAU_nmc1_M1\psm.tsv and C:\Data\ccRCC\CCRCC_Discovery_20\DIAU_nmc1_M1\peptide.tsv
                                            base_name  modified_peptide
0   CPTAC_CCRCC_W_JHU_20190112_LUMOS_C3L-00004_NAT_Q1             29754
1   CPTAC_CCRCC_W_JHU_20190112_LUMOS_C3L-00004_NAT_Q2              6492
2   CPTAC_CCRCC_W_JHU_20190112_LUMOS_C3L-00004_NAT_Q3              3528
3     CPTAC_CCRCC_W_JHU_20190112_LUMOS_C3L-00004_T_Q1             34978
4     CPTAC_CCRCC_W_JHU_20190112_LUMOS_C3L-00004_T_Q2              7132
5     CPTAC_CCRCC_W_JHU_20190112_LUMOS_C3L-00004_T_Q3              3746
6   CPTAC_CCRCC_W_JHU_20190112_LUMOS_C3L-00010_NAT_Q1             32157
7   CPTAC_CCRCC_W_JHU_20190112_LUMOS_C3L-00010_NAT_Q2              6953
8   CPTAC_CCRCC_W_JHU_20190112_LUMOS_C3L-00010_NAT_Q3              3753
9     CPTAC_CCRCC_W_JHU_20190112_LUMOS_C3L-00010_T_Q1             25948
10    CPTAC_CCRCC_W_JHU_20190112_LUMOS_C3L-00010_T_Q2              6279
11    CPTAC_CCRCC_W_JHU_20190112_LUMOS_C3L-00010_T_Q3              3024
12  CPTAC_CCRCC_W_JHU_20190112_LUMOS_C3L-00011_NAT_Q1             33886
13  CPTAC_CCRCC_W_JHU_20190112_LUMOS_C3L-00011_NAT_Q2              6388
14  CPTAC_CCRCC_W_JHU_20190112_LUMOS_C3L-00011_NAT_Q3              3588
15    CPTAC_CCRCC_W_JHU_20190112_LUMOS_C3L-00011_T_Q1             34327
16    CPTAC_CCRCC_W_JHU_20190112_LUMOS_C3L-00011_T_Q2              6736
17    CPTAC_CCRCC_W_JHU_20190112_LUMOS_C3L-00011_T_Q3              3596
18  CPTAC_CCRCC_W_JHU_20190112_LUMOS_C3L-00026_NAT_Q1             31955
19  CPTAC_CCRCC_W_JHU_20190112_LUMOS_C3L-00026_NAT_Q2              6424
20  CPTAC_CCRCC_W_JHU_20190112_LUMOS_C3L-00026_NAT_Q3              3743
21    CPTAC_CCRCC_W_JHU_20190112_LUMOS_C3L-00026_T_Q1             22862
22    CPTAC_CCRCC_W_JHU_20190112_LUMOS_C3L-00026_T_Q2              5585
23    CPTAC_CCRCC_W_JHU_20190112_LUMOS_C3L-00026_T_Q3              2999
24  CPTAC_CCRCC_W_JHU_20190112_LUMOS_C3L-00079_NAT_Q1             35872
25  CPTAC_CCRCC_W_JHU_20190112_LUMOS_C3L-00079_NAT_Q2              6624
26  CPTAC_CCRCC_W_JHU_20190112_LUMOS_C3L-00079_NAT_Q3              4003
27    CPTAC_CCRCC_W_JHU_20190112_LUMOS_C3L-00079_T_Q1             33657
28    CPTAC_CCRCC_W_JHU_20190112_LUMOS_C3L-00079_T_Q2              6773
29    CPTAC_CCRCC_W_JHU_20190112_LUMOS_C3L-00079_T_Q3              3922
30  CPTAC_CCRCC_W_JHU_20190112_LUMOS_C3L-00088_NAT_Q1             33451
31  CPTAC_CCRCC_W_JHU_20190112_LUMOS_C3L-00088_NAT_Q2              6278
32  CPTAC_CCRCC_W_JHU_20190112_LUMOS_C3L-00088_NAT_Q3              4148
33    CPTAC_CCRCC_W_JHU_20190112_LUMOS_C3L-00088_T_Q1             26530
34    CPTAC_CCRCC_W_JHU_20190112_LUMOS_C3L-00088_T_Q2              6099
35    CPTAC_CCRCC_W_JHU_20190112_LUMOS_C3L-00088_T_Q3              3048
36  CPTAC_CCRCC_W_JHU_20190112_LUMOS_C3L-00096_NAT_Q1             35090
37  CPTAC_CCRCC_W_JHU_20190112_LUMOS_C3L-00096_NAT_Q2              6421
38  CPTAC_CCRCC_W_JHU_20190112_LUMOS_C3L-00096_NAT_Q3              3956
39    CPTAC_CCRCC_W_JHU_20190112_LUMOS_C3L-00096_T_Q1             33407
40    CPTAC_CCRCC_W_JHU_20190112_LUMOS_C3L-00096_T_Q2              6635
41    CPTAC_CCRCC_W_JHU_20190112_LUMOS_C3L-00096_T_Q3              3812
42  CPTAC_CCRCC_W_JHU_20190112_LUMOS_C3L-00097_NAT_Q1             30761
43  CPTAC_CCRCC_W_JHU_20190112_LUMOS_C3L-00097_NAT_Q2              6054
44  CPTAC_CCRCC_W_JHU_20190112_LUMOS_C3L-00097_NAT_Q3              3245
45    CPTAC_CCRCC_W_JHU_20190112_LUMOS_C3L-00097_T_Q1             23869
46    CPTAC_CCRCC_W_JHU_20190112_LUMOS_C3L-00097_T_Q2              5615
47    CPTAC_CCRCC_W_JHU_20190112_LUMOS_C3L-00097_T_Q3              2658
48  CPTAC_CCRCC_W_JHU_20190112_LUMOS_C3L-00103_NAT_Q1             35626
49  CPTAC_CCRCC_W_JHU_20190112_LUMOS_C3L-00103_NAT_Q2              6747
50  CPTAC_CCRCC_W_JHU_20190112_LUMOS_C3L-00103_NAT_Q3              3683
51    CPTAC_CCRCC_W_JHU_20190112_LUMOS_C3L-00103_T_Q1             26093
52    CPTAC_CCRCC_W_JHU_20190112_LUMOS_C3L-00103_T_Q2              5702
53    CPTAC_CCRCC_W_JHU_20190112_LUMOS_C3L-00103_T_Q3              3001
54  CPTAC_CCRCC_W_JHU_20190112_LUMOS_C3L-00183_NAT_Q1             29871
55  CPTAC_CCRCC_W_JHU_20190112_LUMOS_C3L-00183_NAT_Q2              5926
56  CPTAC_CCRCC_W_JHU_20190112_LUMOS_C3L-00183_NAT_Q3              3247
57    CPTAC_CCRCC_W_JHU_20190112_LUMOS_C3L-00183_T_Q1             17506
58    CPTAC_CCRCC_W_JHU_20190112_LUMOS_C3L-00183_T_Q2              4768
59    CPTAC_CCRCC_W_JHU_20190112_LUMOS_C3L-00183_T_Q3              1892
Info: easypqp_rt_alignment_CPTAC_CCRCC_W_JHU_20190112_LUMOS_C3L-00004_NAT_Q1; Peptide overlap between run and reference: 21693.
Info: easypqp_rt_alignment_CPTAC_CCRCC_W_JHU_20190112_LUMOS_C3L-00004_NAT_Q1; Lowess fraction used: 0.01.
Info: easypqp_rt_alignment_CPTAC_CCRCC_W_JHU_20190112_LUMOS_C3L-00004_NAT_Q2; Peptide overlap between run and reference: 2532.
Info: easypqp_rt_alignment_CPTAC_CCRCC_W_JHU_20190112_LUMOS_C3L-00004_NAT_Q2; Lowess fraction used: 0.01.
Info: easypqp_rt_alignment_CPTAC_CCRCC_W_JHU_20190112_LUMOS_C3L-00004_NAT_Q3; Peptide overlap between run and reference: 2351.
Info: easypqp_rt_alignment_CPTAC_CCRCC_W_JHU_20190112_LUMOS_C3L-00004_NAT_Q3; Lowess fraction used: 0.02.
Info: easypqp_rt_alignment_CPTAC_CCRCC_W_JHU_20190112_LUMOS_C3L-00004_T_Q1; Peptide overlap between run and reference: 24463.
Info: easypqp_rt_alignment_CPTAC_CCRCC_W_JHU_20190112_LUMOS_C3L-00004_T_Q1; Lowess fraction used: 0.02.
Info: easypqp_rt_alignment_CPTAC_CCRCC_W_JHU_20190112_LUMOS_C3L-00004_T_Q2; Peptide overlap between run and reference: 2100.
Info: easypqp_rt_alignment_CPTAC_CCRCC_W_JHU_20190112_LUMOS_C3L-00004_T_Q2; Lowess fraction used: 0.01.
Info: easypqp_rt_alignment_CPTAC_CCRCC_W_JHU_20190112_LUMOS_C3L-00004_T_Q3; Peptide overlap between run and reference: 2441.
Info: easypqp_rt_alignment_CPTAC_CCRCC_W_JHU_20190112_LUMOS_C3L-00004_T_Q3; Lowess fraction used: 0.02.
Info: easypqp_rt_alignment_CPTAC_CCRCC_W_JHU_20190112_LUMOS_C3L-00010_NAT_Q1; Peptide overlap between run and reference: 22770.
Info: easypqp_rt_alignment_CPTAC_CCRCC_W_JHU_20190112_LUMOS_C3L-00010_NAT_Q1; Lowess fraction used: 0.01.
Info: easypqp_rt_alignment_CPTAC_CCRCC_W_JHU_20190112_LUMOS_C3L-00010_NAT_Q2; Peptide overlap between run and reference: 2405.
Info: easypqp_rt_alignment_CPTAC_CCRCC_W_JHU_20190112_LUMOS_C3L-00010_NAT_Q2; Lowess fraction used: 0.04.
Info: easypqp_rt_alignment_CPTAC_CCRCC_W_JHU_20190112_LUMOS_C3L-00010_NAT_Q3; Peptide overlap between run and reference: 2454.
Info: easypqp_rt_alignment_CPTAC_CCRCC_W_JHU_20190112_LUMOS_C3L-00010_NAT_Q3; Lowess fraction used: 0.02.
Info: easypqp_rt_alignment_CPTAC_CCRCC_W_JHU_20190112_LUMOS_C3L-00010_T_Q1; Peptide overlap between run and reference: 18607.
Info: easypqp_rt_alignment_CPTAC_CCRCC_W_JHU_20190112_LUMOS_C3L-00010_T_Q1; Lowess fraction used: 0.01.
Info: easypqp_rt_alignment_CPTAC_CCRCC_W_JHU_20190112_LUMOS_C3L-00010_T_Q2; Peptide overlap between run and reference: 2756.
Info: easypqp_rt_alignment_CPTAC_CCRCC_W_JHU_20190112_LUMOS_C3L-00010_T_Q2; Lowess fraction used: 0.04.
Info: easypqp_rt_alignment_CPTAC_CCRCC_W_JHU_20190112_LUMOS_C3L-00010_T_Q3; Peptide overlap between run and reference: 2001.
Info: easypqp_rt_alignment_CPTAC_CCRCC_W_JHU_20190112_LUMOS_C3L-00010_T_Q3; Lowess fraction used: 0.02.
Info: easypqp_rt_alignment_CPTAC_CCRCC_W_JHU_20190112_LUMOS_C3L-00011_NAT_Q1; Peptide overlap between run and reference: 25087.
Info: easypqp_rt_alignment_CPTAC_CCRCC_W_JHU_20190112_LUMOS_C3L-00011_NAT_Q1; Lowess fraction used: 0.01.
Info: easypqp_rt_alignment_CPTAC_CCRCC_W_JHU_20190112_LUMOS_C3L-00011_NAT_Q2; Peptide overlap between run and reference: 2027.
Info: easypqp_rt_alignment_CPTAC_CCRCC_W_JHU_20190112_LUMOS_C3L-00011_NAT_Q2; Lowess fraction used: 0.08.
Info: easypqp_rt_alignment_CPTAC_CCRCC_W_JHU_20190112_LUMOS_C3L-00011_NAT_Q3; Peptide overlap between run and reference: 2434.
Info: easypqp_rt_alignment_CPTAC_CCRCC_W_JHU_20190112_LUMOS_C3L-00011_NAT_Q3; Lowess fraction used: 0.04.
Info: easypqp_rt_alignment_CPTAC_CCRCC_W_JHU_20190112_LUMOS_C3L-00011_T_Q1; Peptide overlap between run and reference: 21917.
Info: easypqp_rt_alignment_CPTAC_CCRCC_W_JHU_20190112_LUMOS_C3L-00011_T_Q1; Lowess fraction used: 0.02.
Info: easypqp_rt_alignment_CPTAC_CCRCC_W_JHU_20190112_LUMOS_C3L-00011_T_Q2; Peptide overlap between run and reference: 1944.
Info: easypqp_rt_alignment_CPTAC_CCRCC_W_JHU_20190112_LUMOS_C3L-00011_T_Q2; Lowess fraction used: 0.08.
Info: easypqp_rt_alignment_CPTAC_CCRCC_W_JHU_20190112_LUMOS_C3L-00011_T_Q3; Peptide overlap between run and reference: 2160.
Info: easypqp_rt_alignment_CPTAC_CCRCC_W_JHU_20190112_LUMOS_C3L-00011_T_Q3; Lowess fraction used: 0.08.
Info: easypqp_rt_alignment_CPTAC_CCRCC_W_JHU_20190112_LUMOS_C3L-00026_NAT_Q1; Peptide overlap between run and reference: 24551.
Info: easypqp_rt_alignment_CPTAC_CCRCC_W_JHU_20190112_LUMOS_C3L-00026_NAT_Q1; Lowess fraction used: 0.01.
Info: easypqp_rt_alignment_CPTAC_CCRCC_W_JHU_20190112_LUMOS_C3L-00026_NAT_Q2; Peptide overlap between run and reference: 2283.
Info: easypqp_rt_alignment_CPTAC_CCRCC_W_JHU_20190112_LUMOS_C3L-00026_NAT_Q2; Lowess fraction used: 0.02.
Info: easypqp_rt_alignment_CPTAC_CCRCC_W_JHU_20190112_LUMOS_C3L-00026_NAT_Q3; Peptide overlap between run and reference: 2561.
Info: easypqp_rt_alignment_CPTAC_CCRCC_W_JHU_20190112_LUMOS_C3L-00026_NAT_Q3; Lowess fraction used: 0.01.
Info: easypqp_rt_alignment_CPTAC_CCRCC_W_JHU_20190112_LUMOS_C3L-00026_T_Q1; Peptide overlap between run and reference: 16956.
Info: easypqp_rt_alignment_CPTAC_CCRCC_W_JHU_20190112_LUMOS_C3L-00026_T_Q1; Lowess fraction used: 0.02.
Info: easypqp_rt_alignment_CPTAC_CCRCC_W_JHU_20190112_LUMOS_C3L-00026_T_Q2; Peptide overlap between run and reference: 2545.
Info: easypqp_rt_alignment_CPTAC_CCRCC_W_JHU_20190112_LUMOS_C3L-00026_T_Q2; Lowess fraction used: 0.04.
Info: easypqp_rt_alignment_CPTAC_CCRCC_W_JHU_20190112_LUMOS_C3L-00026_T_Q3; Peptide overlap between run and reference: 1969.
Info: easypqp_rt_alignment_CPTAC_CCRCC_W_JHU_20190112_LUMOS_C3L-00026_T_Q3; Lowess fraction used: 0.01.
Info: easypqp_rt_alignment_CPTAC_CCRCC_W_JHU_20190112_LUMOS_C3L-00079_NAT_Q1; Peptide overlap between run and reference: 35872.
Info: easypqp_rt_alignment_CPTAC_CCRCC_W_JHU_20190112_LUMOS_C3L-00079_NAT_Q1; Lowess fraction used: 0.08.
Info: easypqp_rt_alignment_CPTAC_CCRCC_W_JHU_20190112_LUMOS_C3L-00079_NAT_Q2; Peptide overlap between run and reference: 304.
Info: easypqp_rt_alignment_CPTAC_CCRCC_W_JHU_20190112_LUMOS_C3L-00079_NAT_Q2; Lowess fraction used: 0.08.
Info: easypqp_rt_alignment_CPTAC_CCRCC_W_JHU_20190112_LUMOS_C3L-00079_NAT_Q3; Peptide overlap between run and reference: 2949.
Info: easypqp_rt_alignment_CPTAC_CCRCC_W_JHU_20190112_LUMOS_C3L-00079_NAT_Q3; Lowess fraction used: 0.01.
Info: easypqp_rt_alignment_CPTAC_CCRCC_W_JHU_20190112_LUMOS_C3L-00079_T_Q1; Peptide overlap between run and reference: 24353.
```
