## Supplementary Data 1 for "One-stop analysis of DIA proteomics data using MSFragger-DIA and FragPipe computational platform": log_2022-08-08_16-08-59.txt (part 3 of 3)

```
Info: easypqp_rt_alignment_CPTAC_CCRCC_W_JHU_20190112_LUMOS_C3L-00079_T_Q1; Lowess fraction used: 0.01.
Info: easypqp_rt_alignment_CPTAC_CCRCC_W_JHU_20190112_LUMOS_C3L-00079_T_Q2; Peptide overlap between run and reference: 2051.
Info: easypqp_rt_alignment_CPTAC_CCRCC_W_JHU_20190112_LUMOS_C3L-00079_T_Q2; Lowess fraction used: 0.02.
Info: easypqp_rt_alignment_CPTAC_CCRCC_W_JHU_20190112_LUMOS_C3L-00079_T_Q3; Peptide overlap between run and reference: 2563.
Info: easypqp_rt_alignment_CPTAC_CCRCC_W_JHU_20190112_LUMOS_C3L-00079_T_Q3; Lowess fraction used: 0.04.
Info: easypqp_rt_alignment_CPTAC_CCRCC_W_JHU_20190112_LUMOS_C3L-00088_NAT_Q1; Peptide overlap between run and reference: 25766.
Info: easypqp_rt_alignment_CPTAC_CCRCC_W_JHU_20190112_LUMOS_C3L-00088_NAT_Q1; Lowess fraction used: 0.02.
Info: easypqp_rt_alignment_CPTAC_CCRCC_W_JHU_20190112_LUMOS_C3L-00088_NAT_Q2; Peptide overlap between run and reference: 2064.
Info: easypqp_rt_alignment_CPTAC_CCRCC_W_JHU_20190112_LUMOS_C3L-00088_NAT_Q2; Lowess fraction used: 0.04.
Info: easypqp_rt_alignment_CPTAC_CCRCC_W_JHU_20190112_LUMOS_C3L-00088_NAT_Q3; Peptide overlap between run and reference: 2850.
Info: easypqp_rt_alignment_CPTAC_CCRCC_W_JHU_20190112_LUMOS_C3L-00088_NAT_Q3; Lowess fraction used: 0.02.
Info: easypqp_rt_alignment_CPTAC_CCRCC_W_JHU_20190112_LUMOS_C3L-00088_T_Q1; Peptide overlap between run and reference: 19670.
Info: easypqp_rt_alignment_CPTAC_CCRCC_W_JHU_20190112_LUMOS_C3L-00088_T_Q1; Lowess fraction used: 0.02.
Info: easypqp_rt_alignment_CPTAC_CCRCC_W_JHU_20190112_LUMOS_C3L-00088_T_Q2; Peptide overlap between run and reference: 2631.
Info: easypqp_rt_alignment_CPTAC_CCRCC_W_JHU_20190112_LUMOS_C3L-00088_T_Q2; Lowess fraction used: 0.02.
Info: easypqp_rt_alignment_CPTAC_CCRCC_W_JHU_20190112_LUMOS_C3L-00088_T_Q3; Peptide overlap between run and reference: 2039.
Info: easypqp_rt_alignment_CPTAC_CCRCC_W_JHU_20190112_LUMOS_C3L-00088_T_Q3; Lowess fraction used: 0.01.
Info: easypqp_rt_alignment_CPTAC_CCRCC_W_JHU_20190112_LUMOS_C3L-00096_NAT_Q1; Peptide overlap between run and reference: 27229.
Info: easypqp_rt_alignment_CPTAC_CCRCC_W_JHU_20190112_LUMOS_C3L-00096_NAT_Q1; Lowess fraction used: 0.02.
Info: easypqp_rt_alignment_CPTAC_CCRCC_W_JHU_20190112_LUMOS_C3L-00096_NAT_Q2; Peptide overlap between run and reference: 1746.
Info: easypqp_rt_alignment_CPTAC_CCRCC_W_JHU_20190112_LUMOS_C3L-00096_NAT_Q2; Lowess fraction used: 0.02.
Info: easypqp_rt_alignment_CPTAC_CCRCC_W_JHU_20190112_LUMOS_C3L-00096_NAT_Q3; Peptide overlap between run and reference: 2722.
Info: easypqp_rt_alignment_CPTAC_CCRCC_W_JHU_20190112_LUMOS_C3L-00096_NAT_Q3; Lowess fraction used: 0.04.
Info: easypqp_rt_alignment_CPTAC_CCRCC_W_JHU_20190112_LUMOS_C3L-00096_T_Q1; Peptide overlap between run and reference: 23543.
Info: easypqp_rt_alignment_CPTAC_CCRCC_W_JHU_20190112_LUMOS_C3L-00096_T_Q1; Lowess fraction used: 0.01.
Info: easypqp_rt_alignment_CPTAC_CCRCC_W_JHU_20190112_LUMOS_C3L-00096_T_Q2; Peptide overlap between run and reference: 2093.
Info: easypqp_rt_alignment_CPTAC_CCRCC_W_JHU_20190112_LUMOS_C3L-00096_T_Q2; Lowess fraction used: 0.08.
Info: easypqp_rt_alignment_CPTAC_CCRCC_W_JHU_20190112_LUMOS_C3L-00096_T_Q3; Peptide overlap between run and reference: 2449.
Info: easypqp_rt_alignment_CPTAC_CCRCC_W_JHU_20190112_LUMOS_C3L-00096_T_Q3; Lowess fraction used: 0.01.
Info: easypqp_rt_alignment_CPTAC_CCRCC_W_JHU_20190112_LUMOS_C3L-00097_NAT_Q1; Peptide overlap between run and reference: 22544.
Info: easypqp_rt_alignment_CPTAC_CCRCC_W_JHU_20190112_LUMOS_C3L-00097_NAT_Q1; Lowess fraction used: 0.01.
Info: easypqp_rt_alignment_CPTAC_CCRCC_W_JHU_20190112_LUMOS_C3L-00097_NAT_Q2; Peptide overlap between run and reference: 2180.
Info: easypqp_rt_alignment_CPTAC_CCRCC_W_JHU_20190112_LUMOS_C3L-00097_NAT_Q2; Lowess fraction used: 0.08.
Info: easypqp_rt_alignment_CPTAC_CCRCC_W_JHU_20190112_LUMOS_C3L-00097_NAT_Q3; Peptide overlap between run and reference: 2180.
Info: easypqp_rt_alignment_CPTAC_CCRCC_W_JHU_20190112_LUMOS_C3L-00097_NAT_Q3; Lowess fraction used: 0.02.
Info: easypqp_rt_alignment_CPTAC_CCRCC_W_JHU_20190112_LUMOS_C3L-00097_T_Q1; Peptide overlap between run and reference: 18093.
Info: easypqp_rt_alignment_CPTAC_CCRCC_W_JHU_20190112_LUMOS_C3L-00097_T_Q1; Lowess fraction used: 0.02.
Info: easypqp_rt_alignment_CPTAC_CCRCC_W_JHU_20190112_LUMOS_C3L-00097_T_Q2; Peptide overlap between run and reference: 2604.
Info: easypqp_rt_alignment_CPTAC_CCRCC_W_JHU_20190112_LUMOS_C3L-00097_T_Q2; Lowess fraction used: 0.01.
Info: easypqp_rt_alignment_CPTAC_CCRCC_W_JHU_20190112_LUMOS_C3L-00097_T_Q3; Peptide overlap between run and reference: 1822.
Info: easypqp_rt_alignment_CPTAC_CCRCC_W_JHU_20190112_LUMOS_C3L-00097_T_Q3; Lowess fraction used: 0.01.
Info: easypqp_rt_alignment_CPTAC_CCRCC_W_JHU_20190112_LUMOS_C3L-00103_NAT_Q1; Peptide overlap between run and reference: 26733.
Info: easypqp_rt_alignment_CPTAC_CCRCC_W_JHU_20190112_LUMOS_C3L-00103_NAT_Q1; Lowess fraction used: 0.02.
Info: easypqp_rt_alignment_CPTAC_CCRCC_W_JHU_20190112_LUMOS_C3L-00103_NAT_Q2; Peptide overlap between run and reference: 1862.
Info: easypqp_rt_alignment_CPTAC_CCRCC_W_JHU_20190112_LUMOS_C3L-00103_NAT_Q2; Lowess fraction used: 0.01.
Info: easypqp_rt_alignment_CPTAC_CCRCC_W_JHU_20190112_LUMOS_C3L-00103_NAT_Q3; Peptide overlap between run and reference: 2570.
Info: easypqp_rt_alignment_CPTAC_CCRCC_W_JHU_20190112_LUMOS_C3L-00103_NAT_Q3; Lowess fraction used: 0.02.
Info: easypqp_rt_alignment_CPTAC_CCRCC_W_JHU_20190112_LUMOS_C3L-00103_T_Q1; Peptide overlap between run and reference: 19089.
Info: easypqp_rt_alignment_CPTAC_CCRCC_W_JHU_20190112_LUMOS_C3L-00103_T_Q1; Lowess fraction used: 0.01.
Info: easypqp_rt_alignment_CPTAC_CCRCC_W_JHU_20190112_LUMOS_C3L-00103_T_Q2; Peptide overlap between run and reference: 2496.
Info: easypqp_rt_alignment_CPTAC_CCRCC_W_JHU_20190112_LUMOS_C3L-00103_T_Q2; Lowess fraction used: 0.01.
Info: easypqp_rt_alignment_CPTAC_CCRCC_W_JHU_20190112_LUMOS_C3L-00103_T_Q3; Peptide overlap between run and reference: 2091.
Info: easypqp_rt_alignment_CPTAC_CCRCC_W_JHU_20190112_LUMOS_C3L-00103_T_Q3; Lowess fraction used: 0.01.
Info: easypqp_rt_alignment_CPTAC_CCRCC_W_JHU_20190112_LUMOS_C3L-00183_NAT_Q1; Peptide overlap between run and reference: 21988.
Info: easypqp_rt_alignment_CPTAC_CCRCC_W_JHU_20190112_LUMOS_C3L-00183_NAT_Q1; Lowess fraction used: 0.01.
Info: easypqp_rt_alignment_CPTAC_CCRCC_W_JHU_20190112_LUMOS_C3L-00183_NAT_Q2; Peptide overlap between run and reference: 2240.
Info: easypqp_rt_alignment_CPTAC_CCRCC_W_JHU_20190112_LUMOS_C3L-00183_NAT_Q2; Lowess fraction used: 0.01.
Info: easypqp_rt_alignment_CPTAC_CCRCC_W_JHU_20190112_LUMOS_C3L-00183_NAT_Q3; Peptide overlap between run and reference: 2206.
Info: easypqp_rt_alignment_CPTAC_CCRCC_W_JHU_20190112_LUMOS_C3L-00183_NAT_Q3; Lowess fraction used: 0.02.
Info: easypqp_rt_alignment_CPTAC_CCRCC_W_JHU_20190112_LUMOS_C3L-00183_T_Q1; Peptide overlap between run and reference: 12993.
Info: easypqp_rt_alignment_CPTAC_CCRCC_W_JHU_20190112_LUMOS_C3L-00183_T_Q1; Lowess fraction used: 0.01.
Info: easypqp_rt_alignment_CPTAC_CCRCC_W_JHU_20190112_LUMOS_C3L-00183_T_Q2; Peptide overlap between run and reference: 2447.
Info: easypqp_rt_alignment_CPTAC_CCRCC_W_JHU_20190112_LUMOS_C3L-00183_T_Q2; Lowess fraction used: 0.04.
Info: easypqp_rt_alignment_CPTAC_CCRCC_W_JHU_20190112_LUMOS_C3L-00183_T_Q3; Peptide overlap between run and reference: 1290.
Info: easypqp_rt_alignment_CPTAC_CCRCC_W_JHU_20190112_LUMOS_C3L-00183_T_Q3; Lowess fraction used: 0.01.
Info: Parsing file C:\Data\ccRCC\CCRCC_Discovery_20\DIAU_nmc1_M1\CPTAC_CCRCC_W_JHU_20190112_LUMOS_C3L-00004_NAT_Q1.peakpkl.
Info: Parsing file C:\Data\ccRCC\CCRCC_Discovery_20\DIAU_nmc1_M1\CPTAC_CCRCC_W_JHU_20190112_LUMOS_C3L-00004_NAT_Q2.peakpkl.
Info: Parsing file C:\Data\ccRCC\CCRCC_Discovery_20\DIAU_nmc1_M1\CPTAC_CCRCC_W_JHU_20190112_LUMOS_C3L-00004_NAT_Q3.peakpkl.
Info: Parsing file C:\Data\ccRCC\CCRCC_Discovery_20\DIAU_nmc1_M1\CPTAC_CCRCC_W_JHU_20190112_LUMOS_C3L-00004_T_Q1.peakpkl.
Info: Parsing file C:\Data\ccRCC\CCRCC_Discovery_20\DIAU_nmc1_M1\CPTAC_CCRCC_W_JHU_20190112_LUMOS_C3L-00004_T_Q2.peakpkl.
Info: Parsing file C:\Data\ccRCC\CCRCC_Discovery_20\DIAU_nmc1_M1\CPTAC_CCRCC_W_JHU_20190112_LUMOS_C3L-00004_T_Q3.peakpkl.
Info: Parsing file C:\Data\ccRCC\CCRCC_Discovery_20\DIAU_nmc1_M1\CPTAC_CCRCC_W_JHU_20190112_LUMOS_C3L-00010_NAT_Q1.peakpkl.
Info: Parsing file C:\Data\ccRCC\CCRCC_Discovery_20\DIAU_nmc1_M1\CPTAC_CCRCC_W_JHU_20190112_LUMOS_C3L-00010_NAT_Q2.peakpkl.
Info: Parsing file C:\Data\ccRCC\CCRCC_Discovery_20\DIAU_nmc1_M1\CPTAC_CCRCC_W_JHU_20190112_LUMOS_C3L-00010_NAT_Q3.peakpkl.
Info: Parsing file C:\Data\ccRCC\CCRCC_Discovery_20\DIAU_nmc1_M1\CPTAC_CCRCC_W_JHU_20190112_LUMOS_C3L-00010_T_Q1.peakpkl.
Info: Parsing file C:\Data\ccRCC\CCRCC_Discovery_20\DIAU_nmc1_M1\CPTAC_CCRCC_W_JHU_20190112_LUMOS_C3L-00010_T_Q2.peakpkl.
Info: Parsing file C:\Data\ccRCC\CCRCC_Discovery_20\DIAU_nmc1_M1\CPTAC_CCRCC_W_JHU_20190112_LUMOS_C3L-00010_T_Q3.peakpkl.
Info: Parsing file C:\Data\ccRCC\CCRCC_Discovery_20\DIAU_nmc1_M1\CPTAC_CCRCC_W_JHU_20190112_LUMOS_C3L-00011_NAT_Q1.peakpkl.
Info: Parsing file C:\Data\ccRCC\CCRCC_Discovery_20\DIAU_nmc1_M1\CPTAC_CCRCC_W_JHU_20190112_LUMOS_C3L-00011_NAT_Q2.peakpkl.
Info: Parsing file C:\Data\ccRCC\CCRCC_Discovery_20\DIAU_nmc1_M1\CPTAC_CCRCC_W_JHU_20190112_LUMOS_C3L-00011_NAT_Q3.peakpkl.
Info: Parsing file C:\Data\ccRCC\CCRCC_Discovery_20\DIAU_nmc1_M1\CPTAC_CCRCC_W_JHU_20190112_LUMOS_C3L-00011_T_Q1.peakpkl.
Info: Parsing file C:\Data\ccRCC\CCRCC_Discovery_20\DIAU_nmc1_M1\CPTAC_CCRCC_W_JHU_20190112_LUMOS_C3L-00011_T_Q2.peakpkl.
Info: Parsing file C:\Data\ccRCC\CCRCC_Discovery_20\DIAU_nmc1_M1\CPTAC_CCRCC_W_JHU_20190112_LUMOS_C3L-00011_T_Q3.peakpkl.
Info: Parsing file C:\Data\ccRCC\CCRCC_Discovery_20\DIAU_nmc1_M1\CPTAC_CCRCC_W_JHU_20190112_LUMOS_C3L-00026_NAT_Q1.peakpkl.
Info: Parsing file C:\Data\ccRCC\CCRCC_Discovery_20\DIAU_nmc1_M1\CPTAC_CCRCC_W_JHU_20190112_LUMOS_C3L-00026_NAT_Q2.peakpkl.
Info: Parsing file C:\Data\ccRCC\CCRCC_Discovery_20\DIAU_nmc1_M1\CPTAC_CCRCC_W_JHU_20190112_LUMOS_C3L-00026_NAT_Q3.peakpkl.
Info: Parsing file C:\Data\ccRCC\CCRCC_Discovery_20\DIAU_nmc1_M1\CPTAC_CCRCC_W_JHU_20190112_LUMOS_C3L-00026_T_Q1.peakpkl.
Info: Parsing file C:\Data\ccRCC\CCRCC_Discovery_20\DIAU_nmc1_M1\CPTAC_CCRCC_W_JHU_20190112_LUMOS_C3L-00026_T_Q2.peakpkl.
Info: Parsing file C:\Data\ccRCC\CCRCC_Discovery_20\DIAU_nmc1_M1\CPTAC_CCRCC_W_JHU_20190112_LUMOS_C3L-00026_T_Q3.peakpkl.
Info: Parsing file C:\Data\ccRCC\CCRCC_Discovery_20\DIAU_nmc1_M1\CPTAC_CCRCC_W_JHU_20190112_LUMOS_C3L-00079_NAT_Q1.peakpkl.
Info: Parsing file C:\Data\ccRCC\CCRCC_Discovery_20\DIAU_nmc1_M1\CPTAC_CCRCC_W_JHU_20190112_LUMOS_C3L-00079_NAT_Q2.peakpkl.
Info: Parsing file C:\Data\ccRCC\CCRCC_Discovery_20\DIAU_nmc1_M1\CPTAC_CCRCC_W_JHU_20190112_LUMOS_C3L-00079_NAT_Q3.peakpkl.
Info: Parsing file C:\Data\ccRCC\CCRCC_Discovery_20\DIAU_nmc1_M1\CPTAC_CCRCC_W_JHU_20190112_LUMOS_C3L-00079_T_Q1.peakpkl.
Info: Parsing file C:\Data\ccRCC\CCRCC_Discovery_20\DIAU_nmc1_M1\CPTAC_CCRCC_W_JHU_20190112_LUMOS_C3L-00079_T_Q2.peakpkl.
Info: Parsing file C:\Data\ccRCC\CCRCC_Discovery_20\DIAU_nmc1_M1\CPTAC_CCRCC_W_JHU_20190112_LUMOS_C3L-00079_T_Q3.peakpkl.
Info: Parsing file C:\Data\ccRCC\CCRCC_Discovery_20\DIAU_nmc1_M1\CPTAC_CCRCC_W_JHU_20190112_LUMOS_C3L-00088_NAT_Q1.peakpkl.
Info: Parsing file C:\Data\ccRCC\CCRCC_Discovery_20\DIAU_nmc1_M1\CPTAC_CCRCC_W_JHU_20190112_LUMOS_C3L-00088_NAT_Q2.peakpkl.
Info: Parsing file C:\Data\ccRCC\CCRCC_Discovery_20\DIAU_nmc1_M1\CPTAC_CCRCC_W_JHU_20190112_LUMOS_C3L-00088_NAT_Q3.peakpkl.
Info: Parsing file C:\Data\ccRCC\CCRCC_Discovery_20\DIAU_nmc1_M1\CPTAC_CCRCC_W_JHU_20190112_LUMOS_C3L-00088_T_Q1.peakpkl.
Info: Parsing file C:\Data\ccRCC\CCRCC_Discovery_20\DIAU_nmc1_M1\CPTAC_CCRCC_W_JHU_20190112_LUMOS_C3L-00088_T_Q2.peakpkl.
Info: Parsing file C:\Data\ccRCC\CCRCC_Discovery_20\DIAU_nmc1_M1\CPTAC_CCRCC_W_JHU_20190112_LUMOS_C3L-00088_T_Q3.peakpkl.
Info: Parsing file C:\Data\ccRCC\CCRCC_Discovery_20\DIAU_nmc1_M1\CPTAC_CCRCC_W_JHU_20190112_LUMOS_C3L-00096_NAT_Q1.peakpkl.
Info: Parsing file C:\Data\ccRCC\CCRCC_Discovery_20\DIAU_nmc1_M1\CPTAC_CCRCC_W_JHU_20190112_LUMOS_C3L-00096_NAT_Q2.peakpkl.
Info: Parsing file C:\Data\ccRCC\CCRCC_Discovery_20\DIAU_nmc1_M1\CPTAC_CCRCC_W_JHU_20190112_LUMOS_C3L-00096_NAT_Q3.peakpkl.
Info: Parsing file C:\Data\ccRCC\CCRCC_Discovery_20\DIAU_nmc1_M1\CPTAC_CCRCC_W_JHU_20190112_LUMOS_C3L-00096_T_Q1.peakpkl.
Info: Parsing file C:\Data\ccRCC\CCRCC_Discovery_20\DIAU_nmc1_M1\CPTAC_CCRCC_W_JHU_20190112_LUMOS_C3L-00096_T_Q2.peakpkl.
Info: Parsing file C:\Data\ccRCC\CCRCC_Discovery_20\DIAU_nmc1_M1\CPTAC_CCRCC_W_JHU_20190112_LUMOS_C3L-00096_T_Q3.peakpkl.
Info: Parsing file C:\Data\ccRCC\CCRCC_Discovery_20\DIAU_nmc1_M1\CPTAC_CCRCC_W_JHU_20190112_LUMOS_C3L-00097_NAT_Q1.peakpkl.
Info: Parsing file C:\Data\ccRCC\CCRCC_Discovery_20\DIAU_nmc1_M1\CPTAC_CCRCC_W_JHU_20190112_LUMOS_C3L-00097_NAT_Q2.peakpkl.
Info: Parsing file C:\Data\ccRCC\CCRCC_Discovery_20\DIAU_nmc1_M1\CPTAC_CCRCC_W_JHU_20190112_LUMOS_C3L-00097_NAT_Q3.peakpkl.
Info: Parsing file C:\Data\ccRCC\CCRCC_Discovery_20\DIAU_nmc1_M1\CPTAC_CCRCC_W_JHU_20190112_LUMOS_C3L-00097_T_Q1.peakpkl.
Info: Parsing file C:\Data\ccRCC\CCRCC_Discovery_20\DIAU_nmc1_M1\CPTAC_CCRCC_W_JHU_20190112_LUMOS_C3L-00097_T_Q2.peakpkl.
Info: Parsing file C:\Data\ccRCC\CCRCC_Discovery_20\DIAU_nmc1_M1\CPTAC_CCRCC_W_JHU_20190112_LUMOS_C3L-00097_T_Q3.peakpkl.
Info: Parsing file C:\Data\ccRCC\CCRCC_Discovery_20\DIAU_nmc1_M1\CPTAC_CCRCC_W_JHU_20190112_LUMOS_C3L-00103_NAT_Q1.peakpkl.
Info: Parsing file C:\Data\ccRCC\CCRCC_Discovery_20\DIAU_nmc1_M1\CPTAC_CCRCC_W_JHU_20190112_LUMOS_C3L-00103_NAT_Q2.peakpkl.
Info: Parsing file C:\Data\ccRCC\CCRCC_Discovery_20\DIAU_nmc1_M1\CPTAC_CCRCC_W_JHU_20190112_LUMOS_C3L-00103_NAT_Q3.peakpkl.
Info: Parsing file C:\Data\ccRCC\CCRCC_Discovery_20\DIAU_nmc1_M1\CPTAC_CCRCC_W_JHU_20190112_LUMOS_C3L-00103_T_Q1.peakpkl.
Info: Parsing file C:\Data\ccRCC\CCRCC_Discovery_20\DIAU_nmc1_M1\CPTAC_CCRCC_W_JHU_20190112_LUMOS_C3L-00103_T_Q2.peakpkl.
Info: Parsing file C:\Data\ccRCC\CCRCC_Discovery_20\DIAU_nmc1_M1\CPTAC_CCRCC_W_JHU_20190112_LUMOS_C3L-00103_T_Q3.peakpkl.
Info: Parsing file C:\Data\ccRCC\CCRCC_Discovery_20\DIAU_nmc1_M1\CPTAC_CCRCC_W_JHU_20190112_LUMOS_C3L-00183_NAT_Q1.peakpkl.
Info: Parsing file C:\Data\ccRCC\CCRCC_Discovery_20\DIAU_nmc1_M1\CPTAC_CCRCC_W_JHU_20190112_LUMOS_C3L-00183_NAT_Q2.peakpkl.
Info: Parsing file C:\Data\ccRCC\CCRCC_Discovery_20\DIAU_nmc1_M1\CPTAC_CCRCC_W_JHU_20190112_LUMOS_C3L-00183_NAT_Q3.peakpkl.
Info: Parsing file C:\Data\ccRCC\CCRCC_Discovery_20\DIAU_nmc1_M1\CPTAC_CCRCC_W_JHU_20190112_LUMOS_C3L-00183_T_Q1.peakpkl.
Info: Parsing file C:\Data\ccRCC\CCRCC_Discovery_20\DIAU_nmc1_M1\CPTAC_CCRCC_W_JHU_20190112_LUMOS_C3L-00183_T_Q2.peakpkl.
Info: Parsing file C:\Data\ccRCC\CCRCC_Discovery_20\DIAU_nmc1_M1\CPTAC_CCRCC_W_JHU_20190112_LUMOS_C3L-00183_T_Q3.peakpkl.
Info: Library successfully generated.
Done generating spectral library
2022-08-08 15:58:26,133:INFO:took 0:11:52.013103
Process 'SpecLibGen' finished, exit code: 0
DIA-NN [Work dir: C:\Data\ccRCC\CCRCC_Discovery_20\DIAU_nmc1_M1]
C:\FragPipe\FragPipe-18.0\fragpipe\tools\diann\1.8.1\win\DiaNN.exe --lib library.tsv --threads 19 --verbose 1 --out diann-output.tsv --qvalue 0.01 --matrix-spec-q 0.01 --matrices --no-prot-inf --smart-profiling --no-quant-files --peak-center --no-ifs-removal --predictor --dl-no-rt --dl-no-im --strip-unknown-mods --cfg C:\Data\ccRCC\CCRCC_Discovery_20\DIAU_nmc1_M1\filelist_diann.txt
DIA-NN 1.8.1 (Data-Independent Acquisition by Neural Networks)
Compiled on Apr 14 2022 15:31:19
Current date and time: Mon Aug  8 15:58:26 2022
CPU: GenuineIntel Intel(R) Core(TM) i9-10900K CPU @ 3.70GHz
SIMD instructions: AVX AVX2 FMA SSE4.1 SSE4.2 
Logical CPU cores: 20
Thread number set to 19
Output will be filtered at 0.01 FDR
Protein x sample matrices will be also filtered using run-specific protein q-value
Precursor/protein x samples expression level matrices will be saved along with the main report
Protein inference will not be performed
When generating a spectral library, in silico predicted spectra will be retained if deemed more reliable than experimental ones
.quant files will not be saved to the disk
Fixed-width center of each elution peak will be used for quantification
Interference removal from fragment elution curves disabled
Deep learning will be used to generate a new in silico spectral library from peptides provided
RTs will not be predicted using deep learning
IMs will not be predicted using deep learning
DIA-NN will use deep learning to predict spectra/RTs/IMs even for peptides carrying modifications which are not recognised by the deep learning predictor. In this scenario, if also generating a spectral library from the DIA data or using the MBR mode, it might or might not be better (depends on the data) to also use the --out-measured-rt option - it's recommended to test it with and without this option
DIA-NN will optimise the mass accuracy automatically using the first run in the experiment. This is useful primarily for quick initial analyses, when it is not yet known which mass accuracy setting works best for a particular acquisition scheme.

20 files will be processed
[0:00] Loading spectral library library.tsv
[0:02] Finding proteotypic peptides (assuming that the list of UniProt ids provided for each peptide is complete)
[0:02] Spectral library loaded: 7002 protein isoforms, 7002 protein groups and 91110 precursors in 68729 elution groups.
[0:02] Encoding peptides for spectra and RTs prediction
[0:02] Predicting spectra and IMs
[0:25] Decoding predicted spectra and IMs
[0:25] Saving the library to lib.predicted.speclib
[0:25] Initialising library

[0:25] File #1/20
[0:25] Loading run C:\Data\ccRCC\CCRCC_Discovery_20\mzml\CPTAC_CCRCC_W_JHU_20190112_LUMOS_C3L-00004_T.mzML
[0:35] 91110 library precursors are potentially detectable
[0:35] Processing...
[0:36] RT window set to 2.84513
[0:36] Peak width: 4.056
[0:36] Scan window radius set to 8
[0:36] Recommended MS1 mass accuracy setting: 8.8596 ppm
[0:37] Optimised mass accuracy: 12.0597 ppm
[0:42] Removing low confidence identifications
[0:42] Removing interfering precursors
[0:44] Training neural networks: 85644 targets, 79349 decoys
[0:48] Number of IDs at 0.01 FDR: 76018
[0:49] Calculating protein q-values
[0:49] Number of protein isoforms identified at 1% FDR: 6472 (precursor-level), 6399 (protein-level) (inference performed using proteotypic peptides only)
[0:49] Quantification

[0:50] File #2/20
[0:50] Loading run C:\Data\ccRCC\CCRCC_Discovery_20\mzml\CPTAC_CCRCC_W_JHU_20190112_LUMOS_C3L-00004_NAT.mzML
[0:59] 91110 library precursors are potentially detectable
[0:59] Processing...
[1:00] RT window set to 2.85555
[1:00] Recommended MS1 mass accuracy setting: 8.85318 ppm
[1:06] Removing low confidence identifications
[1:06] Removing interfering precursors
[1:08] Training neural networks: 84826 targets, 77817 decoys
[1:12] Number of IDs at 0.01 FDR: 72715
[1:12] Calculating protein q-values
[1:12] Number of protein isoforms identified at 1% FDR: 6386 (precursor-level), 6274 (protein-level) (inference performed using proteotypic peptides only)
[1:12] Quantification

[1:13] File #3/20
[1:13] Loading run C:\Data\ccRCC\CCRCC_Discovery_20\mzml\CPTAC_CCRCC_W_JHU_20190112_LUMOS_C3L-00010_NAT.mzML
[1:22] 91110 library precursors are potentially detectable
[1:22] Processing...
[1:23] RT window set to 2.8536
[1:23] Recommended MS1 mass accuracy setting: 8.26734 ppm
[1:29] Removing low confidence identifications
[1:29] Removing interfering precursors
[1:31] Training neural networks: 85006 targets, 77685 decoys
[1:35] Number of IDs at 0.01 FDR: 74221
[1:35] Calculating protein q-values
[1:35] Number of protein isoforms identified at 1% FDR: 6410 (precursor-level), 6281 (protein-level) (inference performed using proteotypic peptides only)
[1:35] Quantification

[1:36] File #4/20
[1:36] Loading run C:\Data\ccRCC\CCRCC_Discovery_20\mzml\CPTAC_CCRCC_W_JHU_20190112_LUMOS_C3L-00010_T.mzML
[1:45] 91110 library precursors are potentially detectable
[1:45] Processing...
[1:46] RT window set to 2.87755
[1:46] Recommended MS1 mass accuracy setting: 10.4502 ppm
[1:52] Removing low confidence identifications
[1:52] Removing interfering precursors
[1:53] Training neural networks: 83406 targets, 76333 decoys
[1:57] Number of IDs at 0.01 FDR: 68025
[1:58] Calculating protein q-values
[1:58] Number of protein isoforms identified at 1% FDR: 6215 (precursor-level), 6058 (protein-level) (inference performed using proteotypic peptides only)
[1:58] Quantification

[1:58] File #5/20
[1:58] Loading run C:\Data\ccRCC\CCRCC_Discovery_20\mzml\CPTAC_CCRCC_W_JHU_20190112_LUMOS_C3L-00011_NAT.mzML
[2:07] 91110 library precursors are potentially detectable
[2:07] Processing...
[2:08] RT window set to 2.86317
[2:08] Recommended MS1 mass accuracy setting: 8.30381 ppm
[2:14] Removing low confidence identifications
[2:14] Removing interfering precursors
[2:16] Training neural networks: 85154 targets, 77739 decoys
[2:20] Number of IDs at 0.01 FDR: 75539
[2:21] Calculating protein q-values
[2:21] Number of protein isoforms identified at 1% FDR: 6520 (precursor-level), 6403 (protein-level) (inference performed using proteotypic peptides only)
[2:21] Quantification

[2:21] File #6/20
[2:21] Loading run C:\Data\ccRCC\CCRCC_Discovery_20\mzml\CPTAC_CCRCC_W_JHU_20190112_LUMOS_C3L-00088_NAT.mzML
[2:30] 91110 library precursors are potentially detectable
[2:30] Processing...
[2:31] RT window set to 2.86489
[2:31] Recommended MS1 mass accuracy setting: 7.47897 ppm
[2:36] Removing low confidence identifications
[2:36] Removing interfering precursors
[2:38] Training neural networks: 85240 targets, 77583 decoys
[2:42] Number of IDs at 0.01 FDR: 75519
[2:43] Calculating protein q-values
[2:43] Number of protein isoforms identified at 1% FDR: 6547 (precursor-level), 6460 (protein-level) (inference performed using proteotypic peptides only)
[2:43] Quantification

[2:44] File #7/20
[2:44] Loading run C:\Data\ccRCC\CCRCC_Discovery_20\mzml\CPTAC_CCRCC_W_JHU_20190112_LUMOS_C3L-00096_T.mzML
[2:52] 91110 library precursors are potentially detectable
[2:52] Processing...
[2:54] RT window set to 2.83047
[2:54] Recommended MS1 mass accuracy setting: 8.08886 ppm
[2:59] Removing low confidence identifications
[2:59] Removing interfering precursors
[3:01] Training neural networks: 84058 targets, 76947 decoys
[3:05] Number of IDs at 0.01 FDR: 73416
[3:06] Calculating protein q-values
[3:06] Number of protein isoforms identified at 1% FDR: 6466 (precursor-level), 6388 (protein-level) (inference performed using proteotypic peptides only)
[3:06] Quantification

[3:06] File #8/20
[3:06] Loading run C:\Data\ccRCC\CCRCC_Discovery_20\mzml\CPTAC_CCRCC_W_JHU_20190112_LUMOS_C3L-00011_T.mzML
[3:15] 91110 library precursors are potentially detectable
[3:15] Processing...
[3:16] RT window set to 2.84371
[3:16] Recommended MS1 mass accuracy setting: 7.3179 ppm
[3:21] Removing low confidence identifications
[3:21] Removing interfering precursors
[3:23] Training neural networks: 83465 targets, 76149 decoys
[3:27] Number of IDs at 0.01 FDR: 70801
[3:27] Calculating protein q-values
[3:27] Number of protein isoforms identified at 1% FDR: 6358 (precursor-level), 6284 (protein-level) (inference performed using proteotypic peptides only)
[3:27] Quantification

[3:28] File #9/20
[3:28] Loading run C:\Data\ccRCC\CCRCC_Discovery_20\mzml\CPTAC_CCRCC_W_JHU_20190112_LUMOS_C3L-00088_T.mzML
[3:37] 91110 library precursors are potentially detectable
[3:37] Processing...
[3:38] RT window set to 2.84568
[3:38] Recommended MS1 mass accuracy setting: 8.30113 ppm
[3:44] Removing low confidence identifications
[3:44] Removing interfering precursors
[3:45] Training neural networks: 83184 targets, 75664 decoys
[3:49] Number of IDs at 0.01 FDR: 68544
[3:50] Calculating protein q-values
[3:50] Number of protein isoforms identified at 1% FDR: 6279 (precursor-level), 6175 (protein-level) (inference performed using proteotypic peptides only)
[3:50] Quantification

[3:50] File #10/20
[3:50] Loading run C:\Data\ccRCC\CCRCC_Discovery_20\mzml\CPTAC_CCRCC_W_JHU_20190112_LUMOS_C3L-00079_NAT.mzML
[3:59] 91110 library precursors are potentially detectable
[3:59] Processing...
[4:00] RT window set to 2.83689
[4:00] Recommended MS1 mass accuracy setting: 7.38931 ppm
[4:06] Removing low confidence identifications
[4:06] Removing interfering precursors
[4:08] Training neural networks: 85714 targets, 77126 decoys
[4:12] Number of IDs at 0.01 FDR: 77897
[4:13] Calculating protein q-values
[4:13] Number of protein isoforms identified at 1% FDR: 6633 (precursor-level), 6577 (protein-level) (inference performed using proteotypic peptides only)
[4:13] Quantification

[4:14] File #11/20
[4:14] Loading run C:\Data\ccRCC\CCRCC_Discovery_20\mzml\CPTAC_CCRCC_W_JHU_20190112_LUMOS_C3L-00096_NAT.mzML
[4:22] 91110 library precursors are potentially detectable
[4:22] Processing...
[4:24] RT window set to 2.8514
[4:24] Recommended MS1 mass accuracy setting: 7.71922 ppm
[4:29] Removing low confidence identifications
[4:29] Removing interfering precursors
[4:30] Training neural networks: 85575 targets, 77228 decoys
[4:34] Number of IDs at 0.01 FDR: 77404
[4:35] Calculating protein q-values
[4:35] Number of protein isoforms identified at 1% FDR: 6631 (precursor-level), 6563 (protein-level) (inference performed using proteotypic peptides only)
[4:35] Quantification

[4:36] File #12/20
[4:36] Loading run C:\Data\ccRCC\CCRCC_Discovery_20\mzml\CPTAC_CCRCC_W_JHU_20190112_LUMOS_C3L-00079_T.mzML
[4:44] 91110 library precursors are potentially detectable
[4:44] Processing...
[4:45] RT window set to 2.83819
[4:45] Recommended MS1 mass accuracy setting: 7.65012 ppm
[4:50] Removing low confidence identifications
[4:50] Removing interfering precursors
[4:52] Training neural networks: 84864 targets, 76567 decoys
[4:56] Number of IDs at 0.01 FDR: 74809
[4:57] Calculating protein q-values
[4:57] Number of protein isoforms identified at 1% FDR: 6560 (precursor-level), 6483 (protein-level) (inference performed using proteotypic peptides only)
[4:57] Quantification

[4:58] File #13/20
[4:58] Loading run C:\Data\ccRCC\CCRCC_Discovery_20\mzml\CPTAC_CCRCC_W_JHU_20190112_LUMOS_C3L-00097_NAT.mzML
[5:06] 91110 library precursors are potentially detectable
[5:06] Processing...
[5:07] RT window set to 2.86805
[5:07] Recommended MS1 mass accuracy setting: 8.6911 ppm
[5:12] Removing low confidence identifications
[5:12] Removing interfering precursors
[5:14] Training neural networks: 84403 targets, 76703 decoys
[5:18] Number of IDs at 0.01 FDR: 72563
[5:19] Calculating protein q-values
[5:19] Number of protein isoforms identified at 1% FDR: 6370 (precursor-level), 6288 (protein-level) (inference performed using proteotypic peptides only)
[5:19] Quantification

[5:19] File #14/20
[5:19] Loading run C:\Data\ccRCC\CCRCC_Discovery_20\mzml\CPTAC_CCRCC_W_JHU_20190112_LUMOS_C3L-00103_NAT.mzML
[5:28] 91110 library precursors are potentially detectable
[5:28] Processing...
[5:29] RT window set to 2.83846
[5:29] Recommended MS1 mass accuracy setting: 7.58501 ppm
[5:34] Removing low confidence identifications
[5:34] Removing interfering precursors
[5:36] Training neural networks: 85294 targets, 76523 decoys
[5:40] Number of IDs at 0.01 FDR: 77128
[5:40] Calculating protein q-values
[5:40] Number of protein isoforms identified at 1% FDR: 6584 (precursor-level), 6509 (protein-level) (inference performed using proteotypic peptides only)
[5:40] Quantification

[5:41] File #15/20
[5:41] Loading run C:\Data\ccRCC\CCRCC_Discovery_20\mzml\CPTAC_CCRCC_W_JHU_20190112_LUMOS_C3L-00183_NAT.mzML
[5:50] 91110 library precursors are potentially detectable
[5:50] Processing...
[5:51] RT window set to 2.86297
[5:51] Recommended MS1 mass accuracy setting: 7.60199 ppm
[5:56] Removing low confidence identifications
[5:56] Removing interfering precursors
[5:57] Training neural networks: 83898 targets, 75519 decoys
[6:01] Number of IDs at 0.01 FDR: 71161
[6:02] Calculating protein q-values
[6:02] Number of protein isoforms identified at 1% FDR: 6286 (precursor-level), 6162 (protein-level) (inference performed using proteotypic peptides only)
[6:02] Quantification

[6:02] File #16/20
[6:02] Loading run C:\Data\ccRCC\CCRCC_Discovery_20\mzml\CPTAC_CCRCC_W_JHU_20190112_LUMOS_C3L-00026_NAT.mzML
[6:11] 91110 library precursors are potentially detectable
[6:11] Processing...
[6:12] RT window set to 2.84997
[6:12] Recommended MS1 mass accuracy setting: 7.40213 ppm
[6:17] Removing low confidence identifications
[6:17] Removing interfering precursors
[6:19] Training neural networks: 85191 targets, 76694 decoys
[6:23] Number of IDs at 0.01 FDR: 75689
[6:24] Calculating protein q-values
[6:24] Number of protein isoforms identified at 1% FDR: 6554 (precursor-level), 6452 (protein-level) (inference performed using proteotypic peptides only)
[6:24] Quantification

[6:24] File #17/20
[6:24] Loading run C:\Data\ccRCC\CCRCC_Discovery_20\mzml\CPTAC_CCRCC_W_JHU_20190112_LUMOS_C3L-00026_T.mzML
[6:33] 91110 library precursors are potentially detectable
[6:33] Processing...
[6:35] RT window set to 2.82193
[6:35] Recommended MS1 mass accuracy setting: 8.45022 ppm
[6:40] Removing low confidence identifications
[6:40] Removing interfering precursors
[6:41] Training neural networks: 81117 targets, 74295 decoys
[6:45] Number of IDs at 0.01 FDR: 61463
[6:46] Calculating protein q-values
[6:46] Number of protein isoforms identified at 1% FDR: 6022 (precursor-level), 5843 (protein-level) (inference performed using proteotypic peptides only)
[6:46] Quantification

[6:46] File #18/20
[6:46] Loading run C:\Data\ccRCC\CCRCC_Discovery_20\mzml\CPTAC_CCRCC_W_JHU_20190112_LUMOS_C3L-00103_T.mzML
[6:55] 91110 library precursors are potentially detectable
[6:55] Processing...
[6:56] RT window set to 2.86785
[6:56] Recommended MS1 mass accuracy setting: 9.21571 ppm
[7:01] Removing low confidence identifications
[7:01] Removing interfering precursors
[7:02] Training neural networks: 82117 targets, 73565 decoys
[7:06] Number of IDs at 0.01 FDR: 66101
[7:07] Calculating protein q-values
[7:07] Number of protein isoforms identified at 1% FDR: 6194 (precursor-level), 6058 (protein-level) (inference performed using proteotypic peptides only)
[7:07] Quantification

[7:07] File #19/20
[7:07] Loading run C:\Data\ccRCC\CCRCC_Discovery_20\mzml\CPTAC_CCRCC_W_JHU_20190112_LUMOS_C3L-00097_T.mzML
[7:16] 91110 library precursors are potentially detectable
[7:16] Processing...
[7:18] RT window set to 2.86812
[7:18] Recommended MS1 mass accuracy setting: 8.56148 ppm
[7:22] Removing low confidence identifications
[7:22] Removing interfering precursors
[7:24] Training neural networks: 81753 targets, 72807 decoys
[7:28] Number of IDs at 0.01 FDR: 65006
[7:28] Calculating protein q-values
[7:29] Number of protein isoforms identified at 1% FDR: 6092 (precursor-level), 5911 (protein-level) (inference performed using proteotypic peptides only)
[7:29] Quantification

[7:29] File #20/20
[7:29] Loading run C:\Data\ccRCC\CCRCC_Discovery_20\mzml\CPTAC_CCRCC_W_JHU_20190112_LUMOS_C3L-00183_T.mzML
[7:37] 91110 library precursors are potentially detectable
[7:37] Processing...
[7:40] RT window set to 2.8804
[7:40] Recommended MS1 mass accuracy setting: 8.25723 ppm
[7:44] Removing low confidence identifications
[7:44] Removing interfering precursors
[7:46] Training neural networks: 75548 targets, 69685 decoys
[7:49] Number of IDs at 0.01 FDR: 51450
[7:50] Calculating protein q-values
[7:50] Number of protein isoforms identified at 1% FDR: 5600 (precursor-level), 5412 (protein-level) (inference performed using proteotypic peptides only)
[7:50] Quantification

[7:50] Cross-run analysis
[7:50] Reading quantification information: 20 files
[7:52] Quantifying peptides
[8:02] Quantifying proteins
[8:03] Calculating q-values for protein and gene groups
[8:03] Calculating global q-values for protein and gene groups
[8:03] Writing report
[9:07] Report saved to diann-output.tsv.
[9:07] Saving precursor levels matrix
[9:08] Precursor levels matrix (1% precursor and protein group FDR) saved to diann-output.pr_matrix.tsv.
[9:08] Saving protein group levels matrix
[9:08] Protein group levels matrix (1% precursor FDR and protein group FDR) saved to diann-output.pg_matrix.tsv.
[9:08] Saving gene group levels matrix
[9:08] Gene groups levels matrix (1% precursor FDR and protein group FDR) saved to diann-output.gg_matrix.tsv.
[9:08] Saving unique genes levels matrix
[9:08] Unique genes levels matrix (1% precursor FDR and protein group FDR) saved to diann-output.unique_genes_matrix.tsv.
[9:08] Stats report saved to diann-output.stats.tsv
[9:08] Log saved to diann-output.log.txt
Finished

Process 'DIA-NN' finished, exit code: 0
DIA-NN [Work dir: C:\Data\ccRCC\CCRCC_Discovery_20\DIAU_nmc1_M1]
C:\FragPipe\FragPipe-18.0\fragpipe\tools\diann\1.8.1\win\dia-nn-plotter.exe diann-output.stats.tsv diann-output.tsv diann-output.pdf
Generating report. Stats, main report, output file: diann-output.stats.tsv, diann-output.tsv, diann-output.pdf
Process 'DIA-NN' finished, exit code: 0
WorkspaceClean [Work dir: C:\Data\ccRCC\CCRCC_Discovery_20\DIAU_nmc1_M1]
C:\FragPipe\philosopher-v4.5.1-RC3.exe workspace --clean --nocheck
INFO[16:08:58] Executing Workspace  v4.5.1                  
INFO[16:08:58] Removing workspace                           
Process 'WorkspaceClean' finished, exit code: 0
INFO[16:08:59] Done                                         

Please cite:
(Any searches) MSFragger: ultrafast and comprehensive peptide identification in mass spectrometry–based proteomics. Nat Methods 14:513 (2017)
(Any searches) Fast deisotoping algorithm and its implementation in the MSFragger search engine. J. Proteome Res. 20:498 (2021)
(Open search) Identification of modified peptides using localization-aware open search. Nat Commun. 11:4065 (2020)
(Open search) Crystal-C: A Computational Tool for Refinement of Open Search Results. J. Proteome Res. 19.6:2511 (2020)
(Open search) PTM-Shepherd: analysis and summarization of post-translational and chemical modifications from open search results. Mol Cell Proteomics 20:100018 (2020)
(Glyco/labile search) Fast and comprehensive N- and O-glycoproteomics analysis with MSFragger-Glyco. Nat Methods 17:1125 (2020)
(timsTOF PASEF) Fast quantitative analysis of timsTOF PASEF data with MSFragger and IonQuant. Mol Cell Proteomics 19:1575 (2020)
(PSM validation with Percolator) Semi-supervised learning for peptide identification from shotgun proteomics datasets. Nat Methods 4:923 (2007)
(Label-free quantification/SILAC) IonQuant Enables Accurate and Sensitive Label-Free Quantification With FDR-Controlled Match-Between-Runs. Mol Cell Proteomics 20:100077 (2021)
(PeptideProphet/ProteinProphet/PTMProphet/Filtering) Philosopher: a versatile toolkit for shotgun proteomics data analysis. Nat Methods 17:869 (2020)
(TMT-Integrator) Quantitative proteomic landscape of metaplastic breast carcinoma pathological subtypes and their relationship to triple-negative tumors. Nat Commun. 11:1723 (2020)
(DIA-Umpire) DIA-Umpire: comprehensive computational framework for data-independent acquisition proteomics. Nat Methods 12:258 (2015)
(DIA-NN) High sensitivity dia-PASEF proteomics with DIA-NN and FragPipe. bioRxiv doi:10.1101/2021.03.08.434385 (2021)

=============================================================ALL JOBS DONE IN 303.8 MINUTES=============================================================
```
