## Supplementary Data 1 for "One-stop analysis of DIA proteomics data using MSFragger-DIA and FragPipe computational platform": log_2022-08-09_12-42-14.txt

```
System OS: Windows 10, Architecture: AMD64
Java Info: 11.0.12, Java HotSpot(TM) 64-Bit Server VM, Oracle Corporation


Version info:
FragPipe version 18.0
MSFragger version 3.5
Philosopher version 4.5.1-RC3


LCMS files:
  Experiment/Group: 
  - C:\Data\ccRCC\CCRCC_Discovery_20\mzml\CPTAC_CCRCC_W_JHU_20190112_LUMOS_C3L-00004_NAT.mzML	DIA-Quant
  - C:\Data\ccRCC\CCRCC_Discovery_20\mzml\CPTAC_CCRCC_W_JHU_20190112_LUMOS_C3L-00004_T.mzML	DIA-Quant
  - C:\Data\ccRCC\CCRCC_Discovery_20\mzml\CPTAC_CCRCC_W_JHU_20190112_LUMOS_C3L-00010_NAT.mzML	DIA-Quant
  - C:\Data\ccRCC\CCRCC_Discovery_20\mzml\CPTAC_CCRCC_W_JHU_20190112_LUMOS_C3L-00010_T.mzML	DIA-Quant
  - C:\Data\ccRCC\CCRCC_Discovery_20\mzml\CPTAC_CCRCC_W_JHU_20190112_LUMOS_C3L-00011_NAT.mzML	DIA-Quant
  - C:\Data\ccRCC\CCRCC_Discovery_20\mzml\CPTAC_CCRCC_W_JHU_20190112_LUMOS_C3L-00011_T.mzML	DIA-Quant
  - C:\Data\ccRCC\CCRCC_Discovery_20\mzml\CPTAC_CCRCC_W_JHU_20190112_LUMOS_C3L-00026_NAT.mzML	DIA-Quant
  - C:\Data\ccRCC\CCRCC_Discovery_20\mzml\CPTAC_CCRCC_W_JHU_20190112_LUMOS_C3L-00026_T.mzML	DIA-Quant
  - C:\Data\ccRCC\CCRCC_Discovery_20\mzml\CPTAC_CCRCC_W_JHU_20190112_LUMOS_C3L-00079_NAT.mzML	DIA-Quant
  - C:\Data\ccRCC\CCRCC_Discovery_20\mzml\CPTAC_CCRCC_W_JHU_20190112_LUMOS_C3L-00079_T.mzML	DIA-Quant
  - C:\Data\ccRCC\CCRCC_Discovery_20\mzml\CPTAC_CCRCC_W_JHU_20190112_LUMOS_C3L-00088_NAT.mzML	DIA-Quant
  - C:\Data\ccRCC\CCRCC_Discovery_20\mzml\CPTAC_CCRCC_W_JHU_20190112_LUMOS_C3L-00088_T.mzML	DIA-Quant
  - C:\Data\ccRCC\CCRCC_Discovery_20\mzml\CPTAC_CCRCC_W_JHU_20190112_LUMOS_C3L-00096_NAT.mzML	DIA-Quant
  - C:\Data\ccRCC\CCRCC_Discovery_20\mzml\CPTAC_CCRCC_W_JHU_20190112_LUMOS_C3L-00096_T.mzML	DIA-Quant
  - C:\Data\ccRCC\CCRCC_Discovery_20\mzml\CPTAC_CCRCC_W_JHU_20190112_LUMOS_C3L-00097_NAT.mzML	DIA-Quant
  - C:\Data\ccRCC\CCRCC_Discovery_20\mzml\CPTAC_CCRCC_W_JHU_20190112_LUMOS_C3L-00097_T.mzML	DIA-Quant
  - C:\Data\ccRCC\CCRCC_Discovery_20\mzml\CPTAC_CCRCC_W_JHU_20190112_LUMOS_C3L-00103_NAT.mzML	DIA-Quant
  - C:\Data\ccRCC\CCRCC_Discovery_20\mzml\CPTAC_CCRCC_W_JHU_20190112_LUMOS_C3L-00103_T.mzML	DIA-Quant
  - C:\Data\ccRCC\CCRCC_Discovery_20\mzml\CPTAC_CCRCC_W_JHU_20190112_LUMOS_C3L-00183_NAT.mzML	DIA-Quant
  - C:\Data\ccRCC\CCRCC_Discovery_20\mzml\CPTAC_CCRCC_W_JHU_20190112_LUMOS_C3L-00183_T.mzML	DIA-Quant
  - C:\Data\ccRCC\CCRCC_Discovery_20\DIAU_nmc1_M1\CPTAC_CCRCC_W_JHU_20190112_LUMOS_C3L-00004_NAT_Q1.mzML	DDA
  - C:\Data\ccRCC\CCRCC_Discovery_20\DIAU_nmc1_M1\CPTAC_CCRCC_W_JHU_20190112_LUMOS_C3L-00004_NAT_Q2.mzML	DDA
  - C:\Data\ccRCC\CCRCC_Discovery_20\DIAU_nmc1_M1\CPTAC_CCRCC_W_JHU_20190112_LUMOS_C3L-00004_NAT_Q3.mzML	DDA
  - C:\Data\ccRCC\CCRCC_Discovery_20\DIAU_nmc1_M1\CPTAC_CCRCC_W_JHU_20190112_LUMOS_C3L-00004_T_Q1.mzML	DDA
  - C:\Data\ccRCC\CCRCC_Discovery_20\DIAU_nmc1_M1\CPTAC_CCRCC_W_JHU_20190112_LUMOS_C3L-00004_T_Q2.mzML	DDA
  - C:\Data\ccRCC\CCRCC_Discovery_20\DIAU_nmc1_M1\CPTAC_CCRCC_W_JHU_20190112_LUMOS_C3L-00004_T_Q3.mzML	DDA
  - C:\Data\ccRCC\CCRCC_Discovery_20\DIAU_nmc1_M1\CPTAC_CCRCC_W_JHU_20190112_LUMOS_C3L-00010_NAT_Q1.mzML	DDA
  - C:\Data\ccRCC\CCRCC_Discovery_20\DIAU_nmc1_M1\CPTAC_CCRCC_W_JHU_20190112_LUMOS_C3L-00010_NAT_Q2.mzML	DDA
  - C:\Data\ccRCC\CCRCC_Discovery_20\DIAU_nmc1_M1\CPTAC_CCRCC_W_JHU_20190112_LUMOS_C3L-00010_NAT_Q3.mzML	DDA
  - C:\Data\ccRCC\CCRCC_Discovery_20\DIAU_nmc1_M1\CPTAC_CCRCC_W_JHU_20190112_LUMOS_C3L-00010_T_Q1.mzML	DDA
  - C:\Data\ccRCC\CCRCC_Discovery_20\DIAU_nmc1_M1\CPTAC_CCRCC_W_JHU_20190112_LUMOS_C3L-00010_T_Q2.mzML	DDA
  - C:\Data\ccRCC\CCRCC_Discovery_20\DIAU_nmc1_M1\CPTAC_CCRCC_W_JHU_20190112_LUMOS_C3L-00010_T_Q3.mzML	DDA
  - C:\Data\ccRCC\CCRCC_Discovery_20\DIAU_nmc1_M1\CPTAC_CCRCC_W_JHU_20190112_LUMOS_C3L-00011_NAT_Q1.mzML	DDA
  - C:\Data\ccRCC\CCRCC_Discovery_20\DIAU_nmc1_M1\CPTAC_CCRCC_W_JHU_20190112_LUMOS_C3L-00011_NAT_Q2.mzML	DDA
  - C:\Data\ccRCC\CCRCC_Discovery_20\DIAU_nmc1_M1\CPTAC_CCRCC_W_JHU_20190112_LUMOS_C3L-00011_NAT_Q3.mzML	DDA
  - C:\Data\ccRCC\CCRCC_Discovery_20\DIAU_nmc1_M1\CPTAC_CCRCC_W_JHU_20190112_LUMOS_C3L-00011_T_Q1.mzML	DDA
  - C:\Data\ccRCC\CCRCC_Discovery_20\DIAU_nmc1_M1\CPTAC_CCRCC_W_JHU_20190112_LUMOS_C3L-00011_T_Q2.mzML	DDA
  - C:\Data\ccRCC\CCRCC_Discovery_20\DIAU_nmc1_M1\CPTAC_CCRCC_W_JHU_20190112_LUMOS_C3L-00011_T_Q3.mzML	DDA
  - C:\Data\ccRCC\CCRCC_Discovery_20\DIAU_nmc1_M1\CPTAC_CCRCC_W_JHU_20190112_LUMOS_C3L-00026_NAT_Q1.mzML	DDA
  - C:\Data\ccRCC\CCRCC_Discovery_20\DIAU_nmc1_M1\CPTAC_CCRCC_W_JHU_20190112_LUMOS_C3L-00026_NAT_Q2.mzML	DDA
  - C:\Data\ccRCC\CCRCC_Discovery_20\DIAU_nmc1_M1\CPTAC_CCRCC_W_JHU_20190112_LUMOS_C3L-00026_NAT_Q3.mzML	DDA
  - C:\Data\ccRCC\CCRCC_Discovery_20\DIAU_nmc1_M1\CPTAC_CCRCC_W_JHU_20190112_LUMOS_C3L-00026_T_Q1.mzML	DDA
  - C:\Data\ccRCC\CCRCC_Discovery_20\DIAU_nmc1_M1\CPTAC_CCRCC_W_JHU_20190112_LUMOS_C3L-00026_T_Q2.mzML	DDA
  - C:\Data\ccRCC\CCRCC_Discovery_20\DIAU_nmc1_M1\CPTAC_CCRCC_W_JHU_20190112_LUMOS_C3L-00026_T_Q3.mzML	DDA
  - C:\Data\ccRCC\CCRCC_Discovery_20\DIAU_nmc1_M1\CPTAC_CCRCC_W_JHU_20190112_LUMOS_C3L-00079_NAT_Q1.mzML	DDA
  - C:\Data\ccRCC\CCRCC_Discovery_20\DIAU_nmc1_M1\CPTAC_CCRCC_W_JHU_20190112_LUMOS_C3L-00079_NAT_Q2.mzML	DDA
  - C:\Data\ccRCC\CCRCC_Discovery_20\DIAU_nmc1_M1\CPTAC_CCRCC_W_JHU_20190112_LUMOS_C3L-00079_NAT_Q3.mzML	DDA
  - C:\Data\ccRCC\CCRCC_Discovery_20\DIAU_nmc1_M1\CPTAC_CCRCC_W_JHU_20190112_LUMOS_C3L-00079_T_Q1.mzML	DDA
  - C:\Data\ccRCC\CCRCC_Discovery_20\DIAU_nmc1_M1\CPTAC_CCRCC_W_JHU_20190112_LUMOS_C3L-00079_T_Q2.mzML	DDA
  - C:\Data\ccRCC\CCRCC_Discovery_20\DIAU_nmc1_M1\CPTAC_CCRCC_W_JHU_20190112_LUMOS_C3L-00079_T_Q3.mzML	DDA
  - C:\Data\ccRCC\CCRCC_Discovery_20\DIAU_nmc1_M1\CPTAC_CCRCC_W_JHU_20190112_LUMOS_C3L-00088_NAT_Q1.mzML	DDA
  - C:\Data\ccRCC\CCRCC_Discovery_20\DIAU_nmc1_M1\CPTAC_CCRCC_W_JHU_20190112_LUMOS_C3L-00088_NAT_Q2.mzML	DDA
  - C:\Data\ccRCC\CCRCC_Discovery_20\DIAU_nmc1_M1\CPTAC_CCRCC_W_JHU_20190112_LUMOS_C3L-00088_NAT_Q3.mzML	DDA
  - C:\Data\ccRCC\CCRCC_Discovery_20\DIAU_nmc1_M1\CPTAC_CCRCC_W_JHU_20190112_LUMOS_C3L-00088_T_Q1.mzML	DDA
  - C:\Data\ccRCC\CCRCC_Discovery_20\DIAU_nmc1_M1\CPTAC_CCRCC_W_JHU_20190112_LUMOS_C3L-00088_T_Q2.mzML	DDA
  - C:\Data\ccRCC\CCRCC_Discovery_20\DIAU_nmc1_M1\CPTAC_CCRCC_W_JHU_20190112_LUMOS_C3L-00088_T_Q3.mzML	DDA
  - C:\Data\ccRCC\CCRCC_Discovery_20\DIAU_nmc1_M1\CPTAC_CCRCC_W_JHU_20190112_LUMOS_C3L-00096_NAT_Q1.mzML	DDA
  - C:\Data\ccRCC\CCRCC_Discovery_20\DIAU_nmc1_M1\CPTAC_CCRCC_W_JHU_20190112_LUMOS_C3L-00096_NAT_Q2.mzML	DDA
  - C:\Data\ccRCC\CCRCC_Discovery_20\DIAU_nmc1_M1\CPTAC_CCRCC_W_JHU_20190112_LUMOS_C3L-00096_NAT_Q3.mzML	DDA
  - C:\Data\ccRCC\CCRCC_Discovery_20\DIAU_nmc1_M1\CPTAC_CCRCC_W_JHU_20190112_LUMOS_C3L-00096_T_Q1.mzML	DDA
  - C:\Data\ccRCC\CCRCC_Discovery_20\DIAU_nmc1_M1\CPTAC_CCRCC_W_JHU_20190112_LUMOS_C3L-00096_T_Q2.mzML	DDA
  - C:\Data\ccRCC\CCRCC_Discovery_20\DIAU_nmc1_M1\CPTAC_CCRCC_W_JHU_20190112_LUMOS_C3L-00096_T_Q3.mzML	DDA
  - C:\Data\ccRCC\CCRCC_Discovery_20\DIAU_nmc1_M1\CPTAC_CCRCC_W_JHU_20190112_LUMOS_C3L-00097_NAT_Q1.mzML	DDA
  - C:\Data\ccRCC\CCRCC_Discovery_20\DIAU_nmc1_M1\CPTAC_CCRCC_W_JHU_20190112_LUMOS_C3L-00097_NAT_Q2.mzML	DDA
  - C:\Data\ccRCC\CCRCC_Discovery_20\DIAU_nmc1_M1\CPTAC_CCRCC_W_JHU_20190112_LUMOS_C3L-00097_NAT_Q3.mzML	DDA
  - C:\Data\ccRCC\CCRCC_Discovery_20\DIAU_nmc1_M1\CPTAC_CCRCC_W_JHU_20190112_LUMOS_C3L-00097_T_Q1.mzML	DDA
  - C:\Data\ccRCC\CCRCC_Discovery_20\DIAU_nmc1_M1\CPTAC_CCRCC_W_JHU_20190112_LUMOS_C3L-00097_T_Q2.mzML	DDA
  - C:\Data\ccRCC\CCRCC_Discovery_20\DIAU_nmc1_M1\CPTAC_CCRCC_W_JHU_20190112_LUMOS_C3L-00097_T_Q3.mzML	DDA
  - C:\Data\ccRCC\CCRCC_Discovery_20\DIAU_nmc1_M1\CPTAC_CCRCC_W_JHU_20190112_LUMOS_C3L-00103_NAT_Q1.mzML	DDA
  - C:\Data\ccRCC\CCRCC_Discovery_20\DIAU_nmc1_M1\CPTAC_CCRCC_W_JHU_20190112_LUMOS_C3L-00103_NAT_Q2.mzML	DDA
  - C:\Data\ccRCC\CCRCC_Discovery_20\DIAU_nmc1_M1\CPTAC_CCRCC_W_JHU_20190112_LUMOS_C3L-00103_NAT_Q3.mzML	DDA
  - C:\Data\ccRCC\CCRCC_Discovery_20\DIAU_nmc1_M1\CPTAC_CCRCC_W_JHU_20190112_LUMOS_C3L-00103_T_Q1.mzML	DDA
  - C:\Data\ccRCC\CCRCC_Discovery_20\DIAU_nmc1_M1\CPTAC_CCRCC_W_JHU_20190112_LUMOS_C3L-00103_T_Q2.mzML	DDA
  - C:\Data\ccRCC\CCRCC_Discovery_20\DIAU_nmc1_M1\CPTAC_CCRCC_W_JHU_20190112_LUMOS_C3L-00103_T_Q3.mzML	DDA
  - C:\Data\ccRCC\CCRCC_Discovery_20\DIAU_nmc1_M1\CPTAC_CCRCC_W_JHU_20190112_LUMOS_C3L-00183_NAT_Q1.mzML	DDA
  - C:\Data\ccRCC\CCRCC_Discovery_20\DIAU_nmc1_M1\CPTAC_CCRCC_W_JHU_20190112_LUMOS_C3L-00183_NAT_Q2.mzML	DDA
  - C:\Data\ccRCC\CCRCC_Discovery_20\DIAU_nmc1_M1\CPTAC_CCRCC_W_JHU_20190112_LUMOS_C3L-00183_NAT_Q3.mzML	DDA
  - C:\Data\ccRCC\CCRCC_Discovery_20\DIAU_nmc1_M1\CPTAC_CCRCC_W_JHU_20190112_LUMOS_C3L-00183_T_Q1.mzML	DDA
  - C:\Data\ccRCC\CCRCC_Discovery_20\DIAU_nmc1_M1\CPTAC_CCRCC_W_JHU_20190112_LUMOS_C3L-00183_T_Q2.mzML	DDA
  - C:\Data\ccRCC\CCRCC_Discovery_20\DIAU_nmc1_M1\CPTAC_CCRCC_W_JHU_20190112_LUMOS_C3L-00183_T_Q3.mzML	DDA


373 commands to execute:
CheckCentroid
java -Xmx107G -cp "C:\FragPipe\FragPipe-18.0\fragpipe\lib\fragpipe-18.0.jar;C:\FragPipe\FragPipe-18.0\fragpipe\tools\batmass-io-1.25.5.jar" com.dmtavt.fragpipe.util.CheckCentroid C:\Data\ccRCC\CCRCC_Discovery_20\DIAU_nmc1_M1\CPTAC_CCRCC_W_JHU_20190112_LUMOS_C3L-00004_NAT_Q1.mzML 19
WorkspaceCleanInit [Work dir: C:\Data\ccRCC\CCRCC_Discovery_20\DIAU_nmc1_M3]
C:\FragPipe\philosopher-v4.5.1-RC3.exe workspace --clean --nocheck
WorkspaceCleanInit [Work dir: C:\Data\ccRCC\CCRCC_Discovery_20\DIAU_nmc1_M3]
C:\FragPipe\philosopher-v4.5.1-RC3.exe workspace --init --nocheck --temp C:\Users\nesvi\AppData\Local\Temp\6b041d53-018b-4481-962e-c53fe180a318
MSFragger [Work dir: C:\Data\ccRCC\CCRCC_Discovery_20\DIAU_nmc1_M3]
java -jar -Dfile.encoding=UTF-8 -Xmx107G C:\FragPipe\FragPipe-18.0\fragpipe\tools\MSFragger-3.5\MSFragger-3.5.jar C:\Data\ccRCC\CCRCC_Discovery_20\DIAU_nmc1_M3\fragger.params C:\Data\ccRCC\CCRCC_Discovery_20\DIAU_nmc1_M1\CPTAC_CCRCC_W_JHU_20190112_LUMOS_C3L-00004_NAT_Q1.mzML C:\Data\ccRCC\CCRCC_Discovery_20\DIAU_nmc1_M1\CPTAC_CCRCC_W_JHU_20190112_LUMOS_C3L-00004_NAT_Q2.mzML C:\Data\ccRCC\CCRCC_Discovery_20\DIAU_nmc1_M1\CPTAC_CCRCC_W_JHU_20190112_LUMOS_C3L-00004_NAT_Q3.mzML C:\Data\ccRCC\CCRCC_Discovery_20\DIAU_nmc1_M1\CPTAC_CCRCC_W_JHU_20190112_LUMOS_C3L-00004_T_Q1.mzML C:\Data\ccRCC\CCRCC_Discovery_20\DIAU_nmc1_M1\CPTAC_CCRCC_W_JHU_20190112_LUMOS_C3L-00004_T_Q2.mzML C:\Data\ccRCC\CCRCC_Discovery_20\DIAU_nmc1_M1\CPTAC_CCRCC_W_JHU_20190112_LUMOS_C3L-00004_T_Q3.mzML C:\Data\ccRCC\CCRCC_Discovery_20\DIAU_nmc1_M1\CPTAC_CCRCC_W_JHU_20190112_LUMOS_C3L-00010_NAT_Q1.mzML C:\Data\ccRCC\CCRCC_Discovery_20\DIAU_nmc1_M1\CPTAC_CCRCC_W_JHU_20190112_LUMOS_C3L-00010_NAT_Q2.mzML C:\Data\ccRCC\CCRCC_Discovery_20\DIAU_nmc1_M1\CPTAC_CCRCC_W_JHU_20190112_LUMOS_C3L-00010_NAT_Q3.mzML C:\Data\ccRCC\CCRCC_Discovery_20\DIAU_nmc1_M1\CPTAC_CCRCC_W_JHU_20190112_LUMOS_C3L-00010_T_Q1.mzML C:\Data\ccRCC\CCRCC_Discovery_20\DIAU_nmc1_M1\CPTAC_CCRCC_W_JHU_20190112_LUMOS_C3L-00010_T_Q2.mzML C:\Data\ccRCC\CCRCC_Discovery_20\DIAU_nmc1_M1\CPTAC_CCRCC_W_JHU_20190112_LUMOS_C3L-00010_T_Q3.mzML C:\Data\ccRCC\CCRCC_Discovery_20\DIAU_nmc1_M1\CPTAC_CCRCC_W_JHU_20190112_LUMOS_C3L-00011_NAT_Q1.mzML C:\Data\ccRCC\CCRCC_Discovery_20\DIAU_nmc1_M1\CPTAC_CCRCC_W_JHU_20190112_LUMOS_C3L-00011_NAT_Q2.mzML C:\Data\ccRCC\CCRCC_Discovery_20\DIAU_nmc1_M1\CPTAC_CCRCC_W_JHU_20190112_LUMOS_C3L-00011_NAT_Q3.mzML C:\Data\ccRCC\CCRCC_Discovery_20\DIAU_nmc1_M1\CPTAC_CCRCC_W_JHU_20190112_LUMOS_C3L-00011_T_Q1.mzML C:\Data\ccRCC\CCRCC_Discovery_20\DIAU_nmc1_M1\CPTAC_CCRCC_W_JHU_20190112_LUMOS_C3L-00011_T_Q2.mzML C:\Data\ccRCC\CCRCC_Discovery_20\DIAU_nmc1_M1\CPTAC_CCRCC_W_JHU_20190112_LUMOS_C3L-00011_T_Q3.mzML C:\Data\ccRCC\CCRCC_Discovery_20\DIAU_nmc1_M1\CPTAC_CCRCC_W_JHU_20190112_LUMOS_C3L-00026_NAT_Q1.mzML C:\Data\ccRCC\CCRCC_Discovery_20\DIAU_nmc1_M1\CPTAC_CCRCC_W_JHU_20190112_LUMOS_C3L-00026_NAT_Q2.mzML C:\Data\ccRCC\CCRCC_Discovery_20\DIAU_nmc1_M1\CPTAC_CCRCC_W_JHU_20190112_LUMOS_C3L-00026_NAT_Q3.mzML C:\Data\ccRCC\CCRCC_Discovery_20\DIAU_nmc1_M1\CPTAC_CCRCC_W_JHU_20190112_LUMOS_C3L-00026_T_Q1.mzML C:\Data\ccRCC\CCRCC_Discovery_20\DIAU_nmc1_M1\CPTAC_CCRCC_W_JHU_20190112_LUMOS_C3L-00026_T_Q2.mzML C:\Data\ccRCC\CCRCC_Discovery_20\DIAU_nmc1_M1\CPTAC_CCRCC_W_JHU_20190112_LUMOS_C3L-00026_T_Q3.mzML C:\Data\ccRCC\CCRCC_Discovery_20\DIAU_nmc1_M1\CPTAC_CCRCC_W_JHU_20190112_LUMOS_C3L-00079_NAT_Q1.mzML C:\Data\ccRCC\CCRCC_Discovery_20\DIAU_nmc1_M1\CPTAC_CCRCC_W_JHU_20190112_LUMOS_C3L-00079_NAT_Q2.mzML C:\Data\ccRCC\CCRCC_Discovery_20\DIAU_nmc1_M1\CPTAC_CCRCC_W_JHU_20190112_LUMOS_C3L-00079_NAT_Q3.mzML C:\Data\ccRCC\CCRCC_Discovery_20\DIAU_nmc1_M1\CPTAC_CCRCC_W_JHU_20190112_LUMOS_C3L-00079_T_Q1.mzML C:\Data\ccRCC\CCRCC_Discovery_20\DIAU_nmc1_M1\CPTAC_CCRCC_W_JHU_20190112_LUMOS_C3L-00079_T_Q2.mzML C:\Data\ccRCC\CCRCC_Discovery_20\DIAU_nmc1_M1\CPTAC_CCRCC_W_JHU_20190112_LUMOS_C3L-00079_T_Q3.mzML C:\Data\ccRCC\CCRCC_Discovery_20\DIAU_nmc1_M1\CPTAC_CCRCC_W_JHU_20190112_LUMOS_C3L-00088_NAT_Q1.mzML C:\Data\ccRCC\CCRCC_Discovery_20\DIAU_nmc1_M1\CPTAC_CCRCC_W_JHU_20190112_LUMOS_C3L-00088_NAT_Q2.mzML C:\Data\ccRCC\CCRCC_Discovery_20\DIAU_nmc1_M1\CPTAC_CCRCC_W_JHU_20190112_LUMOS_C3L-00088_NAT_Q3.mzML C:\Data\ccRCC\CCRCC_Discovery_20\DIAU_nmc1_M1\CPTAC_CCRCC_W_JHU_20190112_LUMOS_C3L-00088_T_Q1.mzML C:\Data\ccRCC\CCRCC_Discovery_20\DIAU_nmc1_M1\CPTAC_CCRCC_W_JHU_20190112_LUMOS_C3L-00088_T_Q2.mzML C:\Data\ccRCC\CCRCC_Discovery_20\DIAU_nmc1_M1\CPTAC_CCRCC_W_JHU_20190112_LUMOS_C3L-00088_T_Q3.mzML C:\Data\ccRCC\CCRCC_Discovery_20\DIAU_nmc1_M1\CPTAC_CCRCC_W_JHU_20190112_LUMOS_C3L-00096_NAT_Q1.mzML C:\Data\ccRCC\CCRCC_Discovery_20\DIAU_nmc1_M1\CPTAC_CCRCC_W_JHU_20190112_LUMOS_C3L-00096_NAT_Q2.mzML C:\Data\ccRCC\CCRCC_Discovery_20\DIAU_nmc1_M1\CPTAC_CCRCC_W_JHU_20190112_LUMOS_C3L-00096_NAT_Q3.mzML C:\Data\ccRCC\CCRCC_Discovery_20\DIAU_nmc1_M1\CPTAC_CCRCC_W_JHU_20190112_LUMOS_C3L-00096_T_Q1.mzML C:\Data\ccRCC\CCRCC_Discovery_20\DIAU_nmc1_M1\CPTAC_CCRCC_W_JHU_20190112_LUMOS_C3L-00096_T_Q2.mzML C:\Data\ccRCC\CCRCC_Discovery_20\DIAU_nmc1_M1\CPTAC_CCRCC_W_JHU_20190112_LUMOS_C3L-00096_T_Q3.mzML C:\Data\ccRCC\CCRCC_Discovery_20\DIAU_nmc1_M1\CPTAC_CCRCC_W_JHU_20190112_LUMOS_C3L-00097_NAT_Q1.mzML C:\Data\ccRCC\CCRCC_Discovery_20\DIAU_nmc1_M1\CPTAC_CCRCC_W_JHU_20190112_LUMOS_C3L-00097_NAT_Q2.mzML C:\Data\ccRCC\CCRCC_Discovery_20\DIAU_nmc1_M1\CPTAC_CCRCC_W_JHU_20190112_LUMOS_C3L-00097_NAT_Q3.mzML C:\Data\ccRCC\CCRCC_Discovery_20\DIAU_nmc1_M1\CPTAC_CCRCC_W_JHU_20190112_LUMOS_C3L-00097_T_Q1.mzML C:\Data\ccRCC\CCRCC_Discovery_20\DIAU_nmc1_M1\CPTAC_CCRCC_W_JHU_20190112_LUMOS_C3L-00097_T_Q2.mzML C:\Data\ccRCC\CCRCC_Discovery_20\DIAU_nmc1_M1\CPTAC_CCRCC_W_JHU_20190112_LUMOS_C3L-00097_T_Q3.mzML C:\Data\ccRCC\CCRCC_Discovery_20\DIAU_nmc1_M1\CPTAC_CCRCC_W_JHU_20190112_LUMOS_C3L-00103_NAT_Q1.mzML C:\Data\ccRCC\CCRCC_Discovery_20\DIAU_nmc1_M1\CPTAC_CCRCC_W_JHU_20190112_LUMOS_C3L-00103_NAT_Q2.mzML C:\Data\ccRCC\CCRCC_Discovery_20\DIAU_nmc1_M1\CPTAC_CCRCC_W_JHU_20190112_LUMOS_C3L-00103_NAT_Q3.mzML C:\Data\ccRCC\CCRCC_Discovery_20\DIAU_nmc1_M1\CPTAC_CCRCC_W_JHU_20190112_LUMOS_C3L-00103_T_Q1.mzML C:\Data\ccRCC\CCRCC_Discovery_20\DIAU_nmc1_M1\CPTAC_CCRCC_W_JHU_20190112_LUMOS_C3L-00103_T_Q2.mzML C:\Data\ccRCC\CCRCC_Discovery_20\DIAU_nmc1_M1\CPTAC_CCRCC_W_JHU_20190112_LUMOS_C3L-00103_T_Q3.mzML C:\Data\ccRCC\CCRCC_Discovery_20\DIAU_nmc1_M1\CPTAC_CCRCC_W_JHU_20190112_LUMOS_C3L-00183_NAT_Q1.mzML C:\Data\ccRCC\CCRCC_Discovery_20\DIAU_nmc1_M1\CPTAC_CCRCC_W_JHU_20190112_LUMOS_C3L-00183_NAT_Q2.mzML C:\Data\ccRCC\CCRCC_Discovery_20\DIAU_nmc1_M1\CPTAC_CCRCC_W_JHU_20190112_LUMOS_C3L-00183_NAT_Q3.mzML C:\Data\ccRCC\CCRCC_Discovery_20\DIAU_nmc1_M1\CPTAC_CCRCC_W_JHU_20190112_LUMOS_C3L-00183_T_Q1.mzML C:\Data\ccRCC\CCRCC_Discovery_20\DIAU_nmc1_M1\CPTAC_CCRCC_W_JHU_20190112_LUMOS_C3L-00183_T_Q2.mzML C:\Data\ccRCC\CCRCC_Discovery_20\DIAU_nmc1_M1\CPTAC_CCRCC_W_JHU_20190112_LUMOS_C3L-00183_T_Q3.mzML
MSFragger move pepxml
java -cp C:\FragPipe\FragPipe-18.0\fragpipe\lib\fragpipe-18.0.jar;/C:/FragPipe/FragPipe-18.0/fragpipe/lib/commons-io-2.11.0.jar com.github.chhh.utils.FileMove --no-err C:\Data\ccRCC\CCRCC_Discovery_20\DIAU_nmc1_M1\CPTAC_CCRCC_W_JHU_20190112_LUMOS_C3L-00004_NAT_Q1.pepXML C:\Data\ccRCC\CCRCC_Discovery_20\DIAU_nmc1_M3\CPTAC_CCRCC_W_JHU_20190112_LUMOS_C3L-00004_NAT_Q1.pepXML
MSFragger move pin
java -cp C:\FragPipe\FragPipe-18.0\fragpipe\lib\fragpipe-18.0.jar;/C:/FragPipe/FragPipe-18.0/fragpipe/lib/commons-io-2.11.0.jar com.github.chhh.utils.FileMove --no-err C:\Data\ccRCC\CCRCC_Discovery_20\DIAU_nmc1_M1\CPTAC_CCRCC_W_JHU_20190112_LUMOS_C3L-00004_NAT_Q1.pin C:\Data\ccRCC\CCRCC_Discovery_20\DIAU_nmc1_M3\CPTAC_CCRCC_W_JHU_20190112_LUMOS_C3L-00004_NAT_Q1.pin
MSFragger move pepxml
java -cp C:\FragPipe\FragPipe-18.0\fragpipe\lib\fragpipe-18.0.jar;/C:/FragPipe/FragPipe-18.0/fragpipe/lib/commons-io-2.11.0.jar com.github.chhh.utils.FileMove --no-err C:\Data\ccRCC\CCRCC_Discovery_20\DIAU_nmc1_M1\CPTAC_CCRCC_W_JHU_20190112_LUMOS_C3L-00004_NAT_Q2.pepXML C:\Data\ccRCC\CCRCC_Discovery_20\DIAU_nmc1_M3\CPTAC_CCRCC_W_JHU_20190112_LUMOS_C3L-00004_NAT_Q2.pepXML
MSFragger move pin
java -cp C:\FragPipe\FragPipe-18.0\fragpipe\lib\fragpipe-18.0.jar;/C:/FragPipe/FragPipe-18.0/fragpipe/lib/commons-io-2.11.0.jar com.github.chhh.utils.FileMove --no-err C:\Data\ccRCC\CCRCC_Discovery_20\DIAU_nmc1_M1\CPTAC_CCRCC_W_JHU_20190112_LUMOS_C3L-00004_NAT_Q2.pin C:\Data\ccRCC\CCRCC_Discovery_20\DIAU_nmc1_M3\CPTAC_CCRCC_W_JHU_20190112_LUMOS_C3L-00004_NAT_Q2.pin
MSFragger move pepxml
java -cp C:\FragPipe\FragPipe-18.0\fragpipe\lib\fragpipe-18.0.jar;/C:/FragPipe/FragPipe-18.0/fragpipe/lib/commons-io-2.11.0.jar com.github.chhh.utils.FileMove --no-err C:\Data\ccRCC\CCRCC_Discovery_20\DIAU_nmc1_M1\CPTAC_CCRCC_W_JHU_20190112_LUMOS_C3L-00004_NAT_Q3.pepXML C:\Data\ccRCC\CCRCC_Discovery_20\DIAU_nmc1_M3\CPTAC_CCRCC_W_JHU_20190112_LUMOS_C3L-00004_NAT_Q3.pepXML
MSFragger move pin
java -cp C:\FragPipe\FragPipe-18.0\fragpipe\lib\fragpipe-18.0.jar;/C:/FragPipe/FragPipe-18.0/fragpipe/lib/commons-io-2.11.0.jar com.github.chhh.utils.FileMove --no-err C:\Data\ccRCC\CCRCC_Discovery_20\DIAU_nmc1_M1\CPTAC_CCRCC_W_JHU_20190112_LUMOS_C3L-00004_NAT_Q3.pin C:\Data\ccRCC\CCRCC_Discovery_20\DIAU_nmc1_M3\CPTAC_CCRCC_W_JHU_20190112_LUMOS_C3L-00004_NAT_Q3.pin
MSFragger move pepxml
java -cp C:\FragPipe\FragPipe-18.0\fragpipe\lib\fragpipe-18.0.jar;/C:/FragPipe/FragPipe-18.0/fragpipe/lib/commons-io-2.11.0.jar com.github.chhh.utils.FileMove --no-err C:\Data\ccRCC\CCRCC_Discovery_20\DIAU_nmc1_M1\CPTAC_CCRCC_W_JHU_20190112_LUMOS_C3L-00004_T_Q1.pepXML C:\Data\ccRCC\CCRCC_Discovery_20\DIAU_nmc1_M3\CPTAC_CCRCC_W_JHU_20190112_LUMOS_C3L-00004_T_Q1.pepXML
MSFragger move pin
java -cp C:\FragPipe\FragPipe-18.0\fragpipe\lib\fragpipe-18.0.jar;/C:/FragPipe/FragPipe-18.0/fragpipe/lib/commons-io-2.11.0.jar com.github.chhh.utils.FileMove --no-err C:\Data\ccRCC\CCRCC_Discovery_20\DIAU_nmc1_M1\CPTAC_CCRCC_W_JHU_20190112_LUMOS_C3L-00004_T_Q1.pin C:\Data\ccRCC\CCRCC_Discovery_20\DIAU_nmc1_M3\CPTAC_CCRCC_W_JHU_20190112_LUMOS_C3L-00004_T_Q1.pin
MSFragger move pepxml
java -cp C:\FragPipe\FragPipe-18.0\fragpipe\lib\fragpipe-18.0.jar;/C:/FragPipe/FragPipe-18.0/fragpipe/lib/commons-io-2.11.0.jar com.github.chhh.utils.FileMove --no-err C:\Data\ccRCC\CCRCC_Discovery_20\DIAU_nmc1_M1\CPTAC_CCRCC_W_JHU_20190112_LUMOS_C3L-00004_T_Q2.pepXML C:\Data\ccRCC\CCRCC_Discovery_20\DIAU_nmc1_M3\CPTAC_CCRCC_W_JHU_20190112_LUMOS_C3L-00004_T_Q2.pepXML
MSFragger move pin
java -cp C:\FragPipe\FragPipe-18.0\fragpipe\lib\fragpipe-18.0.jar;/C:/FragPipe/FragPipe-18.0/fragpipe/lib/commons-io-2.11.0.jar com.github.chhh.utils.FileMove --no-err C:\Data\ccRCC\CCRCC_Discovery_20\DIAU_nmc1_M1\CPTAC_CCRCC_W_JHU_20190112_LUMOS_C3L-00004_T_Q2.pin C:\Data\ccRCC\CCRCC_Discovery_20\DIAU_nmc1_M3\CPTAC_CCRCC_W_JHU_20190112_LUMOS_C3L-00004_T_Q2.pin
MSFragger move pepxml
java -cp C:\FragPipe\FragPipe-18.0\fragpipe\lib\fragpipe-18.0.jar;/C:/FragPipe/FragPipe-18.0/fragpipe/lib/commons-io-2.11.0.jar com.github.chhh.utils.FileMove --no-err C:\Data\ccRCC\CCRCC_Discovery_20\DIAU_nmc1_M1\CPTAC_CCRCC_W_JHU_20190112_LUMOS_C3L-00004_T_Q3.pepXML C:\Data\ccRCC\CCRCC_Discovery_20\DIAU_nmc1_M3\CPTAC_CCRCC_W_JHU_20190112_LUMOS_C3L-00004_T_Q3.pepXML
MSFragger move pin
java -cp C:\FragPipe\FragPipe-18.0\fragpipe\lib\fragpipe-18.0.jar;/C:/FragPipe/FragPipe-18.0/fragpipe/lib/commons-io-2.11.0.jar com.github.chhh.utils.FileMove --no-err C:\Data\ccRCC\CCRCC_Discovery_20\DIAU_nmc1_M1\CPTAC_CCRCC_W_JHU_20190112_LUMOS_C3L-00004_T_Q3.pin C:\Data\ccRCC\CCRCC_Discovery_20\DIAU_nmc1_M3\CPTAC_CCRCC_W_JHU_20190112_LUMOS_C3L-00004_T_Q3.pin
MSFragger move pepxml
java -cp C:\FragPipe\FragPipe-18.0\fragpipe\lib\fragpipe-18.0.jar;/C:/FragPipe/FragPipe-18.0/fragpipe/lib/commons-io-2.11.0.jar com.github.chhh.utils.FileMove --no-err C:\Data\ccRCC\CCRCC_Discovery_20\DIAU_nmc1_M1\CPTAC_CCRCC_W_JHU_20190112_LUMOS_C3L-00010_NAT_Q1.pepXML C:\Data\ccRCC\CCRCC_Discovery_20\DIAU_nmc1_M3\CPTAC_CCRCC_W_JHU_20190112_LUMOS_C3L-00010_NAT_Q1.pepXML
MSFragger move pin
java -cp C:\FragPipe\FragPipe-18.0\fragpipe\lib\fragpipe-18.0.jar;/C:/FragPipe/FragPipe-18.0/fragpipe/lib/commons-io-2.11.0.jar com.github.chhh.utils.FileMove --no-err C:\Data\ccRCC\CCRCC_Discovery_20\DIAU_nmc1_M1\CPTAC_CCRCC_W_JHU_20190112_LUMOS_C3L-00010_NAT_Q1.pin C:\Data\ccRCC\CCRCC_Discovery_20\DIAU_nmc1_M3\CPTAC_CCRCC_W_JHU_20190112_LUMOS_C3L-00010_NAT_Q1.pin
MSFragger move pepxml
java -cp C:\FragPipe\FragPipe-18.0\fragpipe\lib\fragpipe-18.0.jar;/C:/FragPipe/FragPipe-18.0/fragpipe/lib/commons-io-2.11.0.jar com.github.chhh.utils.FileMove --no-err C:\Data\ccRCC\CCRCC_Discovery_20\DIAU_nmc1_M1\CPTAC_CCRCC_W_JHU_20190112_LUMOS_C3L-00010_NAT_Q2.pepXML C:\Data\ccRCC\CCRCC_Discovery_20\DIAU_nmc1_M3\CPTAC_CCRCC_W_JHU_20190112_LUMOS_C3L-00010_NAT_Q2.pepXML
MSFragger move pin
java -cp C:\FragPipe\FragPipe-18.0\fragpipe\lib\fragpipe-18.0.jar;/C:/FragPipe/FragPipe-18.0/fragpipe/lib/commons-io-2.11.0.jar com.github.chhh.utils.FileMove --no-err C:\Data\ccRCC\CCRCC_Discovery_20\DIAU_nmc1_M1\CPTAC_CCRCC_W_JHU_20190112_LUMOS_C3L-00010_NAT_Q2.pin C:\Data\ccRCC\CCRCC_Discovery_20\DIAU_nmc1_M3\CPTAC_CCRCC_W_JHU_20190112_LUMOS_C3L-00010_NAT_Q2.pin
MSFragger move pepxml
java -cp C:\FragPipe\FragPipe-18.0\fragpipe\lib\fragpipe-18.0.jar;/C:/FragPipe/FragPipe-18.0/fragpipe/lib/commons-io-2.11.0.jar com.github.chhh.utils.FileMove --no-err C:\Data\ccRCC\CCRCC_Discovery_20\DIAU_nmc1_M1\CPTAC_CCRCC_W_JHU_20190112_LUMOS_C3L-00010_NAT_Q3.pepXML C:\Data\ccRCC\CCRCC_Discovery_20\DIAU_nmc1_M3\CPTAC_CCRCC_W_JHU_20190112_LUMOS_C3L-00010_NAT_Q3.pepXML
MSFragger move pin
java -cp C:\FragPipe\FragPipe-18.0\fragpipe\lib\fragpipe-18.0.jar;/C:/FragPipe/FragPipe-18.0/fragpipe/lib/commons-io-2.11.0.jar com.github.chhh.utils.FileMove --no-err C:\Data\ccRCC\CCRCC_Discovery_20\DIAU_nmc1_M1\CPTAC_CCRCC_W_JHU_20190112_LUMOS_C3L-00010_NAT_Q3.pin C:\Data\ccRCC\CCRCC_Discovery_20\DIAU_nmc1_M3\CPTAC_CCRCC_W_JHU_20190112_LUMOS_C3L-00010_NAT_Q3.pin
MSFragger move pepxml
java -cp C:\FragPipe\FragPipe-18.0\fragpipe\lib\fragpipe-18.0.jar;/C:/FragPipe/FragPipe-18.0/fragpipe/lib/commons-io-2.11.0.jar com.github.chhh.utils.FileMove --no-err C:\Data\ccRCC\CCRCC_Discovery_20\DIAU_nmc1_M1\CPTAC_CCRCC_W_JHU_20190112_LUMOS_C3L-00010_T_Q1.pepXML C:\Data\ccRCC\CCRCC_Discovery_20\DIAU_nmc1_M3\CPTAC_CCRCC_W_JHU_20190112_LUMOS_C3L-00010_T_Q1.pepXML
MSFragger move pin
java -cp C:\FragPipe\FragPipe-18.0\fragpipe\lib\fragpipe-18.0.jar;/C:/FragPipe/FragPipe-18.0/fragpipe/lib/commons-io-2.11.0.jar com.github.chhh.utils.FileMove --no-err C:\Data\ccRCC\CCRCC_Discovery_20\DIAU_nmc1_M1\CPTAC_CCRCC_W_JHU_20190112_LUMOS_C3L-00010_T_Q1.pin C:\Data\ccRCC\CCRCC_Discovery_20\DIAU_nmc1_M3\CPTAC_CCRCC_W_JHU_20190112_LUMOS_C3L-00010_T_Q1.pin
MSFragger move pepxml
java -cp C:\FragPipe\FragPipe-18.0\fragpipe\lib\fragpipe-18.0.jar;/C:/FragPipe/FragPipe-18.0/fragpipe/lib/commons-io-2.11.0.jar com.github.chhh.utils.FileMove --no-err C:\Data\ccRCC\CCRCC_Discovery_20\DIAU_nmc1_M1\CPTAC_CCRCC_W_JHU_20190112_LUMOS_C3L-00010_T_Q2.pepXML C:\Data\ccRCC\CCRCC_Discovery_20\DIAU_nmc1_M3\CPTAC_CCRCC_W_JHU_20190112_LUMOS_C3L-00010_T_Q2.pepXML
MSFragger move pin
java -cp C:\FragPipe\FragPipe-18.0\fragpipe\lib\fragpipe-18.0.jar;/C:/FragPipe/FragPipe-18.0/fragpipe/lib/commons-io-2.11.0.jar com.github.chhh.utils.FileMove --no-err C:\Data\ccRCC\CCRCC_Discovery_20\DIAU_nmc1_M1\CPTAC_CCRCC_W_JHU_20190112_LUMOS_C3L-00010_T_Q2.pin C:\Data\ccRCC\CCRCC_Discovery_20\DIAU_nmc1_M3\CPTAC_CCRCC_W_JHU_20190112_LUMOS_C3L-00010_T_Q2.pin
MSFragger move pepxml
java -cp C:\FragPipe\FragPipe-18.0\fragpipe\lib\fragpipe-18.0.jar;/C:/FragPipe/FragPipe-18.0/fragpipe/lib/commons-io-2.11.0.jar com.github.chhh.utils.FileMove --no-err C:\Data\ccRCC\CCRCC_Discovery_20\DIAU_nmc1_M1\CPTAC_CCRCC_W_JHU_20190112_LUMOS_C3L-00010_T_Q3.pepXML C:\Data\ccRCC\CCRCC_Discovery_20\DIAU_nmc1_M3\CPTAC_CCRCC_W_JHU_20190112_LUMOS_C3L-00010_T_Q3.pepXML
MSFragger move pin
java -cp C:\FragPipe\FragPipe-18.0\fragpipe\lib\fragpipe-18.0.jar;/C:/FragPipe/FragPipe-18.0/fragpipe/lib/commons-io-2.11.0.jar com.github.chhh.utils.FileMove --no-err C:\Data\ccRCC\CCRCC_Discovery_20\DIAU_nmc1_M1\CPTAC_CCRCC_W_JHU_20190112_LUMOS_C3L-00010_T_Q3.pin C:\Data\ccRCC\CCRCC_Discovery_20\DIAU_nmc1_M3\CPTAC_CCRCC_W_JHU_20190112_LUMOS_C3L-00010_T_Q3.pin
MSFragger move pepxml
java -cp C:\FragPipe\FragPipe-18.0\fragpipe\lib\fragpipe-18.0.jar;/C:/FragPipe/FragPipe-18.0/fragpipe/lib/commons-io-2.11.0.jar com.github.chhh.utils.FileMove --no-err C:\Data\ccRCC\CCRCC_Discovery_20\DIAU_nmc1_M1\CPTAC_CCRCC_W_JHU_20190112_LUMOS_C3L-00011_NAT_Q1.pepXML C:\Data\ccRCC\CCRCC_Discovery_20\DIAU_nmc1_M3\CPTAC_CCRCC_W_JHU_20190112_LUMOS_C3L-00011_NAT_Q1.pepXML
MSFragger move pin
java -cp C:\FragPipe\FragPipe-18.0\fragpipe\lib\fragpipe-18.0.jar;/C:/FragPipe/FragPipe-18.0/fragpipe/lib/commons-io-2.11.0.jar com.github.chhh.utils.FileMove --no-err C:\Data\ccRCC\CCRCC_Discovery_20\DIAU_nmc1_M1\CPTAC_CCRCC_W_JHU_20190112_LUMOS_C3L-00011_NAT_Q1.pin C:\Data\ccRCC\CCRCC_Discovery_20\DIAU_nmc1_M3\CPTAC_CCRCC_W_JHU_20190112_LUMOS_C3L-00011_NAT_Q1.pin
MSFragger move pepxml
java -cp C:\FragPipe\FragPipe-18.0\fragpipe\lib\fragpipe-18.0.jar;/C:/FragPipe/FragPipe-18.0/fragpipe/lib/commons-io-2.11.0.jar com.github.chhh.utils.FileMove --no-err C:\Data\ccRCC\CCRCC_Discovery_20\DIAU_nmc1_M1\CPTAC_CCRCC_W_JHU_20190112_LUMOS_C3L-00011_NAT_Q2.pepXML C:\Data\ccRCC\CCRCC_Discovery_20\DIAU_nmc1_M3\CPTAC_CCRCC_W_JHU_20190112_LUMOS_C3L-00011_NAT_Q2.pepXML
MSFragger move pin
java -cp C:\FragPipe\FragPipe-18.0\fragpipe\lib\fragpipe-18.0.jar;/C:/FragPipe/FragPipe-18.0/fragpipe/lib/commons-io-2.11.0.jar com.github.chhh.utils.FileMove --no-err C:\Data\ccRCC\CCRCC_Discovery_20\DIAU_nmc1_M1\CPTAC_CCRCC_W_JHU_20190112_LUMOS_C3L-00011_NAT_Q2.pin C:\Data\ccRCC\CCRCC_Discovery_20\DIAU_nmc1_M3\CPTAC_CCRCC_W_JHU_20190112_LUMOS_C3L-00011_NAT_Q2.pin
MSFragger move pepxml
java -cp C:\FragPipe\FragPipe-18.0\fragpipe\lib\fragpipe-18.0.jar;/C:/FragPipe/FragPipe-18.0/fragpipe/lib/commons-io-2.11.0.jar com.github.chhh.utils.FileMove --no-err C:\Data\ccRCC\CCRCC_Discovery_20\DIAU_nmc1_M1\CPTAC_CCRCC_W_JHU_20190112_LUMOS_C3L-00011_NAT_Q3.pepXML C:\Data\ccRCC\CCRCC_Discovery_20\DIAU_nmc1_M3\CPTAC_CCRCC_W_JHU_20190112_LUMOS_C3L-00011_NAT_Q3.pepXML
MSFragger move pin
java -cp C:\FragPipe\FragPipe-18.0\fragpipe\lib\fragpipe-18.0.jar;/C:/FragPipe/FragPipe-18.0/fragpipe/lib/commons-io-2.11.0.jar com.github.chhh.utils.FileMove --no-err C:\Data\ccRCC\CCRCC_Discovery_20\DIAU_nmc1_M1\CPTAC_CCRCC_W_JHU_20190112_LUMOS_C3L-00011_NAT_Q3.pin C:\Data\ccRCC\CCRCC_Discovery_20\DIAU_nmc1_M3\CPTAC_CCRCC_W_JHU_20190112_LUMOS_C3L-00011_NAT_Q3.pin
MSFragger move pepxml
java -cp C:\FragPipe\FragPipe-18.0\fragpipe\lib\fragpipe-18.0.jar;/C:/FragPipe/FragPipe-18.0/fragpipe/lib/commons-io-2.11.0.jar com.github.chhh.utils.FileMove --no-err C:\Data\ccRCC\CCRCC_Discovery_20\DIAU_nmc1_M1\CPTAC_CCRCC_W_JHU_20190112_LUMOS_C3L-00011_T_Q1.pepXML C:\Data\ccRCC\CCRCC_Discovery_20\DIAU_nmc1_M3\CPTAC_CCRCC_W_JHU_20190112_LUMOS_C3L-00011_T_Q1.pepXML
MSFragger move pin
java -cp C:\FragPipe\FragPipe-18.0\fragpipe\lib\fragpipe-18.0.jar;/C:/FragPipe/FragPipe-18.0/fragpipe/lib/commons-io-2.11.0.jar com.github.chhh.utils.FileMove --no-err C:\Data\ccRCC\CCRCC_Discovery_20\DIAU_nmc1_M1\CPTAC_CCRCC_W_JHU_20190112_LUMOS_C3L-00011_T_Q1.pin C:\Data\ccRCC\CCRCC_Discovery_20\DIAU_nmc1_M3\CPTAC_CCRCC_W_JHU_20190112_LUMOS_C3L-00011_T_Q1.pin
MSFragger move pepxml
java -cp C:\FragPipe\FragPipe-18.0\fragpipe\lib\fragpipe-18.0.jar;/C:/FragPipe/FragPipe-18.0/fragpipe/lib/commons-io-2.11.0.jar com.github.chhh.utils.FileMove --no-err C:\Data\ccRCC\CCRCC_Discovery_20\DIAU_nmc1_M1\CPTAC_CCRCC_W_JHU_20190112_LUMOS_C3L-00011_T_Q2.pepXML C:\Data\ccRCC\CCRCC_Discovery_20\DIAU_nmc1_M3\CPTAC_CCRCC_W_JHU_20190112_LUMOS_C3L-00011_T_Q2.pepXML
MSFragger move pin
java -cp C:\FragPipe\FragPipe-18.0\fragpipe\lib\fragpipe-18.0.jar;/C:/FragPipe/FragPipe-18.0/fragpipe/lib/commons-io-2.11.0.jar com.github.chhh.utils.FileMove --no-err C:\Data\ccRCC\CCRCC_Discovery_20\DIAU_nmc1_M1\CPTAC_CCRCC_W_JHU_20190112_LUMOS_C3L-00011_T_Q2.pin C:\Data\ccRCC\CCRCC_Discovery_20\DIAU_nmc1_M3\CPTAC_CCRCC_W_JHU_20190112_LUMOS_C3L-00011_T_Q2.pin
MSFragger move pepxml
java -cp C:\FragPipe\FragPipe-18.0\fragpipe\lib\fragpipe-18.0.jar;/C:/FragPipe/FragPipe-18.0/fragpipe/lib/commons-io-2.11.0.jar com.github.chhh.utils.FileMove --no-err C:\Data\ccRCC\CCRCC_Discovery_20\DIAU_nmc1_M1\CPTAC_CCRCC_W_JHU_20190112_LUMOS_C3L-00011_T_Q3.pepXML C:\Data\ccRCC\CCRCC_Discovery_20\DIAU_nmc1_M3\CPTAC_CCRCC_W_JHU_20190112_LUMOS_C3L-00011_T_Q3.pepXML
MSFragger move pin
java -cp C:\FragPipe\FragPipe-18.0\fragpipe\lib\fragpipe-18.0.jar;/C:/FragPipe/FragPipe-18.0/fragpipe/lib/commons-io-2.11.0.jar com.github.chhh.utils.FileMove --no-err C:\Data\ccRCC\CCRCC_Discovery_20\DIAU_nmc1_M1\CPTAC_CCRCC_W_JHU_20190112_LUMOS_C3L-00011_T_Q3.pin C:\Data\ccRCC\CCRCC_Discovery_20\DIAU_nmc1_M3\CPTAC_CCRCC_W_JHU_20190112_LUMOS_C3L-00011_T_Q3.pin
MSFragger move pepxml
java -cp C:\FragPipe\FragPipe-18.0\fragpipe\lib\fragpipe-18.0.jar;/C:/FragPipe/FragPipe-18.0/fragpipe/lib/commons-io-2.11.0.jar com.github.chhh.utils.FileMove --no-err C:\Data\ccRCC\CCRCC_Discovery_20\DIAU_nmc1_M1\CPTAC_CCRCC_W_JHU_20190112_LUMOS_C3L-00026_NAT_Q1.pepXML C:\Data\ccRCC\CCRCC_Discovery_20\DIAU_nmc1_M3\CPTAC_CCRCC_W_JHU_20190112_LUMOS_C3L-00026_NAT_Q1.pepXML
MSFragger move pin
java -cp C:\FragPipe\FragPipe-18.0\fragpipe\lib\fragpipe-18.0.jar;/C:/FragPipe/FragPipe-18.0/fragpipe/lib/commons-io-2.11.0.jar com.github.chhh.utils.FileMove --no-err C:\Data\ccRCC\CCRCC_Discovery_20\DIAU_nmc1_M1\CPTAC_CCRCC_W_JHU_20190112_LUMOS_C3L-00026_NAT_Q1.pin C:\Data\ccRCC\CCRCC_Discovery_20\DIAU_nmc1_M3\CPTAC_CCRCC_W_JHU_20190112_LUMOS_C3L-00026_NAT_Q1.pin
MSFragger move pepxml
java -cp C:\FragPipe\FragPipe-18.0\fragpipe\lib\fragpipe-18.0.jar;/C:/FragPipe/FragPipe-18.0/fragpipe/lib/commons-io-2.11.0.jar com.github.chhh.utils.FileMove --no-err C:\Data\ccRCC\CCRCC_Discovery_20\DIAU_nmc1_M1\CPTAC_CCRCC_W_JHU_20190112_LUMOS_C3L-00026_NAT_Q2.pepXML C:\Data\ccRCC\CCRCC_Discovery_20\DIAU_nmc1_M3\CPTAC_CCRCC_W_JHU_20190112_LUMOS_C3L-00026_NAT_Q2.pepXML
MSFragger move pin
java -cp C:\FragPipe\FragPipe-18.0\fragpipe\lib\fragpipe-18.0.jar;/C:/FragPipe/FragPipe-18.0/fragpipe/lib/commons-io-2.11.0.jar com.github.chhh.utils.FileMove --no-err C:\Data\ccRCC\CCRCC_Discovery_20\DIAU_nmc1_M1\CPTAC_CCRCC_W_JHU_20190112_LUMOS_C3L-00026_NAT_Q2.pin C:\Data\ccRCC\CCRCC_Discovery_20\DIAU_nmc1_M3\CPTAC_CCRCC_W_JHU_20190112_LUMOS_C3L-00026_NAT_Q2.pin
MSFragger move pepxml
java -cp C:\FragPipe\FragPipe-18.0\fragpipe\lib\fragpipe-18.0.jar;/C:/FragPipe/FragPipe-18.0/fragpipe/lib/commons-io-2.11.0.jar com.github.chhh.utils.FileMove --no-err C:\Data\ccRCC\CCRCC_Discovery_20\DIAU_nmc1_M1\CPTAC_CCRCC_W_JHU_20190112_LUMOS_C3L-00026_NAT_Q3.pepXML C:\Data\ccRCC\CCRCC_Discovery_20\DIAU_nmc1_M3\CPTAC_CCRCC_W_JHU_20190112_LUMOS_C3L-00026_NAT_Q3.pepXML
MSFragger move pin
java -cp C:\FragPipe\FragPipe-18.0\fragpipe\lib\fragpipe-18.0.jar;/C:/FragPipe/FragPipe-18.0/fragpipe/lib/commons-io-2.11.0.jar com.github.chhh.utils.FileMove --no-err C:\Data\ccRCC\CCRCC_Discovery_20\DIAU_nmc1_M1\CPTAC_CCRCC_W_JHU_20190112_LUMOS_C3L-00026_NAT_Q3.pin C:\Data\ccRCC\CCRCC_Discovery_20\DIAU_nmc1_M3\CPTAC_CCRCC_W_JHU_20190112_LUMOS_C3L-00026_NAT_Q3.pin
MSFragger move pepxml
java -cp C:\FragPipe\FragPipe-18.0\fragpipe\lib\fragpipe-18.0.jar;/C:/FragPipe/FragPipe-18.0/fragpipe/lib/commons-io-2.11.0.jar com.github.chhh.utils.FileMove --no-err C:\Data\ccRCC\CCRCC_Discovery_20\DIAU_nmc1_M1\CPTAC_CCRCC_W_JHU_20190112_LUMOS_C3L-00026_T_Q1.pepXML C:\Data\ccRCC\CCRCC_Discovery_20\DIAU_nmc1_M3\CPTAC_CCRCC_W_JHU_20190112_LUMOS_C3L-00026_T_Q1.pepXML
MSFragger move pin
java -cp C:\FragPipe\FragPipe-18.0\fragpipe\lib\fragpipe-18.0.jar;/C:/FragPipe/FragPipe-18.0/fragpipe/lib/commons-io-2.11.0.jar com.github.chhh.utils.FileMove --no-err C:\Data\ccRCC\CCRCC_Discovery_20\DIAU_nmc1_M1\CPTAC_CCRCC_W_JHU_20190112_LUMOS_C3L-00026_T_Q1.pin C:\Data\ccRCC\CCRCC_Discovery_20\DIAU_nmc1_M3\CPTAC_CCRCC_W_JHU_20190112_LUMOS_C3L-00026_T_Q1.pin
MSFragger move pepxml
java -cp C:\FragPipe\FragPipe-18.0\fragpipe\lib\fragpipe-18.0.jar;/C:/FragPipe/FragPipe-18.0/fragpipe/lib/commons-io-2.11.0.jar com.github.chhh.utils.FileMove --no-err C:\Data\ccRCC\CCRCC_Discovery_20\DIAU_nmc1_M1\CPTAC_CCRCC_W_JHU_20190112_LUMOS_C3L-00026_T_Q2.pepXML C:\Data\ccRCC\CCRCC_Discovery_20\DIAU_nmc1_M3\CPTAC_CCRCC_W_JHU_20190112_LUMOS_C3L-00026_T_Q2.pepXML
MSFragger move pin
java -cp C:\FragPipe\FragPipe-18.0\fragpipe\lib\fragpipe-18.0.jar;/C:/FragPipe/FragPipe-18.0/fragpipe/lib/commons-io-2.11.0.jar com.github.chhh.utils.FileMove --no-err C:\Data\ccRCC\CCRCC_Discovery_20\DIAU_nmc1_M1\CPTAC_CCRCC_W_JHU_20190112_LUMOS_C3L-00026_T_Q2.pin C:\Data\ccRCC\CCRCC_Discovery_20\DIAU_nmc1_M3\CPTAC_CCRCC_W_JHU_20190112_LUMOS_C3L-00026_T_Q2.pin
MSFragger move pepxml
java -cp C:\FragPipe\FragPipe-18.0\fragpipe\lib\fragpipe-18.0.jar;/C:/FragPipe/FragPipe-18.0/fragpipe/lib/commons-io-2.11.0.jar com.github.chhh.utils.FileMove --no-err C:\Data\ccRCC\CCRCC_Discovery_20\DIAU_nmc1_M1\CPTAC_CCRCC_W_JHU_20190112_LUMOS_C3L-00026_T_Q3.pepXML C:\Data\ccRCC\CCRCC_Discovery_20\DIAU_nmc1_M3\CPTAC_CCRCC_W_JHU_20190112_LUMOS_C3L-00026_T_Q3.pepXML
MSFragger move pin
java -cp C:\FragPipe\FragPipe-18.0\fragpipe\lib\fragpipe-18.0.jar;/C:/FragPipe/FragPipe-18.0/fragpipe/lib/commons-io-2.11.0.jar com.github.chhh.utils.FileMove --no-err C:\Data\ccRCC\CCRCC_Discovery_20\DIAU_nmc1_M1\CPTAC_CCRCC_W_JHU_20190112_LUMOS_C3L-00026_T_Q3.pin C:\Data\ccRCC\CCRCC_Discovery_20\DIAU_nmc1_M3\CPTAC_CCRCC_W_JHU_20190112_LUMOS_C3L-00026_T_Q3.pin
MSFragger move pepxml
java -cp C:\FragPipe\FragPipe-18.0\fragpipe\lib\fragpipe-18.0.jar;/C:/FragPipe/FragPipe-18.0/fragpipe/lib/commons-io-2.11.0.jar com.github.chhh.utils.FileMove --no-err C:\Data\ccRCC\CCRCC_Discovery_20\DIAU_nmc1_M1\CPTAC_CCRCC_W_JHU_20190112_LUMOS_C3L-00079_NAT_Q1.pepXML C:\Data\ccRCC\CCRCC_Discovery_20\DIAU_nmc1_M3\CPTAC_CCRCC_W_JHU_20190112_LUMOS_C3L-00079_NAT_Q1.pepXML
MSFragger move pin
java -cp C:\FragPipe\FragPipe-18.0\fragpipe\lib\fragpipe-18.0.jar;/C:/FragPipe/FragPipe-18.0/fragpipe/lib/commons-io-2.11.0.jar com.github.chhh.utils.FileMove --no-err C:\Data\ccRCC\CCRCC_Discovery_20\DIAU_nmc1_M1\CPTAC_CCRCC_W_JHU_20190112_LUMOS_C3L-00079_NAT_Q1.pin C:\Data\ccRCC\CCRCC_Discovery_20\DIAU_nmc1_M3\CPTAC_CCRCC_W_JHU_20190112_LUMOS_C3L-00079_NAT_Q1.pin
MSFragger move pepxml
java -cp C:\FragPipe\FragPipe-18.0\fragpipe\lib\fragpipe-18.0.jar;/C:/FragPipe/FragPipe-18.0/fragpipe/lib/commons-io-2.11.0.jar com.github.chhh.utils.FileMove --no-err C:\Data\ccRCC\CCRCC_Discovery_20\DIAU_nmc1_M1\CPTAC_CCRCC_W_JHU_20190112_LUMOS_C3L-00079_NAT_Q2.pepXML C:\Data\ccRCC\CCRCC_Discovery_20\DIAU_nmc1_M3\CPTAC_CCRCC_W_JHU_20190112_LUMOS_C3L-00079_NAT_Q2.pepXML
MSFragger move pin
java -cp C:\FragPipe\FragPipe-18.0\fragpipe\lib\fragpipe-18.0.jar;/C:/FragPipe/FragPipe-18.0/fragpipe/lib/commons-io-2.11.0.jar com.github.chhh.utils.FileMove --no-err C:\Data\ccRCC\CCRCC_Discovery_20\DIAU_nmc1_M1\CPTAC_CCRCC_W_JHU_20190112_LUMOS_C3L-00079_NAT_Q2.pin C:\Data\ccRCC\CCRCC_Discovery_20\DIAU_nmc1_M3\CPTAC_CCRCC_W_JHU_20190112_LUMOS_C3L-00079_NAT_Q2.pin
MSFragger move pepxml
java -cp C:\FragPipe\FragPipe-18.0\fragpipe\lib\fragpipe-18.0.jar;/C:/FragPipe/FragPipe-18.0/fragpipe/lib/commons-io-2.11.0.jar com.github.chhh.utils.FileMove --no-err C:\Data\ccRCC\CCRCC_Discovery_20\DIAU_nmc1_M1\CPTAC_CCRCC_W_JHU_20190112_LUMOS_C3L-00079_NAT_Q3.pepXML C:\Data\ccRCC\CCRCC_Discovery_20\DIAU_nmc1_M3\CPTAC_CCRCC_W_JHU_20190112_LUMOS_C3L-00079_NAT_Q3.pepXML
MSFragger move pin
java -cp C:\FragPipe\FragPipe-18.0\fragpipe\lib\fragpipe-18.0.jar;/C:/FragPipe/FragPipe-18.0/fragpipe/lib/commons-io-2.11.0.jar com.github.chhh.utils.FileMove --no-err C:\Data\ccRCC\CCRCC_Discovery_20\DIAU_nmc1_M1\CPTAC_CCRCC_W_JHU_20190112_LUMOS_C3L-00079_NAT_Q3.pin C:\Data\ccRCC\CCRCC_Discovery_20\DIAU_nmc1_M3\CPTAC_CCRCC_W_JHU_20190112_LUMOS_C3L-00079_NAT_Q3.pin
MSFragger move pepxml
java -cp C:\FragPipe\FragPipe-18.0\fragpipe\lib\fragpipe-18.0.jar;/C:/FragPipe/FragPipe-18.0/fragpipe/lib/commons-io-2.11.0.jar com.github.chhh.utils.FileMove --no-err C:\Data\ccRCC\CCRCC_Discovery_20\DIAU_nmc1_M1\CPTAC_CCRCC_W_JHU_20190112_LUMOS_C3L-00079_T_Q1.pepXML C:\Data\ccRCC\CCRCC_Discovery_20\DIAU_nmc1_M3\CPTAC_CCRCC_W_JHU_20190112_LUMOS_C3L-00079_T_Q1.pepXML
MSFragger move pin
java -cp C:\FragPipe\FragPipe-18.0\fragpipe\lib\fragpipe-18.0.jar;/C:/FragPipe/FragPipe-18.0/fragpipe/lib/commons-io-2.11.0.jar com.github.chhh.utils.FileMove --no-err C:\Data\ccRCC\CCRCC_Discovery_20\DIAU_nmc1_M1\CPTAC_CCRCC_W_JHU_20190112_LUMOS_C3L-00079_T_Q1.pin C:\Data\ccRCC\CCRCC_Discovery_20\DIAU_nmc1_M3\CPTAC_CCRCC_W_JHU_20190112_LUMOS_C3L-00079_T_Q1.pin
MSFragger move pepxml
java -cp C:\FragPipe\FragPipe-18.0\fragpipe\lib\fragpipe-18.0.jar;/C:/FragPipe/FragPipe-18.0/fragpipe/lib/commons-io-2.11.0.jar com.github.chhh.utils.FileMove --no-err C:\Data\ccRCC\CCRCC_Discovery_20\DIAU_nmc1_M1\CPTAC_CCRCC_W_JHU_20190112_LUMOS_C3L-00079_T_Q2.pepXML C:\Data\ccRCC\CCRCC_Discovery_20\DIAU_nmc1_M3\CPTAC_CCRCC_W_JHU_20190112_LUMOS_C3L-00079_T_Q2.pepXML
MSFragger move pin
java -cp C:\FragPipe\FragPipe-18.0\fragpipe\lib\fragpipe-18.0.jar;/C:/FragPipe/FragPipe-18.0/fragpipe/lib/commons-io-2.11.0.jar com.github.chhh.utils.FileMove --no-err C:\Data\ccRCC\CCRCC_Discovery_20\DIAU_nmc1_M1\CPTAC_CCRCC_W_JHU_20190112_LUMOS_C3L-00079_T_Q2.pin C:\Data\ccRCC\CCRCC_Discovery_20\DIAU_nmc1_M3\CPTAC_CCRCC_W_JHU_20190112_LUMOS_C3L-00079_T_Q2.pin
MSFragger move pepxml
java -cp C:\FragPipe\FragPipe-18.0\fragpipe\lib\fragpipe-18.0.jar;/C:/FragPipe/FragPipe-18.0/fragpipe/lib/commons-io-2.11.0.jar com.github.chhh.utils.FileMove --no-err C:\Data\ccRCC\CCRCC_Discovery_20\DIAU_nmc1_M1\CPTAC_CCRCC_W_JHU_20190112_LUMOS_C3L-00079_T_Q3.pepXML C:\Data\ccRCC\CCRCC_Discovery_20\DIAU_nmc1_M3\CPTAC_CCRCC_W_JHU_20190112_LUMOS_C3L-00079_T_Q3.pepXML
MSFragger move pin
java -cp C:\FragPipe\FragPipe-18.0\fragpipe\lib\fragpipe-18.0.jar;/C:/FragPipe/FragPipe-18.0/fragpipe/lib/commons-io-2.11.0.jar com.github.chhh.utils.FileMove --no-err C:\Data\ccRCC\CCRCC_Discovery_20\DIAU_nmc1_M1\CPTAC_CCRCC_W_JHU_20190112_LUMOS_C3L-00079_T_Q3.pin C:\Data\ccRCC\CCRCC_Discovery_20\DIAU_nmc1_M3\CPTAC_CCRCC_W_JHU_20190112_LUMOS_C3L-00079_T_Q3.pin
MSFragger move pepxml
java -cp C:\FragPipe\FragPipe-18.0\fragpipe\lib\fragpipe-18.0.jar;/C:/FragPipe/FragPipe-18.0/fragpipe/lib/commons-io-2.11.0.jar com.github.chhh.utils.FileMove --no-err C:\Data\ccRCC\CCRCC_Discovery_20\DIAU_nmc1_M1\CPTAC_CCRCC_W_JHU_20190112_LUMOS_C3L-00088_NAT_Q1.pepXML C:\Data\ccRCC\CCRCC_Discovery_20\DIAU_nmc1_M3\CPTAC_CCRCC_W_JHU_20190112_LUMOS_C3L-00088_NAT_Q1.pepXML
MSFragger move pin
java -cp C:\FragPipe\FragPipe-18.0\fragpipe\lib\fragpipe-18.0.jar;/C:/FragPipe/FragPipe-18.0/fragpipe/lib/commons-io-2.11.0.jar com.github.chhh.utils.FileMove --no-err C:\Data\ccRCC\CCRCC_Discovery_20\DIAU_nmc1_M1\CPTAC_CCRCC_W_JHU_20190112_LUMOS_C3L-00088_NAT_Q1.pin C:\Data\ccRCC\CCRCC_Discovery_20\DIAU_nmc1_M3\CPTAC_CCRCC_W_JHU_20190112_LUMOS_C3L-00088_NAT_Q1.pin
MSFragger move pepxml
java -cp C:\FragPipe\FragPipe-18.0\fragpipe\lib\fragpipe-18.0.jar;/C:/FragPipe/FragPipe-18.0/fragpipe/lib/commons-io-2.11.0.jar com.github.chhh.utils.FileMove --no-err C:\Data\ccRCC\CCRCC_Discovery_20\DIAU_nmc1_M1\CPTAC_CCRCC_W_JHU_20190112_LUMOS_C3L-00088_NAT_Q2.pepXML C:\Data\ccRCC\CCRCC_Discovery_20\DIAU_nmc1_M3\CPTAC_CCRCC_W_JHU_20190112_LUMOS_C3L-00088_NAT_Q2.pepXML
MSFragger move pin
java -cp C:\FragPipe\FragPipe-18.0\fragpipe\lib\fragpipe-18.0.jar;/C:/FragPipe/FragPipe-18.0/fragpipe/lib/commons-io-2.11.0.jar com.github.chhh.utils.FileMove --no-err C:\Data\ccRCC\CCRCC_Discovery_20\DIAU_nmc1_M1\CPTAC_CCRCC_W_JHU_20190112_LUMOS_C3L-00088_NAT_Q2.pin C:\Data\ccRCC\CCRCC_Discovery_20\DIAU_nmc1_M3\CPTAC_CCRCC_W_JHU_20190112_LUMOS_C3L-00088_NAT_Q2.pin
MSFragger move pepxml
java -cp C:\FragPipe\FragPipe-18.0\fragpipe\lib\fragpipe-18.0.jar;/C:/FragPipe/FragPipe-18.0/fragpipe/lib/commons-io-2.11.0.jar com.github.chhh.utils.FileMove --no-err C:\Data\ccRCC\CCRCC_Discovery_20\DIAU_nmc1_M1\CPTAC_CCRCC_W_JHU_20190112_LUMOS_C3L-00088_NAT_Q3.pepXML C:\Data\ccRCC\CCRCC_Discovery_20\DIAU_nmc1_M3\CPTAC_CCRCC_W_JHU_20190112_LUMOS_C3L-00088_NAT_Q3.pepXML
MSFragger move pin
java -cp C:\FragPipe\FragPipe-18.0\fragpipe\lib\fragpipe-18.0.jar;/C:/FragPipe/FragPipe-18.0/fragpipe/lib/commons-io-2.11.0.jar com.github.chhh.utils.FileMove --no-err C:\Data\ccRCC\CCRCC_Discovery_20\DIAU_nmc1_M1\CPTAC_CCRCC_W_JHU_20190112_LUMOS_C3L-00088_NAT_Q3.pin C:\Data\ccRCC\CCRCC_Discovery_20\DIAU_nmc1_M3\CPTAC_CCRCC_W_JHU_20190112_LUMOS_C3L-00088_NAT_Q3.pin
MSFragger move pepxml
java -cp C:\FragPipe\FragPipe-18.0\fragpipe\lib\fragpipe-18.0.jar;/C:/FragPipe/FragPipe-18.0/fragpipe/lib/commons-io-2.11.0.jar com.github.chhh.utils.FileMove --no-err C:\Data\ccRCC\CCRCC_Discovery_20\DIAU_nmc1_M1\CPTAC_CCRCC_W_JHU_20190112_LUMOS_C3L-00088_T_Q1.pepXML C:\Data\ccRCC\CCRCC_Discovery_20\DIAU_nmc1_M3\CPTAC_CCRCC_W_JHU_20190112_LUMOS_C3L-00088_T_Q1.pepXML
MSFragger move pin
java -cp C:\FragPipe\FragPipe-18.0\fragpipe\lib\fragpipe-18.0.jar;/C:/FragPipe/FragPipe-18.0/fragpipe/lib/commons-io-2.11.0.jar com.github.chhh.utils.FileMove --no-err C:\Data\ccRCC\CCRCC_Discovery_20\DIAU_nmc1_M1\CPTAC_CCRCC_W_JHU_20190112_LUMOS_C3L-00088_T_Q1.pin C:\Data\ccRCC\CCRCC_Discovery_20\DIAU_nmc1_M3\CPTAC_CCRCC_W_JHU_20190112_LUMOS_C3L-00088_T_Q1.pin
MSFragger move pepxml
java -cp C:\FragPipe\FragPipe-18.0\fragpipe\lib\fragpipe-18.0.jar;/C:/FragPipe/FragPipe-18.0/fragpipe/lib/commons-io-2.11.0.jar com.github.chhh.utils.FileMove --no-err C:\Data\ccRCC\CCRCC_Discovery_20\DIAU_nmc1_M1\CPTAC_CCRCC_W_JHU_20190112_LUMOS_C3L-00088_T_Q2.pepXML C:\Data\ccRCC\CCRCC_Discovery_20\DIAU_nmc1_M3\CPTAC_CCRCC_W_JHU_20190112_LUMOS_C3L-00088_T_Q2.pepXML
MSFragger move pin
java -cp C:\FragPipe\FragPipe-18.0\fragpipe\lib\fragpipe-18.0.jar;/C:/FragPipe/FragPipe-18.0/fragpipe/lib/commons-io-2.11.0.jar com.github.chhh.utils.FileMove --no-err C:\Data\ccRCC\CCRCC_Discovery_20\DIAU_nmc1_M1\CPTAC_CCRCC_W_JHU_20190112_LUMOS_C3L-00088_T_Q2.pin C:\Data\ccRCC\CCRCC_Discovery_20\DIAU_nmc1_M3\CPTAC_CCRCC_W_JHU_20190112_LUMOS_C3L-00088_T_Q2.pin
MSFragger move pepxml
java -cp C:\FragPipe\FragPipe-18.0\fragpipe\lib\fragpipe-18.0.jar;/C:/FragPipe/FragPipe-18.0/fragpipe/lib/commons-io-2.11.0.jar com.github.chhh.utils.FileMove --no-err C:\Data\ccRCC\CCRCC_Discovery_20\DIAU_nmc1_M1\CPTAC_CCRCC_W_JHU_20190112_LUMOS_C3L-00088_T_Q3.pepXML C:\Data\ccRCC\CCRCC_Discovery_20\DIAU_nmc1_M3\CPTAC_CCRCC_W_JHU_20190112_LUMOS_C3L-00088_T_Q3.pepXML
MSFragger move pin
java -cp C:\FragPipe\FragPipe-18.0\fragpipe\lib\fragpipe-18.0.jar;/C:/FragPipe/FragPipe-18.0/fragpipe/lib/commons-io-2.11.0.jar com.github.chhh.utils.FileMove --no-err C:\Data\ccRCC\CCRCC_Discovery_20\DIAU_nmc1_M1\CPTAC_CCRCC_W_JHU_20190112_LUMOS_C3L-00088_T_Q3.pin C:\Data\ccRCC\CCRCC_Discovery_20\DIAU_nmc1_M3\CPTAC_CCRCC_W_JHU_20190112_LUMOS_C3L-00088_T_Q3.pin
MSFragger move pepxml
java -cp C:\FragPipe\FragPipe-18.0\fragpipe\lib\fragpipe-18.0.jar;/C:/FragPipe/FragPipe-18.0/fragpipe/lib/commons-io-2.11.0.jar com.github.chhh.utils.FileMove --no-err C:\Data\ccRCC\CCRCC_Discovery_20\DIAU_nmc1_M1\CPTAC_CCRCC_W_JHU_20190112_LUMOS_C3L-00096_NAT_Q1.pepXML C:\Data\ccRCC\CCRCC_Discovery_20\DIAU_nmc1_M3\CPTAC_CCRCC_W_JHU_20190112_LUMOS_C3L-00096_NAT_Q1.pepXML
MSFragger move pin
java -cp C:\FragPipe\FragPipe-18.0\fragpipe\lib\fragpipe-18.0.jar;/C:/FragPipe/FragPipe-18.0/fragpipe/lib/commons-io-2.11.0.jar com.github.chhh.utils.FileMove --no-err C:\Data\ccRCC\CCRCC_Discovery_20\DIAU_nmc1_M1\CPTAC_CCRCC_W_JHU_20190112_LUMOS_C3L-00096_NAT_Q1.pin C:\Data\ccRCC\CCRCC_Discovery_20\DIAU_nmc1_M3\CPTAC_CCRCC_W_JHU_20190112_LUMOS_C3L-00096_NAT_Q1.pin
MSFragger move pepxml
java -cp C:\FragPipe\FragPipe-18.0\fragpipe\lib\fragpipe-18.0.jar;/C:/FragPipe/FragPipe-18.0/fragpipe/lib/commons-io-2.11.0.jar com.github.chhh.utils.FileMove --no-err C:\Data\ccRCC\CCRCC_Discovery_20\DIAU_nmc1_M1\CPTAC_CCRCC_W_JHU_20190112_LUMOS_C3L-00096_NAT_Q2.pepXML C:\Data\ccRCC\CCRCC_Discovery_20\DIAU_nmc1_M3\CPTAC_CCRCC_W_JHU_20190112_LUMOS_C3L-00096_NAT_Q2.pepXML
MSFragger move pin
java -cp C:\FragPipe\FragPipe-18.0\fragpipe\lib\fragpipe-18.0.jar;/C:/FragPipe/FragPipe-18.0/fragpipe/lib/commons-io-2.11.0.jar com.github.chhh.utils.FileMove --no-err C:\Data\ccRCC\CCRCC_Discovery_20\DIAU_nmc1_M1\CPTAC_CCRCC_W_JHU_20190112_LUMOS_C3L-00096_NAT_Q2.pin C:\Data\ccRCC\CCRCC_Discovery_20\DIAU_nmc1_M3\CPTAC_CCRCC_W_JHU_20190112_LUMOS_C3L-00096_NAT_Q2.pin
MSFragger move pepxml
java -cp C:\FragPipe\FragPipe-18.0\fragpipe\lib\fragpipe-18.0.jar;/C:/FragPipe/FragPipe-18.0/fragpipe/lib/commons-io-2.11.0.jar com.github.chhh.utils.FileMove --no-err C:\Data\ccRCC\CCRCC_Discovery_20\DIAU_nmc1_M1\CPTAC_CCRCC_W_JHU_20190112_LUMOS_C3L-00096_NAT_Q3.pepXML C:\Data\ccRCC\CCRCC_Discovery_20\DIAU_nmc1_M3\CPTAC_CCRCC_W_JHU_20190112_LUMOS_C3L-00096_NAT_Q3.pepXML
MSFragger move pin
java -cp C:\FragPipe\FragPipe-18.0\fragpipe\lib\fragpipe-18.0.jar;/C:/FragPipe/FragPipe-18.0/fragpipe/lib/commons-io-2.11.0.jar com.github.chhh.utils.FileMove --no-err C:\Data\ccRCC\CCRCC_Discovery_20\DIAU_nmc1_M1\CPTAC_CCRCC_W_JHU_20190112_LUMOS_C3L-00096_NAT_Q3.pin C:\Data\ccRCC\CCRCC_Discovery_20\DIAU_nmc1_M3\CPTAC_CCRCC_W_JHU_20190112_LUMOS_C3L-00096_NAT_Q3.pin
MSFragger move pepxml
java -cp C:\FragPipe\FragPipe-18.0\fragpipe\lib\fragpipe-18.0.jar;/C:/FragPipe/FragPipe-18.0/fragpipe/lib/commons-io-2.11.0.jar com.github.chhh.utils.FileMove --no-err C:\Data\ccRCC\CCRCC_Discovery_20\DIAU_nmc1_M1\CPTAC_CCRCC_W_JHU_20190112_LUMOS_C3L-00096_T_Q1.pepXML C:\Data\ccRCC\CCRCC_Discovery_20\DIAU_nmc1_M3\CPTAC_CCRCC_W_JHU_20190112_LUMOS_C3L-00096_T_Q1.pepXML
MSFragger move pin
java -cp C:\FragPipe\FragPipe-18.0\fragpipe\lib\fragpipe-18.0.jar;/C:/FragPipe/FragPipe-18.0/fragpipe/lib/commons-io-2.11.0.jar com.github.chhh.utils.FileMove --no-err C:\Data\ccRCC\CCRCC_Discovery_20\DIAU_nmc1_M1\CPTAC_CCRCC_W_JHU_20190112_LUMOS_C3L-00096_T_Q1.pin C:\Data\ccRCC\CCRCC_Discovery_20\DIAU_nmc1_M3\CPTAC_CCRCC_W_JHU_20190112_LUMOS_C3L-00096_T_Q1.pin
MSFragger move pepxml
java -cp C:\FragPipe\FragPipe-18.0\fragpipe\lib\fragpipe-18.0.jar;/C:/FragPipe/FragPipe-18.0/fragpipe/lib/commons-io-2.11.0.jar com.github.chhh.utils.FileMove --no-err C:\Data\ccRCC\CCRCC_Discovery_20\DIAU_nmc1_M1\CPTAC_CCRCC_W_JHU_20190112_LUMOS_C3L-00096_T_Q2.pepXML C:\Data\ccRCC\CCRCC_Discovery_20\DIAU_nmc1_M3\CPTAC_CCRCC_W_JHU_20190112_LUMOS_C3L-00096_T_Q2.pepXML
MSFragger move pin
java -cp C:\FragPipe\FragPipe-18.0\fragpipe\lib\fragpipe-18.0.jar;/C:/FragPipe/FragPipe-18.0/fragpipe/lib/commons-io-2.11.0.jar com.github.chhh.utils.FileMove --no-err C:\Data\ccRCC\CCRCC_Discovery_20\DIAU_nmc1_M1\CPTAC_CCRCC_W_JHU_20190112_LUMOS_C3L-00096_T_Q2.pin C:\Data\ccRCC\CCRCC_Discovery_20\DIAU_nmc1_M3\CPTAC_CCRCC_W_JHU_20190112_LUMOS_C3L-00096_T_Q2.pin
MSFragger move pepxml
java -cp C:\FragPipe\FragPipe-18.0\fragpipe\lib\fragpipe-18.0.jar;/C:/FragPipe/FragPipe-18.0/fragpipe/lib/commons-io-2.11.0.jar com.github.chhh.utils.FileMove --no-err C:\Data\ccRCC\CCRCC_Discovery_20\DIAU_nmc1_M1\CPTAC_CCRCC_W_JHU_20190112_LUMOS_C3L-00096_T_Q3.pepXML C:\Data\ccRCC\CCRCC_Discovery_20\DIAU_nmc1_M3\CPTAC_CCRCC_W_JHU_20190112_LUMOS_C3L-00096_T_Q3.pepXML
MSFragger move pin
java -cp C:\FragPipe\FragPipe-18.0\fragpipe\lib\fragpipe-18.0.jar;/C:/FragPipe/FragPipe-18.0/fragpipe/lib/commons-io-2.11.0.jar com.github.chhh.utils.FileMove --no-err C:\Data\ccRCC\CCRCC_Discovery_20\DIAU_nmc1_M1\CPTAC_CCRCC_W_JHU_20190112_LUMOS_C3L-00096_T_Q3.pin C:\Data\ccRCC\CCRCC_Discovery_20\DIAU_nmc1_M3\CPTAC_CCRCC_W_JHU_20190112_LUMOS_C3L-00096_T_Q3.pin
MSFragger move pepxml
java -cp C:\FragPipe\FragPipe-18.0\fragpipe\lib\fragpipe-18.0.jar;/C:/FragPipe/FragPipe-18.0/fragpipe/lib/commons-io-2.11.0.jar com.github.chhh.utils.FileMove --no-err C:\Data\ccRCC\CCRCC_Discovery_20\DIAU_nmc1_M1\CPTAC_CCRCC_W_JHU_20190112_LUMOS_C3L-00097_NAT_Q1.pepXML C:\Data\ccRCC\CCRCC_Discovery_20\DIAU_nmc1_M3\CPTAC_CCRCC_W_JHU_20190112_LUMOS_C3L-00097_NAT_Q1.pepXML
MSFragger move pin
java -cp C:\FragPipe\FragPipe-18.0\fragpipe\lib\fragpipe-18.0.jar;/C:/FragPipe/FragPipe-18.0/fragpipe/lib/commons-io-2.11.0.jar com.github.chhh.utils.FileMove --no-err C:\Data\ccRCC\CCRCC_Discovery_20\DIAU_nmc1_M1\CPTAC_CCRCC_W_JHU_20190112_LUMOS_C3L-00097_NAT_Q1.pin C:\Data\ccRCC\CCRCC_Discovery_20\DIAU_nmc1_M3\CPTAC_CCRCC_W_JHU_20190112_LUMOS_C3L-00097_NAT_Q1.pin
MSFragger move pepxml
java -cp C:\FragPipe\FragPipe-18.0\fragpipe\lib\fragpipe-18.0.jar;/C:/FragPipe/FragPipe-18.0/fragpipe/lib/commons-io-2.11.0.jar com.github.chhh.utils.FileMove --no-err C:\Data\ccRCC\CCRCC_Discovery_20\DIAU_nmc1_M1\CPTAC_CCRCC_W_JHU_20190112_LUMOS_C3L-00097_NAT_Q2.pepXML C:\Data\ccRCC\CCRCC_Discovery_20\DIAU_nmc1_M3\CPTAC_CCRCC_W_JHU_20190112_LUMOS_C3L-00097_NAT_Q2.pepXML
MSFragger move pin
java -cp C:\FragPipe\FragPipe-18.0\fragpipe\lib\fragpipe-18.0.jar;/C:/FragPipe/FragPipe-18.0/fragpipe/lib/commons-io-2.11.0.jar com.github.chhh.utils.FileMove --no-err C:\Data\ccRCC\CCRCC_Discovery_20\DIAU_nmc1_M1\CPTAC_CCRCC_W_JHU_20190112_LUMOS_C3L-00097_NAT_Q2.pin C:\Data\ccRCC\CCRCC_Discovery_20\DIAU_nmc1_M3\CPTAC_CCRCC_W_JHU_20190112_LUMOS_C3L-00097_NAT_Q2.pin
MSFragger move pepxml
java -cp C:\FragPipe\FragPipe-18.0\fragpipe\lib\fragpipe-18.0.jar;/C:/FragPipe/FragPipe-18.0/fragpipe/lib/commons-io-2.11.0.jar com.github.chhh.utils.FileMove --no-err C:\Data\ccRCC\CCRCC_Discovery_20\DIAU_nmc1_M1\CPTAC_CCRCC_W_JHU_20190112_LUMOS_C3L-00097_NAT_Q3.pepXML C:\Data\ccRCC\CCRCC_Discovery_20\DIAU_nmc1_M3\CPTAC_CCRCC_W_JHU_20190112_LUMOS_C3L-00097_NAT_Q3.pepXML
MSFragger move pin
java -cp C:\FragPipe\FragPipe-18.0\fragpipe\lib\fragpipe-18.0.jar;/C:/FragPipe/FragPipe-18.0/fragpipe/lib/commons-io-2.11.0.jar com.github.chhh.utils.FileMove --no-err C:\Data\ccRCC\CCRCC_Discovery_20\DIAU_nmc1_M1\CPTAC_CCRCC_W_JHU_20190112_LUMOS_C3L-00097_NAT_Q3.pin C:\Data\ccRCC\CCRCC_Discovery_20\DIAU_nmc1_M3\CPTAC_CCRCC_W_JHU_20190112_LUMOS_C3L-00097_NAT_Q3.pin
MSFragger move pepxml
java -cp C:\FragPipe\FragPipe-18.0\fragpipe\lib\fragpipe-18.0.jar;/C:/FragPipe/FragPipe-18.0/fragpipe/lib/commons-io-2.11.0.jar com.github.chhh.utils.FileMove --no-err C:\Data\ccRCC\CCRCC_Discovery_20\DIAU_nmc1_M1\CPTAC_CCRCC_W_JHU_20190112_LUMOS_C3L-00097_T_Q1.pepXML C:\Data\ccRCC\CCRCC_Discovery_20\DIAU_nmc1_M3\CPTAC_CCRCC_W_JHU_20190112_LUMOS_C3L-00097_T_Q1.pepXML
MSFragger move pin
java -cp C:\FragPipe\FragPipe-18.0\fragpipe\lib\fragpipe-18.0.jar;/C:/FragPipe/FragPipe-18.0/fragpipe/lib/commons-io-2.11.0.jar com.github.chhh.utils.FileMove --no-err C:\Data\ccRCC\CCRCC_Discovery_20\DIAU_nmc1_M1\CPTAC_CCRCC_W_JHU_20190112_LUMOS_C3L-00097_T_Q1.pin C:\Data\ccRCC\CCRCC_Discovery_20\DIAU_nmc1_M3\CPTAC_CCRCC_W_JHU_20190112_LUMOS_C3L-00097_T_Q1.pin
MSFragger move pepxml
java -cp C:\FragPipe\FragPipe-18.0\fragpipe\lib\fragpipe-18.0.jar;/C:/FragPipe/FragPipe-18.0/fragpipe/lib/commons-io-2.11.0.jar com.github.chhh.utils.FileMove --no-err C:\Data\ccRCC\CCRCC_Discovery_20\DIAU_nmc1_M1\CPTAC_CCRCC_W_JHU_20190112_LUMOS_C3L-00097_T_Q2.pepXML C:\Data\ccRCC\CCRCC_Discovery_20\DIAU_nmc1_M3\CPTAC_CCRCC_W_JHU_20190112_LUMOS_C3L-00097_T_Q2.pepXML
MSFragger move pin
java -cp C:\FragPipe\FragPipe-18.0\fragpipe\lib\fragpipe-18.0.jar;/C:/FragPipe/FragPipe-18.0/fragpipe/lib/commons-io-2.11.0.jar com.github.chhh.utils.FileMove --no-err C:\Data\ccRCC\CCRCC_Discovery_20\DIAU_nmc1_M1\CPTAC_CCRCC_W_JHU_20190112_LUMOS_C3L-00097_T_Q2.pin C:\Data\ccRCC\CCRCC_Discovery_20\DIAU_nmc1_M3\CPTAC_CCRCC_W_JHU_20190112_LUMOS_C3L-00097_T_Q2.pin
MSFragger move pepxml
java -cp C:\FragPipe\FragPipe-18.0\fragpipe\lib\fragpipe-18.0.jar;/C:/FragPipe/FragPipe-18.0/fragpipe/lib/commons-io-2.11.0.jar com.github.chhh.utils.FileMove --no-err C:\Data\ccRCC\CCRCC_Discovery_20\DIAU_nmc1_M1\CPTAC_CCRCC_W_JHU_20190112_LUMOS_C3L-00097_T_Q3.pepXML C:\Data\ccRCC\CCRCC_Discovery_20\DIAU_nmc1_M3\CPTAC_CCRCC_W_JHU_20190112_LUMOS_C3L-00097_T_Q3.pepXML
MSFragger move pin
java -cp C:\FragPipe\FragPipe-18.0\fragpipe\lib\fragpipe-18.0.jar;/C:/FragPipe/FragPipe-18.0/fragpipe/lib/commons-io-2.11.0.jar com.github.chhh.utils.FileMove --no-err C:\Data\ccRCC\CCRCC_Discovery_20\DIAU_nmc1_M1\CPTAC_CCRCC_W_JHU_20190112_LUMOS_C3L-00097_T_Q3.pin C:\Data\ccRCC\CCRCC_Discovery_20\DIAU_nmc1_M3\CPTAC_CCRCC_W_JHU_20190112_LUMOS_C3L-00097_T_Q3.pin
MSFragger move pepxml
java -cp C:\FragPipe\FragPipe-18.0\fragpipe\lib\fragpipe-18.0.jar;/C:/FragPipe/FragPipe-18.0/fragpipe/lib/commons-io-2.11.0.jar com.github.chhh.utils.FileMove --no-err C:\Data\ccRCC\CCRCC_Discovery_20\DIAU_nmc1_M1\CPTAC_CCRCC_W_JHU_20190112_LUMOS_C3L-00103_NAT_Q1.pepXML C:\Data\ccRCC\CCRCC_Discovery_20\DIAU_nmc1_M3\CPTAC_CCRCC_W_JHU_20190112_LUMOS_C3L-00103_NAT_Q1.pepXML
MSFragger move pin
java -cp C:\FragPipe\FragPipe-18.0\fragpipe\lib\fragpipe-18.0.jar;/C:/FragPipe/FragPipe-18.0/fragpipe/lib/commons-io-2.11.0.jar com.github.chhh.utils.FileMove --no-err C:\Data\ccRCC\CCRCC_Discovery_20\DIAU_nmc1_M1\CPTAC_CCRCC_W_JHU_20190112_LUMOS_C3L-00103_NAT_Q1.pin C:\Data\ccRCC\CCRCC_Discovery_20\DIAU_nmc1_M3\CPTAC_CCRCC_W_JHU_20190112_LUMOS_C3L-00103_NAT_Q1.pin
MSFragger move pepxml
java -cp C:\FragPipe\FragPipe-18.0\fragpipe\lib\fragpipe-18.0.jar;/C:/FragPipe/FragPipe-18.0/fragpipe/lib/commons-io-2.11.0.jar com.github.chhh.utils.FileMove --no-err C:\Data\ccRCC\CCRCC_Discovery_20\DIAU_nmc1_M1\CPTAC_CCRCC_W_JHU_20190112_LUMOS_C3L-00103_NAT_Q2.pepXML C:\Data\ccRCC\CCRCC_Discovery_20\DIAU_nmc1_M3\CPTAC_CCRCC_W_JHU_20190112_LUMOS_C3L-00103_NAT_Q2.pepXML
MSFragger move pin
java -cp C:\FragPipe\FragPipe-18.0\fragpipe\lib\fragpipe-18.0.jar;/C:/FragPipe/FragPipe-18.0/fragpipe/lib/commons-io-2.11.0.jar com.github.chhh.utils.FileMove --no-err C:\Data\ccRCC\CCRCC_Discovery_20\DIAU_nmc1_M1\CPTAC_CCRCC_W_JHU_20190112_LUMOS_C3L-00103_NAT_Q2.pin C:\Data\ccRCC\CCRCC_Discovery_20\DIAU_nmc1_M3\CPTAC_CCRCC_W_JHU_20190112_LUMOS_C3L-00103_NAT_Q2.pin
MSFragger move pepxml
java -cp C:\FragPipe\FragPipe-18.0\fragpipe\lib\fragpipe-18.0.jar;/C:/FragPipe/FragPipe-18.0/fragpipe/lib/commons-io-2.11.0.jar com.github.chhh.utils.FileMove --no-err C:\Data\ccRCC\CCRCC_Discovery_20\DIAU_nmc1_M1\CPTAC_CCRCC_W_JHU_20190112_LUMOS_C3L-00103_NAT_Q3.pepXML C:\Data\ccRCC\CCRCC_Discovery_20\DIAU_nmc1_M3\CPTAC_CCRCC_W_JHU_20190112_LUMOS_C3L-00103_NAT_Q3.pepXML
MSFragger move pin
java -cp C:\FragPipe\FragPipe-18.0\fragpipe\lib\fragpipe-18.0.jar;/C:/FragPipe/FragPipe-18.0/fragpipe/lib/commons-io-2.11.0.jar com.github.chhh.utils.FileMove --no-err C:\Data\ccRCC\CCRCC_Discovery_20\DIAU_nmc1_M1\CPTAC_CCRCC_W_JHU_20190112_LUMOS_C3L-00103_NAT_Q3.pin C:\Data\ccRCC\CCRCC_Discovery_20\DIAU_nmc1_M3\CPTAC_CCRCC_W_JHU_20190112_LUMOS_C3L-00103_NAT_Q3.pin
MSFragger move pepxml
java -cp C:\FragPipe\FragPipe-18.0\fragpipe\lib\fragpipe-18.0.jar;/C:/FragPipe/FragPipe-18.0/fragpipe/lib/commons-io-2.11.0.jar com.github.chhh.utils.FileMove --no-err C:\Data\ccRCC\CCRCC_Discovery_20\DIAU_nmc1_M1\CPTAC_CCRCC_W_JHU_20190112_LUMOS_C3L-00103_T_Q1.pepXML C:\Data\ccRCC\CCRCC_Discovery_20\DIAU_nmc1_M3\CPTAC_CCRCC_W_JHU_20190112_LUMOS_C3L-00103_T_Q1.pepXML
MSFragger move pin
java -cp C:\FragPipe\FragPipe-18.0\fragpipe\lib\fragpipe-18.0.jar;/C:/FragPipe/FragPipe-18.0/fragpipe/lib/commons-io-2.11.0.jar com.github.chhh.utils.FileMove --no-err C:\Data\ccRCC\CCRCC_Discovery_20\DIAU_nmc1_M1\CPTAC_CCRCC_W_JHU_20190112_LUMOS_C3L-00103_T_Q1.pin C:\Data\ccRCC\CCRCC_Discovery_20\DIAU_nmc1_M3\CPTAC_CCRCC_W_JHU_20190112_LUMOS_C3L-00103_T_Q1.pin
MSFragger move pepxml
java -cp C:\FragPipe\FragPipe-18.0\fragpipe\lib\fragpipe-18.0.jar;/C:/FragPipe/FragPipe-18.0/fragpipe/lib/commons-io-2.11.0.jar com.github.chhh.utils.FileMove --no-err C:\Data\ccRCC\CCRCC_Discovery_20\DIAU_nmc1_M1\CPTAC_CCRCC_W_JHU_20190112_LUMOS_C3L-00103_T_Q2.pepXML C:\Data\ccRCC\CCRCC_Discovery_20\DIAU_nmc1_M3\CPTAC_CCRCC_W_JHU_20190112_LUMOS_C3L-00103_T_Q2.pepXML
MSFragger move pin
java -cp C:\FragPipe\FragPipe-18.0\fragpipe\lib\fragpipe-18.0.jar;/C:/FragPipe/FragPipe-18.0/fragpipe/lib/commons-io-2.11.0.jar com.github.chhh.utils.FileMove --no-err C:\Data\ccRCC\CCRCC_Discovery_20\DIAU_nmc1_M1\CPTAC_CCRCC_W_JHU_20190112_LUMOS_C3L-00103_T_Q2.pin C:\Data\ccRCC\CCRCC_Discovery_20\DIAU_nmc1_M3\CPTAC_CCRCC_W_JHU_20190112_LUMOS_C3L-00103_T_Q2.pin
MSFragger move pepxml
java -cp C:\FragPipe\FragPipe-18.0\fragpipe\lib\fragpipe-18.0.jar;/C:/FragPipe/FragPipe-18.0/fragpipe/lib/commons-io-2.11.0.jar com.github.chhh.utils.FileMove --no-err C:\Data\ccRCC\CCRCC_Discovery_20\DIAU_nmc1_M1\CPTAC_CCRCC_W_JHU_20190112_LUMOS_C3L-00103_T_Q3.pepXML C:\Data\ccRCC\CCRCC_Discovery_20\DIAU_nmc1_M3\CPTAC_CCRCC_W_JHU_20190112_LUMOS_C3L-00103_T_Q3.pepXML
MSFragger move pin
java -cp C:\FragPipe\FragPipe-18.0\fragpipe\lib\fragpipe-18.0.jar;/C:/FragPipe/FragPipe-18.0/fragpipe/lib/commons-io-2.11.0.jar com.github.chhh.utils.FileMove --no-err C:\Data\ccRCC\CCRCC_Discovery_20\DIAU_nmc1_M1\CPTAC_CCRCC_W_JHU_20190112_LUMOS_C3L-00103_T_Q3.pin C:\Data\ccRCC\CCRCC_Discovery_20\DIAU_nmc1_M3\CPTAC_CCRCC_W_JHU_20190112_LUMOS_C3L-00103_T_Q3.pin
MSFragger move pepxml
java -cp C:\FragPipe\FragPipe-18.0\fragpipe\lib\fragpipe-18.0.jar;/C:/FragPipe/FragPipe-18.0/fragpipe/lib/commons-io-2.11.0.jar com.github.chhh.utils.FileMove --no-err C:\Data\ccRCC\CCRCC_Discovery_20\DIAU_nmc1_M1\CPTAC_CCRCC_W_JHU_20190112_LUMOS_C3L-00183_NAT_Q1.pepXML C:\Data\ccRCC\CCRCC_Discovery_20\DIAU_nmc1_M3\CPTAC_CCRCC_W_JHU_20190112_LUMOS_C3L-00183_NAT_Q1.pepXML
MSFragger move pin
java -cp C:\FragPipe\FragPipe-18.0\fragpipe\lib\fragpipe-18.0.jar;/C:/FragPipe/FragPipe-18.0/fragpipe/lib/commons-io-2.11.0.jar com.github.chhh.utils.FileMove --no-err C:\Data\ccRCC\CCRCC_Discovery_20\DIAU_nmc1_M1\CPTAC_CCRCC_W_JHU_20190112_LUMOS_C3L-00183_NAT_Q1.pin C:\Data\ccRCC\CCRCC_Discovery_20\DIAU_nmc1_M3\CPTAC_CCRCC_W_JHU_20190112_LUMOS_C3L-00183_NAT_Q1.pin
MSFragger move pepxml
java -cp C:\FragPipe\FragPipe-18.0\fragpipe\lib\fragpipe-18.0.jar;/C:/FragPipe/FragPipe-18.0/fragpipe/lib/commons-io-2.11.0.jar com.github.chhh.utils.FileMove --no-err C:\Data\ccRCC\CCRCC_Discovery_20\DIAU_nmc1_M1\CPTAC_CCRCC_W_JHU_20190112_LUMOS_C3L-00183_NAT_Q2.pepXML C:\Data\ccRCC\CCRCC_Discovery_20\DIAU_nmc1_M3\CPTAC_CCRCC_W_JHU_20190112_LUMOS_C3L-00183_NAT_Q2.pepXML
MSFragger move pin
java -cp C:\FragPipe\FragPipe-18.0\fragpipe\lib\fragpipe-18.0.jar;/C:/FragPipe/FragPipe-18.0/fragpipe/lib/commons-io-2.11.0.jar com.github.chhh.utils.FileMove --no-err C:\Data\ccRCC\CCRCC_Discovery_20\DIAU_nmc1_M1\CPTAC_CCRCC_W_JHU_20190112_LUMOS_C3L-00183_NAT_Q2.pin C:\Data\ccRCC\CCRCC_Discovery_20\DIAU_nmc1_M3\CPTAC_CCRCC_W_JHU_20190112_LUMOS_C3L-00183_NAT_Q2.pin
MSFragger move pepxml
java -cp C:\FragPipe\FragPipe-18.0\fragpipe\lib\fragpipe-18.0.jar;/C:/FragPipe/FragPipe-18.0/fragpipe/lib/commons-io-2.11.0.jar com.github.chhh.utils.FileMove --no-err C:\Data\ccRCC\CCRCC_Discovery_20\DIAU_nmc1_M1\CPTAC_CCRCC_W_JHU_20190112_LUMOS_C3L-00183_NAT_Q3.pepXML C:\Data\ccRCC\CCRCC_Discovery_20\DIAU_nmc1_M3\CPTAC_CCRCC_W_JHU_20190112_LUMOS_C3L-00183_NAT_Q3.pepXML
MSFragger move pin
java -cp C:\FragPipe\FragPipe-18.0\fragpipe\lib\fragpipe-18.0.jar;/C:/FragPipe/FragPipe-18.0/fragpipe/lib/commons-io-2.11.0.jar com.github.chhh.utils.FileMove --no-err C:\Data\ccRCC\CCRCC_Discovery_20\DIAU_nmc1_M1\CPTAC_CCRCC_W_JHU_20190112_LUMOS_C3L-00183_NAT_Q3.pin C:\Data\ccRCC\CCRCC_Discovery_20\DIAU_nmc1_M3\CPTAC_CCRCC_W_JHU_20190112_LUMOS_C3L-00183_NAT_Q3.pin
MSFragger move pepxml
java -cp C:\FragPipe\FragPipe-18.0\fragpipe\lib\fragpipe-18.0.jar;/C:/FragPipe/FragPipe-18.0/fragpipe/lib/commons-io-2.11.0.jar com.github.chhh.utils.FileMove --no-err C:\Data\ccRCC\CCRCC_Discovery_20\DIAU_nmc1_M1\CPTAC_CCRCC_W_JHU_20190112_LUMOS_C3L-00183_T_Q1.pepXML C:\Data\ccRCC\CCRCC_Discovery_20\DIAU_nmc1_M3\CPTAC_CCRCC_W_JHU_20190112_LUMOS_C3L-00183_T_Q1.pepXML
MSFragger move pin
java -cp C:\FragPipe\FragPipe-18.0\fragpipe\lib\fragpipe-18.0.jar;/C:/FragPipe/FragPipe-18.0/fragpipe/lib/commons-io-2.11.0.jar com.github.chhh.utils.FileMove --no-err C:\Data\ccRCC\CCRCC_Discovery_20\DIAU_nmc1_M1\CPTAC_CCRCC_W_JHU_20190112_LUMOS_C3L-00183_T_Q1.pin C:\Data\ccRCC\CCRCC_Discovery_20\DIAU_nmc1_M3\CPTAC_CCRCC_W_JHU_20190112_LUMOS_C3L-00183_T_Q1.pin
MSFragger move pepxml
java -cp C:\FragPipe\FragPipe-18.0\fragpipe\lib\fragpipe-18.0.jar;/C:/FragPipe/FragPipe-18.0/fragpipe/lib/commons-io-2.11.0.jar com.github.chhh.utils.FileMove --no-err C:\Data\ccRCC\CCRCC_Discovery_20\DIAU_nmc1_M1\CPTAC_CCRCC_W_JHU_20190112_LUMOS_C3L-00183_T_Q2.pepXML C:\Data\ccRCC\CCRCC_Discovery_20\DIAU_nmc1_M3\CPTAC_CCRCC_W_JHU_20190112_LUMOS_C3L-00183_T_Q2.pepXML
MSFragger move pin
java -cp C:\FragPipe\FragPipe-18.0\fragpipe\lib\fragpipe-18.0.jar;/C:/FragPipe/FragPipe-18.0/fragpipe/lib/commons-io-2.11.0.jar com.github.chhh.utils.FileMove --no-err C:\Data\ccRCC\CCRCC_Discovery_20\DIAU_nmc1_M1\CPTAC_CCRCC_W_JHU_20190112_LUMOS_C3L-00183_T_Q2.pin C:\Data\ccRCC\CCRCC_Discovery_20\DIAU_nmc1_M3\CPTAC_CCRCC_W_JHU_20190112_LUMOS_C3L-00183_T_Q2.pin
MSFragger move pepxml
java -cp C:\FragPipe\FragPipe-18.0\fragpipe\lib\fragpipe-18.0.jar;/C:/FragPipe/FragPipe-18.0/fragpipe/lib/commons-io-2.11.0.jar com.github.chhh.utils.FileMove --no-err C:\Data\ccRCC\CCRCC_Discovery_20\DIAU_nmc1_M1\CPTAC_CCRCC_W_JHU_20190112_LUMOS_C3L-00183_T_Q3.pepXML C:\Data\ccRCC\CCRCC_Discovery_20\DIAU_nmc1_M3\CPTAC_CCRCC_W_JHU_20190112_LUMOS_C3L-00183_T_Q3.pepXML
MSFragger move pin
java -cp C:\FragPipe\FragPipe-18.0\fragpipe\lib\fragpipe-18.0.jar;/C:/FragPipe/FragPipe-18.0/fragpipe/lib/commons-io-2.11.0.jar com.github.chhh.utils.FileMove --no-err C:\Data\ccRCC\CCRCC_Discovery_20\DIAU_nmc1_M1\CPTAC_CCRCC_W_JHU_20190112_LUMOS_C3L-00183_T_Q3.pin C:\Data\ccRCC\CCRCC_Discovery_20\DIAU_nmc1_M3\CPTAC_CCRCC_W_JHU_20190112_LUMOS_C3L-00183_T_Q3.pin
MSBooster [Work dir: C:\Data\ccRCC\CCRCC_Discovery_20\DIAU_nmc1_M3]
java -Xmx107G -cp "C:\FragPipe\FragPipe-18.0\fragpipe\tools\msbooster-1.1.4.jar;C:\FragPipe\FragPipe-18.0\fragpipe\tools\smile-core-2.6.0.jar;C:\FragPipe\FragPipe-18.0\fragpipe\tools\smile-math-2.6.0.jar;C:\FragPipe\FragPipe-18.0\fragpipe\tools\batmass-io-1.25.5.jar" Features.MainClass --paramsList C:\Data\ccRCC\CCRCC_Discovery_20\DIAU_nmc1_M3\msbooster_params.txt
Percolator [Work dir: C:\Data\ccRCC\CCRCC_Discovery_20\DIAU_nmc1_M3]
C:\FragPipe\FragPipe-18.0\fragpipe\tools\percolator-305\percolator.exe --only-psms --no-terminate --post-processing-tdc --num-threads 19 --results-psms CPTAC_CCRCC_W_JHU_20190112_LUMOS_C3L-00096_NAT_Q1_percolator_target_psms.tsv --decoy-results-psms CPTAC_CCRCC_W_JHU_20190112_LUMOS_C3L-00096_NAT_Q1_percolator_decoy_psms.tsv CPTAC_CCRCC_W_JHU_20190112_LUMOS_C3L-00096_NAT_Q1_edited.pin
Percolator [Work dir: C:\Data\ccRCC\CCRCC_Discovery_20\DIAU_nmc1_M3]
C:\FragPipe\FragPipe-18.0\fragpipe\tools\percolator-305\percolator.exe --only-psms --no-terminate --post-processing-tdc --num-threads 19 --results-psms CPTAC_CCRCC_W_JHU_20190112_LUMOS_C3L-00183_NAT_Q1_percolator_target_psms.tsv --decoy-results-psms CPTAC_CCRCC_W_JHU_20190112_LUMOS_C3L-00183_NAT_Q1_percolator_decoy_psms.tsv CPTAC_CCRCC_W_JHU_20190112_LUMOS_C3L-00183_NAT_Q1_edited.pin
Percolator [Work dir: C:\Data\ccRCC\CCRCC_Discovery_20\DIAU_nmc1_M3]
C:\FragPipe\FragPipe-18.0\fragpipe\tools\percolator-305\percolator.exe --only-psms --no-terminate --post-processing-tdc --num-threads 19 --results-psms CPTAC_CCRCC_W_JHU_20190112_LUMOS_C3L-00010_NAT_Q1_percolator_target_psms.tsv --decoy-results-psms CPTAC_CCRCC_W_JHU_20190112_LUMOS_C3L-00010_NAT_Q1_percolator_decoy_psms.tsv CPTAC_CCRCC_W_JHU_20190112_LUMOS_C3L-00010_NAT_Q1_edited.pin
Percolator [Work dir: C:\Data\ccRCC\CCRCC_Discovery_20\DIAU_nmc1_M3]
C:\FragPipe\FragPipe-18.0\fragpipe\tools\percolator-305\percolator.exe --only-psms --no-terminate --post-processing-tdc --num-threads 19 --results-psms CPTAC_CCRCC_W_JHU_20190112_LUMOS_C3L-00088_NAT_Q1_percolator_target_psms.tsv --decoy-results-psms CPTAC_CCRCC_W_JHU_20190112_LUMOS_C3L-00088_NAT_Q1_percolator_decoy_psms.tsv CPTAC_CCRCC_W_JHU_20190112_LUMOS_C3L-00088_NAT_Q1_edited.pin
Percolator [Work dir: C:\Data\ccRCC\CCRCC_Discovery_20\DIAU_nmc1_M3]
C:\FragPipe\FragPipe-18.0\fragpipe\tools\percolator-305\percolator.exe --only-psms --no-terminate --post-processing-tdc --num-threads 19 --results-psms CPTAC_CCRCC_W_JHU_20190112_LUMOS_C3L-00103_NAT_Q3_percolator_target_psms.tsv --decoy-results-psms CPTAC_CCRCC_W_JHU_20190112_LUMOS_C3L-00103_NAT_Q3_percolator_decoy_psms.tsv CPTAC_CCRCC_W_JHU_20190112_LUMOS_C3L-00103_NAT_Q3_edited.pin
Percolator [Work dir: C:\Data\ccRCC\CCRCC_Discovery_20\DIAU_nmc1_M3]
C:\FragPipe\FragPipe-18.0\fragpipe\tools\percolator-305\percolator.exe --only-psms --no-terminate --post-processing-tdc --num-threads 19 --results-psms CPTAC_CCRCC_W_JHU_20190112_LUMOS_C3L-00011_NAT_Q1_percolator_target_psms.tsv --decoy-results-psms CPTAC_CCRCC_W_JHU_20190112_LUMOS_C3L-00011_NAT_Q1_percolator_decoy_psms.tsv CPTAC_CCRCC_W_JHU_20190112_LUMOS_C3L-00011_NAT_Q1_edited.pin
Percolator [Work dir: C:\Data\ccRCC\CCRCC_Discovery_20\DIAU_nmc1_M3]
C:\FragPipe\FragPipe-18.0\fragpipe\tools\percolator-305\percolator.exe --only-psms --no-terminate --post-processing-tdc --num-threads 19 --results-psms CPTAC_CCRCC_W_JHU_20190112_LUMOS_C3L-00079_T_Q3_percolator_target_psms.tsv --decoy-results-psms CPTAC_CCRCC_W_JHU_20190112_LUMOS_C3L-00079_T_Q3_percolator_decoy_psms.tsv CPTAC_CCRCC_W_JHU_20190112_LUMOS_C3L-00079_T_Q3_edited.pin
Percolator [Work dir: C:\Data\ccRCC\CCRCC_Discovery_20\DIAU_nmc1_M3]
C:\FragPipe\FragPipe-18.0\fragpipe\tools\percolator-305\percolator.exe --only-psms --no-terminate --post-processing-tdc --num-threads 19 --results-psms CPTAC_CCRCC_W_JHU_20190112_LUMOS_C3L-00103_T_Q2_percolator_target_psms.tsv --decoy-results-psms CPTAC_CCRCC_W_JHU_20190112_LUMOS_C3L-00103_T_Q2_percolator_decoy_psms.tsv CPTAC_CCRCC_W_JHU_20190112_LUMOS_C3L-00103_T_Q2_edited.pin
Percolator [Work dir: C:\Data\ccRCC\CCRCC_Discovery_20\DIAU_nmc1_M3]
C:\FragPipe\FragPipe-18.0\fragpipe\tools\percolator-305\percolator.exe --only-psms --no-terminate --post-processing-tdc --num-threads 19 --results-psms CPTAC_CCRCC_W_JHU_20190112_LUMOS_C3L-00026_T_Q2_percolator_target_psms.tsv --decoy-results-psms CPTAC_CCRCC_W_JHU_20190112_LUMOS_C3L-00026_T_Q2_percolator_decoy_psms.tsv CPTAC_CCRCC_W_JHU_20190112_LUMOS_C3L-00026_T_Q2_edited.pin
Percolator [Work dir: C:\Data\ccRCC\CCRCC_Discovery_20\DIAU_nmc1_M3]
C:\FragPipe\FragPipe-18.0\fragpipe\tools\percolator-305\percolator.exe --only-psms --no-terminate --post-processing-tdc --num-threads 19 --results-psms CPTAC_CCRCC_W_JHU_20190112_LUMOS_C3L-00010_T_Q1_percolator_target_psms.tsv --decoy-results-psms CPTAC_CCRCC_W_JHU_20190112_LUMOS_C3L-00010_T_Q1_percolator_decoy_psms.tsv CPTAC_CCRCC_W_JHU_20190112_LUMOS_C3L-00010_T_Q1_edited.pin
Percolator [Work dir: C:\Data\ccRCC\CCRCC_Discovery_20\DIAU_nmc1_M3]
C:\FragPipe\FragPipe-18.0\fragpipe\tools\percolator-305\percolator.exe --only-psms --no-terminate --post-processing-tdc --num-threads 19 --results-psms CPTAC_CCRCC_W_JHU_20190112_LUMOS_C3L-00011_NAT_Q2_percolator_target_psms.tsv --decoy-results-psms CPTAC_CCRCC_W_JHU_20190112_LUMOS_C3L-00011_NAT_Q2_percolator_decoy_psms.tsv CPTAC_CCRCC_W_JHU_20190112_LUMOS_C3L-00011_NAT_Q2_edited.pin
Percolator [Work dir: C:\Data\ccRCC\CCRCC_Discovery_20\DIAU_nmc1_M3]
C:\FragPipe\FragPipe-18.0\fragpipe\tools\percolator-305\percolator.exe --only-psms --no-terminate --post-processing-tdc --num-threads 19 --results-psms CPTAC_CCRCC_W_JHU_20190112_LUMOS_C3L-00097_NAT_Q2_percolator_target_psms.tsv --decoy-results-psms CPTAC_CCRCC_W_JHU_20190112_LUMOS_C3L-00097_NAT_Q2_percolator_decoy_psms.tsv CPTAC_CCRCC_W_JHU_20190112_LUMOS_C3L-00097_NAT_Q2_edited.pin
Percolator [Work dir: C:\Data\ccRCC\CCRCC_Discovery_20\DIAU_nmc1_M3]
C:\FragPipe\FragPipe-18.0\fragpipe\tools\percolator-305\percolator.exe --only-psms --no-terminate --post-processing-tdc --num-threads 19 --results-psms CPTAC_CCRCC_W_JHU_20190112_LUMOS_C3L-00004_NAT_Q1_percolator_target_psms.tsv --decoy-results-psms CPTAC_CCRCC_W_JHU_20190112_LUMOS_C3L-00004_NAT_Q1_percolator_decoy_psms.tsv CPTAC_CCRCC_W_JHU_20190112_LUMOS_C3L-00004_NAT_Q1_edited.pin
Percolator [Work dir: C:\Data\ccRCC\CCRCC_Discovery_20\DIAU_nmc1_M3]
C:\FragPipe\FragPipe-18.0\fragpipe\tools\percolator-305\percolator.exe --only-psms --no-terminate --post-processing-tdc --num-threads 19 --results-psms CPTAC_CCRCC_W_JHU_20190112_LUMOS_C3L-00088_T_Q3_percolator_target_psms.tsv --decoy-results-psms CPTAC_CCRCC_W_JHU_20190112_LUMOS_C3L-00088_T_Q3_percolator_decoy_psms.tsv CPTAC_CCRCC_W_JHU_20190112_LUMOS_C3L-00088_T_Q3_edited.pin
Percolator [Work dir: C:\Data\ccRCC\CCRCC_Discovery_20\DIAU_nmc1_M3]
C:\FragPipe\FragPipe-18.0\fragpipe\tools\percolator-305\percolator.exe --only-psms --no-terminate --post-processing-tdc --num-threads 19 --results-psms CPTAC_CCRCC_W_JHU_20190112_LUMOS_C3L-00011_T_Q3_percolator_target_psms.tsv --decoy-results-psms CPTAC_CCRCC_W_JHU_20190112_LUMOS_C3L-00011_T_Q3_percolator_decoy_psms.tsv CPTAC_CCRCC_W_JHU_20190112_LUMOS_C3L-00011_T_Q3_edited.pin
Percolator [Work dir: C:\Data\ccRCC\CCRCC_Discovery_20\DIAU_nmc1_M3]
C:\FragPipe\FragPipe-18.0\fragpipe\tools\percolator-305\percolator.exe --only-psms --no-terminate --post-processing-tdc --num-threads 19 --results-psms CPTAC_CCRCC_W_JHU_20190112_LUMOS_C3L-00096_T_Q1_percolator_target_psms.tsv --decoy-results-psms CPTAC_CCRCC_W_JHU_20190112_LUMOS_C3L-00096_T_Q1_percolator_decoy_psms.tsv CPTAC_CCRCC_W_JHU_20190112_LUMOS_C3L-00096_T_Q1_edited.pin
Percolator [Work dir: C:\Data\ccRCC\CCRCC_Discovery_20\DIAU_nmc1_M3]
C:\FragPipe\FragPipe-18.0\fragpipe\tools\percolator-305\percolator.exe --only-psms --no-terminate --post-processing-tdc --num-threads 19 --results-psms CPTAC_CCRCC_W_JHU_20190112_LUMOS_C3L-00097_T_Q3_percolator_target_psms.tsv --decoy-results-psms CPTAC_CCRCC_W_JHU_20190112_LUMOS_C3L-00097_T_Q3_percolator_decoy_psms.tsv CPTAC_CCRCC_W_JHU_20190112_LUMOS_C3L-00097_T_Q3_edited.pin
Percolator [Work dir: C:\Data\ccRCC\CCRCC_Discovery_20\DIAU_nmc1_M3]
C:\FragPipe\FragPipe-18.0\fragpipe\tools\percolator-305\percolator.exe --only-psms --no-terminate --post-processing-tdc --num-threads 19 --results-psms CPTAC_CCRCC_W_JHU_20190112_LUMOS_C3L-00026_NAT_Q3_percolator_target_psms.tsv --decoy-results-psms CPTAC_CCRCC_W_JHU_20190112_LUMOS_C3L-00026_NAT_Q3_percolator_decoy_psms.tsv CPTAC_CCRCC_W_JHU_20190112_LUMOS_C3L-00026_NAT_Q3_edited.pin
Percolator [Work dir: C:\Data\ccRCC\CCRCC_Discovery_20\DIAU_nmc1_M3]
C:\FragPipe\FragPipe-18.0\fragpipe\tools\percolator-305\percolator.exe --only-psms --no-terminate --post-processing-tdc --num-threads 19 --results-psms CPTAC_CCRCC_W_JHU_20190112_LUMOS_C3L-00183_T_Q3_percolator_target_psms.tsv --decoy-results-psms CPTAC_CCRCC_W_JHU_20190112_LUMOS_C3L-00183_T_Q3_percolator_decoy_psms.tsv CPTAC_CCRCC_W_JHU_20190112_LUMOS_C3L-00183_T_Q3_edited.pin
Percolator [Work dir: C:\Data\ccRCC\CCRCC_Discovery_20\DIAU_nmc1_M3]
C:\FragPipe\FragPipe-18.0\fragpipe\tools\percolator-305\percolator.exe --only-psms --no-terminate --post-processing-tdc --num-threads 19 --results-psms CPTAC_CCRCC_W_JHU_20190112_LUMOS_C3L-00026_NAT_Q1_percolator_target_psms.tsv --decoy-results-psms CPTAC_CCRCC_W_JHU_20190112_LUMOS_C3L-00026_NAT_Q1_percolator_decoy_psms.tsv CPTAC_CCRCC_W_JHU_20190112_LUMOS_C3L-00026_NAT_Q1_edited.pin
Percolator [Work dir: C:\Data\ccRCC\CCRCC_Discovery_20\DIAU_nmc1_M3]
C:\FragPipe\FragPipe-18.0\fragpipe\tools\percolator-305\percolator.exe --only-psms --no-terminate --post-processing-tdc --num-threads 19 --results-psms CPTAC_CCRCC_W_JHU_20190112_LUMOS_C3L-00026_T_Q1_percolator_target_psms.tsv --decoy-results-psms CPTAC_CCRCC_W_JHU_20190112_LUMOS_C3L-00026_T_Q1_percolator_decoy_psms.tsv CPTAC_CCRCC_W_JHU_20190112_LUMOS_C3L-00026_T_Q1_edited.pin
Percolator [Work dir: C:\Data\ccRCC\CCRCC_Discovery_20\DIAU_nmc1_M3]
C:\FragPipe\FragPipe-18.0\fragpipe\tools\percolator-305\percolator.exe --only-psms --no-terminate --post-processing-tdc --num-threads 19 --results-psms CPTAC_CCRCC_W_JHU_20190112_LUMOS_C3L-00010_T_Q3_percolator_target_psms.tsv --decoy-results-psms CPTAC_CCRCC_W_JHU_20190112_LUMOS_C3L-00010_T_Q3_percolator_decoy_psms.tsv CPTAC_CCRCC_W_JHU_20190112_LUMOS_C3L-00010_T_Q3_edited.pin
Percolator [Work dir: C:\Data\ccRCC\CCRCC_Discovery_20\DIAU_nmc1_M3]
C:\FragPipe\FragPipe-18.0\fragpipe\tools\percolator-305\percolator.exe --only-psms --no-terminate --post-processing-tdc --num-threads 19 --results-psms CPTAC_CCRCC_W_JHU_20190112_LUMOS_C3L-00079_NAT_Q3_percolator_target_psms.tsv --decoy-results-psms CPTAC_CCRCC_W_JHU_20190112_LUMOS_C3L-00079_NAT_Q3_percolator_decoy_psms.tsv CPTAC_CCRCC_W_JHU_20190112_LUMOS_C3L-00079_NAT_Q3_edited.pin
Percolator [Work dir: C:\Data\ccRCC\CCRCC_Discovery_20\DIAU_nmc1_M3]
C:\FragPipe\FragPipe-18.0\fragpipe\tools\percolator-305\percolator.exe --only-psms --no-terminate --post-processing-tdc --num-threads 19 --results-psms CPTAC_CCRCC_W_JHU_20190112_LUMOS_C3L-00004_T_Q3_percolator_target_psms.tsv --decoy-results-psms CPTAC_CCRCC_W_JHU_20190112_LUMOS_C3L-00004_T_Q3_percolator_decoy_psms.tsv CPTAC_CCRCC_W_JHU_20190112_LUMOS_C3L-00004_T_Q3_edited.pin
Percolator [Work dir: C:\Data\ccRCC\CCRCC_Discovery_20\DIAU_nmc1_M3]
C:\FragPipe\FragPipe-18.0\fragpipe\tools\percolator-305\percolator.exe --only-psms --no-terminate --post-processing-tdc --num-threads 19 --results-psms CPTAC_CCRCC_W_JHU_20190112_LUMOS_C3L-00183_T_Q2_percolator_target_psms.tsv --decoy-results-psms CPTAC_CCRCC_W_JHU_20190112_LUMOS_C3L-00183_T_Q2_percolator_decoy_psms.tsv CPTAC_CCRCC_W_JHU_20190112_LUMOS_C3L-00183_T_Q2_edited.pin
Percolator [Work dir: C:\Data\ccRCC\CCRCC_Discovery_20\DIAU_nmc1_M3]
C:\FragPipe\FragPipe-18.0\fragpipe\tools\percolator-305\percolator.exe --only-psms --no-terminate --post-processing-tdc --num-threads 19 --results-psms CPTAC_CCRCC_W_JHU_20190112_LUMOS_C3L-00004_NAT_Q2_percolator_target_psms.tsv --decoy-results-psms CPTAC_CCRCC_W_JHU_20190112_LUMOS_C3L-00004_NAT_Q2_percolator_decoy_psms.tsv CPTAC_CCRCC_W_JHU_20190112_LUMOS_C3L-00004_NAT_Q2_edited.pin
Percolator [Work dir: C:\Data\ccRCC\CCRCC_Discovery_20\DIAU_nmc1_M3]
C:\FragPipe\FragPipe-18.0\fragpipe\tools\percolator-305\percolator.exe --only-psms --no-terminate --post-processing-tdc --num-threads 19 --results-psms CPTAC_CCRCC_W_JHU_20190112_LUMOS_C3L-00088_T_Q2_percolator_target_psms.tsv --decoy-results-psms CPTAC_CCRCC_W_JHU_20190112_LUMOS_C3L-00088_T_Q2_percolator_decoy_psms.tsv CPTAC_CCRCC_W_JHU_20190112_LUMOS_C3L-00088_T_Q2_edited.pin
Percolator [Work dir: C:\Data\ccRCC\CCRCC_Discovery_20\DIAU_nmc1_M3]
C:\FragPipe\FragPipe-18.0\fragpipe\tools\percolator-305\percolator.exe --only-psms --no-terminate --post-processing-tdc --num-threads 19 --results-psms CPTAC_CCRCC_W_JHU_20190112_LUMOS_C3L-00103_T_Q1_percolator_target_psms.tsv --decoy-results-psms CPTAC_CCRCC_W_JHU_20190112_LUMOS_C3L-00103_T_Q1_percolator_decoy_psms.tsv CPTAC_CCRCC_W_JHU_20190112_LUMOS_C3L-00103_T_Q1_edited.pin
Percolator [Work dir: C:\Data\ccRCC\CCRCC_Discovery_20\DIAU_nmc1_M3]
C:\FragPipe\FragPipe-18.0\fragpipe\tools\percolator-305\percolator.exe --only-psms --no-terminate --post-processing-tdc --num-threads 19 --results-psms CPTAC_CCRCC_W_JHU_20190112_LUMOS_C3L-00097_NAT_Q3_percolator_target_psms.tsv --decoy-results-psms CPTAC_CCRCC_W_JHU_20190112_LUMOS_C3L-00097_NAT_Q3_percolator_decoy_psms.tsv CPTAC_CCRCC_W_JHU_20190112_LUMOS_C3L-00097_NAT_Q3_edited.pin
Percolator [Work dir: C:\Data\ccRCC\CCRCC_Discovery_20\DIAU_nmc1_M3]
C:\FragPipe\FragPipe-18.0\fragpipe\tools\percolator-305\percolator.exe --only-psms --no-terminate --post-processing-tdc --num-threads 19 --results-psms CPTAC_CCRCC_W_JHU_20190112_LUMOS_C3L-00011_NAT_Q3_percolator_target_psms.tsv --decoy-results-psms CPTAC_CCRCC_W_JHU_20190112_LUMOS_C3L-00011_NAT_Q3_percolator_decoy_psms.tsv CPTAC_CCRCC_W_JHU_20190112_LUMOS_C3L-00011_NAT_Q3_edited.pin
Percolator [Work dir: C:\Data\ccRCC\CCRCC_Discovery_20\DIAU_nmc1_M3]
C:\FragPipe\FragPipe-18.0\fragpipe\tools\percolator-305\percolator.exe --only-psms --no-terminate --post-processing-tdc --num-threads 19 --results-psms CPTAC_CCRCC_W_JHU_20190112_LUMOS_C3L-00026_NAT_Q2_percolator_target_psms.tsv --decoy-results-psms CPTAC_CCRCC_W_JHU_20190112_LUMOS_C3L-00026_NAT_Q2_percolator_decoy_psms.tsv CPTAC_CCRCC_W_JHU_20190112_LUMOS_C3L-00026_NAT_Q2_edited.pin
Percolator [Work dir: C:\Data\ccRCC\CCRCC_Discovery_20\DIAU_nmc1_M3]
C:\FragPipe\FragPipe-18.0\fragpipe\tools\percolator-305\percolator.exe --only-psms --no-terminate --post-processing-tdc --num-threads 19 --results-psms CPTAC_CCRCC_W_JHU_20190112_LUMOS_C3L-00011_T_Q1_percolator_target_psms.tsv --decoy-results-psms CPTAC_CCRCC_W_JHU_20190112_LUMOS_C3L-00011_T_Q1_percolator_decoy_psms.tsv CPTAC_CCRCC_W_JHU_20190112_LUMOS_C3L-00011_T_Q1_edited.pin
Percolator [Work dir: C:\Data\ccRCC\CCRCC_Discovery_20\DIAU_nmc1_M3]
C:\FragPipe\FragPipe-18.0\fragpipe\tools\percolator-305\percolator.exe --only-psms --no-terminate --post-processing-tdc --num-threads 19 --results-psms CPTAC_CCRCC_W_JHU_20190112_LUMOS_C3L-00088_NAT_Q3_percolator_target_psms.tsv --decoy-results-psms CPTAC_CCRCC_W_JHU_20190112_LUMOS_C3L-00088_NAT_Q3_percolator_decoy_psms.tsv CPTAC_CCRCC_W_JHU_20190112_LUMOS_C3L-00088_NAT_Q3_edited.pin
Percolator [Work dir: C:\Data\ccRCC\CCRCC_Discovery_20\DIAU_nmc1_M3]
C:\FragPipe\FragPipe-18.0\fragpipe\tools\percolator-305\percolator.exe --only-psms --no-terminate --post-processing-tdc --num-threads 19 --results-psms CPTAC_CCRCC_W_JHU_20190112_LUMOS_C3L-00088_T_Q1_percolator_target_psms.tsv --decoy-results-psms CPTAC_CCRCC_W_JHU_20190112_LUMOS_C3L-00088_T_Q1_percolator_decoy_psms.tsv CPTAC_CCRCC_W_JHU_20190112_LUMOS_C3L-00088_T_Q1_edited.pin
Percolator [Work dir: C:\Data\ccRCC\CCRCC_Discovery_20\DIAU_nmc1_M3]
C:\FragPipe\FragPipe-18.0\fragpipe\tools\percolator-305\percolator.exe --only-psms --no-terminate --post-processing-tdc --num-threads 19 --results-psms CPTAC_CCRCC_W_JHU_20190112_LUMOS_C3L-00183_NAT_Q3_percolator_target_psms.tsv --decoy-results-psms CPTAC_CCRCC_W_JHU_20190112_LUMOS_C3L-00183_NAT_Q3_percolator_decoy_psms.tsv CPTAC_CCRCC_W_JHU_20190112_LUMOS_C3L-00183_NAT_Q3_edited.pin
Percolator [Work dir: C:\Data\ccRCC\CCRCC_Discovery_20\DIAU_nmc1_M3]
C:\FragPipe\FragPipe-18.0\fragpipe\tools\percolator-305\percolator.exe --only-psms --no-terminate --post-processing-tdc --num-threads 19 --results-psms CPTAC_CCRCC_W_JHU_20190112_LUMOS_C3L-00096_T_Q3_percolator_target_psms.tsv --decoy-results-psms CPTAC_CCRCC_W_JHU_20190112_LUMOS_C3L-00096_T_Q3_percolator_decoy_psms.tsv CPTAC_CCRCC_W_JHU_20190112_LUMOS_C3L-00096_T_Q3_edited.pin
Percolator [Work dir: C:\Data\ccRCC\CCRCC_Discovery_20\DIAU_nmc1_M3]
C:\FragPipe\FragPipe-18.0\fragpipe\tools\percolator-305\percolator.exe --only-psms --no-terminate --post-processing-tdc --num-threads 19 --results-psms CPTAC_CCRCC_W_JHU_20190112_LUMOS_C3L-00103_NAT_Q1_percolator_target_psms.tsv --decoy-results-psms CPTAC_CCRCC_W_JHU_20190112_LUMOS_C3L-00103_NAT_Q1_percolator_decoy_psms.tsv CPTAC_CCRCC_W_JHU_20190112_LUMOS_C3L-00103_NAT_Q1_edited.pin
Percolator [Work dir: C:\Data\ccRCC\CCRCC_Discovery_20\DIAU_nmc1_M3]
C:\FragPipe\FragPipe-18.0\fragpipe\tools\percolator-305\percolator.exe --only-psms --no-terminate --post-processing-tdc --num-threads 19 --results-psms CPTAC_CCRCC_W_JHU_20190112_LUMOS_C3L-00097_T_Q1_percolator_target_psms.tsv --decoy-results-psms CPTAC_CCRCC_W_JHU_20190112_LUMOS_C3L-00097_T_Q1_percolator_decoy_psms.tsv CPTAC_CCRCC_W_JHU_20190112_LUMOS_C3L-00097_T_Q1_edited.pin
Percolator [Work dir: C:\Data\ccRCC\CCRCC_Discovery_20\DIAU_nmc1_M3]
C:\FragPipe\FragPipe-18.0\fragpipe\tools\percolator-305\percolator.exe --only-psms --no-terminate --post-processing-tdc --num-threads 19 --results-psms CPTAC_CCRCC_W_JHU_20190112_LUMOS_C3L-00010_NAT_Q3_percolator_target_psms.tsv --decoy-results-psms CPTAC_CCRCC_W_JHU_20190112_LUMOS_C3L-00010_NAT_Q3_percolator_decoy_psms.tsv CPTAC_CCRCC_W_JHU_20190112_LUMOS_C3L-00010_NAT_Q3_edited.pin
Percolator [Work dir: C:\Data\ccRCC\CCRCC_Discovery_20\DIAU_nmc1_M3]
C:\FragPipe\FragPipe-18.0\fragpipe\tools\percolator-305\percolator.exe --only-psms --no-terminate --post-processing-tdc --num-threads 19 --results-psms CPTAC_CCRCC_W_JHU_20190112_LUMOS_C3L-00096_NAT_Q3_percolator_target_psms.tsv --decoy-results-psms CPTAC_CCRCC_W_JHU_20190112_LUMOS_C3L-00096_NAT_Q3_percolator_decoy_psms.tsv CPTAC_CCRCC_W_JHU_20190112_LUMOS_C3L-00096_NAT_Q3_edited.pin
Percolator [Work dir: C:\Data\ccRCC\CCRCC_Discovery_20\DIAU_nmc1_M3]
C:\FragPipe\FragPipe-18.0\fragpipe\tools\percolator-305\percolator.exe --only-psms --no-terminate --post-processing-tdc --num-threads 19 --results-psms CPTAC_CCRCC_W_JHU_20190112_LUMOS_C3L-00004_T_Q2_percolator_target_psms.tsv --decoy-results-psms CPTAC_CCRCC_W_JHU_20190112_LUMOS_C3L-00004_T_Q2_percolator_decoy_psms.tsv CPTAC_CCRCC_W_JHU_20190112_LUMOS_C3L-00004_T_Q2_edited.pin
Percolator [Work dir: C:\Data\ccRCC\CCRCC_Discovery_20\DIAU_nmc1_M3]
C:\FragPipe\FragPipe-18.0\fragpipe\tools\percolator-305\percolator.exe --only-psms --no-terminate --post-processing-tdc --num-threads 19 --results-psms CPTAC_CCRCC_W_JHU_20190112_LUMOS_C3L-00183_T_Q1_percolator_target_psms.tsv --decoy-results-psms CPTAC_CCRCC_W_JHU_20190112_LUMOS_C3L-00183_T_Q1_percolator_decoy_psms.tsv CPTAC_CCRCC_W_JHU_20190112_LUMOS_C3L-00183_T_Q1_edited.pin
Percolator [Work dir: C:\Data\ccRCC\CCRCC_Discovery_20\DIAU_nmc1_M3]
C:\FragPipe\FragPipe-18.0\fragpipe\tools\percolator-305\percolator.exe --only-psms --no-terminate --post-processing-tdc --num-threads 19 --results-psms CPTAC_CCRCC_W_JHU_20190112_LUMOS_C3L-00004_NAT_Q3_percolator_target_psms.tsv --decoy-results-psms CPTAC_CCRCC_W_JHU_20190112_LUMOS_C3L-00004_NAT_Q3_percolator_decoy_psms.tsv CPTAC_CCRCC_W_JHU_20190112_LUMOS_C3L-00004_NAT_Q3_edited.pin
Percolator [Work dir: C:\Data\ccRCC\CCRCC_Discovery_20\DIAU_nmc1_M3]
C:\FragPipe\FragPipe-18.0\fragpipe\tools\percolator-305\percolator.exe --only-psms --no-terminate --post-processing-tdc --num-threads 19 --results-psms CPTAC_CCRCC_W_JHU_20190112_LUMOS_C3L-00079_NAT_Q2_percolator_target_psms.tsv --decoy-results-psms CPTAC_CCRCC_W_JHU_20190112_LUMOS_C3L-00079_NAT_Q2_percolator_decoy_psms.tsv CPTAC_CCRCC_W_JHU_20190112_LUMOS_C3L-00079_NAT_Q2_edited.pin
Percolator [Work dir: C:\Data\ccRCC\CCRCC_Discovery_20\DIAU_nmc1_M3]
C:\FragPipe\FragPipe-18.0\fragpipe\tools\percolator-305\percolator.exe --only-psms --no-terminate --post-processing-tdc --num-threads 19 --results-psms CPTAC_CCRCC_W_JHU_20190112_LUMOS_C3L-00079_T_Q1_percolator_target_psms.tsv --decoy-results-psms CPTAC_CCRCC_W_JHU_20190112_LUMOS_C3L-00079_T_Q1_percolator_decoy_psms.tsv CPTAC_CCRCC_W_JHU_20190112_LUMOS_C3L-00079_T_Q1_edited.pin
Percolator [Work dir: C:\Data\ccRCC\CCRCC_Discovery_20\DIAU_nmc1_M3]
C:\FragPipe\FragPipe-18.0\fragpipe\tools\percolator-305\percolator.exe --only-psms --no-terminate --post-processing-tdc --num-threads 19 --results-psms CPTAC_CCRCC_W_JHU_20190112_LUMOS_C3L-00088_NAT_Q2_percolator_target_psms.tsv --decoy-results-psms CPTAC_CCRCC_W_JHU_20190112_LUMOS_C3L-00088_NAT_Q2_percolator_decoy_psms.tsv CPTAC_CCRCC_W_JHU_20190112_LUMOS_C3L-00088_NAT_Q2_edited.pin
Percolator [Work dir: C:\Data\ccRCC\CCRCC_Discovery_20\DIAU_nmc1_M3]
C:\FragPipe\FragPipe-18.0\fragpipe\tools\percolator-305\percolator.exe --only-psms --no-terminate --post-processing-tdc --num-threads 19 --results-psms CPTAC_CCRCC_W_JHU_20190112_LUMOS_C3L-00011_T_Q2_percolator_target_psms.tsv --decoy-results-psms CPTAC_CCRCC_W_JHU_20190112_LUMOS_C3L-00011_T_Q2_percolator_decoy_psms.tsv CPTAC_CCRCC_W_JHU_20190112_LUMOS_C3L-00011_T_Q2_edited.pin
Percolator [Work dir: C:\Data\ccRCC\CCRCC_Discovery_20\DIAU_nmc1_M3]
C:\FragPipe\FragPipe-18.0\fragpipe\tools\percolator-305\percolator.exe --only-psms --no-terminate --post-processing-tdc --num-threads 19 --results-psms CPTAC_CCRCC_W_JHU_20190112_LUMOS_C3L-00096_NAT_Q2_percolator_target_psms.tsv --decoy-results-psms CPTAC_CCRCC_W_JHU_20190112_LUMOS_C3L-00096_NAT_Q2_percolator_decoy_psms.tsv CPTAC_CCRCC_W_JHU_20190112_LUMOS_C3L-00096_NAT_Q2_edited.pin
Percolator [Work dir: C:\Data\ccRCC\CCRCC_Discovery_20\DIAU_nmc1_M3]
C:\FragPipe\FragPipe-18.0\fragpipe\tools\percolator-305\percolator.exe --only-psms --no-terminate --post-processing-tdc --num-threads 19 --results-psms CPTAC_CCRCC_W_JHU_20190112_LUMOS_C3L-00096_T_Q2_percolator_target_psms.tsv --decoy-results-psms CPTAC_CCRCC_W_JHU_20190112_LUMOS_C3L-00096_T_Q2_percolator_decoy_psms.tsv CPTAC_CCRCC_W_JHU_20190112_LUMOS_C3L-00096_T_Q2_edited.pin
Percolator [Work dir: C:\Data\ccRCC\CCRCC_Discovery_20\DIAU_nmc1_M3]
C:\FragPipe\FragPipe-18.0\fragpipe\tools\percolator-305\percolator.exe --only-psms --no-terminate --post-processing-tdc --num-threads 19 --results-psms CPTAC_CCRCC_W_JHU_20190112_LUMOS_C3L-00097_T_Q2_percolator_target_psms.tsv --decoy-results-psms CPTAC_CCRCC_W_JHU_20190112_LUMOS_C3L-00097_T_Q2_percolator_decoy_psms.tsv CPTAC_CCRCC_W_JHU_20190112_LUMOS_C3L-00097_T_Q2_edited.pin
Percolator [Work dir: C:\Data\ccRCC\CCRCC_Discovery_20\DIAU_nmc1_M3]
C:\FragPipe\FragPipe-18.0\fragpipe\tools\percolator-305\percolator.exe --only-psms --no-terminate --post-processing-tdc --num-threads 19 --results-psms CPTAC_CCRCC_W_JHU_20190112_LUMOS_C3L-00010_NAT_Q2_percolator_target_psms.tsv --decoy-results-psms CPTAC_CCRCC_W_JHU_20190112_LUMOS_C3L-00010_NAT_Q2_percolator_decoy_psms.tsv CPTAC_CCRCC_W_JHU_20190112_LUMOS_C3L-00010_NAT_Q2_edited.pin
Percolator [Work dir: C:\Data\ccRCC\CCRCC_Discovery_20\DIAU_nmc1_M3]
C:\FragPipe\FragPipe-18.0\fragpipe\tools\percolator-305\percolator.exe --only-psms --no-terminate --post-processing-tdc --num-threads 19 --results-psms CPTAC_CCRCC_W_JHU_20190112_LUMOS_C3L-00103_NAT_Q2_percolator_target_psms.tsv --decoy-results-psms CPTAC_CCRCC_W_JHU_20190112_LUMOS_C3L-00103_NAT_Q2_percolator_decoy_psms.tsv CPTAC_CCRCC_W_JHU_20190112_LUMOS_C3L-00103_NAT_Q2_edited.pin
Percolator [Work dir: C:\Data\ccRCC\CCRCC_Discovery_20\DIAU_nmc1_M3]
C:\FragPipe\FragPipe-18.0\fragpipe\tools\percolator-305\percolator.exe --only-psms --no-terminate --post-processing-tdc --num-threads 19 --results-psms CPTAC_CCRCC_W_JHU_20190112_LUMOS_C3L-00183_NAT_Q2_percolator_target_psms.tsv --decoy-results-psms CPTAC_CCRCC_W_JHU_20190112_LUMOS_C3L-00183_NAT_Q2_percolator_decoy_psms.tsv CPTAC_CCRCC_W_JHU_20190112_LUMOS_C3L-00183_NAT_Q2_edited.pin
Percolator [Work dir: C:\Data\ccRCC\CCRCC_Discovery_20\DIAU_nmc1_M3]
C:\FragPipe\FragPipe-18.0\fragpipe\tools\percolator-305\percolator.exe --only-psms --no-terminate --post-processing-tdc --num-threads 19 --results-psms CPTAC_CCRCC_W_JHU_20190112_LUMOS_C3L-00010_T_Q2_percolator_target_psms.tsv --decoy-results-psms CPTAC_CCRCC_W_JHU_20190112_LUMOS_C3L-00010_T_Q2_percolator_decoy_psms.tsv CPTAC_CCRCC_W_JHU_20190112_LUMOS_C3L-00010_T_Q2_edited.pin
Percolator [Work dir: C:\Data\ccRCC\CCRCC_Discovery_20\DIAU_nmc1_M3]
C:\FragPipe\FragPipe-18.0\fragpipe\tools\percolator-305\percolator.exe --only-psms --no-terminate --post-processing-tdc --num-threads 19 --results-psms CPTAC_CCRCC_W_JHU_20190112_LUMOS_C3L-00097_NAT_Q1_percolator_target_psms.tsv --decoy-results-psms CPTAC_CCRCC_W_JHU_20190112_LUMOS_C3L-00097_NAT_Q1_percolator_decoy_psms.tsv CPTAC_CCRCC_W_JHU_20190112_LUMOS_C3L-00097_NAT_Q1_edited.pin
Percolator [Work dir: C:\Data\ccRCC\CCRCC_Discovery_20\DIAU_nmc1_M3]
C:\FragPipe\FragPipe-18.0\fragpipe\tools\percolator-305\percolator.exe --only-psms --no-terminate --post-processing-tdc --num-threads 19 --results-psms CPTAC_CCRCC_W_JHU_20190112_LUMOS_C3L-00079_T_Q2_percolator_target_psms.tsv --decoy-results-psms CPTAC_CCRCC_W_JHU_20190112_LUMOS_C3L-00079_T_Q2_percolator_decoy_psms.tsv CPTAC_CCRCC_W_JHU_20190112_LUMOS_C3L-00079_T_Q2_edited.pin
Percolator [Work dir: C:\Data\ccRCC\CCRCC_Discovery_20\DIAU_nmc1_M3]
C:\FragPipe\FragPipe-18.0\fragpipe\tools\percolator-305\percolator.exe --only-psms --no-terminate --post-processing-tdc --num-threads 19 --results-psms CPTAC_CCRCC_W_JHU_20190112_LUMOS_C3L-00103_T_Q3_percolator_target_psms.tsv --decoy-results-psms CPTAC_CCRCC_W_JHU_20190112_LUMOS_C3L-00103_T_Q3_percolator_decoy_psms.tsv CPTAC_CCRCC_W_JHU_20190112_LUMOS_C3L-00103_T_Q3_edited.pin
Percolator [Work dir: C:\Data\ccRCC\CCRCC_Discovery_20\DIAU_nmc1_M3]
C:\FragPipe\FragPipe-18.0\fragpipe\tools\percolator-305\percolator.exe --only-psms --no-terminate --post-processing-tdc --num-threads 19 --results-psms CPTAC_CCRCC_W_JHU_20190112_LUMOS_C3L-00026_T_Q3_percolator_target_psms.tsv --decoy-results-psms CPTAC_CCRCC_W_JHU_20190112_LUMOS_C3L-00026_T_Q3_percolator_decoy_psms.tsv CPTAC_CCRCC_W_JHU_20190112_LUMOS_C3L-00026_T_Q3_edited.pin
Percolator [Work dir: C:\Data\ccRCC\CCRCC_Discovery_20\DIAU_nmc1_M3]
C:\FragPipe\FragPipe-18.0\fragpipe\tools\percolator-305\percolator.exe --only-psms --no-terminate --post-processing-tdc --num-threads 19 --results-psms CPTAC_CCRCC_W_JHU_20190112_LUMOS_C3L-00004_T_Q1_percolator_target_psms.tsv --decoy-results-psms CPTAC_CCRCC_W_JHU_20190112_LUMOS_C3L-00004_T_Q1_percolator_decoy_psms.tsv CPTAC_CCRCC_W_JHU_20190112_LUMOS_C3L-00004_T_Q1_edited.pin
Percolator [Work dir: C:\Data\ccRCC\CCRCC_Discovery_20\DIAU_nmc1_M3]
C:\FragPipe\FragPipe-18.0\fragpipe\tools\percolator-305\percolator.exe --only-psms --no-terminate --post-processing-tdc --num-threads 19 --results-psms CPTAC_CCRCC_W_JHU_20190112_LUMOS_C3L-00079_NAT_Q1_percolator_target_psms.tsv --decoy-results-psms CPTAC_CCRCC_W_JHU_20190112_LUMOS_C3L-00079_NAT_Q1_percolator_decoy_psms.tsv CPTAC_CCRCC_W_JHU_20190112_LUMOS_C3L-00079_NAT_Q1_edited.pin
Percolator: Convert to pepxml [Work dir: C:\Data\ccRCC\CCRCC_Discovery_20\DIAU_nmc1_M3]
java -cp C:\FragPipe\FragPipe-18.0\fragpipe\lib/* com.dmtavt.fragpipe.tools.percolator.PercolatorOutputToPepXML CPTAC_CCRCC_W_JHU_20190112_LUMOS_C3L-00096_NAT_Q1.pin CPTAC_CCRCC_W_JHU_20190112_LUMOS_C3L-00096_NAT_Q1 CPTAC_CCRCC_W_JHU_20190112_LUMOS_C3L-00096_NAT_Q1_percolator_target_psms.tsv CPTAC_CCRCC_W_JHU_20190112_LUMOS_C3L-00096_NAT_Q1_percolator_decoy_psms.tsv interact-CPTAC_CCRCC_W_JHU_20190112_LUMOS_C3L-00096_NAT_Q1 DDA 0.7
Percolator: Delete temp
java -cp C:\FragPipe\FragPipe-18.0\fragpipe\lib\fragpipe-18.0.jar com.github.chhh.utils.FileDelete C:\Data\ccRCC\CCRCC_Discovery_20\DIAU_nmc1_M3\CPTAC_CCRCC_W_JHU_20190112_LUMOS_C3L-00096_NAT_Q1_percolator_target_psms.tsv
Percolator: Delete temp
java -cp C:\FragPipe\FragPipe-18.0\fragpipe\lib\fragpipe-18.0.jar com.github.chhh.utils.FileDelete C:\Data\ccRCC\CCRCC_Discovery_20\DIAU_nmc1_M3\CPTAC_CCRCC_W_JHU_20190112_LUMOS_C3L-00096_NAT_Q1_percolator_decoy_psms.tsv
Percolator: Convert to pepxml [Work dir: C:\Data\ccRCC\CCRCC_Discovery_20\DIAU_nmc1_M3]
java -cp C:\FragPipe\FragPipe-18.0\fragpipe\lib/* com.dmtavt.fragpipe.tools.percolator.PercolatorOutputToPepXML CPTAC_CCRCC_W_JHU_20190112_LUMOS_C3L-00183_NAT_Q1.pin CPTAC_CCRCC_W_JHU_20190112_LUMOS_C3L-00183_NAT_Q1 CPTAC_CCRCC_W_JHU_20190112_LUMOS_C3L-00183_NAT_Q1_percolator_target_psms.tsv CPTAC_CCRCC_W_JHU_20190112_LUMOS_C3L-00183_NAT_Q1_percolator_decoy_psms.tsv interact-CPTAC_CCRCC_W_JHU_20190112_LUMOS_C3L-00183_NAT_Q1 DDA 0.7
Percolator: Delete temp
java -cp C:\FragPipe\FragPipe-18.0\fragpipe\lib\fragpipe-18.0.jar com.github.chhh.utils.FileDelete C:\Data\ccRCC\CCRCC_Discovery_20\DIAU_nmc1_M3\CPTAC_CCRCC_W_JHU_20190112_LUMOS_C3L-00183_NAT_Q1_percolator_target_psms.tsv
Percolator: Delete temp
java -cp C:\FragPipe\FragPipe-18.0\fragpipe\lib\fragpipe-18.0.jar com.github.chhh.utils.FileDelete C:\Data\ccRCC\CCRCC_Discovery_20\DIAU_nmc1_M3\CPTAC_CCRCC_W_JHU_20190112_LUMOS_C3L-00183_NAT_Q1_percolator_decoy_psms.tsv
Percolator: Convert to pepxml [Work dir: C:\Data\ccRCC\CCRCC_Discovery_20\DIAU_nmc1_M3]
java -cp C:\FragPipe\FragPipe-18.0\fragpipe\lib/* com.dmtavt.fragpipe.tools.percolator.PercolatorOutputToPepXML CPTAC_CCRCC_W_JHU_20190112_LUMOS_C3L-00010_NAT_Q1.pin CPTAC_CCRCC_W_JHU_20190112_LUMOS_C3L-00010_NAT_Q1 CPTAC_CCRCC_W_JHU_20190112_LUMOS_C3L-00010_NAT_Q1_percolator_target_psms.tsv CPTAC_CCRCC_W_JHU_20190112_LUMOS_C3L-00010_NAT_Q1_percolator_decoy_psms.tsv interact-CPTAC_CCRCC_W_JHU_20190112_LUMOS_C3L-00010_NAT_Q1 DDA 0.7
Percolator: Delete temp
java -cp C:\FragPipe\FragPipe-18.0\fragpipe\lib\fragpipe-18.0.jar com.github.chhh.utils.FileDelete C:\Data\ccRCC\CCRCC_Discovery_20\DIAU_nmc1_M3\CPTAC_CCRCC_W_JHU_20190112_LUMOS_C3L-00010_NAT_Q1_percolator_target_psms.tsv
Percolator: Delete temp
java -cp C:\FragPipe\FragPipe-18.0\fragpipe\lib\fragpipe-18.0.jar com.github.chhh.utils.FileDelete C:\Data\ccRCC\CCRCC_Discovery_20\DIAU_nmc1_M3\CPTAC_CCRCC_W_JHU_20190112_LUMOS_C3L-00010_NAT_Q1_percolator_decoy_psms.tsv
Percolator: Convert to pepxml [Work dir: C:\Data\ccRCC\CCRCC_Discovery_20\DIAU_nmc1_M3]
java -cp C:\FragPipe\FragPipe-18.0\fragpipe\lib/* com.dmtavt.fragpipe.tools.percolator.PercolatorOutputToPepXML CPTAC_CCRCC_W_JHU_20190112_LUMOS_C3L-00088_NAT_Q1.pin CPTAC_CCRCC_W_JHU_20190112_LUMOS_C3L-00088_NAT_Q1 CPTAC_CCRCC_W_JHU_20190112_LUMOS_C3L-00088_NAT_Q1_percolator_target_psms.tsv CPTAC_CCRCC_W_JHU_20190112_LUMOS_C3L-00088_NAT_Q1_percolator_decoy_psms.tsv interact-CPTAC_CCRCC_W_JHU_20190112_LUMOS_C3L-00088_NAT_Q1 DDA 0.7
Percolator: Delete temp
java -cp C:\FragPipe\FragPipe-18.0\fragpipe\lib\fragpipe-18.0.jar com.github.chhh.utils.FileDelete C:\Data\ccRCC\CCRCC_Discovery_20\DIAU_nmc1_M3\CPTAC_CCRCC_W_JHU_20190112_LUMOS_C3L-00088_NAT_Q1_percolator_target_psms.tsv
Percolator: Delete temp
java -cp C:\FragPipe\FragPipe-18.0\fragpipe\lib\fragpipe-18.0.jar com.github.chhh.utils.FileDelete C:\Data\ccRCC\CCRCC_Discovery_20\DIAU_nmc1_M3\CPTAC_CCRCC_W_JHU_20190112_LUMOS_C3L-00088_NAT_Q1_percolator_decoy_psms.tsv
Percolator: Convert to pepxml [Work dir: C:\Data\ccRCC\CCRCC_Discovery_20\DIAU_nmc1_M3]
java -cp C:\FragPipe\FragPipe-18.0\fragpipe\lib/* com.dmtavt.fragpipe.tools.percolator.PercolatorOutputToPepXML CPTAC_CCRCC_W_JHU_20190112_LUMOS_C3L-00103_NAT_Q3.pin CPTAC_CCRCC_W_JHU_20190112_LUMOS_C3L-00103_NAT_Q3 CPTAC_CCRCC_W_JHU_20190112_LUMOS_C3L-00103_NAT_Q3_percolator_target_psms.tsv CPTAC_CCRCC_W_JHU_20190112_LUMOS_C3L-00103_NAT_Q3_percolator_decoy_psms.tsv interact-CPTAC_CCRCC_W_JHU_20190112_LUMOS_C3L-00103_NAT_Q3 DDA 0.7
Percolator: Delete temp
java -cp C:\FragPipe\FragPipe-18.0\fragpipe\lib\fragpipe-18.0.jar com.github.chhh.utils.FileDelete C:\Data\ccRCC\CCRCC_Discovery_20\DIAU_nmc1_M3\CPTAC_CCRCC_W_JHU_20190112_LUMOS_C3L-00103_NAT_Q3_percolator_target_psms.tsv
Percolator: Delete temp
java -cp C:\FragPipe\FragPipe-18.0\fragpipe\lib\fragpipe-18.0.jar com.github.chhh.utils.FileDelete C:\Data\ccRCC\CCRCC_Discovery_20\DIAU_nmc1_M3\CPTAC_CCRCC_W_JHU_20190112_LUMOS_C3L-00103_NAT_Q3_percolator_decoy_psms.tsv
Percolator: Convert to pepxml [Work dir: C:\Data\ccRCC\CCRCC_Discovery_20\DIAU_nmc1_M3]
java -cp C:\FragPipe\FragPipe-18.0\fragpipe\lib/* com.dmtavt.fragpipe.tools.percolator.PercolatorOutputToPepXML CPTAC_CCRCC_W_JHU_20190112_LUMOS_C3L-00011_NAT_Q1.pin CPTAC_CCRCC_W_JHU_20190112_LUMOS_C3L-00011_NAT_Q1 CPTAC_CCRCC_W_JHU_20190112_LUMOS_C3L-00011_NAT_Q1_percolator_target_psms.tsv CPTAC_CCRCC_W_JHU_20190112_LUMOS_C3L-00011_NAT_Q1_percolator_decoy_psms.tsv interact-CPTAC_CCRCC_W_JHU_20190112_LUMOS_C3L-00011_NAT_Q1 DDA 0.7
Percolator: Delete temp
java -cp C:\FragPipe\FragPipe-18.0\fragpipe\lib\fragpipe-18.0.jar com.github.chhh.utils.FileDelete C:\Data\ccRCC\CCRCC_Discovery_20\DIAU_nmc1_M3\CPTAC_CCRCC_W_JHU_20190112_LUMOS_C3L-00011_NAT_Q1_percolator_target_psms.tsv
Percolator: Delete temp
java -cp C:\FragPipe\FragPipe-18.0\fragpipe\lib\fragpipe-18.0.jar com.github.chhh.utils.FileDelete C:\Data\ccRCC\CCRCC_Discovery_20\DIAU_nmc1_M3\CPTAC_CCRCC_W_JHU_20190112_LUMOS_C3L-00011_NAT_Q1_percolator_decoy_psms.tsv
Percolator: Convert to pepxml [Work dir: C:\Data\ccRCC\CCRCC_Discovery_20\DIAU_nmc1_M3]
java -cp C:\FragPipe\FragPipe-18.0\fragpipe\lib/* com.dmtavt.fragpipe.tools.percolator.PercolatorOutputToPepXML CPTAC_CCRCC_W_JHU_20190112_LUMOS_C3L-00079_T_Q3.pin CPTAC_CCRCC_W_JHU_20190112_LUMOS_C3L-00079_T_Q3 CPTAC_CCRCC_W_JHU_20190112_LUMOS_C3L-00079_T_Q3_percolator_target_psms.tsv CPTAC_CCRCC_W_JHU_20190112_LUMOS_C3L-00079_T_Q3_percolator_decoy_psms.tsv interact-CPTAC_CCRCC_W_JHU_20190112_LUMOS_C3L-00079_T_Q3 DDA 0.7
Percolator: Delete temp
java -cp C:\FragPipe\FragPipe-18.0\fragpipe\lib\fragpipe-18.0.jar com.github.chhh.utils.FileDelete C:\Data\ccRCC\CCRCC_Discovery_20\DIAU_nmc1_M3\CPTAC_CCRCC_W_JHU_20190112_LUMOS_C3L-00079_T_Q3_percolator_target_psms.tsv
Percolator: Delete temp
java -cp C:\FragPipe\FragPipe-18.0\fragpipe\lib\fragpipe-18.0.jar com.github.chhh.utils.FileDelete C:\Data\ccRCC\CCRCC_Discovery_20\DIAU_nmc1_M3\CPTAC_CCRCC_W_JHU_20190112_LUMOS_C3L-00079_T_Q3_percolator_decoy_psms.tsv
Percolator: Convert to pepxml [Work dir: C:\Data\ccRCC\CCRCC_Discovery_20\DIAU_nmc1_M3]
java -cp C:\FragPipe\FragPipe-18.0\fragpipe\lib/* com.dmtavt.fragpipe.tools.percolator.PercolatorOutputToPepXML CPTAC_CCRCC_W_JHU_20190112_LUMOS_C3L-00103_T_Q2.pin CPTAC_CCRCC_W_JHU_20190112_LUMOS_C3L-00103_T_Q2 CPTAC_CCRCC_W_JHU_20190112_LUMOS_C3L-00103_T_Q2_percolator_target_psms.tsv CPTAC_CCRCC_W_JHU_20190112_LUMOS_C3L-00103_T_Q2_percolator_decoy_psms.tsv interact-CPTAC_CCRCC_W_JHU_20190112_LUMOS_C3L-00103_T_Q2 DDA 0.7
Percolator: Delete temp
java -cp C:\FragPipe\FragPipe-18.0\fragpipe\lib\fragpipe-18.0.jar com.github.chhh.utils.FileDelete C:\Data\ccRCC\CCRCC_Discovery_20\DIAU_nmc1_M3\CPTAC_CCRCC_W_JHU_20190112_LUMOS_C3L-00103_T_Q2_percolator_target_psms.tsv
Percolator: Delete temp
java -cp C:\FragPipe\FragPipe-18.0\fragpipe\lib\fragpipe-18.0.jar com.github.chhh.utils.FileDelete C:\Data\ccRCC\CCRCC_Discovery_20\DIAU_nmc1_M3\CPTAC_CCRCC_W_JHU_20190112_LUMOS_C3L-00103_T_Q2_percolator_decoy_psms.tsv
Percolator: Convert to pepxml [Work dir: C:\Data\ccRCC\CCRCC_Discovery_20\DIAU_nmc1_M3]
java -cp C:\FragPipe\FragPipe-18.0\fragpipe\lib/* com.dmtavt.fragpipe.tools.percolator.PercolatorOutputToPepXML CPTAC_CCRCC_W_JHU_20190112_LUMOS_C3L-00026_T_Q2.pin CPTAC_CCRCC_W_JHU_20190112_LUMOS_C3L-00026_T_Q2 CPTAC_CCRCC_W_JHU_20190112_LUMOS_C3L-00026_T_Q2_percolator_target_psms.tsv CPTAC_CCRCC_W_JHU_20190112_LUMOS_C3L-00026_T_Q2_percolator_decoy_psms.tsv interact-CPTAC_CCRCC_W_JHU_20190112_LUMOS_C3L-00026_T_Q2 DDA 0.7
Percolator: Delete temp
java -cp C:\FragPipe\FragPipe-18.0\fragpipe\lib\fragpipe-18.0.jar com.github.chhh.utils.FileDelete C:\Data\ccRCC\CCRCC_Discovery_20\DIAU_nmc1_M3\CPTAC_CCRCC_W_JHU_20190112_LUMOS_C3L-00026_T_Q2_percolator_target_psms.tsv
Percolator: Delete temp
java -cp C:\FragPipe\FragPipe-18.0\fragpipe\lib\fragpipe-18.0.jar com.github.chhh.utils.FileDelete C:\Data\ccRCC\CCRCC_Discovery_20\DIAU_nmc1_M3\CPTAC_CCRCC_W_JHU_20190112_LUMOS_C3L-00026_T_Q2_percolator_decoy_psms.tsv
Percolator: Convert to pepxml [Work dir: C:\Data\ccRCC\CCRCC_Discovery_20\DIAU_nmc1_M3]
java -cp C:\FragPipe\FragPipe-18.0\fragpipe\lib/* com.dmtavt.fragpipe.tools.percolator.PercolatorOutputToPepXML CPTAC_CCRCC_W_JHU_20190112_LUMOS_C3L-00010_T_Q1.pin CPTAC_CCRCC_W_JHU_20190112_LUMOS_C3L-00010_T_Q1 CPTAC_CCRCC_W_JHU_20190112_LUMOS_C3L-00010_T_Q1_percolator_target_psms.tsv CPTAC_CCRCC_W_JHU_20190112_LUMOS_C3L-00010_T_Q1_percolator_decoy_psms.tsv interact-CPTAC_CCRCC_W_JHU_20190112_LUMOS_C3L-00010_T_Q1 DDA 0.7
Percolator: Delete temp
java -cp C:\FragPipe\FragPipe-18.0\fragpipe\lib\fragpipe-18.0.jar com.github.chhh.utils.FileDelete C:\Data\ccRCC\CCRCC_Discovery_20\DIAU_nmc1_M3\CPTAC_CCRCC_W_JHU_20190112_LUMOS_C3L-00010_T_Q1_percolator_target_psms.tsv
Percolator: Delete temp
java -cp C:\FragPipe\FragPipe-18.0\fragpipe\lib\fragpipe-18.0.jar com.github.chhh.utils.FileDelete C:\Data\ccRCC\CCRCC_Discovery_20\DIAU_nmc1_M3\CPTAC_CCRCC_W_JHU_20190112_LUMOS_C3L-00010_T_Q1_percolator_decoy_psms.tsv
Percolator: Convert to pepxml [Work dir: C:\Data\ccRCC\CCRCC_Discovery_20\DIAU_nmc1_M3]
java -cp C:\FragPipe\FragPipe-18.0\fragpipe\lib/* com.dmtavt.fragpipe.tools.percolator.PercolatorOutputToPepXML CPTAC_CCRCC_W_JHU_20190112_LUMOS_C3L-00011_NAT_Q2.pin CPTAC_CCRCC_W_JHU_20190112_LUMOS_C3L-00011_NAT_Q2 CPTAC_CCRCC_W_JHU_20190112_LUMOS_C3L-00011_NAT_Q2_percolator_target_psms.tsv CPTAC_CCRCC_W_JHU_20190112_LUMOS_C3L-00011_NAT_Q2_percolator_decoy_psms.tsv interact-CPTAC_CCRCC_W_JHU_20190112_LUMOS_C3L-00011_NAT_Q2 DDA 0.7
Percolator: Delete temp
java -cp C:\FragPipe\FragPipe-18.0\fragpipe\lib\fragpipe-18.0.jar com.github.chhh.utils.FileDelete C:\Data\ccRCC\CCRCC_Discovery_20\DIAU_nmc1_M3\CPTAC_CCRCC_W_JHU_20190112_LUMOS_C3L-00011_NAT_Q2_percolator_target_psms.tsv
Percolator: Delete temp
java -cp C:\FragPipe\FragPipe-18.0\fragpipe\lib\fragpipe-18.0.jar com.github.chhh.utils.FileDelete C:\Data\ccRCC\CCRCC_Discovery_20\DIAU_nmc1_M3\CPTAC_CCRCC_W_JHU_20190112_LUMOS_C3L-00011_NAT_Q2_percolator_decoy_psms.tsv
Percolator: Convert to pepxml [Work dir: C:\Data\ccRCC\CCRCC_Discovery_20\DIAU_nmc1_M3]
java -cp C:\FragPipe\FragPipe-18.0\fragpipe\lib/* com.dmtavt.fragpipe.tools.percolator.PercolatorOutputToPepXML CPTAC_CCRCC_W_JHU_20190112_LUMOS_C3L-00097_NAT_Q2.pin CPTAC_CCRCC_W_JHU_20190112_LUMOS_C3L-00097_NAT_Q2 CPTAC_CCRCC_W_JHU_20190112_LUMOS_C3L-00097_NAT_Q2_percolator_target_psms.tsv CPTAC_CCRCC_W_JHU_20190112_LUMOS_C3L-00097_NAT_Q2_percolator_decoy_psms.tsv interact-CPTAC_CCRCC_W_JHU_20190112_LUMOS_C3L-00097_NAT_Q2 DDA 0.7
Percolator: Delete temp
java -cp C:\FragPipe\FragPipe-18.0\fragpipe\lib\fragpipe-18.0.jar com.github.chhh.utils.FileDelete C:\Data\ccRCC\CCRCC_Discovery_20\DIAU_nmc1_M3\CPTAC_CCRCC_W_JHU_20190112_LUMOS_C3L-00097_NAT_Q2_percolator_target_psms.tsv
Percolator: Delete temp
java -cp C:\FragPipe\FragPipe-18.0\fragpipe\lib\fragpipe-18.0.jar com.github.chhh.utils.FileDelete C:\Data\ccRCC\CCRCC_Discovery_20\DIAU_nmc1_M3\CPTAC_CCRCC_W_JHU_20190112_LUMOS_C3L-00097_NAT_Q2_percolator_decoy_psms.tsv
Percolator: Convert to pepxml [Work dir: C:\Data\ccRCC\CCRCC_Discovery_20\DIAU_nmc1_M3]
java -cp C:\FragPipe\FragPipe-18.0\fragpipe\lib/* com.dmtavt.fragpipe.tools.percolator.PercolatorOutputToPepXML CPTAC_CCRCC_W_JHU_20190112_LUMOS_C3L-00004_NAT_Q1.pin CPTAC_CCRCC_W_JHU_20190112_LUMOS_C3L-00004_NAT_Q1 CPTAC_CCRCC_W_JHU_20190112_LUMOS_C3L-00004_NAT_Q1_percolator_target_psms.tsv CPTAC_CCRCC_W_JHU_20190112_LUMOS_C3L-00004_NAT_Q1_percolator_decoy_psms.tsv interact-CPTAC_CCRCC_W_JHU_20190112_LUMOS_C3L-00004_NAT_Q1 DDA 0.7
Percolator: Delete temp
java -cp C:\FragPipe\FragPipe-18.0\fragpipe\lib\fragpipe-18.0.jar com.github.chhh.utils.FileDelete C:\Data\ccRCC\CCRCC_Discovery_20\DIAU_nmc1_M3\CPTAC_CCRCC_W_JHU_20190112_LUMOS_C3L-00004_NAT_Q1_percolator_target_psms.tsv
Percolator: Delete temp
java -cp C:\FragPipe\FragPipe-18.0\fragpipe\lib\fragpipe-18.0.jar com.github.chhh.utils.FileDelete C:\Data\ccRCC\CCRCC_Discovery_20\DIAU_nmc1_M3\CPTAC_CCRCC_W_JHU_20190112_LUMOS_C3L-00004_NAT_Q1_percolator_decoy_psms.tsv
Percolator: Convert to pepxml [Work dir: C:\Data\ccRCC\CCRCC_Discovery_20\DIAU_nmc1_M3]
java -cp C:\FragPipe\FragPipe-18.0\fragpipe\lib/* com.dmtavt.fragpipe.tools.percolator.PercolatorOutputToPepXML CPTAC_CCRCC_W_JHU_20190112_LUMOS_C3L-00088_T_Q3.pin CPTAC_CCRCC_W_JHU_20190112_LUMOS_C3L-00088_T_Q3 CPTAC_CCRCC_W_JHU_20190112_LUMOS_C3L-00088_T_Q3_percolator_target_psms.tsv CPTAC_CCRCC_W_JHU_20190112_LUMOS_C3L-00088_T_Q3_percolator_decoy_psms.tsv interact-CPTAC_CCRCC_W_JHU_20190112_LUMOS_C3L-00088_T_Q3 DDA 0.7
Percolator: Delete temp
java -cp C:\FragPipe\FragPipe-18.0\fragpipe\lib\fragpipe-18.0.jar com.github.chhh.utils.FileDelete C:\Data\ccRCC\CCRCC_Discovery_20\DIAU_nmc1_M3\CPTAC_CCRCC_W_JHU_20190112_LUMOS_C3L-00088_T_Q3_percolator_target_psms.tsv
Percolator: Delete temp
java -cp C:\FragPipe\FragPipe-18.0\fragpipe\lib\fragpipe-18.0.jar com.github.chhh.utils.FileDelete C:\Data\ccRCC\CCRCC_Discovery_20\DIAU_nmc1_M3\CPTAC_CCRCC_W_JHU_20190112_LUMOS_C3L-00088_T_Q3_percolator_decoy_psms.tsv
Percolator: Convert to pepxml [Work dir: C:\Data\ccRCC\CCRCC_Discovery_20\DIAU_nmc1_M3]
java -cp C:\FragPipe\FragPipe-18.0\fragpipe\lib/* com.dmtavt.fragpipe.tools.percolator.PercolatorOutputToPepXML CPTAC_CCRCC_W_JHU_20190112_LUMOS_C3L-00011_T_Q3.pin CPTAC_CCRCC_W_JHU_20190112_LUMOS_C3L-00011_T_Q3 CPTAC_CCRCC_W_JHU_20190112_LUMOS_C3L-00011_T_Q3_percolator_target_psms.tsv CPTAC_CCRCC_W_JHU_20190112_LUMOS_C3L-00011_T_Q3_percolator_decoy_psms.tsv interact-CPTAC_CCRCC_W_JHU_20190112_LUMOS_C3L-00011_T_Q3 DDA 0.7
Percolator: Delete temp
java -cp C:\FragPipe\FragPipe-18.0\fragpipe\lib\fragpipe-18.0.jar com.github.chhh.utils.FileDelete C:\Data\ccRCC\CCRCC_Discovery_20\DIAU_nmc1_M3\CPTAC_CCRCC_W_JHU_20190112_LUMOS_C3L-00011_T_Q3_percolator_target_psms.tsv
Percolator: Delete temp
java -cp C:\FragPipe\FragPipe-18.0\fragpipe\lib\fragpipe-18.0.jar com.github.chhh.utils.FileDelete C:\Data\ccRCC\CCRCC_Discovery_20\DIAU_nmc1_M3\CPTAC_CCRCC_W_JHU_20190112_LUMOS_C3L-00011_T_Q3_percolator_decoy_psms.tsv
Percolator: Convert to pepxml [Work dir: C:\Data\ccRCC\CCRCC_Discovery_20\DIAU_nmc1_M3]
java -cp C:\FragPipe\FragPipe-18.0\fragpipe\lib/* com.dmtavt.fragpipe.tools.percolator.PercolatorOutputToPepXML CPTAC_CCRCC_W_JHU_20190112_LUMOS_C3L-00096_T_Q1.pin CPTAC_CCRCC_W_JHU_20190112_LUMOS_C3L-00096_T_Q1 CPTAC_CCRCC_W_JHU_20190112_LUMOS_C3L-00096_T_Q1_percolator_target_psms.tsv CPTAC_CCRCC_W_JHU_20190112_LUMOS_C3L-00096_T_Q1_percolator_decoy_psms.tsv interact-CPTAC_CCRCC_W_JHU_20190112_LUMOS_C3L-00096_T_Q1 DDA 0.7
Percolator: Delete temp
java -cp C:\FragPipe\FragPipe-18.0\fragpipe\lib\fragpipe-18.0.jar com.github.chhh.utils.FileDelete C:\Data\ccRCC\CCRCC_Discovery_20\DIAU_nmc1_M3\CPTAC_CCRCC_W_JHU_20190112_LUMOS_C3L-00096_T_Q1_percolator_target_psms.tsv
Percolator: Delete temp
java -cp C:\FragPipe\FragPipe-18.0\fragpipe\lib\fragpipe-18.0.jar com.github.chhh.utils.FileDelete C:\Data\ccRCC\CCRCC_Discovery_20\DIAU_nmc1_M3\CPTAC_CCRCC_W_JHU_20190112_LUMOS_C3L-00096_T_Q1_percolator_decoy_psms.tsv
Percolator: Convert to pepxml [Work dir: C:\Data\ccRCC\CCRCC_Discovery_20\DIAU_nmc1_M3]
java -cp C:\FragPipe\FragPipe-18.0\fragpipe\lib/* com.dmtavt.fragpipe.tools.percolator.PercolatorOutputToPepXML CPTAC_CCRCC_W_JHU_20190112_LUMOS_C3L-00097_T_Q3.pin CPTAC_CCRCC_W_JHU_20190112_LUMOS_C3L-00097_T_Q3 CPTAC_CCRCC_W_JHU_20190112_LUMOS_C3L-00097_T_Q3_percolator_target_psms.tsv CPTAC_CCRCC_W_JHU_20190112_LUMOS_C3L-00097_T_Q3_percolator_decoy_psms.tsv interact-CPTAC_CCRCC_W_JHU_20190112_LUMOS_C3L-00097_T_Q3 DDA 0.7
Percolator: Delete temp
java -cp C:\FragPipe\FragPipe-18.0\fragpipe\lib\fragpipe-18.0.jar com.github.chhh.utils.FileDelete C:\Data\ccRCC\CCRCC_Discovery_20\DIAU_nmc1_M3\CPTAC_CCRCC_W_JHU_20190112_LUMOS_C3L-00097_T_Q3_percolator_target_psms.tsv
Percolator: Delete temp
java -cp C:\FragPipe\FragPipe-18.0\fragpipe\lib\fragpipe-18.0.jar com.github.chhh.utils.FileDelete C:\Data\ccRCC\CCRCC_Discovery_20\DIAU_nmc1_M3\CPTAC_CCRCC_W_JHU_20190112_LUMOS_C3L-00097_T_Q3_percolator_decoy_psms.tsv
Percolator: Convert to pepxml [Work dir: C:\Data\ccRCC\CCRCC_Discovery_20\DIAU_nmc1_M3]
java -cp C:\FragPipe\FragPipe-18.0\fragpipe\lib/* com.dmtavt.fragpipe.tools.percolator.PercolatorOutputToPepXML CPTAC_CCRCC_W_JHU_20190112_LUMOS_C3L-00026_NAT_Q3.pin CPTAC_CCRCC_W_JHU_20190112_LUMOS_C3L-00026_NAT_Q3 CPTAC_CCRCC_W_JHU_20190112_LUMOS_C3L-00026_NAT_Q3_percolator_target_psms.tsv CPTAC_CCRCC_W_JHU_20190112_LUMOS_C3L-00026_NAT_Q3_percolator_decoy_psms.tsv interact-CPTAC_CCRCC_W_JHU_20190112_LUMOS_C3L-00026_NAT_Q3 DDA 0.7
Percolator: Delete temp
java -cp C:\FragPipe\FragPipe-18.0\fragpipe\lib\fragpipe-18.0.jar com.github.chhh.utils.FileDelete C:\Data\ccRCC\CCRCC_Discovery_20\DIAU_nmc1_M3\CPTAC_CCRCC_W_JHU_20190112_LUMOS_C3L-00026_NAT_Q3_percolator_target_psms.tsv
Percolator: Delete temp
java -cp C:\FragPipe\FragPipe-18.0\fragpipe\lib\fragpipe-18.0.jar com.github.chhh.utils.FileDelete C:\Data\ccRCC\CCRCC_Discovery_20\DIAU_nmc1_M3\CPTAC_CCRCC_W_JHU_20190112_LUMOS_C3L-00026_NAT_Q3_percolator_decoy_psms.tsv
Percolator: Convert to pepxml [Work dir: C:\Data\ccRCC\CCRCC_Discovery_20\DIAU_nmc1_M3]
java -cp C:\FragPipe\FragPipe-18.0\fragpipe\lib/* com.dmtavt.fragpipe.tools.percolator.PercolatorOutputToPepXML CPTAC_CCRCC_W_JHU_20190112_LUMOS_C3L-00183_T_Q3.pin CPTAC_CCRCC_W_JHU_20190112_LUMOS_C3L-00183_T_Q3 CPTAC_CCRCC_W_JHU_20190112_LUMOS_C3L-00183_T_Q3_percolator_target_psms.tsv CPTAC_CCRCC_W_JHU_20190112_LUMOS_C3L-00183_T_Q3_percolator_decoy_psms.tsv interact-CPTAC_CCRCC_W_JHU_20190112_LUMOS_C3L-00183_T_Q3 DDA 0.7
Percolator: Delete temp
java -cp C:\FragPipe\FragPipe-18.0\fragpipe\lib\fragpipe-18.0.jar com.github.chhh.utils.FileDelete C:\Data\ccRCC\CCRCC_Discovery_20\DIAU_nmc1_M3\CPTAC_CCRCC_W_JHU_20190112_LUMOS_C3L-00183_T_Q3_percolator_target_psms.tsv
Percolator: Delete temp
java -cp C:\FragPipe\FragPipe-18.0\fragpipe\lib\fragpipe-18.0.jar com.github.chhh.utils.FileDelete C:\Data\ccRCC\CCRCC_Discovery_20\DIAU_nmc1_M3\CPTAC_CCRCC_W_JHU_20190112_LUMOS_C3L-00183_T_Q3_percolator_decoy_psms.tsv
Percolator: Convert to pepxml [Work dir: C:\Data\ccRCC\CCRCC_Discovery_20\DIAU_nmc1_M3]
java -cp C:\FragPipe\FragPipe-18.0\fragpipe\lib/* com.dmtavt.fragpipe.tools.percolator.PercolatorOutputToPepXML CPTAC_CCRCC_W_JHU_20190112_LUMOS_C3L-00026_NAT_Q1.pin CPTAC_CCRCC_W_JHU_20190112_LUMOS_C3L-00026_NAT_Q1 CPTAC_CCRCC_W_JHU_20190112_LUMOS_C3L-00026_NAT_Q1_percolator_target_psms.tsv CPTAC_CCRCC_W_JHU_20190112_LUMOS_C3L-00026_NAT_Q1_percolator_decoy_psms.tsv interact-CPTAC_CCRCC_W_JHU_20190112_LUMOS_C3L-00026_NAT_Q1 DDA 0.7
Percolator: Delete temp
java -cp C:\FragPipe\FragPipe-18.0\fragpipe\lib\fragpipe-18.0.jar com.github.chhh.utils.FileDelete C:\Data\ccRCC\CCRCC_Discovery_20\DIAU_nmc1_M3\CPTAC_CCRCC_W_JHU_20190112_LUMOS_C3L-00026_NAT_Q1_percolator_target_psms.tsv
Percolator: Delete temp
java -cp C:\FragPipe\FragPipe-18.0\fragpipe\lib\fragpipe-18.0.jar com.github.chhh.utils.FileDelete C:\Data\ccRCC\CCRCC_Discovery_20\DIAU_nmc1_M3\CPTAC_CCRCC_W_JHU_20190112_LUMOS_C3L-00026_NAT_Q1_percolator_decoy_psms.tsv
Percolator: Convert to pepxml [Work dir: C:\Data\ccRCC\CCRCC_Discovery_20\DIAU_nmc1_M3]
java -cp C:\FragPipe\FragPipe-18.0\fragpipe\lib/* com.dmtavt.fragpipe.tools.percolator.PercolatorOutputToPepXML CPTAC_CCRCC_W_JHU_20190112_LUMOS_C3L-00026_T_Q1.pin CPTAC_CCRCC_W_JHU_20190112_LUMOS_C3L-00026_T_Q1 CPTAC_CCRCC_W_JHU_20190112_LUMOS_C3L-00026_T_Q1_percolator_target_psms.tsv CPTAC_CCRCC_W_JHU_20190112_LUMOS_C3L-00026_T_Q1_percolator_decoy_psms.tsv interact-CPTAC_CCRCC_W_JHU_20190112_LUMOS_C3L-00026_T_Q1 DDA 0.7
Percolator: Delete temp
java -cp C:\FragPipe\FragPipe-18.0\fragpipe\lib\fragpipe-18.0.jar com.github.chhh.utils.FileDelete C:\Data\ccRCC\CCRCC_Discovery_20\DIAU_nmc1_M3\CPTAC_CCRCC_W_JHU_20190112_LUMOS_C3L-00026_T_Q1_percolator_target_psms.tsv
Percolator: Delete temp
java -cp C:\FragPipe\FragPipe-18.0\fragpipe\lib\fragpipe-18.0.jar com.github.chhh.utils.FileDelete C:\Data\ccRCC\CCRCC_Discovery_20\DIAU_nmc1_M3\CPTAC_CCRCC_W_JHU_20190112_LUMOS_C3L-00026_T_Q1_percolator_decoy_psms.tsv
Percolator: Convert to pepxml [Work dir: C:\Data\ccRCC\CCRCC_Discovery_20\DIAU_nmc1_M3]
java -cp C:\FragPipe\FragPipe-18.0\fragpipe\lib/* com.dmtavt.fragpipe.tools.percolator.PercolatorOutputToPepXML CPTAC_CCRCC_W_JHU_20190112_LUMOS_C3L-00010_T_Q3.pin CPTAC_CCRCC_W_JHU_20190112_LUMOS_C3L-00010_T_Q3 CPTAC_CCRCC_W_JHU_20190112_LUMOS_C3L-00010_T_Q3_percolator_target_psms.tsv CPTAC_CCRCC_W_JHU_20190112_LUMOS_C3L-00010_T_Q3_percolator_decoy_psms.tsv interact-CPTAC_CCRCC_W_JHU_20190112_LUMOS_C3L-00010_T_Q3 DDA 0.7
Percolator: Delete temp
java -cp C:\FragPipe\FragPipe-18.0\fragpipe\lib\fragpipe-18.0.jar com.github.chhh.utils.FileDelete C:\Data\ccRCC\CCRCC_Discovery_20\DIAU_nmc1_M3\CPTAC_CCRCC_W_JHU_20190112_LUMOS_C3L-00010_T_Q3_percolator_target_psms.tsv
Percolator: Delete temp
java -cp C:\FragPipe\FragPipe-18.0\fragpipe\lib\fragpipe-18.0.jar com.github.chhh.utils.FileDelete C:\Data\ccRCC\CCRCC_Discovery_20\DIAU_nmc1_M3\CPTAC_CCRCC_W_JHU_20190112_LUMOS_C3L-00010_T_Q3_percolator_decoy_psms.tsv
Percolator: Convert to pepxml [Work dir: C:\Data\ccRCC\CCRCC_Discovery_20\DIAU_nmc1_M3]
java -cp C:\FragPipe\FragPipe-18.0\fragpipe\lib/* com.dmtavt.fragpipe.tools.percolator.PercolatorOutputToPepXML CPTAC_CCRCC_W_JHU_20190112_LUMOS_C3L-00079_NAT_Q3.pin CPTAC_CCRCC_W_JHU_20190112_LUMOS_C3L-00079_NAT_Q3 CPTAC_CCRCC_W_JHU_20190112_LUMOS_C3L-00079_NAT_Q3_percolator_target_psms.tsv CPTAC_CCRCC_W_JHU_20190112_LUMOS_C3L-00079_NAT_Q3_percolator_decoy_psms.tsv interact-CPTAC_CCRCC_W_JHU_20190112_LUMOS_C3L-00079_NAT_Q3 DDA 0.7
Percolator: Delete temp
java -cp C:\FragPipe\FragPipe-18.0\fragpipe\lib\fragpipe-18.0.jar com.github.chhh.utils.FileDelete C:\Data\ccRCC\CCRCC_Discovery_20\DIAU_nmc1_M3\CPTAC_CCRCC_W_JHU_20190112_LUMOS_C3L-00079_NAT_Q3_percolator_target_psms.tsv
Percolator: Delete temp
java -cp C:\FragPipe\FragPipe-18.0\fragpipe\lib\fragpipe-18.0.jar com.github.chhh.utils.FileDelete C:\Data\ccRCC\CCRCC_Discovery_20\DIAU_nmc1_M3\CPTAC_CCRCC_W_JHU_20190112_LUMOS_C3L-00079_NAT_Q3_percolator_decoy_psms.tsv
Percolator: Convert to pepxml [Work dir: C:\Data\ccRCC\CCRCC_Discovery_20\DIAU_nmc1_M3]
java -cp C:\FragPipe\FragPipe-18.0\fragpipe\lib/* com.dmtavt.fragpipe.tools.percolator.PercolatorOutputToPepXML CPTAC_CCRCC_W_JHU_20190112_LUMOS_C3L-00004_T_Q3.pin CPTAC_CCRCC_W_JHU_20190112_LUMOS_C3L-00004_T_Q3 CPTAC_CCRCC_W_JHU_20190112_LUMOS_C3L-00004_T_Q3_percolator_target_psms.tsv CPTAC_CCRCC_W_JHU_20190112_LUMOS_C3L-00004_T_Q3_percolator_decoy_psms.tsv interact-CPTAC_CCRCC_W_JHU_20190112_LUMOS_C3L-00004_T_Q3 DDA 0.7
Percolator: Delete temp
java -cp C:\FragPipe\FragPipe-18.0\fragpipe\lib\fragpipe-18.0.jar com.github.chhh.utils.FileDelete C:\Data\ccRCC\CCRCC_Discovery_20\DIAU_nmc1_M3\CPTAC_CCRCC_W_JHU_20190112_LUMOS_C3L-00004_T_Q3_percolator_target_psms.tsv
Percolator: Delete temp
java -cp C:\FragPipe\FragPipe-18.0\fragpipe\lib\fragpipe-18.0.jar com.github.chhh.utils.FileDelete C:\Data\ccRCC\CCRCC_Discovery_20\DIAU_nmc1_M3\CPTAC_CCRCC_W_JHU_20190112_LUMOS_C3L-00004_T_Q3_percolator_decoy_psms.tsv
Percolator: Convert to pepxml [Work dir: C:\Data\ccRCC\CCRCC_Discovery_20\DIAU_nmc1_M3]
java -cp C:\FragPipe\FragPipe-18.0\fragpipe\lib/* com.dmtavt.fragpipe.tools.percolator.PercolatorOutputToPepXML CPTAC_CCRCC_W_JHU_20190112_LUMOS_C3L-00183_T_Q2.pin CPTAC_CCRCC_W_JHU_20190112_LUMOS_C3L-00183_T_Q2 CPTAC_CCRCC_W_JHU_20190112_LUMOS_C3L-00183_T_Q2_percolator_target_psms.tsv CPTAC_CCRCC_W_JHU_20190112_LUMOS_C3L-00183_T_Q2_percolator_decoy_psms.tsv interact-CPTAC_CCRCC_W_JHU_20190112_LUMOS_C3L-00183_T_Q2 DDA 0.7
Percolator: Delete temp
java -cp C:\FragPipe\FragPipe-18.0\fragpipe\lib\fragpipe-18.0.jar com.github.chhh.utils.FileDelete C:\Data\ccRCC\CCRCC_Discovery_20\DIAU_nmc1_M3\CPTAC_CCRCC_W_JHU_20190112_LUMOS_C3L-00183_T_Q2_percolator_target_psms.tsv
Percolator: Delete temp
java -cp C:\FragPipe\FragPipe-18.0\fragpipe\lib\fragpipe-18.0.jar com.github.chhh.utils.FileDelete C:\Data\ccRCC\CCRCC_Discovery_20\DIAU_nmc1_M3\CPTAC_CCRCC_W_JHU_20190112_LUMOS_C3L-00183_T_Q2_percolator_decoy_psms.tsv
Percolator: Convert to pepxml [Work dir: C:\Data\ccRCC\CCRCC_Discovery_20\DIAU_nmc1_M3]
java -cp C:\FragPipe\FragPipe-18.0\fragpipe\lib/* com.dmtavt.fragpipe.tools.percolator.PercolatorOutputToPepXML CPTAC_CCRCC_W_JHU_20190112_LUMOS_C3L-00004_NAT_Q2.pin CPTAC_CCRCC_W_JHU_20190112_LUMOS_C3L-00004_NAT_Q2 CPTAC_CCRCC_W_JHU_20190112_LUMOS_C3L-00004_NAT_Q2_percolator_target_psms.tsv CPTAC_CCRCC_W_JHU_20190112_LUMOS_C3L-00004_NAT_Q2_percolator_decoy_psms.tsv interact-CPTAC_CCRCC_W_JHU_20190112_LUMOS_C3L-00004_NAT_Q2 DDA 0.7
Percolator: Delete temp
java -cp C:\FragPipe\FragPipe-18.0\fragpipe\lib\fragpipe-18.0.jar com.github.chhh.utils.FileDelete C:\Data\ccRCC\CCRCC_Discovery_20\DIAU_nmc1_M3\CPTAC_CCRCC_W_JHU_20190112_LUMOS_C3L-00004_NAT_Q2_percolator_target_psms.tsv
Percolator: Delete temp
java -cp C:\FragPipe\FragPipe-18.0\fragpipe\lib\fragpipe-18.0.jar com.github.chhh.utils.FileDelete C:\Data\ccRCC\CCRCC_Discovery_20\DIAU_nmc1_M3\CPTAC_CCRCC_W_JHU_20190112_LUMOS_C3L-00004_NAT_Q2_percolator_decoy_psms.tsv
Percolator: Convert to pepxml [Work dir: C:\Data\ccRCC\CCRCC_Discovery_20\DIAU_nmc1_M3]
java -cp C:\FragPipe\FragPipe-18.0\fragpipe\lib/* com.dmtavt.fragpipe.tools.percolator.PercolatorOutputToPepXML CPTAC_CCRCC_W_JHU_20190112_LUMOS_C3L-00088_T_Q2.pin CPTAC_CCRCC_W_JHU_20190112_LUMOS_C3L-00088_T_Q2 CPTAC_CCRCC_W_JHU_20190112_LUMOS_C3L-00088_T_Q2_percolator_target_psms.tsv CPTAC_CCRCC_W_JHU_20190112_LUMOS_C3L-00088_T_Q2_percolator_decoy_psms.tsv interact-CPTAC_CCRCC_W_JHU_20190112_LUMOS_C3L-00088_T_Q2 DDA 0.7
Percolator: Delete temp
java -cp C:\FragPipe\FragPipe-18.0\fragpipe\lib\fragpipe-18.0.jar com.github.chhh.utils.FileDelete C:\Data\ccRCC\CCRCC_Discovery_20\DIAU_nmc1_M3\CPTAC_CCRCC_W_JHU_20190112_LUMOS_C3L-00088_T_Q2_percolator_target_psms.tsv
Percolator: Delete temp
java -cp C:\FragPipe\FragPipe-18.0\fragpipe\lib\fragpipe-18.0.jar com.github.chhh.utils.FileDelete C:\Data\ccRCC\CCRCC_Discovery_20\DIAU_nmc1_M3\CPTAC_CCRCC_W_JHU_20190112_LUMOS_C3L-00088_T_Q2_percolator_decoy_psms.tsv
Percolator: Convert to pepxml [Work dir: C:\Data\ccRCC\CCRCC_Discovery_20\DIAU_nmc1_M3]
java -cp C:\FragPipe\FragPipe-18.0\fragpipe\lib/* com.dmtavt.fragpipe.tools.percolator.PercolatorOutputToPepXML CPTAC_CCRCC_W_JHU_20190112_LUMOS_C3L-00103_T_Q1.pin CPTAC_CCRCC_W_JHU_20190112_LUMOS_C3L-00103_T_Q1 CPTAC_CCRCC_W_JHU_20190112_LUMOS_C3L-00103_T_Q1_percolator_target_psms.tsv CPTAC_CCRCC_W_JHU_20190112_LUMOS_C3L-00103_T_Q1_percolator_decoy_psms.tsv interact-CPTAC_CCRCC_W_JHU_20190112_LUMOS_C3L-00103_T_Q1 DDA 0.7
Percolator: Delete temp
java -cp C:\FragPipe\FragPipe-18.0\fragpipe\lib\fragpipe-18.0.jar com.github.chhh.utils.FileDelete C:\Data\ccRCC\CCRCC_Discovery_20\DIAU_nmc1_M3\CPTAC_CCRCC_W_JHU_20190112_LUMOS_C3L-00103_T_Q1_percolator_target_psms.tsv
Percolator: Delete temp
java -cp C:\FragPipe\FragPipe-18.0\fragpipe\lib\fragpipe-18.0.jar com.github.chhh.utils.FileDelete C:\Data\ccRCC\CCRCC_Discovery_20\DIAU_nmc1_M3\CPTAC_CCRCC_W_JHU_20190112_LUMOS_C3L-00103_T_Q1_percolator_decoy_psms.tsv
Percolator: Convert to pepxml [Work dir: C:\Data\ccRCC\CCRCC_Discovery_20\DIAU_nmc1_M3]
java -cp C:\FragPipe\FragPipe-18.0\fragpipe\lib/* com.dmtavt.fragpipe.tools.percolator.PercolatorOutputToPepXML CPTAC_CCRCC_W_JHU_20190112_LUMOS_C3L-00097_NAT_Q3.pin CPTAC_CCRCC_W_JHU_20190112_LUMOS_C3L-00097_NAT_Q3 CPTAC_CCRCC_W_JHU_20190112_LUMOS_C3L-00097_NAT_Q3_percolator_target_psms.tsv CPTAC_CCRCC_W_JHU_20190112_LUMOS_C3L-00097_NAT_Q3_percolator_decoy_psms.tsv interact-CPTAC_CCRCC_W_JHU_20190112_LUMOS_C3L-00097_NAT_Q3 DDA 0.7
Percolator: Delete temp
java -cp C:\FragPipe\FragPipe-18.0\fragpipe\lib\fragpipe-18.0.jar com.github.chhh.utils.FileDelete C:\Data\ccRCC\CCRCC_Discovery_20\DIAU_nmc1_M3\CPTAC_CCRCC_W_JHU_20190112_LUMOS_C3L-00097_NAT_Q3_percolator_target_psms.tsv
Percolator: Delete temp
java -cp C:\FragPipe\FragPipe-18.0\fragpipe\lib\fragpipe-18.0.jar com.github.chhh.utils.FileDelete C:\Data\ccRCC\CCRCC_Discovery_20\DIAU_nmc1_M3\CPTAC_CCRCC_W_JHU_20190112_LUMOS_C3L-00097_NAT_Q3_percolator_decoy_psms.tsv
Percolator: Convert to pepxml [Work dir: C:\Data\ccRCC\CCRCC_Discovery_20\DIAU_nmc1_M3]
java -cp C:\FragPipe\FragPipe-18.0\fragpipe\lib/* com.dmtavt.fragpipe.tools.percolator.PercolatorOutputToPepXML CPTAC_CCRCC_W_JHU_20190112_LUMOS_C3L-00011_NAT_Q3.pin CPTAC_CCRCC_W_JHU_20190112_LUMOS_C3L-00011_NAT_Q3 CPTAC_CCRCC_W_JHU_20190112_LUMOS_C3L-00011_NAT_Q3_percolator_target_psms.tsv CPTAC_CCRCC_W_JHU_20190112_LUMOS_C3L-00011_NAT_Q3_percolator_decoy_psms.tsv interact-CPTAC_CCRCC_W_JHU_20190112_LUMOS_C3L-00011_NAT_Q3 DDA 0.7
Percolator: Delete temp
java -cp C:\FragPipe\FragPipe-18.0\fragpipe\lib\fragpipe-18.0.jar com.github.chhh.utils.FileDelete C:\Data\ccRCC\CCRCC_Discovery_20\DIAU_nmc1_M3\CPTAC_CCRCC_W_JHU_20190112_LUMOS_C3L-00011_NAT_Q3_percolator_target_psms.tsv
Percolator: Delete temp
java -cp C:\FragPipe\FragPipe-18.0\fragpipe\lib\fragpipe-18.0.jar com.github.chhh.utils.FileDelete C:\Data\ccRCC\CCRCC_Discovery_20\DIAU_nmc1_M3\CPTAC_CCRCC_W_JHU_20190112_LUMOS_C3L-00011_NAT_Q3_percolator_decoy_psms.tsv
Percolator: Convert to pepxml [Work dir: C:\Data\ccRCC\CCRCC_Discovery_20\DIAU_nmc1_M3]
java -cp C:\FragPipe\FragPipe-18.0\fragpipe\lib/* com.dmtavt.fragpipe.tools.percolator.PercolatorOutputToPepXML CPTAC_CCRCC_W_JHU_20190112_LUMOS_C3L-00026_NAT_Q2.pin CPTAC_CCRCC_W_JHU_20190112_LUMOS_C3L-00026_NAT_Q2 CPTAC_CCRCC_W_JHU_20190112_LUMOS_C3L-00026_NAT_Q2_percolator_target_psms.tsv CPTAC_CCRCC_W_JHU_20190112_LUMOS_C3L-00026_NAT_Q2_percolator_decoy_psms.tsv interact-CPTAC_CCRCC_W_JHU_20190112_LUMOS_C3L-00026_NAT_Q2 DDA 0.7
Percolator: Delete temp
java -cp C:\FragPipe\FragPipe-18.0\fragpipe\lib\fragpipe-18.0.jar com.github.chhh.utils.FileDelete C:\Data\ccRCC\CCRCC_Discovery_20\DIAU_nmc1_M3\CPTAC_CCRCC_W_JHU_20190112_LUMOS_C3L-00026_NAT_Q2_percolator_target_psms.tsv
Percolator: Delete temp
java -cp C:\FragPipe\FragPipe-18.0\fragpipe\lib\fragpipe-18.0.jar com.github.chhh.utils.FileDelete C:\Data\ccRCC\CCRCC_Discovery_20\DIAU_nmc1_M3\CPTAC_CCRCC_W_JHU_20190112_LUMOS_C3L-00026_NAT_Q2_percolator_decoy_psms.tsv
Percolator: Convert to pepxml [Work dir: C:\Data\ccRCC\CCRCC_Discovery_20\DIAU_nmc1_M3]
java -cp C:\FragPipe\FragPipe-18.0\fragpipe\lib/* com.dmtavt.fragpipe.tools.percolator.PercolatorOutputToPepXML CPTAC_CCRCC_W_JHU_20190112_LUMOS_C3L-00011_T_Q1.pin CPTAC_CCRCC_W_JHU_20190112_LUMOS_C3L-00011_T_Q1 CPTAC_CCRCC_W_JHU_20190112_LUMOS_C3L-00011_T_Q1_percolator_target_psms.tsv CPTAC_CCRCC_W_JHU_20190112_LUMOS_C3L-00011_T_Q1_percolator_decoy_psms.tsv interact-CPTAC_CCRCC_W_JHU_20190112_LUMOS_C3L-00011_T_Q1 DDA 0.7
Percolator: Delete temp
java -cp C:\FragPipe\FragPipe-18.0\fragpipe\lib\fragpipe-18.0.jar com.github.chhh.utils.FileDelete C:\Data\ccRCC\CCRCC_Discovery_20\DIAU_nmc1_M3\CPTAC_CCRCC_W_JHU_20190112_LUMOS_C3L-00011_T_Q1_percolator_target_psms.tsv
Percolator: Delete temp
java -cp C:\FragPipe\FragPipe-18.0\fragpipe\lib\fragpipe-18.0.jar com.github.chhh.utils.FileDelete C:\Data\ccRCC\CCRCC_Discovery_20\DIAU_nmc1_M3\CPTAC_CCRCC_W_JHU_20190112_LUMOS_C3L-00011_T_Q1_percolator_decoy_psms.tsv
Percolator: Convert to pepxml [Work dir: C:\Data\ccRCC\CCRCC_Discovery_20\DIAU_nmc1_M3]
java -cp C:\FragPipe\FragPipe-18.0\fragpipe\lib/* com.dmtavt.fragpipe.tools.percolator.PercolatorOutputToPepXML CPTAC_CCRCC_W_JHU_20190112_LUMOS_C3L-00088_NAT_Q3.pin CPTAC_CCRCC_W_JHU_20190112_LUMOS_C3L-00088_NAT_Q3 CPTAC_CCRCC_W_JHU_20190112_LUMOS_C3L-00088_NAT_Q3_percolator_target_psms.tsv CPTAC_CCRCC_W_JHU_20190112_LUMOS_C3L-00088_NAT_Q3_percolator_decoy_psms.tsv interact-CPTAC_CCRCC_W_JHU_20190112_LUMOS_C3L-00088_NAT_Q3 DDA 0.7
Percolator: Delete temp
java -cp C:\FragPipe\FragPipe-18.0\fragpipe\lib\fragpipe-18.0.jar com.github.chhh.utils.FileDelete C:\Data\ccRCC\CCRCC_Discovery_20\DIAU_nmc1_M3\CPTAC_CCRCC_W_JHU_20190112_LUMOS_C3L-00088_NAT_Q3_percolator_target_psms.tsv
Percolator: Delete temp
java -cp C:\FragPipe\FragPipe-18.0\fragpipe\lib\fragpipe-18.0.jar com.github.chhh.utils.FileDelete C:\Data\ccRCC\CCRCC_Discovery_20\DIAU_nmc1_M3\CPTAC_CCRCC_W_JHU_20190112_LUMOS_C3L-00088_NAT_Q3_percolator_decoy_psms.tsv
Percolator: Convert to pepxml [Work dir: C:\Data\ccRCC\CCRCC_Discovery_20\DIAU_nmc1_M3]
java -cp C:\FragPipe\FragPipe-18.0\fragpipe\lib/* com.dmtavt.fragpipe.tools.percolator.PercolatorOutputToPepXML CPTAC_CCRCC_W_JHU_20190112_LUMOS_C3L-00088_T_Q1.pin CPTAC_CCRCC_W_JHU_20190112_LUMOS_C3L-00088_T_Q1 CPTAC_CCRCC_W_JHU_20190112_LUMOS_C3L-00088_T_Q1_percolator_target_psms.tsv CPTAC_CCRCC_W_JHU_20190112_LUMOS_C3L-00088_T_Q1_percolator_decoy_psms.tsv interact-CPTAC_CCRCC_W_JHU_20190112_LUMOS_C3L-00088_T_Q1 DDA 0.7
Percolator: Delete temp
java -cp C:\FragPipe\FragPipe-18.0\fragpipe\lib\fragpipe-18.0.jar com.github.chhh.utils.FileDelete C:\Data\ccRCC\CCRCC_Discovery_20\DIAU_nmc1_M3\CPTAC_CCRCC_W_JHU_20190112_LUMOS_C3L-00088_T_Q1_percolator_target_psms.tsv
Percolator: Delete temp
java -cp C:\FragPipe\FragPipe-18.0\fragpipe\lib\fragpipe-18.0.jar com.github.chhh.utils.FileDelete C:\Data\ccRCC\CCRCC_Discovery_20\DIAU_nmc1_M3\CPTAC_CCRCC_W_JHU_20190112_LUMOS_C3L-00088_T_Q1_percolator_decoy_psms.tsv
Percolator: Convert to pepxml [Work dir: C:\Data\ccRCC\CCRCC_Discovery_20\DIAU_nmc1_M3]
java -cp C:\FragPipe\FragPipe-18.0\fragpipe\lib/* com.dmtavt.fragpipe.tools.percolator.PercolatorOutputToPepXML CPTAC_CCRCC_W_JHU_20190112_LUMOS_C3L-00183_NAT_Q3.pin CPTAC_CCRCC_W_JHU_20190112_LUMOS_C3L-00183_NAT_Q3 CPTAC_CCRCC_W_JHU_20190112_LUMOS_C3L-00183_NAT_Q3_percolator_target_psms.tsv CPTAC_CCRCC_W_JHU_20190112_LUMOS_C3L-00183_NAT_Q3_percolator_decoy_psms.tsv interact-CPTAC_CCRCC_W_JHU_20190112_LUMOS_C3L-00183_NAT_Q3 DDA 0.7
Percolator: Delete temp
java -cp C:\FragPipe\FragPipe-18.0\fragpipe\lib\fragpipe-18.0.jar com.github.chhh.utils.FileDelete C:\Data\ccRCC\CCRCC_Discovery_20\DIAU_nmc1_M3\CPTAC_CCRCC_W_JHU_20190112_LUMOS_C3L-00183_NAT_Q3_percolator_target_psms.tsv
Percolator: Delete temp
java -cp C:\FragPipe\FragPipe-18.0\fragpipe\lib\fragpipe-18.0.jar com.github.chhh.utils.FileDelete C:\Data\ccRCC\CCRCC_Discovery_20\DIAU_nmc1_M3\CPTAC_CCRCC_W_JHU_20190112_LUMOS_C3L-00183_NAT_Q3_percolator_decoy_psms.tsv
Percolator: Convert to pepxml [Work dir: C:\Data\ccRCC\CCRCC_Discovery_20\DIAU_nmc1_M3]
java -cp C:\FragPipe\FragPipe-18.0\fragpipe\lib/* com.dmtavt.fragpipe.tools.percolator.PercolatorOutputToPepXML CPTAC_CCRCC_W_JHU_20190112_LUMOS_C3L-00096_T_Q3.pin CPTAC_CCRCC_W_JHU_20190112_LUMOS_C3L-00096_T_Q3 CPTAC_CCRCC_W_JHU_20190112_LUMOS_C3L-00096_T_Q3_percolator_target_psms.tsv CPTAC_CCRCC_W_JHU_20190112_LUMOS_C3L-00096_T_Q3_percolator_decoy_psms.tsv interact-CPTAC_CCRCC_W_JHU_20190112_LUMOS_C3L-00096_T_Q3 DDA 0.7
Percolator: Delete temp
java -cp C:\FragPipe\FragPipe-18.0\fragpipe\lib\fragpipe-18.0.jar com.github.chhh.utils.FileDelete C:\Data\ccRCC\CCRCC_Discovery_20\DIAU_nmc1_M3\CPTAC_CCRCC_W_JHU_20190112_LUMOS_C3L-00096_T_Q3_percolator_target_psms.tsv
Percolator: Delete temp
java -cp C:\FragPipe\FragPipe-18.0\fragpipe\lib\fragpipe-18.0.jar com.github.chhh.utils.FileDelete C:\Data\ccRCC\CCRCC_Discovery_20\DIAU_nmc1_M3\CPTAC_CCRCC_W_JHU_20190112_LUMOS_C3L-00096_T_Q3_percolator_decoy_psms.tsv
Percolator: Convert to pepxml [Work dir: C:\Data\ccRCC\CCRCC_Discovery_20\DIAU_nmc1_M3]
java -cp C:\FragPipe\FragPipe-18.0\fragpipe\lib/* com.dmtavt.fragpipe.tools.percolator.PercolatorOutputToPepXML CPTAC_CCRCC_W_JHU_20190112_LUMOS_C3L-00103_NAT_Q1.pin CPTAC_CCRCC_W_JHU_20190112_LUMOS_C3L-00103_NAT_Q1 CPTAC_CCRCC_W_JHU_20190112_LUMOS_C3L-00103_NAT_Q1_percolator_target_psms.tsv CPTAC_CCRCC_W_JHU_20190112_LUMOS_C3L-00103_NAT_Q1_percolator_decoy_psms.tsv interact-CPTAC_CCRCC_W_JHU_20190112_LUMOS_C3L-00103_NAT_Q1 DDA 0.7
Percolator: Delete temp
java -cp C:\FragPipe\FragPipe-18.0\fragpipe\lib\fragpipe-18.0.jar com.github.chhh.utils.FileDelete C:\Data\ccRCC\CCRCC_Discovery_20\DIAU_nmc1_M3\CPTAC_CCRCC_W_JHU_20190112_LUMOS_C3L-00103_NAT_Q1_percolator_target_psms.tsv
Percolator: Delete temp
java -cp C:\FragPipe\FragPipe-18.0\fragpipe\lib\fragpipe-18.0.jar com.github.chhh.utils.FileDelete C:\Data\ccRCC\CCRCC_Discovery_20\DIAU_nmc1_M3\CPTAC_CCRCC_W_JHU_20190112_LUMOS_C3L-00103_NAT_Q1_percolator_decoy_psms.tsv
Percolator: Convert to pepxml [Work dir: C:\Data\ccRCC\CCRCC_Discovery_20\DIAU_nmc1_M3]
java -cp C:\FragPipe\FragPipe-18.0\fragpipe\lib/* com.dmtavt.fragpipe.tools.percolator.PercolatorOutputToPepXML CPTAC_CCRCC_W_JHU_20190112_LUMOS_C3L-00097_T_Q1.pin CPTAC_CCRCC_W_JHU_20190112_LUMOS_C3L-00097_T_Q1 CPTAC_CCRCC_W_JHU_20190112_LUMOS_C3L-00097_T_Q1_percolator_target_psms.tsv CPTAC_CCRCC_W_JHU_20190112_LUMOS_C3L-00097_T_Q1_percolator_decoy_psms.tsv interact-CPTAC_CCRCC_W_JHU_20190112_LUMOS_C3L-00097_T_Q1 DDA 0.7
Percolator: Delete temp
java -cp C:\FragPipe\FragPipe-18.0\fragpipe\lib\fragpipe-18.0.jar com.github.chhh.utils.FileDelete C:\Data\ccRCC\CCRCC_Discovery_20\DIAU_nmc1_M3\CPTAC_CCRCC_W_JHU_20190112_LUMOS_C3L-00097_T_Q1_percolator_target_psms.tsv
Percolator: Delete temp
java -cp C:\FragPipe\FragPipe-18.0\fragpipe\lib\fragpipe-18.0.jar com.github.chhh.utils.FileDelete C:\Data\ccRCC\CCRCC_Discovery_20\DIAU_nmc1_M3\CPTAC_CCRCC_W_JHU_20190112_LUMOS_C3L-00097_T_Q1_percolator_decoy_psms.tsv
Percolator: Convert to pepxml [Work dir: C:\Data\ccRCC\CCRCC_Discovery_20\DIAU_nmc1_M3]
java -cp C:\FragPipe\FragPipe-18.0\fragpipe\lib/* com.dmtavt.fragpipe.tools.percolator.PercolatorOutputToPepXML CPTAC_CCRCC_W_JHU_20190112_LUMOS_C3L-00010_NAT_Q3.pin CPTAC_CCRCC_W_JHU_20190112_LUMOS_C3L-00010_NAT_Q3 CPTAC_CCRCC_W_JHU_20190112_LUMOS_C3L-00010_NAT_Q3_percolator_target_psms.tsv CPTAC_CCRCC_W_JHU_20190112_LUMOS_C3L-00010_NAT_Q3_percolator_decoy_psms.tsv interact-CPTAC_CCRCC_W_JHU_20190112_LUMOS_C3L-00010_NAT_Q3 DDA 0.7
Percolator: Delete temp
java -cp C:\FragPipe\FragPipe-18.0\fragpipe\lib\fragpipe-18.0.jar com.github.chhh.utils.FileDelete C:\Data\ccRCC\CCRCC_Discovery_20\DIAU_nmc1_M3\CPTAC_CCRCC_W_JHU_20190112_LUMOS_C3L-00010_NAT_Q3_percolator_target_psms.tsv
Percolator: Delete temp
java -cp C:\FragPipe\FragPipe-18.0\fragpipe\lib\fragpipe-18.0.jar com.github.chhh.utils.FileDelete C:\Data\ccRCC\CCRCC_Discovery_20\DIAU_nmc1_M3\CPTAC_CCRCC_W_JHU_20190112_LUMOS_C3L-00010_NAT_Q3_percolator_decoy_psms.tsv
Percolator: Convert to pepxml [Work dir: C:\Data\ccRCC\CCRCC_Discovery_20\DIAU_nmc1_M3]
java -cp C:\FragPipe\FragPipe-18.0\fragpipe\lib/* com.dmtavt.fragpipe.tools.percolator.PercolatorOutputToPepXML CPTAC_CCRCC_W_JHU_20190112_LUMOS_C3L-00096_NAT_Q3.pin CPTAC_CCRCC_W_JHU_20190112_LUMOS_C3L-00096_NAT_Q3 CPTAC_CCRCC_W_JHU_20190112_LUMOS_C3L-00096_NAT_Q3_percolator_target_psms.tsv CPTAC_CCRCC_W_JHU_20190112_LUMOS_C3L-00096_NAT_Q3_percolator_decoy_psms.tsv interact-CPTAC_CCRCC_W_JHU_20190112_LUMOS_C3L-00096_NAT_Q3 DDA 0.7
Percolator: Delete temp
java -cp C:\FragPipe\FragPipe-18.0\fragpipe\lib\fragpipe-18.0.jar com.github.chhh.utils.FileDelete C:\Data\ccRCC\CCRCC_Discovery_20\DIAU_nmc1_M3\CPTAC_CCRCC_W_JHU_20190112_LUMOS_C3L-00096_NAT_Q3_percolator_target_psms.tsv
Percolator: Delete temp
java -cp C:\FragPipe\FragPipe-18.0\fragpipe\lib\fragpipe-18.0.jar com.github.chhh.utils.FileDelete C:\Data\ccRCC\CCRCC_Discovery_20\DIAU_nmc1_M3\CPTAC_CCRCC_W_JHU_20190112_LUMOS_C3L-00096_NAT_Q3_percolator_decoy_psms.tsv
Percolator: Convert to pepxml [Work dir: C:\Data\ccRCC\CCRCC_Discovery_20\DIAU_nmc1_M3]
java -cp C:\FragPipe\FragPipe-18.0\fragpipe\lib/* com.dmtavt.fragpipe.tools.percolator.PercolatorOutputToPepXML CPTAC_CCRCC_W_JHU_20190112_LUMOS_C3L-00004_T_Q2.pin CPTAC_CCRCC_W_JHU_20190112_LUMOS_C3L-00004_T_Q2 CPTAC_CCRCC_W_JHU_20190112_LUMOS_C3L-00004_T_Q2_percolator_target_psms.tsv CPTAC_CCRCC_W_JHU_20190112_LUMOS_C3L-00004_T_Q2_percolator_decoy_psms.tsv interact-CPTAC_CCRCC_W_JHU_20190112_LUMOS_C3L-00004_T_Q2 DDA 0.7
Percolator: Delete temp
java -cp C:\FragPipe\FragPipe-18.0\fragpipe\lib\fragpipe-18.0.jar com.github.chhh.utils.FileDelete C:\Data\ccRCC\CCRCC_Discovery_20\DIAU_nmc1_M3\CPTAC_CCRCC_W_JHU_20190112_LUMOS_C3L-00004_T_Q2_percolator_target_psms.tsv
Percolator: Delete temp
java -cp C:\FragPipe\FragPipe-18.0\fragpipe\lib\fragpipe-18.0.jar com.github.chhh.utils.FileDelete C:\Data\ccRCC\CCRCC_Discovery_20\DIAU_nmc1_M3\CPTAC_CCRCC_W_JHU_20190112_LUMOS_C3L-00004_T_Q2_percolator_decoy_psms.tsv
Percolator: Convert to pepxml [Work dir: C:\Data\ccRCC\CCRCC_Discovery_20\DIAU_nmc1_M3]
java -cp C:\FragPipe\FragPipe-18.0\fragpipe\lib/* com.dmtavt.fragpipe.tools.percolator.PercolatorOutputToPepXML CPTAC_CCRCC_W_JHU_20190112_LUMOS_C3L-00183_T_Q1.pin CPTAC_CCRCC_W_JHU_20190112_LUMOS_C3L-00183_T_Q1 CPTAC_CCRCC_W_JHU_20190112_LUMOS_C3L-00183_T_Q1_percolator_target_psms.tsv CPTAC_CCRCC_W_JHU_20190112_LUMOS_C3L-00183_T_Q1_percolator_decoy_psms.tsv interact-CPTAC_CCRCC_W_JHU_20190112_LUMOS_C3L-00183_T_Q1 DDA 0.7
Percolator: Delete temp
java -cp C:\FragPipe\FragPipe-18.0\fragpipe\lib\fragpipe-18.0.jar com.github.chhh.utils.FileDelete C:\Data\ccRCC\CCRCC_Discovery_20\DIAU_nmc1_M3\CPTAC_CCRCC_W_JHU_20190112_LUMOS_C3L-00183_T_Q1_percolator_target_psms.tsv
Percolator: Delete temp
java -cp C:\FragPipe\FragPipe-18.0\fragpipe\lib\fragpipe-18.0.jar com.github.chhh.utils.FileDelete C:\Data\ccRCC\CCRCC_Discovery_20\DIAU_nmc1_M3\CPTAC_CCRCC_W_JHU_20190112_LUMOS_C3L-00183_T_Q1_percolator_decoy_psms.tsv
Percolator: Convert to pepxml [Work dir: C:\Data\ccRCC\CCRCC_Discovery_20\DIAU_nmc1_M3]
java -cp C:\FragPipe\FragPipe-18.0\fragpipe\lib/* com.dmtavt.fragpipe.tools.percolator.PercolatorOutputToPepXML CPTAC_CCRCC_W_JHU_20190112_LUMOS_C3L-00004_NAT_Q3.pin CPTAC_CCRCC_W_JHU_20190112_LUMOS_C3L-00004_NAT_Q3 CPTAC_CCRCC_W_JHU_20190112_LUMOS_C3L-00004_NAT_Q3_percolator_target_psms.tsv CPTAC_CCRCC_W_JHU_20190112_LUMOS_C3L-00004_NAT_Q3_percolator_decoy_psms.tsv interact-CPTAC_CCRCC_W_JHU_20190112_LUMOS_C3L-00004_NAT_Q3 DDA 0.7
Percolator: Delete temp
java -cp C:\FragPipe\FragPipe-18.0\fragpipe\lib\fragpipe-18.0.jar com.github.chhh.utils.FileDelete C:\Data\ccRCC\CCRCC_Discovery_20\DIAU_nmc1_M3\CPTAC_CCRCC_W_JHU_20190112_LUMOS_C3L-00004_NAT_Q3_percolator_target_psms.tsv
Percolator: Delete temp
java -cp C:\FragPipe\FragPipe-18.0\fragpipe\lib\fragpipe-18.0.jar com.github.chhh.utils.FileDelete C:\Data\ccRCC\CCRCC_Discovery_20\DIAU_nmc1_M3\CPTAC_CCRCC_W_JHU_20190112_LUMOS_C3L-00004_NAT_Q3_percolator_decoy_psms.tsv
Percolator: Convert to pepxml [Work dir: C:\Data\ccRCC\CCRCC_Discovery_20\DIAU_nmc1_M3]
java -cp C:\FragPipe\FragPipe-18.0\fragpipe\lib/* com.dmtavt.fragpipe.tools.percolator.PercolatorOutputToPepXML CPTAC_CCRCC_W_JHU_20190112_LUMOS_C3L-00079_NAT_Q2.pin CPTAC_CCRCC_W_JHU_20190112_LUMOS_C3L-00079_NAT_Q2 CPTAC_CCRCC_W_JHU_20190112_LUMOS_C3L-00079_NAT_Q2_percolator_target_psms.tsv CPTAC_CCRCC_W_JHU_20190112_LUMOS_C3L-00079_NAT_Q2_percolator_decoy_psms.tsv interact-CPTAC_CCRCC_W_JHU_20190112_LUMOS_C3L-00079_NAT_Q2 DDA 0.7
Percolator: Delete temp
java -cp C:\FragPipe\FragPipe-18.0\fragpipe\lib\fragpipe-18.0.jar com.github.chhh.utils.FileDelete C:\Data\ccRCC\CCRCC_Discovery_20\DIAU_nmc1_M3\CPTAC_CCRCC_W_JHU_20190112_LUMOS_C3L-00079_NAT_Q2_percolator_target_psms.tsv
Percolator: Delete temp
java -cp C:\FragPipe\FragPipe-18.0\fragpipe\lib\fragpipe-18.0.jar com.github.chhh.utils.FileDelete C:\Data\ccRCC\CCRCC_Discovery_20\DIAU_nmc1_M3\CPTAC_CCRCC_W_JHU_20190112_LUMOS_C3L-00079_NAT_Q2_percolator_decoy_psms.tsv
Percolator: Convert to pepxml [Work dir: C:\Data\ccRCC\CCRCC_Discovery_20\DIAU_nmc1_M3]
java -cp C:\FragPipe\FragPipe-18.0\fragpipe\lib/* com.dmtavt.fragpipe.tools.percolator.PercolatorOutputToPepXML CPTAC_CCRCC_W_JHU_20190112_LUMOS_C3L-00079_T_Q1.pin CPTAC_CCRCC_W_JHU_20190112_LUMOS_C3L-00079_T_Q1 CPTAC_CCRCC_W_JHU_20190112_LUMOS_C3L-00079_T_Q1_percolator_target_psms.tsv CPTAC_CCRCC_W_JHU_20190112_LUMOS_C3L-00079_T_Q1_percolator_decoy_psms.tsv interact-CPTAC_CCRCC_W_JHU_20190112_LUMOS_C3L-00079_T_Q1 DDA 0.7
Percolator: Delete temp
java -cp C:\FragPipe\FragPipe-18.0\fragpipe\lib\fragpipe-18.0.jar com.github.chhh.utils.FileDelete C:\Data\ccRCC\CCRCC_Discovery_20\DIAU_nmc1_M3\CPTAC_CCRCC_W_JHU_20190112_LUMOS_C3L-00079_T_Q1_percolator_target_psms.tsv
Percolator: Delete temp
java -cp C:\FragPipe\FragPipe-18.0\fragpipe\lib\fragpipe-18.0.jar com.github.chhh.utils.FileDelete C:\Data\ccRCC\CCRCC_Discovery_20\DIAU_nmc1_M3\CPTAC_CCRCC_W_JHU_20190112_LUMOS_C3L-00079_T_Q1_percolator_decoy_psms.tsv
Percolator: Convert to pepxml [Work dir: C:\Data\ccRCC\CCRCC_Discovery_20\DIAU_nmc1_M3]
java -cp C:\FragPipe\FragPipe-18.0\fragpipe\lib/* com.dmtavt.fragpipe.tools.percolator.PercolatorOutputToPepXML CPTAC_CCRCC_W_JHU_20190112_LUMOS_C3L-00088_NAT_Q2.pin CPTAC_CCRCC_W_JHU_20190112_LUMOS_C3L-00088_NAT_Q2 CPTAC_CCRCC_W_JHU_20190112_LUMOS_C3L-00088_NAT_Q2_percolator_target_psms.tsv CPTAC_CCRCC_W_JHU_20190112_LUMOS_C3L-00088_NAT_Q2_percolator_decoy_psms.tsv interact-CPTAC_CCRCC_W_JHU_20190112_LUMOS_C3L-00088_NAT_Q2 DDA 0.7
Percolator: Delete temp
java -cp C:\FragPipe\FragPipe-18.0\fragpipe\lib\fragpipe-18.0.jar com.github.chhh.utils.FileDelete C:\Data\ccRCC\CCRCC_Discovery_20\DIAU_nmc1_M3\CPTAC_CCRCC_W_JHU_20190112_LUMOS_C3L-00088_NAT_Q2_percolator_target_psms.tsv
Percolator: Delete temp
java -cp C:\FragPipe\FragPipe-18.0\fragpipe\lib\fragpipe-18.0.jar com.github.chhh.utils.FileDelete C:\Data\ccRCC\CCRCC_Discovery_20\DIAU_nmc1_M3\CPTAC_CCRCC_W_JHU_20190112_LUMOS_C3L-00088_NAT_Q2_percolator_decoy_psms.tsv
Percolator: Convert to pepxml [Work dir: C:\Data\ccRCC\CCRCC_Discovery_20\DIAU_nmc1_M3]
java -cp C:\FragPipe\FragPipe-18.0\fragpipe\lib/* com.dmtavt.fragpipe.tools.percolator.PercolatorOutputToPepXML CPTAC_CCRCC_W_JHU_20190112_LUMOS_C3L-00011_T_Q2.pin CPTAC_CCRCC_W_JHU_20190112_LUMOS_C3L-00011_T_Q2 CPTAC_CCRCC_W_JHU_20190112_LUMOS_C3L-00011_T_Q2_percolator_target_psms.tsv CPTAC_CCRCC_W_JHU_20190112_LUMOS_C3L-00011_T_Q2_percolator_decoy_psms.tsv interact-CPTAC_CCRCC_W_JHU_20190112_LUMOS_C3L-00011_T_Q2 DDA 0.7
Percolator: Delete temp
java -cp C:\FragPipe\FragPipe-18.0\fragpipe\lib\fragpipe-18.0.jar com.github.chhh.utils.FileDelete C:\Data\ccRCC\CCRCC_Discovery_20\DIAU_nmc1_M3\CPTAC_CCRCC_W_JHU_20190112_LUMOS_C3L-00011_T_Q2_percolator_target_psms.tsv
Percolator: Delete temp
java -cp C:\FragPipe\FragPipe-18.0\fragpipe\lib\fragpipe-18.0.jar com.github.chhh.utils.FileDelete C:\Data\ccRCC\CCRCC_Discovery_20\DIAU_nmc1_M3\CPTAC_CCRCC_W_JHU_20190112_LUMOS_C3L-00011_T_Q2_percolator_decoy_psms.tsv
Percolator: Convert to pepxml [Work dir: C:\Data\ccRCC\CCRCC_Discovery_20\DIAU_nmc1_M3]
java -cp C:\FragPipe\FragPipe-18.0\fragpipe\lib/* com.dmtavt.fragpipe.tools.percolator.PercolatorOutputToPepXML CPTAC_CCRCC_W_JHU_20190112_LUMOS_C3L-00096_NAT_Q2.pin CPTAC_CCRCC_W_JHU_20190112_LUMOS_C3L-00096_NAT_Q2 CPTAC_CCRCC_W_JHU_20190112_LUMOS_C3L-00096_NAT_Q2_percolator_target_psms.tsv CPTAC_CCRCC_W_JHU_20190112_LUMOS_C3L-00096_NAT_Q2_percolator_decoy_psms.tsv interact-CPTAC_CCRCC_W_JHU_20190112_LUMOS_C3L-00096_NAT_Q2 DDA 0.7
Percolator: Delete temp
java -cp C:\FragPipe\FragPipe-18.0\fragpipe\lib\fragpipe-18.0.jar com.github.chhh.utils.FileDelete C:\Data\ccRCC\CCRCC_Discovery_20\DIAU_nmc1_M3\CPTAC_CCRCC_W_JHU_20190112_LUMOS_C3L-00096_NAT_Q2_percolator_target_psms.tsv
Percolator: Delete temp
java -cp C:\FragPipe\FragPipe-18.0\fragpipe\lib\fragpipe-18.0.jar com.github.chhh.utils.FileDelete C:\Data\ccRCC\CCRCC_Discovery_20\DIAU_nmc1_M3\CPTAC_CCRCC_W_JHU_20190112_LUMOS_C3L-00096_NAT_Q2_percolator_decoy_psms.tsv
Percolator: Convert to pepxml [Work dir: C:\Data\ccRCC\CCRCC_Discovery_20\DIAU_nmc1_M3]
java -cp C:\FragPipe\FragPipe-18.0\fragpipe\lib/* com.dmtavt.fragpipe.tools.percolator.PercolatorOutputToPepXML CPTAC_CCRCC_W_JHU_20190112_LUMOS_C3L-00096_T_Q2.pin CPTAC_CCRCC_W_JHU_20190112_LUMOS_C3L-00096_T_Q2 CPTAC_CCRCC_W_JHU_20190112_LUMOS_C3L-00096_T_Q2_percolator_target_psms.tsv CPTAC_CCRCC_W_JHU_20190112_LUMOS_C3L-00096_T_Q2_percolator_decoy_psms.tsv interact-CPTAC_CCRCC_W_JHU_20190112_LUMOS_C3L-00096_T_Q2 DDA 0.7
Percolator: Delete temp
java -cp C:\FragPipe\FragPipe-18.0\fragpipe\lib\fragpipe-18.0.jar com.github.chhh.utils.FileDelete C:\Data\ccRCC\CCRCC_Discovery_20\DIAU_nmc1_M3\CPTAC_CCRCC_W_JHU_20190112_LUMOS_C3L-00096_T_Q2_percolator_target_psms.tsv
Percolator: Delete temp
java -cp C:\FragPipe\FragPipe-18.0\fragpipe\lib\fragpipe-18.0.jar com.github.chhh.utils.FileDelete C:\Data\ccRCC\CCRCC_Discovery_20\DIAU_nmc1_M3\CPTAC_CCRCC_W_JHU_20190112_LUMOS_C3L-00096_T_Q2_percolator_decoy_psms.tsv
Percolator: Convert to pepxml [Work dir: C:\Data\ccRCC\CCRCC_Discovery_20\DIAU_nmc1_M3]
java -cp C:\FragPipe\FragPipe-18.0\fragpipe\lib/* com.dmtavt.fragpipe.tools.percolator.PercolatorOutputToPepXML CPTAC_CCRCC_W_JHU_20190112_LUMOS_C3L-00097_T_Q2.pin CPTAC_CCRCC_W_JHU_20190112_LUMOS_C3L-00097_T_Q2 CPTAC_CCRCC_W_JHU_20190112_LUMOS_C3L-00097_T_Q2_percolator_target_psms.tsv CPTAC_CCRCC_W_JHU_20190112_LUMOS_C3L-00097_T_Q2_percolator_decoy_psms.tsv interact-CPTAC_CCRCC_W_JHU_20190112_LUMOS_C3L-00097_T_Q2 DDA 0.7
Percolator: Delete temp
java -cp C:\FragPipe\FragPipe-18.0\fragpipe\lib\fragpipe-18.0.jar com.github.chhh.utils.FileDelete C:\Data\ccRCC\CCRCC_Discovery_20\DIAU_nmc1_M3\CPTAC_CCRCC_W_JHU_20190112_LUMOS_C3L-00097_T_Q2_percolator_target_psms.tsv
Percolator: Delete temp
java -cp C:\FragPipe\FragPipe-18.0\fragpipe\lib\fragpipe-18.0.jar com.github.chhh.utils.FileDelete C:\Data\ccRCC\CCRCC_Discovery_20\DIAU_nmc1_M3\CPTAC_CCRCC_W_JHU_20190112_LUMOS_C3L-00097_T_Q2_percolator_decoy_psms.tsv
Percolator: Convert to pepxml [Work dir: C:\Data\ccRCC\CCRCC_Discovery_20\DIAU_nmc1_M3]
java -cp C:\FragPipe\FragPipe-18.0\fragpipe\lib/* com.dmtavt.fragpipe.tools.percolator.PercolatorOutputToPepXML CPTAC_CCRCC_W_JHU_20190112_LUMOS_C3L-00010_NAT_Q2.pin CPTAC_CCRCC_W_JHU_20190112_LUMOS_C3L-00010_NAT_Q2 CPTAC_CCRCC_W_JHU_20190112_LUMOS_C3L-00010_NAT_Q2_percolator_target_psms.tsv CPTAC_CCRCC_W_JHU_20190112_LUMOS_C3L-00010_NAT_Q2_percolator_decoy_psms.tsv interact-CPTAC_CCRCC_W_JHU_20190112_LUMOS_C3L-00010_NAT_Q2 DDA 0.7
Percolator: Delete temp
java -cp C:\FragPipe\FragPipe-18.0\fragpipe\lib\fragpipe-18.0.jar com.github.chhh.utils.FileDelete C:\Data\ccRCC\CCRCC_Discovery_20\DIAU_nmc1_M3\CPTAC_CCRCC_W_JHU_20190112_LUMOS_C3L-00010_NAT_Q2_percolator_target_psms.tsv
Percolator: Delete temp
java -cp C:\FragPipe\FragPipe-18.0\fragpipe\lib\fragpipe-18.0.jar com.github.chhh.utils.FileDelete C:\Data\ccRCC\CCRCC_Discovery_20\DIAU_nmc1_M3\CPTAC_CCRCC_W_JHU_20190112_LUMOS_C3L-00010_NAT_Q2_percolator_decoy_psms.tsv
Percolator: Convert to pepxml [Work dir: C:\Data\ccRCC\CCRCC_Discovery_20\DIAU_nmc1_M3]
java -cp C:\FragPipe\FragPipe-18.0\fragpipe\lib/* com.dmtavt.fragpipe.tools.percolator.PercolatorOutputToPepXML CPTAC_CCRCC_W_JHU_20190112_LUMOS_C3L-00103_NAT_Q2.pin CPTAC_CCRCC_W_JHU_20190112_LUMOS_C3L-00103_NAT_Q2 CPTAC_CCRCC_W_JHU_20190112_LUMOS_C3L-00103_NAT_Q2_percolator_target_psms.tsv CPTAC_CCRCC_W_JHU_20190112_LUMOS_C3L-00103_NAT_Q2_percolator_decoy_psms.tsv interact-CPTAC_CCRCC_W_JHU_20190112_LUMOS_C3L-00103_NAT_Q2 DDA 0.7
Percolator: Delete temp
java -cp C:\FragPipe\FragPipe-18.0\fragpipe\lib\fragpipe-18.0.jar com.github.chhh.utils.FileDelete C:\Data\ccRCC\CCRCC_Discovery_20\DIAU_nmc1_M3\CPTAC_CCRCC_W_JHU_20190112_LUMOS_C3L-00103_NAT_Q2_percolator_target_psms.tsv
Percolator: Delete temp
java -cp C:\FragPipe\FragPipe-18.0\fragpipe\lib\fragpipe-18.0.jar com.github.chhh.utils.FileDelete C:\Data\ccRCC\CCRCC_Discovery_20\DIAU_nmc1_M3\CPTAC_CCRCC_W_JHU_20190112_LUMOS_C3L-00103_NAT_Q2_percolator_decoy_psms.tsv
Percolator: Convert to pepxml [Work dir: C:\Data\ccRCC\CCRCC_Discovery_20\DIAU_nmc1_M3]
java -cp C:\FragPipe\FragPipe-18.0\fragpipe\lib/* com.dmtavt.fragpipe.tools.percolator.PercolatorOutputToPepXML CPTAC_CCRCC_W_JHU_20190112_LUMOS_C3L-00183_NAT_Q2.pin CPTAC_CCRCC_W_JHU_20190112_LUMOS_C3L-00183_NAT_Q2 CPTAC_CCRCC_W_JHU_20190112_LUMOS_C3L-00183_NAT_Q2_percolator_target_psms.tsv CPTAC_CCRCC_W_JHU_20190112_LUMOS_C3L-00183_NAT_Q2_percolator_decoy_psms.tsv interact-CPTAC_CCRCC_W_JHU_20190112_LUMOS_C3L-00183_NAT_Q2 DDA 0.7
Percolator: Delete temp
java -cp C:\FragPipe\FragPipe-18.0\fragpipe\lib\fragpipe-18.0.jar com.github.chhh.utils.FileDelete C:\Data\ccRCC\CCRCC_Discovery_20\DIAU_nmc1_M3\CPTAC_CCRCC_W_JHU_20190112_LUMOS_C3L-00183_NAT_Q2_percolator_target_psms.tsv
Percolator: Delete temp
java -cp C:\FragPipe\FragPipe-18.0\fragpipe\lib\fragpipe-18.0.jar com.github.chhh.utils.FileDelete C:\Data\ccRCC\CCRCC_Discovery_20\DIAU_nmc1_M3\CPTAC_CCRCC_W_JHU_20190112_LUMOS_C3L-00183_NAT_Q2_percolator_decoy_psms.tsv
Percolator: Convert to pepxml [Work dir: C:\Data\ccRCC\CCRCC_Discovery_20\DIAU_nmc1_M3]
java -cp C:\FragPipe\FragPipe-18.0\fragpipe\lib/* com.dmtavt.fragpipe.tools.percolator.PercolatorOutputToPepXML CPTAC_CCRCC_W_JHU_20190112_LUMOS_C3L-00010_T_Q2.pin CPTAC_CCRCC_W_JHU_20190112_LUMOS_C3L-00010_T_Q2 CPTAC_CCRCC_W_JHU_20190112_LUMOS_C3L-00010_T_Q2_percolator_target_psms.tsv CPTAC_CCRCC_W_JHU_20190112_LUMOS_C3L-00010_T_Q2_percolator_decoy_psms.tsv interact-CPTAC_CCRCC_W_JHU_20190112_LUMOS_C3L-00010_T_Q2 DDA 0.7
Percolator: Delete temp
java -cp C:\FragPipe\FragPipe-18.0\fragpipe\lib\fragpipe-18.0.jar com.github.chhh.utils.FileDelete C:\Data\ccRCC\CCRCC_Discovery_20\DIAU_nmc1_M3\CPTAC_CCRCC_W_JHU_20190112_LUMOS_C3L-00010_T_Q2_percolator_target_psms.tsv
Percolator: Delete temp
java -cp C:\FragPipe\FragPipe-18.0\fragpipe\lib\fragpipe-18.0.jar com.github.chhh.utils.FileDelete C:\Data\ccRCC\CCRCC_Discovery_20\DIAU_nmc1_M3\CPTAC_CCRCC_W_JHU_20190112_LUMOS_C3L-00010_T_Q2_percolator_decoy_psms.tsv
Percolator: Convert to pepxml [Work dir: C:\Data\ccRCC\CCRCC_Discovery_20\DIAU_nmc1_M3]
java -cp C:\FragPipe\FragPipe-18.0\fragpipe\lib/* com.dmtavt.fragpipe.tools.percolator.PercolatorOutputToPepXML CPTAC_CCRCC_W_JHU_20190112_LUMOS_C3L-00097_NAT_Q1.pin CPTAC_CCRCC_W_JHU_20190112_LUMOS_C3L-00097_NAT_Q1 CPTAC_CCRCC_W_JHU_20190112_LUMOS_C3L-00097_NAT_Q1_percolator_target_psms.tsv CPTAC_CCRCC_W_JHU_20190112_LUMOS_C3L-00097_NAT_Q1_percolator_decoy_psms.tsv interact-CPTAC_CCRCC_W_JHU_20190112_LUMOS_C3L-00097_NAT_Q1 DDA 0.7
Percolator: Delete temp
java -cp C:\FragPipe\FragPipe-18.0\fragpipe\lib\fragpipe-18.0.jar com.github.chhh.utils.FileDelete C:\Data\ccRCC\CCRCC_Discovery_20\DIAU_nmc1_M3\CPTAC_CCRCC_W_JHU_20190112_LUMOS_C3L-00097_NAT_Q1_percolator_target_psms.tsv
Percolator: Delete temp
java -cp C:\FragPipe\FragPipe-18.0\fragpipe\lib\fragpipe-18.0.jar com.github.chhh.utils.FileDelete C:\Data\ccRCC\CCRCC_Discovery_20\DIAU_nmc1_M3\CPTAC_CCRCC_W_JHU_20190112_LUMOS_C3L-00097_NAT_Q1_percolator_decoy_psms.tsv
Percolator: Convert to pepxml [Work dir: C:\Data\ccRCC\CCRCC_Discovery_20\DIAU_nmc1_M3]
java -cp C:\FragPipe\FragPipe-18.0\fragpipe\lib/* com.dmtavt.fragpipe.tools.percolator.PercolatorOutputToPepXML CPTAC_CCRCC_W_JHU_20190112_LUMOS_C3L-00079_T_Q2.pin CPTAC_CCRCC_W_JHU_20190112_LUMOS_C3L-00079_T_Q2 CPTAC_CCRCC_W_JHU_20190112_LUMOS_C3L-00079_T_Q2_percolator_target_psms.tsv CPTAC_CCRCC_W_JHU_20190112_LUMOS_C3L-00079_T_Q2_percolator_decoy_psms.tsv interact-CPTAC_CCRCC_W_JHU_20190112_LUMOS_C3L-00079_T_Q2 DDA 0.7
Percolator: Delete temp
java -cp C:\FragPipe\FragPipe-18.0\fragpipe\lib\fragpipe-18.0.jar com.github.chhh.utils.FileDelete C:\Data\ccRCC\CCRCC_Discovery_20\DIAU_nmc1_M3\CPTAC_CCRCC_W_JHU_20190112_LUMOS_C3L-00079_T_Q2_percolator_target_psms.tsv
Percolator: Delete temp
java -cp C:\FragPipe\FragPipe-18.0\fragpipe\lib\fragpipe-18.0.jar com.github.chhh.utils.FileDelete C:\Data\ccRCC\CCRCC_Discovery_20\DIAU_nmc1_M3\CPTAC_CCRCC_W_JHU_20190112_LUMOS_C3L-00079_T_Q2_percolator_decoy_psms.tsv
Percolator: Convert to pepxml [Work dir: C:\Data\ccRCC\CCRCC_Discovery_20\DIAU_nmc1_M3]
java -cp C:\FragPipe\FragPipe-18.0\fragpipe\lib/* com.dmtavt.fragpipe.tools.percolator.PercolatorOutputToPepXML CPTAC_CCRCC_W_JHU_20190112_LUMOS_C3L-00103_T_Q3.pin CPTAC_CCRCC_W_JHU_20190112_LUMOS_C3L-00103_T_Q3 CPTAC_CCRCC_W_JHU_20190112_LUMOS_C3L-00103_T_Q3_percolator_target_psms.tsv CPTAC_CCRCC_W_JHU_20190112_LUMOS_C3L-00103_T_Q3_percolator_decoy_psms.tsv interact-CPTAC_CCRCC_W_JHU_20190112_LUMOS_C3L-00103_T_Q3 DDA 0.7
Percolator: Delete temp
java -cp C:\FragPipe\FragPipe-18.0\fragpipe\lib\fragpipe-18.0.jar com.github.chhh.utils.FileDelete C:\Data\ccRCC\CCRCC_Discovery_20\DIAU_nmc1_M3\CPTAC_CCRCC_W_JHU_20190112_LUMOS_C3L-00103_T_Q3_percolator_target_psms.tsv
Percolator: Delete temp
java -cp C:\FragPipe\FragPipe-18.0\fragpipe\lib\fragpipe-18.0.jar com.github.chhh.utils.FileDelete C:\Data\ccRCC\CCRCC_Discovery_20\DIAU_nmc1_M3\CPTAC_CCRCC_W_JHU_20190112_LUMOS_C3L-00103_T_Q3_percolator_decoy_psms.tsv
Percolator: Convert to pepxml [Work dir: C:\Data\ccRCC\CCRCC_Discovery_20\DIAU_nmc1_M3]
java -cp C:\FragPipe\FragPipe-18.0\fragpipe\lib/* com.dmtavt.fragpipe.tools.percolator.PercolatorOutputToPepXML CPTAC_CCRCC_W_JHU_20190112_LUMOS_C3L-00026_T_Q3.pin CPTAC_CCRCC_W_JHU_20190112_LUMOS_C3L-00026_T_Q3 CPTAC_CCRCC_W_JHU_20190112_LUMOS_C3L-00026_T_Q3_percolator_target_psms.tsv CPTAC_CCRCC_W_JHU_20190112_LUMOS_C3L-00026_T_Q3_percolator_decoy_psms.tsv interact-CPTAC_CCRCC_W_JHU_20190112_LUMOS_C3L-00026_T_Q3 DDA 0.7
Percolator: Delete temp
java -cp C:\FragPipe\FragPipe-18.0\fragpipe\lib\fragpipe-18.0.jar com.github.chhh.utils.FileDelete C:\Data\ccRCC\CCRCC_Discovery_20\DIAU_nmc1_M3\CPTAC_CCRCC_W_JHU_20190112_LUMOS_C3L-00026_T_Q3_percolator_target_psms.tsv
Percolator: Delete temp
java -cp C:\FragPipe\FragPipe-18.0\fragpipe\lib\fragpipe-18.0.jar com.github.chhh.utils.FileDelete C:\Data\ccRCC\CCRCC_Discovery_20\DIAU_nmc1_M3\CPTAC_CCRCC_W_JHU_20190112_LUMOS_C3L-00026_T_Q3_percolator_decoy_psms.tsv
Percolator: Convert to pepxml [Work dir: C:\Data\ccRCC\CCRCC_Discovery_20\DIAU_nmc1_M3]
java -cp C:\FragPipe\FragPipe-18.0\fragpipe\lib/* com.dmtavt.fragpipe.tools.percolator.PercolatorOutputToPepXML CPTAC_CCRCC_W_JHU_20190112_LUMOS_C3L-00004_T_Q1.pin CPTAC_CCRCC_W_JHU_20190112_LUMOS_C3L-00004_T_Q1 CPTAC_CCRCC_W_JHU_20190112_LUMOS_C3L-00004_T_Q1_percolator_target_psms.tsv CPTAC_CCRCC_W_JHU_20190112_LUMOS_C3L-00004_T_Q1_percolator_decoy_psms.tsv interact-CPTAC_CCRCC_W_JHU_20190112_LUMOS_C3L-00004_T_Q1 DDA 0.7
Percolator: Delete temp
java -cp C:\FragPipe\FragPipe-18.0\fragpipe\lib\fragpipe-18.0.jar com.github.chhh.utils.FileDelete C:\Data\ccRCC\CCRCC_Discovery_20\DIAU_nmc1_M3\CPTAC_CCRCC_W_JHU_20190112_LUMOS_C3L-00004_T_Q1_percolator_target_psms.tsv
Percolator: Delete temp
java -cp C:\FragPipe\FragPipe-18.0\fragpipe\lib\fragpipe-18.0.jar com.github.chhh.utils.FileDelete C:\Data\ccRCC\CCRCC_Discovery_20\DIAU_nmc1_M3\CPTAC_CCRCC_W_JHU_20190112_LUMOS_C3L-00004_T_Q1_percolator_decoy_psms.tsv
Percolator: Convert to pepxml [Work dir: C:\Data\ccRCC\CCRCC_Discovery_20\DIAU_nmc1_M3]
java -cp C:\FragPipe\FragPipe-18.0\fragpipe\lib/* com.dmtavt.fragpipe.tools.percolator.PercolatorOutputToPepXML CPTAC_CCRCC_W_JHU_20190112_LUMOS_C3L-00079_NAT_Q1.pin CPTAC_CCRCC_W_JHU_20190112_LUMOS_C3L-00079_NAT_Q1 CPTAC_CCRCC_W_JHU_20190112_LUMOS_C3L-00079_NAT_Q1_percolator_target_psms.tsv CPTAC_CCRCC_W_JHU_20190112_LUMOS_C3L-00079_NAT_Q1_percolator_decoy_psms.tsv interact-CPTAC_CCRCC_W_JHU_20190112_LUMOS_C3L-00079_NAT_Q1 DDA 0.7
Percolator: Delete temp
java -cp C:\FragPipe\FragPipe-18.0\fragpipe\lib\fragpipe-18.0.jar com.github.chhh.utils.FileDelete C:\Data\ccRCC\CCRCC_Discovery_20\DIAU_nmc1_M3\CPTAC_CCRCC_W_JHU_20190112_LUMOS_C3L-00079_NAT_Q1_percolator_target_psms.tsv
Percolator: Delete temp
java -cp C:\FragPipe\FragPipe-18.0\fragpipe\lib\fragpipe-18.0.jar com.github.chhh.utils.FileDelete C:\Data\ccRCC\CCRCC_Discovery_20\DIAU_nmc1_M3\CPTAC_CCRCC_W_JHU_20190112_LUMOS_C3L-00079_NAT_Q1_percolator_decoy_psms.tsv
ProteinProphet [Work dir: C:\Data\ccRCC\CCRCC_Discovery_20\DIAU_nmc1_M3]
C:\FragPipe\philosopher-v4.5.1-RC3.exe proteinprophet --maxppmdiff 2000000 --minprob 0.5 --output combined C:\Data\ccRCC\CCRCC_Discovery_20\DIAU_nmc1_M3\filelist_proteinprophet.txt
PhilosopherDbAnnotate [Work dir: C:\Data\ccRCC\CCRCC_Discovery_20\DIAU_nmc1_M3]
C:\FragPipe\philosopher-v4.5.1-RC3.exe database --annotate C:\Data\PXD022992_DIA_Melanoma\2021-03-23-decoys-reviewed-contam-UP000005640.fas --prefix rev_
PhilosopherFilter [Work dir: C:\Data\ccRCC\CCRCC_Discovery_20\DIAU_nmc1_M3]
C:\FragPipe\philosopher-v4.5.1-RC3.exe filter --picked --prot 0.01 --tag rev_ --pepxml C:\Data\ccRCC\CCRCC_Discovery_20\DIAU_nmc1_M3 --protxml C:\Data\ccRCC\CCRCC_Discovery_20\DIAU_nmc1_M3\combined.prot.xml --razor
PhilosopherReport [Work dir: C:\Data\ccRCC\CCRCC_Discovery_20\DIAU_nmc1_M3]
C:\FragPipe\philosopher-v4.5.1-RC3.exe report
SpecLibGen [Work dir: C:\Data\ccRCC\CCRCC_Discovery_20\DIAU_nmc1_M3]
C:\Users\nesvi\Anaconda3\python -u C:\FragPipe\FragPipe-18.0\fragpipe\tools\speclib\gen_con_spec_lib.py C:\Data\PXD022992_DIA_Melanoma\2021-03-23-decoys-reviewed-contam-UP000005640.fas C:\Data\ccRCC\CCRCC_Discovery_20\DIAU_nmc1_M3 unused C:\Data\ccRCC\CCRCC_Discovery_20\DIAU_nmc1_M3 True unused use_easypqp noiRT;noIM 19 "--max_delta_unimod 0.02 --max_delta_ppm 15.0 --fragment_types [\'b\',\'y\',]" "--rt_lowess_fraction 0.0" delete_intermediate_files C:\Data\ccRCC\CCRCC_Discovery_20\DIAU_nmc1_M3\filelist_speclibgen.txt
DIA-NN [Work dir: C:\Data\ccRCC\CCRCC_Discovery_20\DIAU_nmc1_M3]
C:\FragPipe\FragPipe-18.0\fragpipe\tools\diann\1.8.1\win\DiaNN.exe --lib library.tsv --threads 19 --verbose 1 --out diann-output.tsv --qvalue 0.01 --matrix-spec-q 0.01 --matrices --no-prot-inf --smart-profiling --no-quant-files --peak-center --no-ifs-removal --predictor --dl-no-rt --dl-no-im --strip-unknown-mods --cfg C:\Data\ccRCC\CCRCC_Discovery_20\DIAU_nmc1_M3\filelist_diann.txt
DIA-NN [Work dir: C:\Data\ccRCC\CCRCC_Discovery_20\DIAU_nmc1_M3]
C:\FragPipe\FragPipe-18.0\fragpipe\tools\diann\1.8.1\win\dia-nn-plotter.exe diann-output.stats.tsv diann-output.tsv diann-output.pdf
WorkspaceClean [Work dir: C:\Data\ccRCC\CCRCC_Discovery_20\DIAU_nmc1_M3]
C:\FragPipe\philosopher-v4.5.1-RC3.exe workspace --clean --nocheck
~~~~~~~~~~~~~~~~~~~~~~

Execution order:

    Cmd: [START], Work dir: [C:\Data\ccRCC\CCRCC_Discovery_20\DIAU_nmc1_M3]
    Cmd: [CheckCentroid], Work dir: [C:\Data\ccRCC\CCRCC_Discovery_20\DIAU_nmc1_M3]
    Cmd: [WorkspaceCleanInit], Work dir: [C:\Data\ccRCC\CCRCC_Discovery_20\DIAU_nmc1_M3]
    Cmd: [MSFragger], Work dir: [C:\Data\ccRCC\CCRCC_Discovery_20\DIAU_nmc1_M3]
    Cmd: [MSBooster], Work dir: [C:\Data\ccRCC\CCRCC_Discovery_20\DIAU_nmc1_M3]
    Cmd: [Percolator], Work dir: [C:\Data\ccRCC\CCRCC_Discovery_20\DIAU_nmc1_M3]
    Cmd: [ProteinProphet], Work dir: [C:\Data\ccRCC\CCRCC_Discovery_20\DIAU_nmc1_M3]
    Cmd: [PhilosopherDbAnnotate], Work dir: [C:\Data\ccRCC\CCRCC_Discovery_20\DIAU_nmc1_M3]
    Cmd: [PhilosopherFilter], Work dir: [C:\Data\ccRCC\CCRCC_Discovery_20\DIAU_nmc1_M3]
    Cmd: [PhilosopherReport], Work dir: [C:\Data\ccRCC\CCRCC_Discovery_20\DIAU_nmc1_M3]
    Cmd: [SpecLibGen], Work dir: [C:\Data\ccRCC\CCRCC_Discovery_20\DIAU_nmc1_M3]
    Cmd: [DIA-NN], Work dir: [C:\Data\ccRCC\CCRCC_Discovery_20\DIAU_nmc1_M3]
    Cmd: [WorkspaceClean], Work dir: [C:\Data\ccRCC\CCRCC_Discovery_20\DIAU_nmc1_M3]

~~~~~~~~~~~~~~~~~~~~~~

~~~~~~Sample of C:\Data\PXD022992_DIA_Melanoma\2021-03-23-decoys-reviewed-contam-UP000005640.fas~~~~~~~
>Biognosys|iRT-Kit_WR_fusion
>rev_sp|O60231|DHX16_HUMAN Pre-mRNA-splicing factor ATP-dependent RNA helicase DHX16 OS=Homo sapiens OX=9606 GN=DHX16 PE=1 SV=2
>rev_sp|P0DSO3|GAGE4_HUMAN G antigen 4 OS=Homo sapiens OX=9606 GN=GAGE4 PE=5 SV=1
>rev_sp|P50993|AT1A2_HUMAN Sodium/potassium-transporting ATPase subunit alpha-2 OS=Homo sapiens OX=9606 GN=ATP1A2 PE=1 SV=1
>rev_sp|Q14573|ITPR3_HUMAN Inositol 1,4,5-trisphosphate receptor type 3 OS=Homo sapiens OX=9606 GN=ITPR3 PE=1 SV=2
>rev_sp|Q6GQQ9|OTU7B_HUMAN OTU domain-containing protein 7B OS=Homo sapiens OX=9606 GN=OTUD7B PE=1 SV=1
>rev_sp|Q8IXL9|IQCF2_HUMAN IQ domain-containing protein F2 OS=Homo sapiens OX=9606 GN=IQCF2 PE=1 SV=1
>rev_sp|Q8WWQ2|HPSE2_HUMAN Inactive heparanase-2 OS=Homo sapiens OX=9606 GN=HPSE2 PE=1 SV=3
>rev_sp|Q9BSC4|NOL10_HUMAN Nucleolar protein 10 OS=Homo sapiens OX=9606 GN=NOL10 PE=1 SV=1
>rev_sp|Q9NVM1|EVA1B_HUMAN Protein eva-1 homolog B OS=Homo sapiens OX=9606 GN=EVA1B PE=1 SV=1
>rev_sp|W6CW81|PYDC5_HUMAN Pyrin domain-containing protein 5 OS=Homo sapiens OX=9606 GN=PYDC5 PE=1 SV=1
>sp|O60231|DHX16_HUMAN Pre-mRNA-splicing factor ATP-dependent RNA helicase DHX16 OS=Homo sapiens OX=9606 GN=DHX16 PE=1 SV=2
>sp|P0DSO3|GAGE4_HUMAN G antigen 4 OS=Homo sapiens OX=9606 GN=GAGE4 PE=5 SV=1
>sp|P50993|AT1A2_HUMAN Sodium/potassium-transporting ATPase subunit alpha-2 OS=Homo sapiens OX=9606 GN=ATP1A2 PE=1 SV=1
>sp|Q14573|ITPR3_HUMAN Inositol 1,4,5-trisphosphate receptor type 3 OS=Homo sapiens OX=9606 GN=ITPR3 PE=1 SV=2
>sp|Q6GQQ9|OTU7B_HUMAN OTU domain-containing protein 7B OS=Homo sapiens OX=9606 GN=OTUD7B PE=1 SV=1
>sp|Q8IXL9|IQCF2_HUMAN IQ domain-containing protein F2 OS=Homo sapiens OX=9606 GN=IQCF2 PE=1 SV=1
>sp|Q8WWQ2|HPSE2_HUMAN Inactive heparanase-2 OS=Homo sapiens OX=9606 GN=HPSE2 PE=1 SV=3
>sp|Q9BSC4|NOL10_HUMAN Nucleolar protein 10 OS=Homo sapiens OX=9606 GN=NOL10 PE=1 SV=1
>sp|Q9NVM1|EVA1B_HUMAN Protein eva-1 homolog B OS=Homo sapiens OX=9606 GN=EVA1B PE=1 SV=1
>sp|W6CW81|PYDC5_HUMAN Pyrin domain-containing protein 5 OS=Homo sapiens OX=9606 GN=PYDC5 PE=1 SV=1
~~~~~~~~~~~~~~~~~~~~~~

~~~~~~~~~ fragpipe.config ~~~~~~~~~
# FragPipe v18.0ui state cache


# Please edit the following path to point to the correct location.
# In Windows, please replace single '\' with '\\'
database.db-path=C\:\\Data\\PXD022992_DIA_Melanoma\\2021-03-23-decoys-reviewed-contam-UP000005640.fas

Table.editor=79.96633
crystalc.run-crystalc=false
database.decoy-tag=rev_
diann.fragpipe.cmd-opts=
diann.library=
diann.q-value=0.01
diann.quantification-strategy=3
diann.run-dia-nn=true
diann.run-specific-protein-q-value=0.01
diann.unrelated-runs=false
diann.use-predicted-spectra=true
diaumpire.AdjustFragIntensity=true
diaumpire.BoostComplementaryIon=false
diaumpire.CorrThreshold=0
diaumpire.DeltaApex=0.2
diaumpire.ExportPrecursorPeak=false
diaumpire.Q1=true
diaumpire.Q2=true
diaumpire.Q3=true
diaumpire.RFmax=500
diaumpire.RPmax=25
diaumpire.RTOverlap=0.3
diaumpire.SE.EstimateBG=false
diaumpire.SE.IsoPattern=0.3
diaumpire.SE.MS1PPM=10
diaumpire.SE.MS2PPM=20
diaumpire.SE.MS2SN=1.1
diaumpire.SE.MassDefectFilter=true
diaumpire.SE.MassDefectOffset=0.1
diaumpire.SE.NoMissedScan=1
diaumpire.SE.SN=1.1
diaumpire.run-diaumpire=false
downstream.saintexpress.max_replicates=8
downstream.saintexpress.num_virtual_controls=100
fragpipe-config.bin-ionquant=C\:\\FragPipe\\FragPipe-18.0\\fragpipe\\tools\\IonQuant-1.8.0.jar
fragpipe-config.bin-msfragger=C\:\\FragPipe\\FragPipe-18.0\\fragpipe\\tools\\MSFragger-3.5\\MSFragger-3.5.jar
fragpipe-config.bin-philosopher=C\:\\FragPipe\\philosopher-v4.5.1-RC3.exe
fragpipe-config.bin-python=C\:\\Users\\nesvi\\Anaconda3\\python
freequant.mz-tol=10
freequant.rt-tol=0.4
freequant.run-freequant=false
ionquant.excludemods=
ionquant.heavy=
ionquant.imtol=0.05
ionquant.ionfdr=0.01
ionquant.light=
ionquant.locprob=0.75
ionquant.maxlfq=1
ionquant.mbr=0
ionquant.mbrimtol=0.05
ionquant.mbrmincorr=0
ionquant.mbrrttol=1
ionquant.mbrtoprun=100000
ionquant.medium=
ionquant.minfreq=0
ionquant.minions=1
ionquant.minisotopes=1
ionquant.minscans=3
ionquant.mztol=10
ionquant.normalization=1
ionquant.peptidefdr=1
ionquant.proteinfdr=1
ionquant.requantify=1
ionquant.rttol=0.4
ionquant.run-ionquant=true
ionquant.tp=0
ionquant.uniqueness=0
ionquant.use-labeling=false
ionquant.use-lfq=true
ionquant.writeindex=0
msbooster.predict-rt=true
msbooster.predict-spectra=true
msbooster.run-msbooster=true
msbooster.use-correlated-features=false
msfragger.Y_type_masses=
msfragger.activation_types=all
msfragger.add_topN_complementary=0
msfragger.allowed_missed_cleavage_1=1
msfragger.allowed_missed_cleavage_2=2
msfragger.calibrate_mass=2
msfragger.check_spectral_files=true
msfragger.clip_nTerm_M=true
msfragger.deisotope=1
msfragger.delta_mass_exclude_ranges=(-1.5,3.5)
msfragger.deneutralloss=1
msfragger.diagnostic_fragments=
msfragger.diagnostic_intensity_filter=0
msfragger.digest_max_length=50
msfragger.digest_min_length=7
msfragger.fragment_ion_series=b,y
msfragger.fragment_mass_tolerance=20
msfragger.fragment_mass_units=1
msfragger.intensity_transform=0
msfragger.ion_series_definitions=
msfragger.isotope_error=0/1/2
msfragger.labile_search_mode=off
msfragger.localize_delta_mass=false
msfragger.mass_diff_to_variable_mod=0
msfragger.mass_offsets=0
msfragger.max_fragment_charge=2
msfragger.max_variable_mods_combinations=5000
msfragger.max_variable_mods_per_peptide=3
msfragger.min_fragments_modelling=2
msfragger.min_matched_fragments=5
msfragger.min_sequence_matches=2
msfragger.minimum_peaks=15
msfragger.minimum_ratio=0.00
msfragger.misc.fragger.clear-mz-hi=0
msfragger.misc.fragger.clear-mz-lo=0
msfragger.misc.fragger.digest-mass-hi=5000
msfragger.misc.fragger.digest-mass-lo=500
msfragger.misc.fragger.enzyme-dropdown-1=stricttrypsin
msfragger.misc.fragger.enzyme-dropdown-2=null
msfragger.misc.fragger.precursor-charge-hi=4
msfragger.misc.fragger.precursor-charge-lo=1
msfragger.misc.fragger.remove-precursor-range-hi=1.5
msfragger.misc.fragger.remove-precursor-range-lo=-1.5
msfragger.misc.slice-db=1
msfragger.num_enzyme_termini=2
msfragger.output_format=pepXML_pin
msfragger.output_max_expect=50
msfragger.output_report_topN=1
msfragger.override_charge=false
msfragger.precursor_mass_lower=-20
msfragger.precursor_mass_mode=selected
msfragger.precursor_mass_units=1
msfragger.precursor_mass_upper=20
msfragger.precursor_true_tolerance=20
msfragger.precursor_true_units=1
msfragger.remainder_fragment_masses=
msfragger.remove_precursor_peak=1
msfragger.report_alternative_proteins=true
msfragger.restrict_deltamass_to=all
msfragger.run-msfragger=true
msfragger.search_enzyme_cut_1=KR
msfragger.search_enzyme_cut_2=
msfragger.search_enzyme_name_1=stricttrypsin
msfragger.search_enzyme_name_2=null
msfragger.search_enzyme_nocut_1=
msfragger.search_enzyme_nocut_2=
msfragger.search_enzyme_sense_1=C
msfragger.search_enzyme_sense_2=C
msfragger.table.fix-mods=0.000000,C-Term Peptide,true,-1; 0.000000,N-Term Peptide,true,-1; 0.000000,C-Term Protein,true,-1; 0.000000,N-Term Protein,true,-1; 0.000000,G (glycine),true,-1; 0.000000,A (alanine),true,-1; 0.000000,S (serine),true,-1; 0.000000,P (proline),true,-1; 0.000000,V (valine),true,-1; 0.000000,T (threonine),true,-1; 57.021464,C (cysteine),true,-1; 0.000000,L (leucine),true,-1; 0.000000,I (isoleucine),true,-1; 0.000000,N (asparagine),true,-1; 0.000000,D (aspartic acid),true,-1; 0.000000,Q (glutamine),true,-1; 0.000000,K (lysine),true,-1; 0.000000,E (glutamic acid),true,-1; 0.000000,M (methionine),true,-1; 0.000000,H (histidine),true,-1; 0.000000,F (phenylalanine),true,-1; 0.000000,R (arginine),true,-1; 0.000000,Y (tyrosine),true,-1; 0.000000,W (tryptophan),true,-1; 0.000000,B ,true,-1; 0.000000,J,true,-1; 0.000000,O,true,-1; 0.000000,U,true,-1; 0.000000,X,true,-1; 0.000000,Z,true,-1
msfragger.table.var-mods=15.994900,M,true,3; 42.010600,[^,true,1; 79.966330,STY,false,3; -17.026500,nQnC,false,1; -18.010600,nE,false,1; 0.000000,site_06,false,1; 0.000000,site_07,false,1; 0.000000,site_08,false,1; 0.000000,site_09,false,1; 0.000000,site_10,false,1; 0.000000,site_11,false,1; 0.000000,site_12,false,1; 0.000000,site_13,false,1; 0.000000,site_14,false,1; 0.000000,site_15,false,1; 0.000000,site_16,false,1
msfragger.track_zero_topN=0
msfragger.use_all_mods_in_first_search=false
msfragger.use_topN_peaks=300
msfragger.write_calibrated_mgf=false
msfragger.zero_bin_accept_expect=0
msfragger.zero_bin_mult_expect=1
peptide-prophet.cmd-opts=--decoyprobs --ppm --accmass --nonparam --expectscore
peptide-prophet.combine-pepxml=false
peptide-prophet.run-peptide-prophet=false
percolator.cmd-opts=--only-psms --no-terminate --post-processing-tdc
percolator.keep-tsv-files=false
percolator.min-prob=0.7
percolator.run-percolator=true
phi-report.dont-use-prot-proph-file=false
phi-report.filter=--picked --prot 0.01
phi-report.pep-level-summary=false
phi-report.philosoher-msstats=false
phi-report.print-decoys=false
phi-report.prot-level-summary=true
phi-report.run-report=true
protein-prophet.cmd-opts=--maxppmdiff 2000000 --minprob 0.5
protein-prophet.run-protein-prophet=true
ptmprophet.cmdline=
ptmprophet.run-ptmprophet=false
ptmshepherd.adv_params=false
ptmshepherd.annotation-common=false
ptmshepherd.annotation-custom=false
ptmshepherd.annotation-glyco=false
ptmshepherd.annotation-unimod=true
ptmshepherd.annotation_file=
ptmshepherd.annotation_tol=0.01
ptmshepherd.cap_y_ions=
ptmshepherd.decoy_type=1
ptmshepherd.diag_ions=
ptmshepherd.diagextract_mode=false
ptmshepherd.diagmine_diagMinFoldChange=3.0
ptmshepherd.diagmine_diagMinSpecDiff=25
ptmshepherd.diagmine_fragMinFoldChange=3.0
ptmshepherd.diagmine_fragMinPropensity=12.5
ptmshepherd.diagmine_fragMinSpecDiff=25
ptmshepherd.diagmine_minIons=25
ptmshepherd.diagmine_minIonsPerSpec=2
ptmshepherd.diagmine_minPeps=5
ptmshepherd.diagmine_mode=false
ptmshepherd.diagmine_pepMinFoldChange=3.0
ptmshepherd.diagmine_pepMinSpecDiff=25
ptmshepherd.glyco_adducts=
ptmshepherd.glyco_fdr=1.00
ptmshepherd.glyco_isotope_max=3
ptmshepherd.glyco_isotope_min=-1
ptmshepherd.glyco_mode=false
ptmshepherd.glyco_ppm_tol=50
ptmshepherd.glycodatabase=
ptmshepherd.histo_smoothbins=2
ptmshepherd.iontype_a=false
ptmshepherd.iontype_b=true
ptmshepherd.iontype_c=true
ptmshepherd.iontype_x=false
ptmshepherd.iontype_y=true
ptmshepherd.iontype_z=true
ptmshepherd.localization_allowed_res=
ptmshepherd.localization_background=4
ptmshepherd.max_adducts=0
ptmshepherd.n_glyco=true
ptmshepherd.normalization-psms=true
ptmshepherd.normalization-scans=false
ptmshepherd.output_extended=false
ptmshepherd.peakpicking_mass_units=0
ptmshepherd.peakpicking_minPsm=10
ptmshepherd.peakpicking_promRatio=0.3
ptmshepherd.peakpicking_width=0.002
ptmshepherd.precursor_mass_units=0
ptmshepherd.precursor_tol=0.01
ptmshepherd.print_decoys=false
ptmshepherd.prob_dhexOx=
ptmshepherd.prob_dhexY=
ptmshepherd.prob_neuacOx=
ptmshepherd.prob_neugcOx=
ptmshepherd.prob_phosphoOx=
ptmshepherd.prob_regY=
ptmshepherd.prob_sulfoOx=
ptmshepherd.remainder_masses=
ptmshepherd.remove_glycan_delta_mass=true
ptmshepherd.run-shepherd=false
ptmshepherd.spectra_maxfragcharge=2
ptmshepherd.spectra_ppmtol=20
ptmshepherd.varmod_masses=
quantitation.run-label-free-quant=false
run-psm-validation=true
run-validation-tab=true
speclibgen.easypqp.extras.max_delta_ppm=15
speclibgen.easypqp.extras.max_delta_unimod=0.02
speclibgen.easypqp.extras.rt_lowess_fraction=0
speclibgen.easypqp.im-cal=Automatic selection of a run as reference IM
speclibgen.easypqp.rt-cal=noiRT
speclibgen.easypqp.select-file.text=
speclibgen.easypqp.select-im-file.text=
speclibgen.easypqp.unimod_path=
speclibgen.easypqp.use_default_unimod=false
speclibgen.keep-intermediate-files=false
speclibgen.run-speclibgen=true
tmtintegrator.add_Ref=-1
tmtintegrator.aggregation_method=0
tmtintegrator.allow_overlabel=true
tmtintegrator.allow_unlabeled=true
tmtintegrator.best_psm=true
tmtintegrator.channel_num=6
tmtintegrator.dont-run-fq-lq=false
tmtintegrator.glyco_qval=-1
tmtintegrator.groupby=0
tmtintegrator.max_pep_prob_thres=0
tmtintegrator.min_ntt=0
tmtintegrator.min_pep_prob=0.9
tmtintegrator.min_percent=0.05
tmtintegrator.min_purity=0.5
tmtintegrator.min_site_prob=-1
tmtintegrator.mod_tag=none
tmtintegrator.ms1_int=true
tmtintegrator.outlier_removal=true
tmtintegrator.print_RefInt=false
tmtintegrator.prot_exclude=none
tmtintegrator.prot_norm=0
tmtintegrator.psm_norm=false
tmtintegrator.quant_level=2
tmtintegrator.ref_tag=Bridge
tmtintegrator.run-tmtintegrator=false
tmtintegrator.tolerance=20
tmtintegrator.top3_pep=true
tmtintegrator.unique_gene=0
tmtintegrator.unique_pep=false
tmtintegrator.use_glycan_composition=false
workdir=C\:\\Data\\ccRCC\\CCRCC_Discovery_20\\DIAU_nmc1_M3
workflow.input.data-type.im-ms=false
workflow.input.data-type.regular-ms=true
workflow.ram=0
workflow.threads=19

~~~~~~~~~~~~~~~~~~~~~~~~~~~~~~~~~~~
CheckCentroid
java -Xmx107G -cp "C:\FragPipe\FragPipe-18.0\fragpipe\lib\fragpipe-18.0.jar;C:\FragPipe\FragPipe-18.0\fragpipe\tools\batmass-io-1.25.5.jar" com.dmtavt.fragpipe.util.CheckCentroid C:\Data\ccRCC\CCRCC_Discovery_20\DIAU_nmc1_M1\CPTAC_CCRCC_W_JHU_20190112_LUMOS_C3L-00004_NAT_Q1.mzML 19
Done in 1546 ms.
Process 'CheckCentroid' finished, exit code: 0
WorkspaceCleanInit [Work dir: C:\Data\ccRCC\CCRCC_Discovery_20\DIAU_nmc1_M3]
C:\FragPipe\philosopher-v4.5.1-RC3.exe workspace --clean --nocheck
Process 'WorkspaceCleanInit' finished, exit code: 0
WorkspaceCleanInit [Work dir: C:\Data\ccRCC\CCRCC_Discovery_20\DIAU_nmc1_M3]
C:\FragPipe\philosopher-v4.5.1-RC3.exe workspace --init --nocheck --temp C:\Users\nesvi\AppData\Local\Temp\6b041d53-018b-4481-962e-c53fe180a318
INFO[11:50:31] Executing Workspace  v4.5.1                  
INFO[11:50:31] Removing workspace                           
WARN[11:50:31] Cannot read file. open .meta\meta.bin: The system cannot find the path specified. 
INFO[11:50:31] Done                                         
Process 'WorkspaceCleanInit' finished, exit code: 0
INFO[11:50:31] Executing Workspace  v4.5.1                  
INFO[11:50:31] Creating workspace                           
INFO[11:50:31] Done                                         
MSFragger [Work dir: C:\Data\ccRCC\CCRCC_Discovery_20\DIAU_nmc1_M3]
java -jar -Dfile.encoding=UTF-8 -Xmx107G C:\FragPipe\FragPipe-18.0\fragpipe\tools\MSFragger-3.5\MSFragger-3.5.jar C:\Data\ccRCC\CCRCC_Discovery_20\DIAU_nmc1_M3\fragger.params C:\Data\ccRCC\CCRCC_Discovery_20\DIAU_nmc1_M1\CPTAC_CCRCC_W_JHU_20190112_LUMOS_C3L-00004_NAT_Q1.mzML C:\Data\ccRCC\CCRCC_Discovery_20\DIAU_nmc1_M1\CPTAC_CCRCC_W_JHU_20190112_LUMOS_C3L-00004_NAT_Q2.mzML C:\Data\ccRCC\CCRCC_Discovery_20\DIAU_nmc1_M1\CPTAC_CCRCC_W_JHU_20190112_LUMOS_C3L-00004_NAT_Q3.mzML C:\Data\ccRCC\CCRCC_Discovery_20\DIAU_nmc1_M1\CPTAC_CCRCC_W_JHU_20190112_LUMOS_C3L-00004_T_Q1.mzML C:\Data\ccRCC\CCRCC_Discovery_20\DIAU_nmc1_M1\CPTAC_CCRCC_W_JHU_20190112_LUMOS_C3L-00004_T_Q2.mzML C:\Data\ccRCC\CCRCC_Discovery_20\DIAU_nmc1_M1\CPTAC_CCRCC_W_JHU_20190112_LUMOS_C3L-00004_T_Q3.mzML C:\Data\ccRCC\CCRCC_Discovery_20\DIAU_nmc1_M1\CPTAC_CCRCC_W_JHU_20190112_LUMOS_C3L-00010_NAT_Q1.mzML C:\Data\ccRCC\CCRCC_Discovery_20\DIAU_nmc1_M1\CPTAC_CCRCC_W_JHU_20190112_LUMOS_C3L-00010_NAT_Q2.mzML C:\Data\ccRCC\CCRCC_Discovery_20\DIAU_nmc1_M1\CPTAC_CCRCC_W_JHU_20190112_LUMOS_C3L-00010_NAT_Q3.mzML C:\Data\ccRCC\CCRCC_Discovery_20\DIAU_nmc1_M1\CPTAC_CCRCC_W_JHU_20190112_LUMOS_C3L-00010_T_Q1.mzML C:\Data\ccRCC\CCRCC_Discovery_20\DIAU_nmc1_M1\CPTAC_CCRCC_W_JHU_20190112_LUMOS_C3L-00010_T_Q2.mzML C:\Data\ccRCC\CCRCC_Discovery_20\DIAU_nmc1_M1\CPTAC_CCRCC_W_JHU_20190112_LUMOS_C3L-00010_T_Q3.mzML C:\Data\ccRCC\CCRCC_Discovery_20\DIAU_nmc1_M1\CPTAC_CCRCC_W_JHU_20190112_LUMOS_C3L-00011_NAT_Q1.mzML C:\Data\ccRCC\CCRCC_Discovery_20\DIAU_nmc1_M1\CPTAC_CCRCC_W_JHU_20190112_LUMOS_C3L-00011_NAT_Q2.mzML C:\Data\ccRCC\CCRCC_Discovery_20\DIAU_nmc1_M1\CPTAC_CCRCC_W_JHU_20190112_LUMOS_C3L-00011_NAT_Q3.mzML C:\Data\ccRCC\CCRCC_Discovery_20\DIAU_nmc1_M1\CPTAC_CCRCC_W_JHU_20190112_LUMOS_C3L-00011_T_Q1.mzML C:\Data\ccRCC\CCRCC_Discovery_20\DIAU_nmc1_M1\CPTAC_CCRCC_W_JHU_20190112_LUMOS_C3L-00011_T_Q2.mzML C:\Data\ccRCC\CCRCC_Discovery_20\DIAU_nmc1_M1\CPTAC_CCRCC_W_JHU_20190112_LUMOS_C3L-00011_T_Q3.mzML C:\Data\ccRCC\CCRCC_Discovery_20\DIAU_nmc1_M1\CPTAC_CCRCC_W_JHU_20190112_LUMOS_C3L-00026_NAT_Q1.mzML C:\Data\ccRCC\CCRCC_Discovery_20\DIAU_nmc1_M1\CPTAC_CCRCC_W_JHU_20190112_LUMOS_C3L-00026_NAT_Q2.mzML C:\Data\ccRCC\CCRCC_Discovery_20\DIAU_nmc1_M1\CPTAC_CCRCC_W_JHU_20190112_LUMOS_C3L-00026_NAT_Q3.mzML C:\Data\ccRCC\CCRCC_Discovery_20\DIAU_nmc1_M1\CPTAC_CCRCC_W_JHU_20190112_LUMOS_C3L-00026_T_Q1.mzML C:\Data\ccRCC\CCRCC_Discovery_20\DIAU_nmc1_M1\CPTAC_CCRCC_W_JHU_20190112_LUMOS_C3L-00026_T_Q2.mzML C:\Data\ccRCC\CCRCC_Discovery_20\DIAU_nmc1_M1\CPTAC_CCRCC_W_JHU_20190112_LUMOS_C3L-00026_T_Q3.mzML C:\Data\ccRCC\CCRCC_Discovery_20\DIAU_nmc1_M1\CPTAC_CCRCC_W_JHU_20190112_LUMOS_C3L-00079_NAT_Q1.mzML C:\Data\ccRCC\CCRCC_Discovery_20\DIAU_nmc1_M1\CPTAC_CCRCC_W_JHU_20190112_LUMOS_C3L-00079_NAT_Q2.mzML C:\Data\ccRCC\CCRCC_Discovery_20\DIAU_nmc1_M1\CPTAC_CCRCC_W_JHU_20190112_LUMOS_C3L-00079_NAT_Q3.mzML C:\Data\ccRCC\CCRCC_Discovery_20\DIAU_nmc1_M1\CPTAC_CCRCC_W_JHU_20190112_LUMOS_C3L-00079_T_Q1.mzML C:\Data\ccRCC\CCRCC_Discovery_20\DIAU_nmc1_M1\CPTAC_CCRCC_W_JHU_20190112_LUMOS_C3L-00079_T_Q2.mzML C:\Data\ccRCC\CCRCC_Discovery_20\DIAU_nmc1_M1\CPTAC_CCRCC_W_JHU_20190112_LUMOS_C3L-00079_T_Q3.mzML C:\Data\ccRCC\CCRCC_Discovery_20\DIAU_nmc1_M1\CPTAC_CCRCC_W_JHU_20190112_LUMOS_C3L-00088_NAT_Q1.mzML C:\Data\ccRCC\CCRCC_Discovery_20\DIAU_nmc1_M1\CPTAC_CCRCC_W_JHU_20190112_LUMOS_C3L-00088_NAT_Q2.mzML C:\Data\ccRCC\CCRCC_Discovery_20\DIAU_nmc1_M1\CPTAC_CCRCC_W_JHU_20190112_LUMOS_C3L-00088_NAT_Q3.mzML C:\Data\ccRCC\CCRCC_Discovery_20\DIAU_nmc1_M1\CPTAC_CCRCC_W_JHU_20190112_LUMOS_C3L-00088_T_Q1.mzML C:\Data\ccRCC\CCRCC_Discovery_20\DIAU_nmc1_M1\CPTAC_CCRCC_W_JHU_20190112_LUMOS_C3L-00088_T_Q2.mzML C:\Data\ccRCC\CCRCC_Discovery_20\DIAU_nmc1_M1\CPTAC_CCRCC_W_JHU_20190112_LUMOS_C3L-00088_T_Q3.mzML C:\Data\ccRCC\CCRCC_Discovery_20\DIAU_nmc1_M1\CPTAC_CCRCC_W_JHU_20190112_LUMOS_C3L-00096_NAT_Q1.mzML C:\Data\ccRCC\CCRCC_Discovery_20\DIAU_nmc1_M1\CPTAC_CCRCC_W_JHU_20190112_LUMOS_C3L-00096_NAT_Q2.mzML C:\Data\ccRCC\CCRCC_Discovery_20\DIAU_nmc1_M1\CPTAC_CCRCC_W_JHU_20190112_LUMOS_C3L-00096_NAT_Q3.mzML C:\Data\ccRCC\CCRCC_Discovery_20\DIAU_nmc1_M1\CPTAC_CCRCC_W_JHU_20190112_LUMOS_C3L-00096_T_Q1.mzML C:\Data\ccRCC\CCRCC_Discovery_20\DIAU_nmc1_M1\CPTAC_CCRCC_W_JHU_20190112_LUMOS_C3L-00096_T_Q2.mzML C:\Data\ccRCC\CCRCC_Discovery_20\DIAU_nmc1_M1\CPTAC_CCRCC_W_JHU_20190112_LUMOS_C3L-00096_T_Q3.mzML C:\Data\ccRCC\CCRCC_Discovery_20\DIAU_nmc1_M1\CPTAC_CCRCC_W_JHU_20190112_LUMOS_C3L-00097_NAT_Q1.mzML C:\Data\ccRCC\CCRCC_Discovery_20\DIAU_nmc1_M1\CPTAC_CCRCC_W_JHU_20190112_LUMOS_C3L-00097_NAT_Q2.mzML C:\Data\ccRCC\CCRCC_Discovery_20\DIAU_nmc1_M1\CPTAC_CCRCC_W_JHU_20190112_LUMOS_C3L-00097_NAT_Q3.mzML C:\Data\ccRCC\CCRCC_Discovery_20\DIAU_nmc1_M1\CPTAC_CCRCC_W_JHU_20190112_LUMOS_C3L-00097_T_Q1.mzML C:\Data\ccRCC\CCRCC_Discovery_20\DIAU_nmc1_M1\CPTAC_CCRCC_W_JHU_20190112_LUMOS_C3L-00097_T_Q2.mzML C:\Data\ccRCC\CCRCC_Discovery_20\DIAU_nmc1_M1\CPTAC_CCRCC_W_JHU_20190112_LUMOS_C3L-00097_T_Q3.mzML C:\Data\ccRCC\CCRCC_Discovery_20\DIAU_nmc1_M1\CPTAC_CCRCC_W_JHU_20190112_LUMOS_C3L-00103_NAT_Q1.mzML C:\Data\ccRCC\CCRCC_Discovery_20\DIAU_nmc1_M1\CPTAC_CCRCC_W_JHU_20190112_LUMOS_C3L-00103_NAT_Q2.mzML C:\Data\ccRCC\CCRCC_Discovery_20\DIAU_nmc1_M1\CPTAC_CCRCC_W_JHU_20190112_LUMOS_C3L-00103_NAT_Q3.mzML C:\Data\ccRCC\CCRCC_Discovery_20\DIAU_nmc1_M1\CPTAC_CCRCC_W_JHU_20190112_LUMOS_C3L-00103_T_Q1.mzML C:\Data\ccRCC\CCRCC_Discovery_20\DIAU_nmc1_M1\CPTAC_CCRCC_W_JHU_20190112_LUMOS_C3L-00103_T_Q2.mzML C:\Data\ccRCC\CCRCC_Discovery_20\DIAU_nmc1_M1\CPTAC_CCRCC_W_JHU_20190112_LUMOS_C3L-00103_T_Q3.mzML C:\Data\ccRCC\CCRCC_Discovery_20\DIAU_nmc1_M1\CPTAC_CCRCC_W_JHU_20190112_LUMOS_C3L-00183_NAT_Q1.mzML C:\Data\ccRCC\CCRCC_Discovery_20\DIAU_nmc1_M1\CPTAC_CCRCC_W_JHU_20190112_LUMOS_C3L-00183_NAT_Q2.mzML C:\Data\ccRCC\CCRCC_Discovery_20\DIAU_nmc1_M1\CPTAC_CCRCC_W_JHU_20190112_LUMOS_C3L-00183_NAT_Q3.mzML C:\Data\ccRCC\CCRCC_Discovery_20\DIAU_nmc1_M1\CPTAC_CCRCC_W_JHU_20190112_LUMOS_C3L-00183_T_Q1.mzML C:\Data\ccRCC\CCRCC_Discovery_20\DIAU_nmc1_M1\CPTAC_CCRCC_W_JHU_20190112_LUMOS_C3L-00183_T_Q2.mzML C:\Data\ccRCC\CCRCC_Discovery_20\DIAU_nmc1_M1\CPTAC_CCRCC_W_JHU_20190112_LUMOS_C3L-00183_T_Q3.mzML
MSFragger version MSFragger-3.5
Batmass-IO version 1.25.5
timsdata library version timsdata-2-8-7-1
(c) University of Michigan
RawFileReader reading tool. Copyright (c) 2016 by Thermo Fisher Scientific, Inc. All rights reserved.
System OS: Windows 10, Architecture: AMD64
Java Info: 11.0.12, Java HotSpot(TM) 64-Bit Server VM, Oracle Corporation
JVM started with 107 GB memory
Checking database...
Checking spectral files...
C:\Data\ccRCC\CCRCC_Discovery_20\DIAU_nmc1_M1\CPTAC_CCRCC_W_JHU_20190112_LUMOS_C3L-00097_T_Q1.mzML: Scans = 93630
C:\Data\ccRCC\CCRCC_Discovery_20\DIAU_nmc1_M1\CPTAC_CCRCC_W_JHU_20190112_LUMOS_C3L-00004_NAT_Q1.mzML: Scans = 107550
C:\Data\ccRCC\CCRCC_Discovery_20\DIAU_nmc1_M1\CPTAC_CCRCC_W_JHU_20190112_LUMOS_C3L-00011_T_Q1.mzML: Scans = 114333
C:\Data\ccRCC\CCRCC_Discovery_20\DIAU_nmc1_M1\CPTAC_CCRCC_W_JHU_20190112_LUMOS_C3L-00088_NAT_Q1.mzML: Scans = 118927
C:\Data\ccRCC\CCRCC_Discovery_20\DIAU_nmc1_M1\CPTAC_CCRCC_W_JHU_20190112_LUMOS_C3L-00026_T_Q2.mzML: Scans = 142205
C:\Data\ccRCC\CCRCC_Discovery_20\DIAU_nmc1_M1\CPTAC_CCRCC_W_JHU_20190112_LUMOS_C3L-00103_T_Q2.mzML: Scans = 134352
C:\Data\ccRCC\CCRCC_Discovery_20\DIAU_nmc1_M1\CPTAC_CCRCC_W_JHU_20190112_LUMOS_C3L-00096_NAT_Q2.mzML: Scans = 155053
C:\Data\ccRCC\CCRCC_Discovery_20\DIAU_nmc1_M1\CPTAC_CCRCC_W_JHU_20190112_LUMOS_C3L-00010_NAT_Q2.mzML: Scans = 158317
C:\Data\ccRCC\CCRCC_Discovery_20\DIAU_nmc1_M1\CPTAC_CCRCC_W_JHU_20190112_LUMOS_C3L-00026_T_Q3.mzML: Scans = 30157
C:\Data\ccRCC\CCRCC_Discovery_20\DIAU_nmc1_M1\CPTAC_CCRCC_W_JHU_20190112_LUMOS_C3L-00103_T_Q3.mzML: Scans = 30309
C:\Data\ccRCC\CCRCC_Discovery_20\DIAU_nmc1_M1\CPTAC_CCRCC_W_JHU_20190112_LUMOS_C3L-00096_NAT_Q3.mzML: Scans = 33112
C:\Data\ccRCC\CCRCC_Discovery_20\DIAU_nmc1_M1\CPTAC_CCRCC_W_JHU_20190112_LUMOS_C3L-00010_NAT_Q3.mzML: Scans = 33629
C:\Data\ccRCC\CCRCC_Discovery_20\DIAU_nmc1_M1\CPTAC_CCRCC_W_JHU_20190112_LUMOS_C3L-00097_T_Q2.mzML: Scans = 129794
C:\Data\ccRCC\CCRCC_Discovery_20\DIAU_nmc1_M1\CPTAC_CCRCC_W_JHU_20190112_LUMOS_C3L-00097_T_Q3.mzML: Scans = 26943
C:\Data\ccRCC\CCRCC_Discovery_20\DIAU_nmc1_M1\CPTAC_CCRCC_W_JHU_20190112_LUMOS_C3L-00004_NAT_Q2.mzML: Scans = 151995
C:\Data\ccRCC\CCRCC_Discovery_20\DIAU_nmc1_M1\CPTAC_CCRCC_W_JHU_20190112_LUMOS_C3L-00011_T_Q2.mzML: Scans = 149346
C:\Data\ccRCC\CCRCC_Discovery_20\DIAU_nmc1_M1\CPTAC_CCRCC_W_JHU_20190112_LUMOS_C3L-00088_NAT_Q2.mzML: Scans = 154954
C:\Data\ccRCC\CCRCC_Discovery_20\DIAU_nmc1_M1\CPTAC_CCRCC_W_JHU_20190112_LUMOS_C3L-00183_NAT_Q1.mzML: Scans = 105116
C:\Data\ccRCC\CCRCC_Discovery_20\DIAU_nmc1_M1\CPTAC_CCRCC_W_JHU_20190112_LUMOS_C3L-00079_NAT_Q1.mzML: Scans = 123163
C:\Data\ccRCC\CCRCC_Discovery_20\DIAU_nmc1_M1\CPTAC_CCRCC_W_JHU_20190112_LUMOS_C3L-00010_T_Q1.mzML: Scans = 97711
C:\Data\ccRCC\CCRCC_Discovery_20\DIAU_nmc1_M1\CPTAC_CCRCC_W_JHU_20190112_LUMOS_C3L-00011_T_Q3.mzML: Scans = 32683
C:\Data\ccRCC\CCRCC_Discovery_20\DIAU_nmc1_M1\CPTAC_CCRCC_W_JHU_20190112_LUMOS_C3L-00004_NAT_Q3.mzML: Scans = 33462
C:\Data\ccRCC\CCRCC_Discovery_20\DIAU_nmc1_M1\CPTAC_CCRCC_W_JHU_20190112_LUMOS_C3L-00096_T_Q1.mzML: Scans = 115554
C:\Data\ccRCC\CCRCC_Discovery_20\DIAU_nmc1_M1\CPTAC_CCRCC_W_JHU_20190112_LUMOS_C3L-00088_NAT_Q3.mzML: Scans = 35597
C:\Data\ccRCC\CCRCC_Discovery_20\DIAU_nmc1_M1\CPTAC_CCRCC_W_JHU_20190112_LUMOS_C3L-00103_NAT_Q1.mzML: Scans = 118347
C:\Data\ccRCC\CCRCC_Discovery_20\DIAU_nmc1_M1\CPTAC_CCRCC_W_JHU_20190112_LUMOS_C3L-00026_NAT_Q1.mzML: Scans = 112950
C:\Data\ccRCC\CCRCC_Discovery_20\DIAU_nmc1_M1\CPTAC_CCRCC_W_JHU_20190112_LUMOS_C3L-00004_T_Q1.mzML: Scans = 118255
C:\Data\ccRCC\CCRCC_Discovery_20\DIAU_nmc1_M1\CPTAC_CCRCC_W_JHU_20190112_LUMOS_C3L-00183_NAT_Q2.mzML: Scans = 140063
C:\Data\ccRCC\CCRCC_Discovery_20\DIAU_nmc1_M1\CPTAC_CCRCC_W_JHU_20190112_LUMOS_C3L-00010_T_Q2.mzML: Scans = 142427
C:\Data\ccRCC\CCRCC_Discovery_20\DIAU_nmc1_M1\CPTAC_CCRCC_W_JHU_20190112_LUMOS_C3L-00088_T_Q1.mzML: Scans = 103075
C:\Data\ccRCC\CCRCC_Discovery_20\DIAU_nmc1_M1\CPTAC_CCRCC_W_JHU_20190112_LUMOS_C3L-00079_NAT_Q2.mzML: Scans = 157221
C:\Data\ccRCC\CCRCC_Discovery_20\DIAU_nmc1_M1\CPTAC_CCRCC_W_JHU_20190112_LUMOS_C3L-00096_T_Q2.mzML: Scans = 150696
C:\Data\ccRCC\CCRCC_Discovery_20\DIAU_nmc1_M1\CPTAC_CCRCC_W_JHU_20190112_LUMOS_C3L-00183_NAT_Q3.mzML: Scans = 29166
C:\Data\ccRCC\CCRCC_Discovery_20\DIAU_nmc1_M1\CPTAC_CCRCC_W_JHU_20190112_LUMOS_C3L-00010_T_Q3.mzML: Scans = 31995
C:\Data\ccRCC\CCRCC_Discovery_20\DIAU_nmc1_M1\CPTAC_CCRCC_W_JHU_20190112_LUMOS_C3L-00079_NAT_Q3.mzML: Scans = 35073
C:\Data\ccRCC\CCRCC_Discovery_20\DIAU_nmc1_M1\CPTAC_CCRCC_W_JHU_20190112_LUMOS_C3L-00096_T_Q3.mzML: Scans = 34013
C:\Data\ccRCC\CCRCC_Discovery_20\DIAU_nmc1_M1\CPTAC_CCRCC_W_JHU_20190112_LUMOS_C3L-00183_T_Q1.mzML: Scans = 77024
C:\Data\ccRCC\CCRCC_Discovery_20\DIAU_nmc1_M1\CPTAC_CCRCC_W_JHU_20190112_LUMOS_C3L-00103_NAT_Q2.mzML: Scans = 153194
C:\Data\ccRCC\CCRCC_Discovery_20\DIAU_nmc1_M1\CPTAC_CCRCC_W_JHU_20190112_LUMOS_C3L-00026_NAT_Q2.mzML: Scans = 149694
C:\Data\ccRCC\CCRCC_Discovery_20\DIAU_nmc1_M1\CPTAC_CCRCC_W_JHU_20190112_LUMOS_C3L-00103_NAT_Q3.mzML: Scans = 31415
C:\Data\ccRCC\CCRCC_Discovery_20\DIAU_nmc1_M1\CPTAC_CCRCC_W_JHU_20190112_LUMOS_C3L-00088_T_Q2.mzML: Scans = 145317
C:\Data\ccRCC\CCRCC_Discovery_20\DIAU_nmc1_M1\CPTAC_CCRCC_W_JHU_20190112_LUMOS_C3L-00004_T_Q2.mzML: Scans = 157000
C:\Data\ccRCC\CCRCC_Discovery_20\DIAU_nmc1_M1\CPTAC_CCRCC_W_JHU_20190112_LUMOS_C3L-00011_NAT_Q1.mzML: Scans = 118863
C:\Data\ccRCC\CCRCC_Discovery_20\DIAU_nmc1_M1\CPTAC_CCRCC_W_JHU_20190112_LUMOS_C3L-00026_NAT_Q3.mzML: Scans = 32805
C:\Data\ccRCC\CCRCC_Discovery_20\DIAU_nmc1_M1\CPTAC_CCRCC_W_JHU_20190112_LUMOS_C3L-00079_T_Q1.mzML: Scans = 116733
C:\Data\ccRCC\CCRCC_Discovery_20\DIAU_nmc1_M1\CPTAC_CCRCC_W_JHU_20190112_LUMOS_C3L-00088_T_Q3.mzML: Scans = 30963
C:\Data\ccRCC\CCRCC_Discovery_20\DIAU_nmc1_M1\CPTAC_CCRCC_W_JHU_20190112_LUMOS_C3L-00097_NAT_Q1.mzML: Scans = 110658
C:\Data\ccRCC\CCRCC_Discovery_20\DIAU_nmc1_M1\CPTAC_CCRCC_W_JHU_20190112_LUMOS_C3L-00004_T_Q3.mzML: Scans = 35624
C:\Data\ccRCC\CCRCC_Discovery_20\DIAU_nmc1_M1\CPTAC_CCRCC_W_JHU_20190112_LUMOS_C3L-00183_T_Q2.mzML: Scans = 119438
C:\Data\ccRCC\CCRCC_Discovery_20\DIAU_nmc1_M1\CPTAC_CCRCC_W_JHU_20190112_LUMOS_C3L-00183_T_Q3.mzML: Scans = 20595
C:\Data\ccRCC\CCRCC_Discovery_20\DIAU_nmc1_M1\CPTAC_CCRCC_W_JHU_20190112_LUMOS_C3L-00103_T_Q1.mzML: Scans = 98687
C:\Data\ccRCC\CCRCC_Discovery_20\DIAU_nmc1_M1\CPTAC_CCRCC_W_JHU_20190112_LUMOS_C3L-00026_T_Q1.mzML: Scans = 96940
C:\Data\ccRCC\CCRCC_Discovery_20\DIAU_nmc1_M1\CPTAC_CCRCC_W_JHU_20190112_LUMOS_C3L-00096_NAT_Q1.mzML: Scans = 120643
C:\Data\ccRCC\CCRCC_Discovery_20\DIAU_nmc1_M1\CPTAC_CCRCC_W_JHU_20190112_LUMOS_C3L-00010_NAT_Q1.mzML: Scans = 112312
C:\Data\ccRCC\CCRCC_Discovery_20\DIAU_nmc1_M1\CPTAC_CCRCC_W_JHU_20190112_LUMOS_C3L-00011_NAT_Q2.mzML: Scans = 159038
C:\Data\ccRCC\CCRCC_Discovery_20\DIAU_nmc1_M1\CPTAC_CCRCC_W_JHU_20190112_LUMOS_C3L-00097_NAT_Q2.mzML: Scans = 149289
C:\Data\ccRCC\CCRCC_Discovery_20\DIAU_nmc1_M1\CPTAC_CCRCC_W_JHU_20190112_LUMOS_C3L-00079_T_Q2.mzML: Scans = 153736
C:\Data\ccRCC\CCRCC_Discovery_20\DIAU_nmc1_M1\CPTAC_CCRCC_W_JHU_20190112_LUMOS_C3L-00011_NAT_Q3.mzML: Scans = 33330
C:\Data\ccRCC\CCRCC_Discovery_20\DIAU_nmc1_M1\CPTAC_CCRCC_W_JHU_20190112_LUMOS_C3L-00097_NAT_Q3.mzML: Scans = 29655
C:\Data\ccRCC\CCRCC_Discovery_20\DIAU_nmc1_M1\CPTAC_CCRCC_W_JHU_20190112_LUMOS_C3L-00079_T_Q3.mzML: Scans = 34672
***********************************FIRST SEARCH************************************
Parameters:
num_threads = 19
database_name = C:\Data\PXD022992_DIA_Melanoma\2021-03-23-decoys-reviewed-contam-UP000005640.fas
decoy_prefix = rev_
precursor_mass_lower = -20.0
precursor_mass_upper = 20.0
precursor_mass_units = 1
data_type = 0
precursor_true_tolerance = 20.0
precursor_true_units = 1
fragment_mass_tolerance = 20.0
fragment_mass_units = 1
calibrate_mass = 2
use_all_mods_in_first_search = false
write_calibrated_mgf = 0
isotope_error = 0/1
mass_offsets = 0
labile_search_mode = OFF
restrict_deltamass_to = all
precursor_mass_mode = SELECTED
localize_delta_mass = false
delta_mass_exclude_ranges = (-1.5,3.5)
fragment_ion_series = b,y
ion_series_definitions = 
search_enzyme_name = stricttrypsin
search_enzyme_sense_1 = C
search_enzyme_cut_1 = KR
search_enzyme_nocut_1 = 
allowed_missed_cleavage_1 = 1
num_enzyme_termini = 2
clip_nTerm_M = true
allow_multiple_variable_mods_on_residue = false
max_variable_mods_per_peptide = 3
max_variable_mods_combinations = 5000
output_format = pepxml_pin
output_report_topN = 1
output_max_expect = 50.0
report_alternative_proteins = false
override_charge = false
precursor_charge_low = 1
precursor_charge_high = 4
digest_min_length = 7
digest_max_length = 50
digest_mass_range_low = 500.0
digest_mass_range_high = 5000.0
max_fragment_charge = 1
deisotope = 1
deneutralloss = true
track_zero_topN = 0
zero_bin_accept_expect = 0.0
zero_bin_mult_expect = 1.0
add_topN_complementary = 0
minimum_peaks = 15
use_topN_peaks = 300
minIonsScoring = 2
min_matched_fragments = 5
minimum_ratio = 0.0
intensity_transform = 0
activation_types = all
remove_precursor_peak = 1
remove_precursor_range = -1.500000,1.500000
clear_mz_range_low = 0.0
clear_mz_range_high = 0.0
excluded_scan_list_file = 
mass_diff_to_variable_mod = 0
min_sequence_matches = 2
check_spectral_files = true
variable_mod_01 = 15.994900 M 3
variable_mod_02 = 42.010600 [^ 1
add_A_alanine = 0.000000
add_B_user_amino_acid = 0.000000
add_C_cysteine = 57.021464
add_Cterm_peptide = 0.0
add_Cterm_protein = 0.0
add_D_aspartic_acid = 0.000000
add_E_glutamic_acid = 0.000000
add_F_phenylalanine = 0.000000
add_G_glycine = 0.000000
add_H_histidine = 0.000000
add_I_isoleucine = 0.000000
add_J_user_amino_acid = 0.000000
add_K_lysine = 0.000000
add_L_leucine = 0.000000
add_M_methionine = 0.000000
add_N_asparagine = 0.000000
add_Nterm_peptide = 0.0
add_Nterm_protein = 0.0
add_O_user_amino_acid = 0.000000  # O = pyrrolysine (237.14773 Da)
add_P_proline = 0.000000
add_Q_glutamine = 0.000000
add_R_arginine = 0.000000
add_S_serine = 0.000000
add_T_threonine = 0.000000
add_U_user_amino_acid = 0.000000  # U = selenocysteine (150.95363 Da)
add_V_valine = 0.000000
add_W_tryptophan = 0.000000
add_X_user_amino_acid = 0.000000
add_Y_tyrosine = 0.000000
add_Z_user_amino_acid = 0.000000
Number of unique peptides
	of length 7: 236493
	of length 8: 219966
	of length 9: 212567
	of length 10: 192053
	of length 11: 175867
	of length 12: 162078
	of length 13: 152195
	of length 14: 137332
	of length 15: 126146
	of length 16: 114849
	of length 17: 104771
	of length 18: 96704
	of length 19: 91297
	of length 20: 81668
	of length 21: 76245
	of length 22: 69215
	of length 23: 64314
	of length 24: 59683
	of length 25: 55384
	of length 26: 50527
	of length 27: 47895
	of length 28: 43510
	of length 29: 40537
	of length 30: 37764
	of length 31: 34204
	of length 32: 31923
	of length 33: 29278
	of length 34: 26793
	of length 35: 24348
	of length 36: 22915
	of length 37: 20337
	of length 38: 19126
	of length 39: 16766
	of length 40: 16087
	of length 41: 14947
	of length 42: 13370
	of length 43: 11307
	of length 44: 9335
	of length 45: 7305
	of length 46: 4887
	of length 47: 3167
	of length 48: 1944
	of length 49: 1100
	of length 50: 685
In total 2958884 peptides.
Generated 4451466 modified peptides.
Number of peptides with more than 5000 modification patterns: 0
Selected fragment index width 0.10 Da.
161396212 fragments to be searched in 1 slices (2.40 GB total)
Operating on slice 1 of 1: 
	Fragment index slice generated in 1.23 s
	001. CPTAC_CCRCC_W_JHU_20190112_LUMOS_C3L-00004_NAT_Q1.mzML 2.7 s | deisotoping 1.4 s
		[progress: 107534/107534 (100%) - 19107 spectra/s] 5.6s | postprocessing 0.4 s
	002. CPTAC_CCRCC_W_JHU_20190112_LUMOS_C3L-00004_NAT_Q2.mzML 2.5 s | deisotoping 1.0 s
		[progress: 151969/151969 (100%) - 27318 spectra/s] 5.6s | postprocessing 0.2 s
	003. CPTAC_CCRCC_W_JHU_20190112_LUMOS_C3L-00004_NAT_Q3.mzML 0.5 s | deisotoping 0.2 s
		[progress: 33461/33461 (100%) - 24335 spectra/s] 1.4s | postprocessing 0.0 s
	004. CPTAC_CCRCC_W_JHU_20190112_LUMOS_C3L-00004_T_Q1.mzML 1.6 s | deisotoping 1.2 s
		[progress: 118254/118254 (100%) - 23637 spectra/s] 5.0s | postprocessing 0.2 s
	005. CPTAC_CCRCC_W_JHU_20190112_LUMOS_C3L-00004_T_Q2.mzML 2.0 s | deisotoping 1.2 s
		[progress: 156995/156995 (100%) - 26791 spectra/s] 5.9s | postprocessing 0.2 s
	006. CPTAC_CCRCC_W_JHU_20190112_LUMOS_C3L-00004_T_Q3.mzML 0.5 s | deisotoping 0.2 s
		[progress: 35622/35622 (100%) - 26524 spectra/s] 1.3s | postprocessing 0.0 s
	007. CPTAC_CCRCC_W_JHU_20190112_LUMOS_C3L-00010_NAT_Q1.mzML 1.6 s | deisotoping 1.0 s
		[progress: 112296/112296 (100%) - 24740 spectra/s] 4.5s | postprocessing 0.2 s
	008. CPTAC_CCRCC_W_JHU_20190112_LUMOS_C3L-00010_NAT_Q2.mzML 1.9 s | deisotoping 0.9 s
		[progress: 158282/158282 (100%) - 28300 spectra/s] 5.6s | postprocessing 0.2 s
	009. CPTAC_CCRCC_W_JHU_20190112_LUMOS_C3L-00010_NAT_Q3.mzML 0.4 s | deisotoping 0.2 s
		[progress: 33627/33627 (100%) - 24983 spectra/s] 1.3s | postprocessing 0.0 s
	010. CPTAC_CCRCC_W_JHU_20190112_LUMOS_C3L-00010_T_Q1.mzML 1.2 s | deisotoping 0.9 s
		[progress: 97684/97684 (100%) - 24618 spectra/s] 4.0s | postprocessing 0.1 s
	011. CPTAC_CCRCC_W_JHU_20190112_LUMOS_C3L-00010_T_Q2.mzML 1.7 s | deisotoping 0.8 s
		[progress: 142370/142370 (100%) - 29025 spectra/s] 4.9s | postprocessing 0.1 s
	012. CPTAC_CCRCC_W_JHU_20190112_LUMOS_C3L-00010_T_Q3.mzML 0.4 s | deisotoping 0.2 s
		[progress: 31993/31993 (100%) - 25926 spectra/s] 1.2s | postprocessing 0.0 s
	013. CPTAC_CCRCC_W_JHU_20190112_LUMOS_C3L-00011_NAT_Q1.mzML 1.6 s | deisotoping 1.1 s
		[progress: 118725/118725 (100%) - 24838 spectra/s] 4.8s | postprocessing 0.2 s
	014. CPTAC_CCRCC_W_JHU_20190112_LUMOS_C3L-00011_NAT_Q2.mzML 2.0 s | deisotoping 1.0 s
		[progress: 158837/158837 (100%) - 27861 spectra/s] 5.7s | postprocessing 0.2 s
	015. CPTAC_CCRCC_W_JHU_20190112_LUMOS_C3L-00011_NAT_Q3.mzML 0.4 s | deisotoping 0.2 s
		[progress: 33327/33327 (100%) - 25115 spectra/s] 1.3s | postprocessing 0.1 s
	016. CPTAC_CCRCC_W_JHU_20190112_LUMOS_C3L-00011_T_Q1.mzML 1.5 s | deisotoping 1.1 s
		[progress: 114331/114331 (100%) - 24545 spectra/s] 4.7s | postprocessing 0.2 s
	017. CPTAC_CCRCC_W_JHU_20190112_LUMOS_C3L-00011_T_Q2.mzML 1.9 s | deisotoping 0.9 s
		[progress: 149341/149341 (100%) - 27589 spectra/s] 5.4s | postprocessing 0.2 s
	018. CPTAC_CCRCC_W_JHU_20190112_LUMOS_C3L-00011_T_Q3.mzML 0.4 s | deisotoping 0.2 s
		[progress: 32683/32683 (100%) - 24500 spectra/s] 1.3s | postprocessing 0.0 s
	019. CPTAC_CCRCC_W_JHU_20190112_LUMOS_C3L-00026_NAT_Q1.mzML 1.5 s | deisotoping 1.2 s
		[progress: 112926/112926 (100%) - 25028 spectra/s] 4.5s | postprocessing 0.2 s
	020. CPTAC_CCRCC_W_JHU_20190112_LUMOS_C3L-00026_NAT_Q2.mzML 1.8 s | deisotoping 0.9 s
		[progress: 149637/149637 (100%) - 28201 spectra/s] 5.3s | postprocessing 0.2 s
	021. CPTAC_CCRCC_W_JHU_20190112_LUMOS_C3L-00026_NAT_Q3.mzML 0.4 s | deisotoping 0.2 s
		[progress: 32804/32804 (100%) - 24702 spectra/s] 1.3s | postprocessing 0.1 s
	022. CPTAC_CCRCC_W_JHU_20190112_LUMOS_C3L-00026_T_Q1.mzML 1.3 s | deisotoping 0.8 s
		[progress: 96934/96934 (100%) - 24603 spectra/s] 3.9s | postprocessing 0.1 s
	023. CPTAC_CCRCC_W_JHU_20190112_LUMOS_C3L-00026_T_Q2.mzML 1.8 s | deisotoping 0.8 s
		[progress: 142191/142191 (100%) - 27193 spectra/s] 5.2s | postprocessing 0.1 s
	024. CPTAC_CCRCC_W_JHU_20190112_LUMOS_C3L-00026_T_Q3.mzML 0.4 s | deisotoping 0.2 s
		[progress: 30157/30157 (100%) - 27193 spectra/s] 1.1s | postprocessing 0.0 s
	025. CPTAC_CCRCC_W_JHU_20190112_LUMOS_C3L-00079_NAT_Q1.mzML 1.7 s | deisotoping 1.3 s
		[progress: 123148/123148 (100%) - 24635 spectra/s] 5.0s | postprocessing 0.2 s
	026. CPTAC_CCRCC_W_JHU_20190112_LUMOS_C3L-00079_NAT_Q2.mzML 2.0 s | deisotoping 1.0 s
		[progress: 157211/157211 (100%) - 27663 spectra/s] 5.7s | postprocessing 0.2 s
	027. CPTAC_CCRCC_W_JHU_20190112_LUMOS_C3L-00079_NAT_Q3.mzML 0.5 s | deisotoping 0.2 s
		[progress: 35073/35073 (100%) - 24595 spectra/s] 1.4s | postprocessing 0.1 s
	028. CPTAC_CCRCC_W_JHU_20190112_LUMOS_C3L-00079_T_Q1.mzML 1.5 s | deisotoping 1.1 s
		[progress: 116726/116726 (100%) - 24338 spectra/s] 4.8s | postprocessing 0.2 s
	029. CPTAC_CCRCC_W_JHU_20190112_LUMOS_C3L-00079_T_Q2.mzML 1.9 s | deisotoping 1.0 s
		[progress: 153726/153726 (100%) - 27505 spectra/s] 5.6s | postprocessing 0.2 s
	030. CPTAC_CCRCC_W_JHU_20190112_LUMOS_C3L-00079_T_Q3.mzML 0.5 s | deisotoping 0.2 s
		[progress: 34672/34672 (100%) - 25588 spectra/s] 1.4s | postprocessing 0.1 s
	031. CPTAC_CCRCC_W_JHU_20190112_LUMOS_C3L-00088_NAT_Q1.mzML 1.6 s | deisotoping 1.1 s
		[progress: 118907/118907 (100%) - 22797 spectra/s] 5.2s | postprocessing 0.2 s
	032. CPTAC_CCRCC_W_JHU_20190112_LUMOS_C3L-00088_NAT_Q2.mzML 2.1 s | deisotoping 1.0 s
		[progress: 154940/154940 (100%) - 27159 spectra/s] 5.7s | postprocessing 0.2 s
	033. CPTAC_CCRCC_W_JHU_20190112_LUMOS_C3L-00088_NAT_Q3.mzML 0.5 s | deisotoping 0.2 s
		[progress: 35595/35595 (100%) - 25317 spectra/s] 1.4s | postprocessing 0.1 s
	034. CPTAC_CCRCC_W_JHU_20190112_LUMOS_C3L-00088_T_Q1.mzML 1.3 s | deisotoping 0.9 s
		[progress: 103072/103072 (100%) - 24518 spectra/s] 4.2s | postprocessing 0.1 s
	035. CPTAC_CCRCC_W_JHU_20190112_LUMOS_C3L-00088_T_Q2.mzML 1.8 s | deisotoping 0.8 s
		[progress: 145304/145304 (100%) - 28525 spectra/s] 5.1s | postprocessing 0.1 s
	036. CPTAC_CCRCC_W_JHU_20190112_LUMOS_C3L-00088_T_Q3.mzML 0.4 s | deisotoping 0.2 s
		[progress: 30962/30962 (100%) - 24909 spectra/s] 1.2s | postprocessing 0.1 s
	037. CPTAC_CCRCC_W_JHU_20190112_LUMOS_C3L-00096_NAT_Q1.mzML 1.6 s | deisotoping 1.2 s
		[progress: 120630/120630 (100%) - 24795 spectra/s] 4.9s | postprocessing 0.2 s
	038. CPTAC_CCRCC_W_JHU_20190112_LUMOS_C3L-00096_NAT_Q2.mzML 1.9 s | deisotoping 1.0 s
		[progress: 155042/155042 (100%) - 27607 spectra/s] 5.6s | postprocessing 0.3 s
	039. CPTAC_CCRCC_W_JHU_20190112_LUMOS_C3L-00096_NAT_Q3.mzML 0.4 s | deisotoping 0.2 s
		[progress: 33112/33112 (100%) - 25451 spectra/s] 1.3s | postprocessing 0.0 s
	040. CPTAC_CCRCC_W_JHU_20190112_LUMOS_C3L-00096_T_Q1.mzML 1.5 s | deisotoping 1.1 s
		[progress: 115540/115540 (100%) - 24762 spectra/s] 4.7s | postprocessing 0.2 s
	041. CPTAC_CCRCC_W_JHU_20190112_LUMOS_C3L-00096_T_Q2.mzML 1.9 s | deisotoping 1.0 s
		[progress: 150686/150686 (100%) - 27700 spectra/s] 5.4s | postprocessing 0.2 s
	042. CPTAC_CCRCC_W_JHU_20190112_LUMOS_C3L-00096_T_Q3.mzML 0.4 s | deisotoping 0.2 s
		[progress: 34013/34013 (100%) - 25307 spectra/s] 1.3s | postprocessing 0.1 s
	043. CPTAC_CCRCC_W_JHU_20190112_LUMOS_C3L-00097_NAT_Q1.mzML 1.4 s | deisotoping 1.0 s
		[progress: 110644/110644 (100%) - 23887 spectra/s] 4.6s | postprocessing 0.2 s
	044. CPTAC_CCRCC_W_JHU_20190112_LUMOS_C3L-00097_NAT_Q2.mzML 1.9 s | deisotoping 0.9 s
		[progress: 149269/149269 (100%) - 27551 spectra/s] 5.4s | postprocessing 0.2 s
	045. CPTAC_CCRCC_W_JHU_20190112_LUMOS_C3L-00097_NAT_Q3.mzML 0.4 s | deisotoping 0.2 s
		[progress: 29652/29652 (100%) - 26738 spectra/s] 1.1s | postprocessing 0.0 s
	046. CPTAC_CCRCC_W_JHU_20190112_LUMOS_C3L-00097_T_Q1.mzML 1.2 s | deisotoping 0.8 s
		[progress: 93615/93615 (100%) - 25718 spectra/s] 3.6s | postprocessing 0.1 s
	047. CPTAC_CCRCC_W_JHU_20190112_LUMOS_C3L-00097_T_Q2.mzML 1.7 s | deisotoping 0.7 s
		[progress: 129775/129775 (100%) - 28041 spectra/s] 4.6s | postprocessing 0.1 s
	048. CPTAC_CCRCC_W_JHU_20190112_LUMOS_C3L-00097_T_Q3.mzML 0.4 s | deisotoping 0.2 s
		[progress: 26940/26940 (100%) - 27378 spectra/s] 1.0s | postprocessing 0.0 s
	049. CPTAC_CCRCC_W_JHU_20190112_LUMOS_C3L-00103_NAT_Q1.mzML 1.6 s | deisotoping 1.1 s
		[progress: 118334/118334 (100%) - 24551 spectra/s] 4.8s | postprocessing 0.2 s
	050. CPTAC_CCRCC_W_JHU_20190112_LUMOS_C3L-00103_NAT_Q2.mzML 2.0 s | deisotoping 1.1 s
		[progress: 153176/153176 (100%) - 26506 spectra/s] 5.8s | postprocessing 0.2 s
	051. CPTAC_CCRCC_W_JHU_20190112_LUMOS_C3L-00103_NAT_Q3.mzML 0.4 s | deisotoping 0.2 s
		[progress: 31414/31414 (100%) - 25602 spectra/s] 1.2s | postprocessing 0.0 s
	052. CPTAC_CCRCC_W_JHU_20190112_LUMOS_C3L-00103_T_Q1.mzML 1.4 s | deisotoping 0.9 s
		[progress: 98676/98676 (100%) - 25677 spectra/s] 3.8s | postprocessing 0.2 s
	053. CPTAC_CCRCC_W_JHU_20190112_LUMOS_C3L-00103_T_Q2.mzML 2.1 s | deisotoping 0.8 s
		[progress: 134340/134340 (100%) - 29141 spectra/s] 4.6s | postprocessing 0.1 s
	054. CPTAC_CCRCC_W_JHU_20190112_LUMOS_C3L-00103_T_Q3.mzML 0.4 s | deisotoping 0.2 s
		[progress: 30308/30308 (100%) - 25007 spectra/s] 1.2s | postprocessing 0.0 s
	055. CPTAC_CCRCC_W_JHU_20190112_LUMOS_C3L-00183_NAT_Q1.mzML 1.4 s | deisotoping 1.0 s
		[progress: 105113/105113 (100%) - 24628 spectra/s] 4.3s | postprocessing 0.2 s
	056. CPTAC_CCRCC_W_JHU_20190112_LUMOS_C3L-00183_NAT_Q2.mzML 1.7 s | deisotoping 1.1 s
		[progress: 140057/140057 (100%) - 26436 spectra/s] 5.3s | postprocessing 0.2 s
	057. CPTAC_CCRCC_W_JHU_20190112_LUMOS_C3L-00183_NAT_Q3.mzML 0.4 s | deisotoping 0.2 s
		[progress: 29166/29166 (100%) - 26111 spectra/s] 1.1s | postprocessing 0.0 s
	058. CPTAC_CCRCC_W_JHU_20190112_LUMOS_C3L-00183_T_Q1.mzML 1.0 s | deisotoping 0.6 s
		[progress: 77011/77011 (100%) - 25475 spectra/s] 3.0s | postprocessing 0.1 s
	059. CPTAC_CCRCC_W_JHU_20190112_LUMOS_C3L-00183_T_Q2.mzML 1.4 s | deisotoping 0.6 s
		[progress: 119420/119420 (100%) - 30739 spectra/s] 3.9s | postprocessing 0.1 s
	060. CPTAC_CCRCC_W_JHU_20190112_LUMOS_C3L-00183_T_Q3.mzML 0.3 s | deisotoping 0.1 s
		[progress: 20592/20592 (100%) - 26332 spectra/s] 0.8s | postprocessing 0.0 s
***************************FIRST SEARCH DONE IN 6.598 MIN**************************

*********************MASS CALIBRATION AND PARAMETER OPTIMIZATION*******************
-----|---------------|---------------|---------------|---------------
     |  MS1   (Old)  |  MS1   (New)  |  MS2   (Old)  |  MS2   (New)  
-----|---------------|---------------|---------------|---------------
 Run |  Median  MAD  |  Median  MAD  |  Median  MAD  |  Median  MAD  
 001 |   2.86   1.58 |  -0.02   1.16 |  -11.96   4.28 |  -0.74   3.66  
 002 |   2.73   1.99 |   0.05   1.74 |  -12.28   4.59 |  -1.16   4.02  
 003 |  -11.41   4.56 |  -0.33   3.62 |  -11.76   4.19 |  -0.71   3.55  
 004 |   3.25   1.82 |   0.06   1.17 |  -11.62   4.42 |  -0.77   3.69  
 005 |   3.17   2.05 |  -0.15   1.85 |  -11.76   5.12 |  -1.16   4.13  
 006 |  -11.61   4.53 |  -0.73   3.08 |  -11.74   4.47 |  -0.62   3.46  
 007 |   2.73   1.52 |  -0.00   1.14 |  -12.52   3.97 |  -0.84   3.48  
 008 |   2.64   1.70 |   0.14   1.53 |  -12.91   4.53 |  -1.18   4.00  
 009 |  -12.36   3.86 |  -0.53   3.05 |  -12.48   3.92 |  -0.85   3.26  
 010 |   2.74   1.66 |   0.01   1.31 |  -11.95   4.33 |  -0.90   3.72  
 011 |   2.66   2.11 |   0.06   1.90 |  -12.47   4.78 |  -1.53   4.22  
 012 |  -11.38   4.13 |  -0.91   3.45 |  -11.58   4.21 |  -0.63   3.70  
 013 |   3.00   1.51 |  -0.00   1.01 |  -12.15   3.97 |  -0.77   3.37  
 014 |   3.00   1.76 |   0.22   1.86 |  -12.55   4.34 |  -0.88   3.56  
 015 |  -11.89   4.16 |  -0.44   3.03 |  -12.20   3.96 |  -0.61   3.18  
 016 |   2.68   1.41 |  -0.00   0.96 |  -13.51   3.74 |  -0.92   3.34  
 017 |   2.69   1.74 |  -0.13   1.63 |  -13.50   4.01 |  -1.17   3.66  
 018 |  -13.42   3.77 |  -0.93   2.74 |  -13.63   3.75 |  -1.00   3.15  
 019 |   2.72   1.41 |   0.00   0.99 |  -12.99   3.91 |  -0.89   3.37  
 020 |   2.57   1.41 |  -0.38   1.47 |  -13.46   4.36 |  -1.51   3.71  
 021 |  -13.08   3.94 |  -0.63   2.89 |  -13.14   3.91 |  -0.72   3.26  
 022 |   2.85   1.64 |   0.01   1.15 |  -13.35   4.08 |  -0.96   3.57  
 023 |   2.63   1.66 |   0.19   1.69 |  -13.93   4.06 |  -1.27   3.63  
 024 |  -13.03   3.96 |  -0.70   3.11 |  -13.15   4.07 |  -0.90   3.40  
 025 |   2.74   1.37 |  -0.05   0.93 |  -13.05   3.78 |  -0.92   3.31  
 026 |   2.60   1.65 |  -0.17   1.50 |  -13.16   4.24 |  -1.10   3.69  
 027 |  -12.79   4.04 |  -0.22   2.90 |  -12.92   3.81 |  -0.68   3.13  
 028 |   2.70   1.45 |  -0.02   1.04 |  -13.31   3.87 |  -0.96   3.45  
 029 |   2.69   1.76 |   0.24   1.73 |  -13.65   3.97 |  -1.42   3.45  
 030 |  -12.87   3.48 |  -0.66   2.94 |  -12.98   3.85 |  -0.89   3.32  
 031 |   2.90   1.45 |  -0.04   0.96 |  -13.25   3.82 |  -0.82   3.39  
 032 |   2.84   1.61 |   0.06   1.55 |  -13.47   4.08 |  -1.23   3.70  
 033 |  -13.23   3.72 |  -0.62   3.00 |  -13.28   3.82 |  -0.82   3.17  
 034 |   2.86   1.53 |   0.02   1.08 |  -12.93   4.18 |  -0.98   3.52  
 035 |   2.66   1.88 |   0.23   2.05 |  -12.92   4.71 |  -1.37   3.93  
 036 |  -12.11   4.16 |  -0.32   3.41 |  -12.35   4.04 |  -0.61   3.34  
 037 |   2.84   1.37 |  -0.03   0.92 |  -13.50   3.65 |  -0.90   3.26  
 038 |   2.84   1.67 |  -0.04   1.35 |  -14.00   3.86 |  -1.24   3.51  
 039 |  -13.29   3.68 |  -0.53   2.75 |  -13.33   3.69 |  -0.72   3.10  
 040 |   2.71   1.44 |  -0.00   1.02 |  -13.28   3.87 |  -0.88   3.42  
 041 |   2.69   1.91 |   0.01   1.79 |  -13.50   4.36 |  -1.03   3.85  
 042 |  -13.13   3.49 |  -0.77   2.90 |  -13.11   3.86 |  -0.74   3.32  
 043 |   2.93   1.50 |  -0.01   1.05 |  -12.80   4.05 |  -0.89   3.35  
 044 |   3.02   1.78 |  -0.03   1.80 |  -12.73   4.30 |  -0.90   3.80  
 045 |  -12.48   4.26 |  -0.72   3.17 |  -12.86   4.17 |  -0.68   3.20  
 046 |   2.58   1.50 |  -0.03   1.16 |  -13.99   3.74 |  -1.08   3.41  
 047 |   2.53   1.87 |  -0.05   1.58 |  -14.60   4.01 |  -1.74   3.66  
 048 |  -13.83   3.73 |  -0.68   3.13 |  -13.78   3.78 |  -0.92   3.38  
 049 |   2.77   1.37 |  -0.06   0.93 |  -13.65   3.62 |  -0.89   3.24  
 050 |   2.60   1.60 |  -0.08   1.51 |  -13.79   4.05 |  -1.04   3.66  
 051 |  -13.74   3.74 |  -0.77   2.50 |  -13.90   3.60 |  -0.88   3.04  
 052 |   2.50   1.55 |  -0.03   1.17 |  -13.61   3.86 |  -1.00   3.46  
 053 |   2.30   1.88 |  -0.06   2.00 |  -13.71   4.20 |  -1.12   3.83  
 054 |  -13.31   3.99 |  -0.60   3.37 |  -13.21   3.85 |  -0.85   3.50  
 055 |   2.62   1.31 |  -0.00   0.92 |  -13.01   3.78 |  -0.83   3.26  
 056 |   2.72   1.79 |   0.42   1.56 |  -13.39   4.22 |  -1.14   3.73  
 057 |  -12.96   4.07 |  -0.36   2.97 |  -13.27   3.78 |  -0.87   3.00  
 058 |   2.48   1.49 |   0.01   1.08 |  -13.91   3.82 |  -1.07   3.45  
 059 |   2.21   1.63 |  -0.28   1.65 |  -14.21   4.02 |  -1.26   3.81  
 060 |  -13.76   3.81 |  -0.70   3.16 |  -13.79   3.92 |  -0.89   3.49  
-----|---------------|---------------|---------------|---------------
Finding the optimal parameters:
-------|-------|-------|-------|-------|-------|-------|-------|-------
  MS2  |    5  |    7  |   10  |   15  |   20  |   25  |   30  |   50  
-------|-------|-------|-------|-------|-------|-------|-------|-------
 Count | skip  |  28925|  30307|  29284| skip rest
-------|-------|-------|-------|-------|-------|-------|-------|-------
-------|-------|-------|-------|-------|-------|-------
 Peaks | 300_0 | 200_0 | 175_0 | 150_1 | 125_1 | 100_1 
-------|-------|-------|-------|-------|-------|-------
 Count |  30307|  30486|  30439| skip rest
-------|-------|-------|-------|-------|-------|-------
-------|-------
 Int.  |    1  
-------|-------
 Count |  30779
-------|-------
-------|-------
 Rm P. |    0  
-------|-------
 Count |  30744
-------|-------
New fragment_mass_tolerance = 10 PPM
New use_topN_peaks = 200
New minimum_ratio = 0.000000
New intensity_transform = 1
New remove_precursor_peak = 1
************MASS CALIBRATION AND PARAMETER OPTIMIZATION DONE IN 4.626 MIN*********

************************************MAIN SEARCH************************************
Checking database...
Parameters:
num_threads = 19
database_name = C:\Data\PXD022992_DIA_Melanoma\2021-03-23-decoys-reviewed-contam-UP000005640.fas
decoy_prefix = rev_
precursor_mass_lower = -20.0
precursor_mass_upper = 20.0
precursor_mass_units = 1
data_type = 0
precursor_true_tolerance = 20.0
precursor_true_units = 1
fragment_mass_tolerance = 10.0
fragment_mass_units = 1
calibrate_mass = 2
use_all_mods_in_first_search = false
write_calibrated_mgf = 0
isotope_error = 0/1/2
mass_offsets = 0
labile_search_mode = OFF
restrict_deltamass_to = all
precursor_mass_mode = SELECTED
localize_delta_mass = false
delta_mass_exclude_ranges = (-1.5,3.5)
fragment_ion_series = b,y
ion_series_definitions = 
search_enzyme_name = stricttrypsin
search_enzyme_sense_1 = C
search_enzyme_cut_1 = KR
search_enzyme_nocut_1 = 
allowed_missed_cleavage_1 = 1
num_enzyme_termini = 2
clip_nTerm_M = true
allow_multiple_variable_mods_on_residue = false
max_variable_mods_per_peptide = 3
max_variable_mods_combinations = 5000
output_format = pepxml_pin
output_report_topN = 1
output_max_expect = 50.0
report_alternative_proteins = true
override_charge = false
precursor_charge_low = 1
precursor_charge_high = 4
digest_min_length = 7
digest_max_length = 50
digest_mass_range_low = 500.0
digest_mass_range_high = 5000.0
max_fragment_charge = 1
deisotope = 1
deneutralloss = true
track_zero_topN = 0
zero_bin_accept_expect = 0.0
zero_bin_mult_expect = 1.0
add_topN_complementary = 0
minimum_peaks = 15
use_topN_peaks = 200
minIonsScoring = 2
min_matched_fragments = 5
minimum_ratio = 0.0
intensity_transform = 1
activation_types = all
remove_precursor_peak = 1
remove_precursor_range = -1.500000,1.500000
clear_mz_range_low = 0.0
clear_mz_range_high = 0.0
excluded_scan_list_file = 
mass_diff_to_variable_mod = 0
min_sequence_matches = 2
check_spectral_files = true
variable_mod_01 = 15.994900 M 3
variable_mod_02 = 42.010600 [^ 1
add_A_alanine = 0.000000
add_B_user_amino_acid = 0.000000
add_C_cysteine = 57.021464
add_Cterm_peptide = 0.0
add_Cterm_protein = 0.0
add_D_aspartic_acid = 0.000000
add_E_glutamic_acid = 0.000000
add_F_phenylalanine = 0.000000
add_G_glycine = 0.000000
add_H_histidine = 0.000000
add_I_isoleucine = 0.000000
add_J_user_amino_acid = 0.000000
add_K_lysine = 0.000000
add_L_leucine = 0.000000
add_M_methionine = 0.000000
add_N_asparagine = 0.000000
add_Nterm_peptide = 0.0
add_Nterm_protein = 0.0
add_O_user_amino_acid = 0.000000  # O = pyrrolysine (237.14773 Da)
add_P_proline = 0.000000
add_Q_glutamine = 0.000000
add_R_arginine = 0.000000
add_S_serine = 0.000000
add_T_threonine = 0.000000
add_U_user_amino_acid = 0.000000  # U = selenocysteine (150.95363 Da)
add_V_valine = 0.000000
add_W_tryptophan = 0.000000
add_X_user_amino_acid = 0.000000
add_Y_tyrosine = 0.000000
add_Z_user_amino_acid = 0.000000
Selected fragment index width 0.05 Da.
161396212 fragments to be searched in 1 slices (2.40 GB total)
Operating on slice 1 of 1: 
	Fragment index slice generated in 1.05 s
	001. CPTAC_CCRCC_W_JHU_20190112_LUMOS_C3L-00004_NAT_Q1.mzBIN_calibrated 1.2 s
		[progress: 107531/107531 (100%) - 25930 spectra/s] 4.1s | ramaping alternative proteins and postprocessing 2.7 s
	002. CPTAC_CCRCC_W_JHU_20190112_LUMOS_C3L-00004_NAT_Q2.mzBIN_calibrated 1.4 s
		[progress: 151966/151966 (100%) - 29151 spectra/s] 5.2s | ramaping alternative proteins and postprocessing 1.2 s
	003. CPTAC_CCRCC_W_JHU_20190112_LUMOS_C3L-00004_NAT_Q3.mzBIN_calibrated 0.4 s
		[progress: 33457/33457 (100%) - 27047 spectra/s] 1.2s | ramaping alternative proteins and postprocessing 0.8 s
	004. CPTAC_CCRCC_W_JHU_20190112_LUMOS_C3L-00004_T_Q1.mzBIN_calibrated 1.2 s
		[progress: 118251/118251 (100%) - 26573 spectra/s] 4.5s | ramaping alternative proteins and postprocessing 2.3 s
	005. CPTAC_CCRCC_W_JHU_20190112_LUMOS_C3L-00004_T_Q2.mzBIN_calibrated 1.5 s
		[progress: 156989/156989 (100%) - 29393 spectra/s] 5.3s | ramaping alternative proteins and postprocessing 1.1 s
	006. CPTAC_CCRCC_W_JHU_20190112_LUMOS_C3L-00004_T_Q3.mzBIN_calibrated 0.4 s
		[progress: 35619/35619 (100%) - 28959 spectra/s] 1.2s | ramaping alternative proteins and postprocessing 0.7 s
	007. CPTAC_CCRCC_W_JHU_20190112_LUMOS_C3L-00010_NAT_Q1.mzBIN_calibrated 1.1 s
		[progress: 112286/112286 (100%) - 27814 spectra/s] 4.0s | ramaping alternative proteins and postprocessing 2.0 s
	008. CPTAC_CCRCC_W_JHU_20190112_LUMOS_C3L-00010_NAT_Q2.mzBIN_calibrated 1.4 s
		[progress: 158276/158276 (100%) - 30490 spectra/s] 5.2s | ramaping alternative proteins and postprocessing 1.1 s
	009. CPTAC_CCRCC_W_JHU_20190112_LUMOS_C3L-00010_NAT_Q3.mzBIN_calibrated 0.4 s
		[progress: 33625/33625 (100%) - 30652 spectra/s] 1.1s | ramaping alternative proteins and postprocessing 0.7 s
	010. CPTAC_CCRCC_W_JHU_20190112_LUMOS_C3L-00010_T_Q1.mzBIN_calibrated 1.0 s
		[progress: 97677/97677 (100%) - 28312 spectra/s] 3.5s | ramaping alternative proteins and postprocessing 1.7 s
	011. CPTAC_CCRCC_W_JHU_20190112_LUMOS_C3L-00010_T_Q2.mzBIN_calibrated 1.2 s
		[progress: 142359/142359 (100%) - 31151 spectra/s] 4.6s | ramaping alternative proteins and postprocessing 1.0 s
	012. CPTAC_CCRCC_W_JHU_20190112_LUMOS_C3L-00010_T_Q3.mzBIN_calibrated 0.4 s
		[progress: 31990/31990 (100%) - 27625 spectra/s] 1.2s | ramaping alternative proteins and postprocessing 0.6 s
	013. CPTAC_CCRCC_W_JHU_20190112_LUMOS_C3L-00011_NAT_Q1.mzBIN_calibrated 1.1 s
		[progress: 118714/118714 (100%) - 27153 spectra/s] 4.4s | ramaping alternative proteins and postprocessing 2.2 s
	014. CPTAC_CCRCC_W_JHU_20190112_LUMOS_C3L-00011_NAT_Q2.mzBIN_calibrated 1.4 s
		[progress: 158816/158816 (100%) - 30583 spectra/s] 5.2s | ramaping alternative proteins and postprocessing 1.1 s
	015. CPTAC_CCRCC_W_JHU_20190112_LUMOS_C3L-00011_NAT_Q3.mzBIN_calibrated 0.4 s
		[progress: 33326/33326 (100%) - 29676 spectra/s] 1.1s | ramaping alternative proteins and postprocessing 0.7 s
	016. CPTAC_CCRCC_W_JHU_20190112_LUMOS_C3L-00011_T_Q1.mzBIN_calibrated 1.1 s
		[progress: 114325/114325 (100%) - 25027 spectra/s] 4.6s | ramaping alternative proteins and postprocessing 2.2 s
	017. CPTAC_CCRCC_W_JHU_20190112_LUMOS_C3L-00011_T_Q2.mzBIN_calibrated 1.4 s
		[progress: 149335/149335 (100%) - 27246 spectra/s] 5.5s | ramaping alternative proteins and postprocessing 1.2 s
	018. CPTAC_CCRCC_W_JHU_20190112_LUMOS_C3L-00011_T_Q3.mzBIN_calibrated 0.3 s
		[progress: 32673/32673 (100%) - 28362 spectra/s] 1.2s | ramaping alternative proteins and postprocessing 0.7 s
	019. CPTAC_CCRCC_W_JHU_20190112_LUMOS_C3L-00026_NAT_Q1.mzBIN_calibrated 1.1 s
		[progress: 112920/112920 (100%) - 27368 spectra/s] 4.1s | ramaping alternative proteins and postprocessing 2.0 s
	020. CPTAC_CCRCC_W_JHU_20190112_LUMOS_C3L-00026_NAT_Q2.mzBIN_calibrated 1.3 s
		[progress: 149633/149633 (100%) - 29909 spectra/s] 5.0s | ramaping alternative proteins and postprocessing 1.1 s
	021. CPTAC_CCRCC_W_JHU_20190112_LUMOS_C3L-00026_NAT_Q3.mzBIN_calibrated 0.3 s
		[progress: 32802/32802 (100%) - 29793 spectra/s] 1.1s | ramaping alternative proteins and postprocessing 0.7 s
	022. CPTAC_CCRCC_W_JHU_20190112_LUMOS_C3L-00026_T_Q1.mzBIN_calibrated 0.9 s
		[progress: 96923/96923 (100%) - 28110 spectra/s] 3.4s | ramaping alternative proteins and postprocessing 1.6 s
	023. CPTAC_CCRCC_W_JHU_20190112_LUMOS_C3L-00026_T_Q2.mzBIN_calibrated 1.2 s
		[progress: 142182/142182 (100%) - 31304 spectra/s] 4.5s | ramaping alternative proteins and postprocessing 1.0 s
	024. CPTAC_CCRCC_W_JHU_20190112_LUMOS_C3L-00026_T_Q3.mzBIN_calibrated 0.3 s
		[progress: 30156/30156 (100%) - 30430 spectra/s] 1.0s | ramaping alternative proteins and postprocessing 0.6 s
	025. CPTAC_CCRCC_W_JHU_20190112_LUMOS_C3L-00079_NAT_Q1.mzBIN_calibrated 1.2 s
		[progress: 123134/123134 (100%) - 27871 spectra/s] 4.4s | ramaping alternative proteins and postprocessing 2.2 s
	026. CPTAC_CCRCC_W_JHU_20190112_LUMOS_C3L-00079_NAT_Q2.mzBIN_calibrated 1.4 s
		[progress: 157202/157202 (100%) - 30104 spectra/s] 5.2s | ramaping alternative proteins and postprocessing 1.1 s
	027. CPTAC_CCRCC_W_JHU_20190112_LUMOS_C3L-00079_NAT_Q3.mzBIN_calibrated 0.4 s
		[progress: 35072/35072 (100%) - 28724 spectra/s] 1.2s | ramaping alternative proteins and postprocessing 0.7 s
	028. CPTAC_CCRCC_W_JHU_20190112_LUMOS_C3L-00079_T_Q1.mzBIN_calibrated 1.1 s
		[progress: 116716/116716 (100%) - 27547 spectra/s] 4.2s | ramaping alternative proteins and postprocessing 2.1 s
	029. CPTAC_CCRCC_W_JHU_20190112_LUMOS_C3L-00079_T_Q2.mzBIN_calibrated 1.3 s
		[progress: 153722/153722 (100%) - 29774 spectra/s] 5.2s | ramaping alternative proteins and postprocessing 1.1 s
	030. CPTAC_CCRCC_W_JHU_20190112_LUMOS_C3L-00079_T_Q3.mzBIN_calibrated 0.4 s
		[progress: 34667/34667 (100%) - 28139 spectra/s] 1.2s | ramaping alternative proteins and postprocessing 0.7 s
	031. CPTAC_CCRCC_W_JHU_20190112_LUMOS_C3L-00088_NAT_Q1.mzBIN_calibrated 1.2 s
		[progress: 118896/118896 (100%) - 27903 spectra/s] 4.3s | ramaping alternative proteins and postprocessing 2.1 s
	032. CPTAC_CCRCC_W_JHU_20190112_LUMOS_C3L-00088_NAT_Q2.mzBIN_calibrated 1.4 s
		[progress: 154922/154922 (100%) - 30472 spectra/s] 5.1s | ramaping alternative proteins and postprocessing 1.1 s
	033. CPTAC_CCRCC_W_JHU_20190112_LUMOS_C3L-00088_NAT_Q3.mzBIN_calibrated 0.4 s
		[progress: 35591/35591 (100%) - 29173 spectra/s] 1.2s | ramaping alternative proteins and postprocessing 0.7 s
	034. CPTAC_CCRCC_W_JHU_20190112_LUMOS_C3L-00088_T_Q1.mzBIN_calibrated 1.0 s
		[progress: 103064/103064 (100%) - 27653 spectra/s] 3.7s | ramaping alternative proteins and postprocessing 1.8 s
	035. CPTAC_CCRCC_W_JHU_20190112_LUMOS_C3L-00088_T_Q2.mzBIN_calibrated 1.3 s
		[progress: 145297/145297 (100%) - 29731 spectra/s] 4.9s | ramaping alternative proteins and postprocessing 1.0 s
	036. CPTAC_CCRCC_W_JHU_20190112_LUMOS_C3L-00088_T_Q3.mzBIN_calibrated 0.3 s
		[progress: 30958/30958 (100%) - 27348 spectra/s] 1.1s | ramaping alternative proteins and postprocessing 0.7 s
	037. CPTAC_CCRCC_W_JHU_20190112_LUMOS_C3L-00096_NAT_Q1.mzBIN_calibrated 1.2 s
		[progress: 120618/120618 (100%) - 24686 spectra/s] 4.9s | ramaping alternative proteins and postprocessing 2.2 s
	038. CPTAC_CCRCC_W_JHU_20190112_LUMOS_C3L-00096_NAT_Q2.mzBIN_calibrated 1.4 s
		[progress: 155028/155028 (100%) - 28482 spectra/s] 5.4s | ramaping alternative proteins and postprocessing 1.1 s
	039. CPTAC_CCRCC_W_JHU_20190112_LUMOS_C3L-00096_NAT_Q3.mzBIN_calibrated 0.4 s
		[progress: 33110/33110 (100%) - 26616 spectra/s] 1.2s | ramaping alternative proteins and postprocessing 0.7 s
	040. CPTAC_CCRCC_W_JHU_20190112_LUMOS_C3L-00096_T_Q1.mzBIN_calibrated 1.1 s
		[progress: 115532/115532 (100%) - 28069 spectra/s] 4.1s | ramaping alternative proteins and postprocessing 2.1 s
	041. CPTAC_CCRCC_W_JHU_20190112_LUMOS_C3L-00096_T_Q2.mzBIN_calibrated 1.3 s
		[progress: 150676/150676 (100%) - 28624 spectra/s] 5.3s | ramaping alternative proteins and postprocessing 1.1 s
	042. CPTAC_CCRCC_W_JHU_20190112_LUMOS_C3L-00096_T_Q3.mzBIN_calibrated 0.4 s
		[progress: 34009/34009 (100%) - 27560 spectra/s] 1.2s | ramaping alternative proteins and postprocessing 0.7 s
	043. CPTAC_CCRCC_W_JHU_20190112_LUMOS_C3L-00097_NAT_Q1.mzBIN_calibrated 1.1 s
		[progress: 110632/110632 (100%) - 28222 spectra/s] 3.9s | ramaping alternative proteins and postprocessing 2.0 s
	044. CPTAC_CCRCC_W_JHU_20190112_LUMOS_C3L-00097_NAT_Q2.mzBIN_calibrated 1.3 s
		[progress: 149259/149259 (100%) - 30368 spectra/s] 4.9s | ramaping alternative proteins and postprocessing 1.0 s
	045. CPTAC_CCRCC_W_JHU_20190112_LUMOS_C3L-00097_NAT_Q3.mzBIN_calibrated 0.3 s
		[progress: 29649/29649 (100%) - 29679 spectra/s] 1.0s | ramaping alternative proteins and postprocessing 0.7 s
	046. CPTAC_CCRCC_W_JHU_20190112_LUMOS_C3L-00097_T_Q1.mzBIN_calibrated 0.9 s
		[progress: 93599/93599 (100%) - 28381 spectra/s] 3.3s | ramaping alternative proteins and postprocessing 1.6 s
	047. CPTAC_CCRCC_W_JHU_20190112_LUMOS_C3L-00097_T_Q2.mzBIN_calibrated 1.1 s
		[progress: 129766/129766 (100%) - 31891 spectra/s] 4.1s | ramaping alternative proteins and postprocessing 0.9 s
	048. CPTAC_CCRCC_W_JHU_20190112_LUMOS_C3L-00097_T_Q3.mzBIN_calibrated 0.3 s
		[progress: 26937/26937 (100%) - 29216 spectra/s] 0.9s | ramaping alternative proteins and postprocessing 0.6 s
	049. CPTAC_CCRCC_W_JHU_20190112_LUMOS_C3L-00103_NAT_Q1.mzBIN_calibrated 1.2 s
		[progress: 118322/118322 (100%) - 28436 spectra/s] 4.2s | ramaping alternative proteins and postprocessing 2.2 s
	050. CPTAC_CCRCC_W_JHU_20190112_LUMOS_C3L-00103_NAT_Q2.mzBIN_calibrated 1.4 s
		[progress: 153163/153163 (100%) - 30608 spectra/s] 5.0s | ramaping alternative proteins and postprocessing 1.1 s
	051. CPTAC_CCRCC_W_JHU_20190112_LUMOS_C3L-00103_NAT_Q3.mzBIN_calibrated 0.3 s
		[progress: 31411/31411 (100%) - 28712 spectra/s] 1.1s | ramaping alternative proteins and postprocessing 0.7 s
	052. CPTAC_CCRCC_W_JHU_20190112_LUMOS_C3L-00103_T_Q1.mzBIN_calibrated 0.9 s
		[progress: 98660/98660 (100%) - 28907 spectra/s] 3.4s | ramaping alternative proteins and postprocessing 1.7 s
	053. CPTAC_CCRCC_W_JHU_20190112_LUMOS_C3L-00103_T_Q2.mzBIN_calibrated 1.1 s
		[progress: 134330/134330 (100%) - 31320 spectra/s] 4.3s | ramaping alternative proteins and postprocessing 0.9 s
	054. CPTAC_CCRCC_W_JHU_20190112_LUMOS_C3L-00103_T_Q3.mzBIN_calibrated 0.3 s
		[progress: 30305/30305 (100%) - 29857 spectra/s] 1.0s | ramaping alternative proteins and postprocessing 0.7 s
	055. CPTAC_CCRCC_W_JHU_20190112_LUMOS_C3L-00183_NAT_Q1.mzBIN_calibrated 1.0 s
		[progress: 105098/105098 (100%) - 27937 spectra/s] 3.8s | ramaping alternative proteins and postprocessing 1.9 s
	056. CPTAC_CCRCC_W_JHU_20190112_LUMOS_C3L-00183_NAT_Q2.mzBIN_calibrated 1.2 s
		[progress: 140052/140052 (100%) - 30978 spectra/s] 4.5s | ramaping alternative proteins and postprocessing 1.0 s
	057. CPTAC_CCRCC_W_JHU_20190112_LUMOS_C3L-00183_NAT_Q3.mzBIN_calibrated 0.3 s
		[progress: 29164/29164 (100%) - 29193 spectra/s] 1.0s | ramaping alternative proteins and postprocessing 0.7 s
	058. CPTAC_CCRCC_W_JHU_20190112_LUMOS_C3L-00183_T_Q1.mzBIN_calibrated 0.7 s
		[progress: 76986/76986 (100%) - 29128 spectra/s] 2.6s | ramaping alternative proteins and postprocessing 1.3 s
	059. CPTAC_CCRCC_W_JHU_20190112_LUMOS_C3L-00183_T_Q2.mzBIN_calibrated 1.0 s
		[progress: 119407/119407 (100%) - 32723 spectra/s] 3.6s | ramaping alternative proteins and postprocessing 0.9 s
	060. CPTAC_CCRCC_W_JHU_20190112_LUMOS_C3L-00183_T_Q3.mzBIN_calibrated 0.2 s
		[progress: 20590/20590 (100%) - 27787 spectra/s] 0.7s | ramaping alternative proteins and postprocessing 0.6 s
***************************MAIN SEARCH DONE IN 5.597 MIN***************************

*******************************TOTAL TIME 16.821 MIN********************************
Process 'MSFragger' finished, exit code: 0
MSFragger move pepxml
java -cp C:\FragPipe\FragPipe-18.0\fragpipe\lib\fragpipe-18.0.jar;/C:/FragPipe/FragPipe-18.0/fragpipe/lib/commons-io-2.11.0.jar com.github.chhh.utils.FileMove --no-err C:\Data\ccRCC\CCRCC_Discovery_20\DIAU_nmc1_M1\CPTAC_CCRCC_W_JHU_20190112_LUMOS_C3L-00004_NAT_Q1.pepXML C:\Data\ccRCC\CCRCC_Discovery_20\DIAU_nmc1_M3\CPTAC_CCRCC_W_JHU_20190112_LUMOS_C3L-00004_NAT_Q1.pepXML
Process 'MSFragger move pepxml' finished, exit code: 0
MSFragger move pin
java -cp C:\FragPipe\FragPipe-18.0\fragpipe\lib\fragpipe-18.0.jar;/C:/FragPipe/FragPipe-18.0/fragpipe/lib/commons-io-2.11.0.jar com.github.chhh.utils.FileMove --no-err C:\Data\ccRCC\CCRCC_Discovery_20\DIAU_nmc1_M1\CPTAC_CCRCC_W_JHU_20190112_LUMOS_C3L-00004_NAT_Q1.pin C:\Data\ccRCC\CCRCC_Discovery_20\DIAU_nmc1_M3\CPTAC_CCRCC_W_JHU_20190112_LUMOS_C3L-00004_NAT_Q1.pin
Process 'MSFragger move pin' finished, exit code: 0
MSFragger move pepxml
java -cp C:\FragPipe\FragPipe-18.0\fragpipe\lib\fragpipe-18.0.jar;/C:/FragPipe/FragPipe-18.0/fragpipe/lib/commons-io-2.11.0.jar com.github.chhh.utils.FileMove --no-err C:\Data\ccRCC\CCRCC_Discovery_20\DIAU_nmc1_M1\CPTAC_CCRCC_W_JHU_20190112_LUMOS_C3L-00004_NAT_Q2.pepXML C:\Data\ccRCC\CCRCC_Discovery_20\DIAU_nmc1_M3\CPTAC_CCRCC_W_JHU_20190112_LUMOS_C3L-00004_NAT_Q2.pepXML
Process 'MSFragger move pepxml' finished, exit code: 0
MSFragger move pin
java -cp C:\FragPipe\FragPipe-18.0\fragpipe\lib\fragpipe-18.0.jar;/C:/FragPipe/FragPipe-18.0/fragpipe/lib/commons-io-2.11.0.jar com.github.chhh.utils.FileMove --no-err C:\Data\ccRCC\CCRCC_Discovery_20\DIAU_nmc1_M1\CPTAC_CCRCC_W_JHU_20190112_LUMOS_C3L-00004_NAT_Q2.pin C:\Data\ccRCC\CCRCC_Discovery_20\DIAU_nmc1_M3\CPTAC_CCRCC_W_JHU_20190112_LUMOS_C3L-00004_NAT_Q2.pin
Process 'MSFragger move pin' finished, exit code: 0
MSFragger move pepxml
java -cp C:\FragPipe\FragPipe-18.0\fragpipe\lib\fragpipe-18.0.jar;/C:/FragPipe/FragPipe-18.0/fragpipe/lib/commons-io-2.11.0.jar com.github.chhh.utils.FileMove --no-err C:\Data\ccRCC\CCRCC_Discovery_20\DIAU_nmc1_M1\CPTAC_CCRCC_W_JHU_20190112_LUMOS_C3L-00004_NAT_Q3.pepXML C:\Data\ccRCC\CCRCC_Discovery_20\DIAU_nmc1_M3\CPTAC_CCRCC_W_JHU_20190112_LUMOS_C3L-00004_NAT_Q3.pepXML
Process 'MSFragger move pepxml' finished, exit code: 0
MSFragger move pin
java -cp C:\FragPipe\FragPipe-18.0\fragpipe\lib\fragpipe-18.0.jar;/C:/FragPipe/FragPipe-18.0/fragpipe/lib/commons-io-2.11.0.jar com.github.chhh.utils.FileMove --no-err C:\Data\ccRCC\CCRCC_Discovery_20\DIAU_nmc1_M1\CPTAC_CCRCC_W_JHU_20190112_LUMOS_C3L-00004_NAT_Q3.pin C:\Data\ccRCC\CCRCC_Discovery_20\DIAU_nmc1_M3\CPTAC_CCRCC_W_JHU_20190112_LUMOS_C3L-00004_NAT_Q3.pin
Process 'MSFragger move pin' finished, exit code: 0
MSFragger move pepxml
java -cp C:\FragPipe\FragPipe-18.0\fragpipe\lib\fragpipe-18.0.jar;/C:/FragPipe/FragPipe-18.0/fragpipe/lib/commons-io-2.11.0.jar com.github.chhh.utils.FileMove --no-err C:\Data\ccRCC\CCRCC_Discovery_20\DIAU_nmc1_M1\CPTAC_CCRCC_W_JHU_20190112_LUMOS_C3L-00004_T_Q1.pepXML C:\Data\ccRCC\CCRCC_Discovery_20\DIAU_nmc1_M3\CPTAC_CCRCC_W_JHU_20190112_LUMOS_C3L-00004_T_Q1.pepXML
Process 'MSFragger move pepxml' finished, exit code: 0
MSFragger move pin
java -cp C:\FragPipe\FragPipe-18.0\fragpipe\lib\fragpipe-18.0.jar;/C:/FragPipe/FragPipe-18.0/fragpipe/lib/commons-io-2.11.0.jar com.github.chhh.utils.FileMove --no-err C:\Data\ccRCC\CCRCC_Discovery_20\DIAU_nmc1_M1\CPTAC_CCRCC_W_JHU_20190112_LUMOS_C3L-00004_T_Q1.pin C:\Data\ccRCC\CCRCC_Discovery_20\DIAU_nmc1_M3\CPTAC_CCRCC_W_JHU_20190112_LUMOS_C3L-00004_T_Q1.pin
Process 'MSFragger move pin' finished, exit code: 0
MSFragger move pepxml
java -cp C:\FragPipe\FragPipe-18.0\fragpipe\lib\fragpipe-18.0.jar;/C:/FragPipe/FragPipe-18.0/fragpipe/lib/commons-io-2.11.0.jar com.github.chhh.utils.FileMove --no-err C:\Data\ccRCC\CCRCC_Discovery_20\DIAU_nmc1_M1\CPTAC_CCRCC_W_JHU_20190112_LUMOS_C3L-00004_T_Q2.pepXML C:\Data\ccRCC\CCRCC_Discovery_20\DIAU_nmc1_M3\CPTAC_CCRCC_W_JHU_20190112_LUMOS_C3L-00004_T_Q2.pepXML
Process 'MSFragger move pepxml' finished, exit code: 0
MSFragger move pin
java -cp C:\FragPipe\FragPipe-18.0\fragpipe\lib\fragpipe-18.0.jar;/C:/FragPipe/FragPipe-18.0/fragpipe/lib/commons-io-2.11.0.jar com.github.chhh.utils.FileMove --no-err C:\Data\ccRCC\CCRCC_Discovery_20\DIAU_nmc1_M1\CPTAC_CCRCC_W_JHU_20190112_LUMOS_C3L-00004_T_Q2.pin C:\Data\ccRCC\CCRCC_Discovery_20\DIAU_nmc1_M3\CPTAC_CCRCC_W_JHU_20190112_LUMOS_C3L-00004_T_Q2.pin
Process 'MSFragger move pin' finished, exit code: 0
MSFragger move pepxml
java -cp C:\FragPipe\FragPipe-18.0\fragpipe\lib\fragpipe-18.0.jar;/C:/FragPipe/FragPipe-18.0/fragpipe/lib/commons-io-2.11.0.jar com.github.chhh.utils.FileMove --no-err C:\Data\ccRCC\CCRCC_Discovery_20\DIAU_nmc1_M1\CPTAC_CCRCC_W_JHU_20190112_LUMOS_C3L-00004_T_Q3.pepXML C:\Data\ccRCC\CCRCC_Discovery_20\DIAU_nmc1_M3\CPTAC_CCRCC_W_JHU_20190112_LUMOS_C3L-00004_T_Q3.pepXML
Process 'MSFragger move pepxml' finished, exit code: 0
MSFragger move pin
java -cp C:\FragPipe\FragPipe-18.0\fragpipe\lib\fragpipe-18.0.jar;/C:/FragPipe/FragPipe-18.0/fragpipe/lib/commons-io-2.11.0.jar com.github.chhh.utils.FileMove --no-err C:\Data\ccRCC\CCRCC_Discovery_20\DIAU_nmc1_M1\CPTAC_CCRCC_W_JHU_20190112_LUMOS_C3L-00004_T_Q3.pin C:\Data\ccRCC\CCRCC_Discovery_20\DIAU_nmc1_M3\CPTAC_CCRCC_W_JHU_20190112_LUMOS_C3L-00004_T_Q3.pin
Process 'MSFragger move pin' finished, exit code: 0
MSFragger move pepxml
java -cp C:\FragPipe\FragPipe-18.0\fragpipe\lib\fragpipe-18.0.jar;/C:/FragPipe/FragPipe-18.0/fragpipe/lib/commons-io-2.11.0.jar com.github.chhh.utils.FileMove --no-err C:\Data\ccRCC\CCRCC_Discovery_20\DIAU_nmc1_M1\CPTAC_CCRCC_W_JHU_20190112_LUMOS_C3L-00010_NAT_Q1.pepXML C:\Data\ccRCC\CCRCC_Discovery_20\DIAU_nmc1_M3\CPTAC_CCRCC_W_JHU_20190112_LUMOS_C3L-00010_NAT_Q1.pepXML
Process 'MSFragger move pepxml' finished, exit code: 0
MSFragger move pin
java -cp C:\FragPipe\FragPipe-18.0\fragpipe\lib\fragpipe-18.0.jar;/C:/FragPipe/FragPipe-18.0/fragpipe/lib/commons-io-2.11.0.jar com.github.chhh.utils.FileMove --no-err C:\Data\ccRCC\CCRCC_Discovery_20\DIAU_nmc1_M1\CPTAC_CCRCC_W_JHU_20190112_LUMOS_C3L-00010_NAT_Q1.pin C:\Data\ccRCC\CCRCC_Discovery_20\DIAU_nmc1_M3\CPTAC_CCRCC_W_JHU_20190112_LUMOS_C3L-00010_NAT_Q1.pin
Process 'MSFragger move pin' finished, exit code: 0
MSFragger move pepxml
java -cp C:\FragPipe\FragPipe-18.0\fragpipe\lib\fragpipe-18.0.jar;/C:/FragPipe/FragPipe-18.0/fragpipe/lib/commons-io-2.11.0.jar com.github.chhh.utils.FileMove --no-err C:\Data\ccRCC\CCRCC_Discovery_20\DIAU_nmc1_M1\CPTAC_CCRCC_W_JHU_20190112_LUMOS_C3L-00010_NAT_Q2.pepXML C:\Data\ccRCC\CCRCC_Discovery_20\DIAU_nmc1_M3\CPTAC_CCRCC_W_JHU_20190112_LUMOS_C3L-00010_NAT_Q2.pepXML
Process 'MSFragger move pepxml' finished, exit code: 0
MSFragger move pin
java -cp C:\FragPipe\FragPipe-18.0\fragpipe\lib\fragpipe-18.0.jar;/C:/FragPipe/FragPipe-18.0/fragpipe/lib/commons-io-2.11.0.jar com.github.chhh.utils.FileMove --no-err C:\Data\ccRCC\CCRCC_Discovery_20\DIAU_nmc1_M1\CPTAC_CCRCC_W_JHU_20190112_LUMOS_C3L-00010_NAT_Q2.pin C:\Data\ccRCC\CCRCC_Discovery_20\DIAU_nmc1_M3\CPTAC_CCRCC_W_JHU_20190112_LUMOS_C3L-00010_NAT_Q2.pin
Process 'MSFragger move pin' finished, exit code: 0
MSFragger move pepxml
java -cp C:\FragPipe\FragPipe-18.0\fragpipe\lib\fragpipe-18.0.jar;/C:/FragPipe/FragPipe-18.0/fragpipe/lib/commons-io-2.11.0.jar com.github.chhh.utils.FileMove --no-err C:\Data\ccRCC\CCRCC_Discovery_20\DIAU_nmc1_M1\CPTAC_CCRCC_W_JHU_20190112_LUMOS_C3L-00010_NAT_Q3.pepXML C:\Data\ccRCC\CCRCC_Discovery_20\DIAU_nmc1_M3\CPTAC_CCRCC_W_JHU_20190112_LUMOS_C3L-00010_NAT_Q3.pepXML
Process 'MSFragger move pepxml' finished, exit code: 0
MSFragger move pin
java -cp C:\FragPipe\FragPipe-18.0\fragpipe\lib\fragpipe-18.0.jar;/C:/FragPipe/FragPipe-18.0/fragpipe/lib/commons-io-2.11.0.jar com.github.chhh.utils.FileMove --no-err C:\Data\ccRCC\CCRCC_Discovery_20\DIAU_nmc1_M1\CPTAC_CCRCC_W_JHU_20190112_LUMOS_C3L-00010_NAT_Q3.pin C:\Data\ccRCC\CCRCC_Discovery_20\DIAU_nmc1_M3\CPTAC_CCRCC_W_JHU_20190112_LUMOS_C3L-00010_NAT_Q3.pin
Process 'MSFragger move pin' finished, exit code: 0
MSFragger move pepxml
java -cp C:\FragPipe\FragPipe-18.0\fragpipe\lib\fragpipe-18.0.jar;/C:/FragPipe/FragPipe-18.0/fragpipe/lib/commons-io-2.11.0.jar com.github.chhh.utils.FileMove --no-err C:\Data\ccRCC\CCRCC_Discovery_20\DIAU_nmc1_M1\CPTAC_CCRCC_W_JHU_20190112_LUMOS_C3L-00010_T_Q1.pepXML C:\Data\ccRCC\CCRCC_Discovery_20\DIAU_nmc1_M3\CPTAC_CCRCC_W_JHU_20190112_LUMOS_C3L-00010_T_Q1.pepXML
Process 'MSFragger move pepxml' finished, exit code: 0
MSFragger move pin
java -cp C:\FragPipe\FragPipe-18.0\fragpipe\lib\fragpipe-18.0.jar;/C:/FragPipe/FragPipe-18.0/fragpipe/lib/commons-io-2.11.0.jar com.github.chhh.utils.FileMove --no-err C:\Data\ccRCC\CCRCC_Discovery_20\DIAU_nmc1_M1\CPTAC_CCRCC_W_JHU_20190112_LUMOS_C3L-00010_T_Q1.pin C:\Data\ccRCC\CCRCC_Discovery_20\DIAU_nmc1_M3\CPTAC_CCRCC_W_JHU_20190112_LUMOS_C3L-00010_T_Q1.pin
Process 'MSFragger move pin' finished, exit code: 0
MSFragger move pepxml
java -cp C:\FragPipe\FragPipe-18.0\fragpipe\lib\fragpipe-18.0.jar;/C:/FragPipe/FragPipe-18.0/fragpipe/lib/commons-io-2.11.0.jar com.github.chhh.utils.FileMove --no-err C:\Data\ccRCC\CCRCC_Discovery_20\DIAU_nmc1_M1\CPTAC_CCRCC_W_JHU_20190112_LUMOS_C3L-00010_T_Q2.pepXML C:\Data\ccRCC\CCRCC_Discovery_20\DIAU_nmc1_M3\CPTAC_CCRCC_W_JHU_20190112_LUMOS_C3L-00010_T_Q2.pepXML
Process 'MSFragger move pepxml' finished, exit code: 0
MSFragger move pin
java -cp C:\FragPipe\FragPipe-18.0\fragpipe\lib\fragpipe-18.0.jar;/C:/FragPipe/FragPipe-18.0/fragpipe/lib/commons-io-2.11.0.jar com.github.chhh.utils.FileMove --no-err C:\Data\ccRCC\CCRCC_Discovery_20\DIAU_nmc1_M1\CPTAC_CCRCC_W_JHU_20190112_LUMOS_C3L-00010_T_Q2.pin C:\Data\ccRCC\CCRCC_Discovery_20\DIAU_nmc1_M3\CPTAC_CCRCC_W_JHU_20190112_LUMOS_C3L-00010_T_Q2.pin
Process 'MSFragger move pin' finished, exit code: 0
MSFragger move pepxml
java -cp C:\FragPipe\FragPipe-18.0\fragpipe\lib\fragpipe-18.0.jar;/C:/FragPipe/FragPipe-18.0/fragpipe/lib/commons-io-2.11.0.jar com.github.chhh.utils.FileMove --no-err C:\Data\ccRCC\CCRCC_Discovery_20\DIAU_nmc1_M1\CPTAC_CCRCC_W_JHU_20190112_LUMOS_C3L-00010_T_Q3.pepXML C:\Data\ccRCC\CCRCC_Discovery_20\DIAU_nmc1_M3\CPTAC_CCRCC_W_JHU_20190112_LUMOS_C3L-00010_T_Q3.pepXML
Process 'MSFragger move pepxml' finished, exit code: 0
MSFragger move pin
java -cp C:\FragPipe\FragPipe-18.0\fragpipe\lib\fragpipe-18.0.jar;/C:/FragPipe/FragPipe-18.0/fragpipe/lib/commons-io-2.11.0.jar com.github.chhh.utils.FileMove --no-err C:\Data\ccRCC\CCRCC_Discovery_20\DIAU_nmc1_M1\CPTAC_CCRCC_W_JHU_20190112_LUMOS_C3L-00010_T_Q3.pin C:\Data\ccRCC\CCRCC_Discovery_20\DIAU_nmc1_M3\CPTAC_CCRCC_W_JHU_20190112_LUMOS_C3L-00010_T_Q3.pin
Process 'MSFragger move pin' finished, exit code: 0
MSFragger move pepxml
java -cp C:\FragPipe\FragPipe-18.0\fragpipe\lib\fragpipe-18.0.jar;/C:/FragPipe/FragPipe-18.0/fragpipe/lib/commons-io-2.11.0.jar com.github.chhh.utils.FileMove --no-err C:\Data\ccRCC\CCRCC_Discovery_20\DIAU_nmc1_M1\CPTAC_CCRCC_W_JHU_20190112_LUMOS_C3L-00011_NAT_Q1.pepXML C:\Data\ccRCC\CCRCC_Discovery_20\DIAU_nmc1_M3\CPTAC_CCRCC_W_JHU_20190112_LUMOS_C3L-00011_NAT_Q1.pepXML
Process 'MSFragger move pepxml' finished, exit code: 0
MSFragger move pin
java -cp C:\FragPipe\FragPipe-18.0\fragpipe\lib\fragpipe-18.0.jar;/C:/FragPipe/FragPipe-18.0/fragpipe/lib/commons-io-2.11.0.jar com.github.chhh.utils.FileMove --no-err C:\Data\ccRCC\CCRCC_Discovery_20\DIAU_nmc1_M1\CPTAC_CCRCC_W_JHU_20190112_LUMOS_C3L-00011_NAT_Q1.pin C:\Data\ccRCC\CCRCC_Discovery_20\DIAU_nmc1_M3\CPTAC_CCRCC_W_JHU_20190112_LUMOS_C3L-00011_NAT_Q1.pin
Process 'MSFragger move pin' finished, exit code: 0
MSFragger move pepxml
java -cp C:\FragPipe\FragPipe-18.0\fragpipe\lib\fragpipe-18.0.jar;/C:/FragPipe/FragPipe-18.0/fragpipe/lib/commons-io-2.11.0.jar com.github.chhh.utils.FileMove --no-err C:\Data\ccRCC\CCRCC_Discovery_20\DIAU_nmc1_M1\CPTAC_CCRCC_W_JHU_20190112_LUMOS_C3L-00011_NAT_Q2.pepXML C:\Data\ccRCC\CCRCC_Discovery_20\DIAU_nmc1_M3\CPTAC_CCRCC_W_JHU_20190112_LUMOS_C3L-00011_NAT_Q2.pepXML
Process 'MSFragger move pepxml' finished, exit code: 0
MSFragger move pin
java -cp C:\FragPipe\FragPipe-18.0\fragpipe\lib\fragpipe-18.0.jar;/C:/FragPipe/FragPipe-18.0/fragpipe/lib/commons-io-2.11.0.jar com.github.chhh.utils.FileMove --no-err C:\Data\ccRCC\CCRCC_Discovery_20\DIAU_nmc1_M1\CPTAC_CCRCC_W_JHU_20190112_LUMOS_C3L-00011_NAT_Q2.pin C:\Data\ccRCC\CCRCC_Discovery_20\DIAU_nmc1_M3\CPTAC_CCRCC_W_JHU_20190112_LUMOS_C3L-00011_NAT_Q2.pin
Process 'MSFragger move pin' finished, exit code: 0
MSFragger move pepxml
java -cp C:\FragPipe\FragPipe-18.0\fragpipe\lib\fragpipe-18.0.jar;/C:/FragPipe/FragPipe-18.0/fragpipe/lib/commons-io-2.11.0.jar com.github.chhh.utils.FileMove --no-err C:\Data\ccRCC\CCRCC_Discovery_20\DIAU_nmc1_M1\CPTAC_CCRCC_W_JHU_20190112_LUMOS_C3L-00011_NAT_Q3.pepXML C:\Data\ccRCC\CCRCC_Discovery_20\DIAU_nmc1_M3\CPTAC_CCRCC_W_JHU_20190112_LUMOS_C3L-00011_NAT_Q3.pepXML
Process 'MSFragger move pepxml' finished, exit code: 0
MSFragger move pin
java -cp C:\FragPipe\FragPipe-18.0\fragpipe\lib\fragpipe-18.0.jar;/C:/FragPipe/FragPipe-18.0/fragpipe/lib/commons-io-2.11.0.jar com.github.chhh.utils.FileMove --no-err C:\Data\ccRCC\CCRCC_Discovery_20\DIAU_nmc1_M1\CPTAC_CCRCC_W_JHU_20190112_LUMOS_C3L-00011_NAT_Q3.pin C:\Data\ccRCC\CCRCC_Discovery_20\DIAU_nmc1_M3\CPTAC_CCRCC_W_JHU_20190112_LUMOS_C3L-00011_NAT_Q3.pin
Process 'MSFragger move pin' finished, exit code: 0
MSFragger move pepxml
java -cp C:\FragPipe\FragPipe-18.0\fragpipe\lib\fragpipe-18.0.jar;/C:/FragPipe/FragPipe-18.0/fragpipe/lib/commons-io-2.11.0.jar com.github.chhh.utils.FileMove --no-err C:\Data\ccRCC\CCRCC_Discovery_20\DIAU_nmc1_M1\CPTAC_CCRCC_W_JHU_20190112_LUMOS_C3L-00011_T_Q1.pepXML C:\Data\ccRCC\CCRCC_Discovery_20\DIAU_nmc1_M3\CPTAC_CCRCC_W_JHU_20190112_LUMOS_C3L-00011_T_Q1.pepXML
Process 'MSFragger move pepxml' finished, exit code: 0
MSFragger move pin
java -cp C:\FragPipe\FragPipe-18.0\fragpipe\lib\fragpipe-18.0.jar;/C:/FragPipe/FragPipe-18.0/fragpipe/lib/commons-io-2.11.0.jar com.github.chhh.utils.FileMove --no-err C:\Data\ccRCC\CCRCC_Discovery_20\DIAU_nmc1_M1\CPTAC_CCRCC_W_JHU_20190112_LUMOS_C3L-00011_T_Q1.pin C:\Data\ccRCC\CCRCC_Discovery_20\DIAU_nmc1_M3\CPTAC_CCRCC_W_JHU_20190112_LUMOS_C3L-00011_T_Q1.pin
Process 'MSFragger move pin' finished, exit code: 0
MSFragger move pepxml
java -cp C:\FragPipe\FragPipe-18.0\fragpipe\lib\fragpipe-18.0.jar;/C:/FragPipe/FragPipe-18.0/fragpipe/lib/commons-io-2.11.0.jar com.github.chhh.utils.FileMove --no-err C:\Data\ccRCC\CCRCC_Discovery_20\DIAU_nmc1_M1\CPTAC_CCRCC_W_JHU_20190112_LUMOS_C3L-00011_T_Q2.pepXML C:\Data\ccRCC\CCRCC_Discovery_20\DIAU_nmc1_M3\CPTAC_CCRCC_W_JHU_20190112_LUMOS_C3L-00011_T_Q2.pepXML
Process 'MSFragger move pepxml' finished, exit code: 0
MSFragger move pin
java -cp C:\FragPipe\FragPipe-18.0\fragpipe\lib\fragpipe-18.0.jar;/C:/FragPipe/FragPipe-18.0/fragpipe/lib/commons-io-2.11.0.jar com.github.chhh.utils.FileMove --no-err C:\Data\ccRCC\CCRCC_Discovery_20\DIAU_nmc1_M1\CPTAC_CCRCC_W_JHU_20190112_LUMOS_C3L-00011_T_Q2.pin C:\Data\ccRCC\CCRCC_Discovery_20\DIAU_nmc1_M3\CPTAC_CCRCC_W_JHU_20190112_LUMOS_C3L-00011_T_Q2.pin
Process 'MSFragger move pin' finished, exit code: 0
MSFragger move pepxml
java -cp C:\FragPipe\FragPipe-18.0\fragpipe\lib\fragpipe-18.0.jar;/C:/FragPipe/FragPipe-18.0/fragpipe/lib/commons-io-2.11.0.jar com.github.chhh.utils.FileMove --no-err C:\Data\ccRCC\CCRCC_Discovery_20\DIAU_nmc1_M1\CPTAC_CCRCC_W_JHU_20190112_LUMOS_C3L-00011_T_Q3.pepXML C:\Data\ccRCC\CCRCC_Discovery_20\DIAU_nmc1_M3\CPTAC_CCRCC_W_JHU_20190112_LUMOS_C3L-00011_T_Q3.pepXML
Process 'MSFragger move pepxml' finished, exit code: 0
MSFragger move pin
java -cp C:\FragPipe\FragPipe-18.0\fragpipe\lib\fragpipe-18.0.jar;/C:/FragPipe/FragPipe-18.0/fragpipe/lib/commons-io-2.11.0.jar com.github.chhh.utils.FileMove --no-err C:\Data\ccRCC\CCRCC_Discovery_20\DIAU_nmc1_M1\CPTAC_CCRCC_W_JHU_20190112_LUMOS_C3L-00011_T_Q3.pin C:\Data\ccRCC\CCRCC_Discovery_20\DIAU_nmc1_M3\CPTAC_CCRCC_W_JHU_20190112_LUMOS_C3L-00011_T_Q3.pin
Process 'MSFragger move pin' finished, exit code: 0
MSFragger move pepxml
java -cp C:\FragPipe\FragPipe-18.0\fragpipe\lib\fragpipe-18.0.jar;/C:/FragPipe/FragPipe-18.0/fragpipe/lib/commons-io-2.11.0.jar com.github.chhh.utils.FileMove --no-err C:\Data\ccRCC\CCRCC_Discovery_20\DIAU_nmc1_M1\CPTAC_CCRCC_W_JHU_20190112_LUMOS_C3L-00026_NAT_Q1.pepXML C:\Data\ccRCC\CCRCC_Discovery_20\DIAU_nmc1_M3\CPTAC_CCRCC_W_JHU_20190112_LUMOS_C3L-00026_NAT_Q1.pepXML
Process 'MSFragger move pepxml' finished, exit code: 0
MSFragger move pin
java -cp C:\FragPipe\FragPipe-18.0\fragpipe\lib\fragpipe-18.0.jar;/C:/FragPipe/FragPipe-18.0/fragpipe/lib/commons-io-2.11.0.jar com.github.chhh.utils.FileMove --no-err C:\Data\ccRCC\CCRCC_Discovery_20\DIAU_nmc1_M1\CPTAC_CCRCC_W_JHU_20190112_LUMOS_C3L-00026_NAT_Q1.pin C:\Data\ccRCC\CCRCC_Discovery_20\DIAU_nmc1_M3\CPTAC_CCRCC_W_JHU_20190112_LUMOS_C3L-00026_NAT_Q1.pin
Process 'MSFragger move pin' finished, exit code: 0
MSFragger move pepxml
java -cp C:\FragPipe\FragPipe-18.0\fragpipe\lib\fragpipe-18.0.jar;/C:/FragPipe/FragPipe-18.0/fragpipe/lib/commons-io-2.11.0.jar com.github.chhh.utils.FileMove --no-err C:\Data\ccRCC\CCRCC_Discovery_20\DIAU_nmc1_M1\CPTAC_CCRCC_W_JHU_20190112_LUMOS_C3L-00026_NAT_Q2.pepXML C:\Data\ccRCC\CCRCC_Discovery_20\DIAU_nmc1_M3\CPTAC_CCRCC_W_JHU_20190112_LUMOS_C3L-00026_NAT_Q2.pepXML
Process 'MSFragger move pepxml' finished, exit code: 0
MSFragger move pin
java -cp C:\FragPipe\FragPipe-18.0\fragpipe\lib\fragpipe-18.0.jar;/C:/FragPipe/FragPipe-18.0/fragpipe/lib/commons-io-2.11.0.jar com.github.chhh.utils.FileMove --no-err C:\Data\ccRCC\CCRCC_Discovery_20\DIAU_nmc1_M1\CPTAC_CCRCC_W_JHU_20190112_LUMOS_C3L-00026_NAT_Q2.pin C:\Data\ccRCC\CCRCC_Discovery_20\DIAU_nmc1_M3\CPTAC_CCRCC_W_JHU_20190112_LUMOS_C3L-00026_NAT_Q2.pin
Process 'MSFragger move pin' finished, exit code: 0
MSFragger move pepxml
java -cp C:\FragPipe\FragPipe-18.0\fragpipe\lib\fragpipe-18.0.jar;/C:/FragPipe/FragPipe-18.0/fragpipe/lib/commons-io-2.11.0.jar com.github.chhh.utils.FileMove --no-err C:\Data\ccRCC\CCRCC_Discovery_20\DIAU_nmc1_M1\CPTAC_CCRCC_W_JHU_20190112_LUMOS_C3L-00026_NAT_Q3.pepXML C:\Data\ccRCC\CCRCC_Discovery_20\DIAU_nmc1_M3\CPTAC_CCRCC_W_JHU_20190112_LUMOS_C3L-00026_NAT_Q3.pepXML
Process 'MSFragger move pepxml' finished, exit code: 0
MSFragger move pin
java -cp C:\FragPipe\FragPipe-18.0\fragpipe\lib\fragpipe-18.0.jar;/C:/FragPipe/FragPipe-18.0/fragpipe/lib/commons-io-2.11.0.jar com.github.chhh.utils.FileMove --no-err C:\Data\ccRCC\CCRCC_Discovery_20\DIAU_nmc1_M1\CPTAC_CCRCC_W_JHU_20190112_LUMOS_C3L-00026_NAT_Q3.pin C:\Data\ccRCC\CCRCC_Discovery_20\DIAU_nmc1_M3\CPTAC_CCRCC_W_JHU_20190112_LUMOS_C3L-00026_NAT_Q3.pin
Process 'MSFragger move pin' finished, exit code: 0
MSFragger move pepxml
java -cp C:\FragPipe\FragPipe-18.0\fragpipe\lib\fragpipe-18.0.jar;/C:/FragPipe/FragPipe-18.0/fragpipe/lib/commons-io-2.11.0.jar com.github.chhh.utils.FileMove --no-err C:\Data\ccRCC\CCRCC_Discovery_20\DIAU_nmc1_M1\CPTAC_CCRCC_W_JHU_20190112_LUMOS_C3L-00026_T_Q1.pepXML C:\Data\ccRCC\CCRCC_Discovery_20\DIAU_nmc1_M3\CPTAC_CCRCC_W_JHU_20190112_LUMOS_C3L-00026_T_Q1.pepXML
Process 'MSFragger move pepxml' finished, exit code: 0
MSFragger move pin
java -cp C:\FragPipe\FragPipe-18.0\fragpipe\lib\fragpipe-18.0.jar;/C:/FragPipe/FragPipe-18.0/fragpipe/lib/commons-io-2.11.0.jar com.github.chhh.utils.FileMove --no-err C:\Data\ccRCC\CCRCC_Discovery_20\DIAU_nmc1_M1\CPTAC_CCRCC_W_JHU_20190112_LUMOS_C3L-00026_T_Q1.pin C:\Data\ccRCC\CCRCC_Discovery_20\DIAU_nmc1_M3\CPTAC_CCRCC_W_JHU_20190112_LUMOS_C3L-00026_T_Q1.pin
Process 'MSFragger move pin' finished, exit code: 0
MSFragger move pepxml
java -cp C:\FragPipe\FragPipe-18.0\fragpipe\lib\fragpipe-18.0.jar;/C:/FragPipe/FragPipe-18.0/fragpipe/lib/commons-io-2.11.0.jar com.github.chhh.utils.FileMove --no-err C:\Data\ccRCC\CCRCC_Discovery_20\DIAU_nmc1_M1\CPTAC_CCRCC_W_JHU_20190112_LUMOS_C3L-00026_T_Q2.pepXML C:\Data\ccRCC\CCRCC_Discovery_20\DIAU_nmc1_M3\CPTAC_CCRCC_W_JHU_20190112_LUMOS_C3L-00026_T_Q2.pepXML
Process 'MSFragger move pepxml' finished, exit code: 0
MSFragger move pin
java -cp C:\FragPipe\FragPipe-18.0\fragpipe\lib\fragpipe-18.0.jar;/C:/FragPipe/FragPipe-18.0/fragpipe/lib/commons-io-2.11.0.jar com.github.chhh.utils.FileMove --no-err C:\Data\ccRCC\CCRCC_Discovery_20\DIAU_nmc1_M1\CPTAC_CCRCC_W_JHU_20190112_LUMOS_C3L-00026_T_Q2.pin C:\Data\ccRCC\CCRCC_Discovery_20\DIAU_nmc1_M3\CPTAC_CCRCC_W_JHU_20190112_LUMOS_C3L-00026_T_Q2.pin
Process 'MSFragger move pin' finished, exit code: 0
MSFragger move pepxml
java -cp C:\FragPipe\FragPipe-18.0\fragpipe\lib\fragpipe-18.0.jar;/C:/FragPipe/FragPipe-18.0/fragpipe/lib/commons-io-2.11.0.jar com.github.chhh.utils.FileMove --no-err C:\Data\ccRCC\CCRCC_Discovery_20\DIAU_nmc1_M1\CPTAC_CCRCC_W_JHU_20190112_LUMOS_C3L-00026_T_Q3.pepXML C:\Data\ccRCC\CCRCC_Discovery_20\DIAU_nmc1_M3\CPTAC_CCRCC_W_JHU_20190112_LUMOS_C3L-00026_T_Q3.pepXML
Process 'MSFragger move pepxml' finished, exit code: 0
MSFragger move pin
java -cp C:\FragPipe\FragPipe-18.0\fragpipe\lib\fragpipe-18.0.jar;/C:/FragPipe/FragPipe-18.0/fragpipe/lib/commons-io-2.11.0.jar com.github.chhh.utils.FileMove --no-err C:\Data\ccRCC\CCRCC_Discovery_20\DIAU_nmc1_M1\CPTAC_CCRCC_W_JHU_20190112_LUMOS_C3L-00026_T_Q3.pin C:\Data\ccRCC\CCRCC_Discovery_20\DIAU_nmc1_M3\CPTAC_CCRCC_W_JHU_20190112_LUMOS_C3L-00026_T_Q3.pin
Process 'MSFragger move pin' finished, exit code: 0
MSFragger move pepxml
java -cp C:\FragPipe\FragPipe-18.0\fragpipe\lib\fragpipe-18.0.jar;/C:/FragPipe/FragPipe-18.0/fragpipe/lib/commons-io-2.11.0.jar com.github.chhh.utils.FileMove --no-err C:\Data\ccRCC\CCRCC_Discovery_20\DIAU_nmc1_M1\CPTAC_CCRCC_W_JHU_20190112_LUMOS_C3L-00079_NAT_Q1.pepXML C:\Data\ccRCC\CCRCC_Discovery_20\DIAU_nmc1_M3\CPTAC_CCRCC_W_JHU_20190112_LUMOS_C3L-00079_NAT_Q1.pepXML
Process 'MSFragger move pepxml' finished, exit code: 0
MSFragger move pin
java -cp C:\FragPipe\FragPipe-18.0\fragpipe\lib\fragpipe-18.0.jar;/C:/FragPipe/FragPipe-18.0/fragpipe/lib/commons-io-2.11.0.jar com.github.chhh.utils.FileMove --no-err C:\Data\ccRCC\CCRCC_Discovery_20\DIAU_nmc1_M1\CPTAC_CCRCC_W_JHU_20190112_LUMOS_C3L-00079_NAT_Q1.pin C:\Data\ccRCC\CCRCC_Discovery_20\DIAU_nmc1_M3\CPTAC_CCRCC_W_JHU_20190112_LUMOS_C3L-00079_NAT_Q1.pin
Process 'MSFragger move pin' finished, exit code: 0
MSFragger move pepxml
java -cp C:\FragPipe\FragPipe-18.0\fragpipe\lib\fragpipe-18.0.jar;/C:/FragPipe/FragPipe-18.0/fragpipe/lib/commons-io-2.11.0.jar com.github.chhh.utils.FileMove --no-err C:\Data\ccRCC\CCRCC_Discovery_20\DIAU_nmc1_M1\CPTAC_CCRCC_W_JHU_20190112_LUMOS_C3L-00079_NAT_Q2.pepXML C:\Data\ccRCC\CCRCC_Discovery_20\DIAU_nmc1_M3\CPTAC_CCRCC_W_JHU_20190112_LUMOS_C3L-00079_NAT_Q2.pepXML
Process 'MSFragger move pepxml' finished, exit code: 0
MSFragger move pin
java -cp C:\FragPipe\FragPipe-18.0\fragpipe\lib\fragpipe-18.0.jar;/C:/FragPipe/FragPipe-18.0/fragpipe/lib/commons-io-2.11.0.jar com.github.chhh.utils.FileMove --no-err C:\Data\ccRCC\CCRCC_Discovery_20\DIAU_nmc1_M1\CPTAC_CCRCC_W_JHU_20190112_LUMOS_C3L-00079_NAT_Q2.pin C:\Data\ccRCC\CCRCC_Discovery_20\DIAU_nmc1_M3\CPTAC_CCRCC_W_JHU_20190112_LUMOS_C3L-00079_NAT_Q2.pin
Process 'MSFragger move pin' finished, exit code: 0
MSFragger move pepxml
java -cp C:\FragPipe\FragPipe-18.0\fragpipe\lib\fragpipe-18.0.jar;/C:/FragPipe/FragPipe-18.0/fragpipe/lib/commons-io-2.11.0.jar com.github.chhh.utils.FileMove --no-err C:\Data\ccRCC\CCRCC_Discovery_20\DIAU_nmc1_M1\CPTAC_CCRCC_W_JHU_20190112_LUMOS_C3L-00079_NAT_Q3.pepXML C:\Data\ccRCC\CCRCC_Discovery_20\DIAU_nmc1_M3\CPTAC_CCRCC_W_JHU_20190112_LUMOS_C3L-00079_NAT_Q3.pepXML
Process 'MSFragger move pepxml' finished, exit code: 0
MSFragger move pin
java -cp C:\FragPipe\FragPipe-18.0\fragpipe\lib\fragpipe-18.0.jar;/C:/FragPipe/FragPipe-18.0/fragpipe/lib/commons-io-2.11.0.jar com.github.chhh.utils.FileMove --no-err C:\Data\ccRCC\CCRCC_Discovery_20\DIAU_nmc1_M1\CPTAC_CCRCC_W_JHU_20190112_LUMOS_C3L-00079_NAT_Q3.pin C:\Data\ccRCC\CCRCC_Discovery_20\DIAU_nmc1_M3\CPTAC_CCRCC_W_JHU_20190112_LUMOS_C3L-00079_NAT_Q3.pin
Process 'MSFragger move pin' finished, exit code: 0
MSFragger move pepxml
java -cp C:\FragPipe\FragPipe-18.0\fragpipe\lib\fragpipe-18.0.jar;/C:/FragPipe/FragPipe-18.0/fragpipe/lib/commons-io-2.11.0.jar com.github.chhh.utils.FileMove --no-err C:\Data\ccRCC\CCRCC_Discovery_20\DIAU_nmc1_M1\CPTAC_CCRCC_W_JHU_20190112_LUMOS_C3L-00079_T_Q1.pepXML C:\Data\ccRCC\CCRCC_Discovery_20\DIAU_nmc1_M3\CPTAC_CCRCC_W_JHU_20190112_LUMOS_C3L-00079_T_Q1.pepXML
Process 'MSFragger move pepxml' finished, exit code: 0
MSFragger move pin
java -cp C:\FragPipe\FragPipe-18.0\fragpipe\lib\fragpipe-18.0.jar;/C:/FragPipe/FragPipe-18.0/fragpipe/lib/commons-io-2.11.0.jar com.github.chhh.utils.FileMove --no-err C:\Data\ccRCC\CCRCC_Discovery_20\DIAU_nmc1_M1\CPTAC_CCRCC_W_JHU_20190112_LUMOS_C3L-00079_T_Q1.pin C:\Data\ccRCC\CCRCC_Discovery_20\DIAU_nmc1_M3\CPTAC_CCRCC_W_JHU_20190112_LUMOS_C3L-00079_T_Q1.pin
Process 'MSFragger move pin' finished, exit code: 0
MSFragger move pepxml
java -cp C:\FragPipe\FragPipe-18.0\fragpipe\lib\fragpipe-18.0.jar;/C:/FragPipe/FragPipe-18.0/fragpipe/lib/commons-io-2.11.0.jar com.github.chhh.utils.FileMove --no-err C:\Data\ccRCC\CCRCC_Discovery_20\DIAU_nmc1_M1\CPTAC_CCRCC_W_JHU_20190112_LUMOS_C3L-00079_T_Q2.pepXML C:\Data\ccRCC\CCRCC_Discovery_20\DIAU_nmc1_M3\CPTAC_CCRCC_W_JHU_20190112_LUMOS_C3L-00079_T_Q2.pepXML
Process 'MSFragger move pepxml' finished, exit code: 0
MSFragger move pin
java -cp C:\FragPipe\FragPipe-18.0\fragpipe\lib\fragpipe-18.0.jar;/C:/FragPipe/FragPipe-18.0/fragpipe/lib/commons-io-2.11.0.jar com.github.chhh.utils.FileMove --no-err C:\Data\ccRCC\CCRCC_Discovery_20\DIAU_nmc1_M1\CPTAC_CCRCC_W_JHU_20190112_LUMOS_C3L-00079_T_Q2.pin C:\Data\ccRCC\CCRCC_Discovery_20\DIAU_nmc1_M3\CPTAC_CCRCC_W_JHU_20190112_LUMOS_C3L-00079_T_Q2.pin
Process 'MSFragger move pin' finished, exit code: 0
MSFragger move pepxml
java -cp C:\FragPipe\FragPipe-18.0\fragpipe\lib\fragpipe-18.0.jar;/C:/FragPipe/FragPipe-18.0/fragpipe/lib/commons-io-2.11.0.jar com.github.chhh.utils.FileMove --no-err C:\Data\ccRCC\CCRCC_Discovery_20\DIAU_nmc1_M1\CPTAC_CCRCC_W_JHU_20190112_LUMOS_C3L-00079_T_Q3.pepXML C:\Data\ccRCC\CCRCC_Discovery_20\DIAU_nmc1_M3\CPTAC_CCRCC_W_JHU_20190112_LUMOS_C3L-00079_T_Q3.pepXML
Process 'MSFragger move pepxml' finished, exit code: 0
MSFragger move pin
java -cp C:\FragPipe\FragPipe-18.0\fragpipe\lib\fragpipe-18.0.jar;/C:/FragPipe/FragPipe-18.0/fragpipe/lib/commons-io-2.11.0.jar com.github.chhh.utils.FileMove --no-err C:\Data\ccRCC\CCRCC_Discovery_20\DIAU_nmc1_M1\CPTAC_CCRCC_W_JHU_20190112_LUMOS_C3L-00079_T_Q3.pin C:\Data\ccRCC\CCRCC_Discovery_20\DIAU_nmc1_M3\CPTAC_CCRCC_W_JHU_20190112_LUMOS_C3L-00079_T_Q3.pin
Process 'MSFragger move pin' finished, exit code: 0
MSFragger move pepxml
java -cp C:\FragPipe\FragPipe-18.0\fragpipe\lib\fragpipe-18.0.jar;/C:/FragPipe/FragPipe-18.0/fragpipe/lib/commons-io-2.11.0.jar com.github.chhh.utils.FileMove --no-err C:\Data\ccRCC\CCRCC_Discovery_20\DIAU_nmc1_M1\CPTAC_CCRCC_W_JHU_20190112_LUMOS_C3L-00088_NAT_Q1.pepXML C:\Data\ccRCC\CCRCC_Discovery_20\DIAU_nmc1_M3\CPTAC_CCRCC_W_JHU_20190112_LUMOS_C3L-00088_NAT_Q1.pepXML
Process 'MSFragger move pepxml' finished, exit code: 0
MSFragger move pin
java -cp C:\FragPipe\FragPipe-18.0\fragpipe\lib\fragpipe-18.0.jar;/C:/FragPipe/FragPipe-18.0/fragpipe/lib/commons-io-2.11.0.jar com.github.chhh.utils.FileMove --no-err C:\Data\ccRCC\CCRCC_Discovery_20\DIAU_nmc1_M1\CPTAC_CCRCC_W_JHU_20190112_LUMOS_C3L-00088_NAT_Q1.pin C:\Data\ccRCC\CCRCC_Discovery_20\DIAU_nmc1_M3\CPTAC_CCRCC_W_JHU_20190112_LUMOS_C3L-00088_NAT_Q1.pin
Process 'MSFragger move pin' finished, exit code: 0
MSFragger move pepxml
java -cp C:\FragPipe\FragPipe-18.0\fragpipe\lib\fragpipe-18.0.jar;/C:/FragPipe/FragPipe-18.0/fragpipe/lib/commons-io-2.11.0.jar com.github.chhh.utils.FileMove --no-err C:\Data\ccRCC\CCRCC_Discovery_20\DIAU_nmc1_M1\CPTAC_CCRCC_W_JHU_20190112_LUMOS_C3L-00088_NAT_Q2.pepXML C:\Data\ccRCC\CCRCC_Discovery_20\DIAU_nmc1_M3\CPTAC_CCRCC_W_JHU_20190112_LUMOS_C3L-00088_NAT_Q2.pepXML
Process 'MSFragger move pepxml' finished, exit code: 0
MSFragger move pin
java -cp C:\FragPipe\FragPipe-18.0\fragpipe\lib\fragpipe-18.0.jar;/C:/FragPipe/FragPipe-18.0/fragpipe/lib/commons-io-2.11.0.jar com.github.chhh.utils.FileMove --no-err C:\Data\ccRCC\CCRCC_Discovery_20\DIAU_nmc1_M1\CPTAC_CCRCC_W_JHU_20190112_LUMOS_C3L-00088_NAT_Q2.pin C:\Data\ccRCC\CCRCC_Discovery_20\DIAU_nmc1_M3\CPTAC_CCRCC_W_JHU_20190112_LUMOS_C3L-00088_NAT_Q2.pin
Process 'MSFragger move pin' finished, exit code: 0
MSFragger move pepxml
java -cp C:\FragPipe\FragPipe-18.0\fragpipe\lib\fragpipe-18.0.jar;/C:/FragPipe/FragPipe-18.0/fragpipe/lib/commons-io-2.11.0.jar com.github.chhh.utils.FileMove --no-err C:\Data\ccRCC\CCRCC_Discovery_20\DIAU_nmc1_M1\CPTAC_CCRCC_W_JHU_20190112_LUMOS_C3L-00088_NAT_Q3.pepXML C:\Data\ccRCC\CCRCC_Discovery_20\DIAU_nmc1_M3\CPTAC_CCRCC_W_JHU_20190112_LUMOS_C3L-00088_NAT_Q3.pepXML
Process 'MSFragger move pepxml' finished, exit code: 0
MSFragger move pin
java -cp C:\FragPipe\FragPipe-18.0\fragpipe\lib\fragpipe-18.0.jar;/C:/FragPipe/FragPipe-18.0/fragpipe/lib/commons-io-2.11.0.jar com.github.chhh.utils.FileMove --no-err C:\Data\ccRCC\CCRCC_Discovery_20\DIAU_nmc1_M1\CPTAC_CCRCC_W_JHU_20190112_LUMOS_C3L-00088_NAT_Q3.pin C:\Data\ccRCC\CCRCC_Discovery_20\DIAU_nmc1_M3\CPTAC_CCRCC_W_JHU_20190112_LUMOS_C3L-00088_NAT_Q3.pin
Process 'MSFragger move pin' finished, exit code: 0
MSFragger move pepxml
java -cp C:\FragPipe\FragPipe-18.0\fragpipe\lib\fragpipe-18.0.jar;/C:/FragPipe/FragPipe-18.0/fragpipe/lib/commons-io-2.11.0.jar com.github.chhh.utils.FileMove --no-err C:\Data\ccRCC\CCRCC_Discovery_20\DIAU_nmc1_M1\CPTAC_CCRCC_W_JHU_20190112_LUMOS_C3L-00088_T_Q1.pepXML C:\Data\ccRCC\CCRCC_Discovery_20\DIAU_nmc1_M3\CPTAC_CCRCC_W_JHU_20190112_LUMOS_C3L-00088_T_Q1.pepXML
Process 'MSFragger move pepxml' finished, exit code: 0
MSFragger move pin
java -cp C:\FragPipe\FragPipe-18.0\fragpipe\lib\fragpipe-18.0.jar;/C:/FragPipe/FragPipe-18.0/fragpipe/lib/commons-io-2.11.0.jar com.github.chhh.utils.FileMove --no-err C:\Data\ccRCC\CCRCC_Discovery_20\DIAU_nmc1_M1\CPTAC_CCRCC_W_JHU_20190112_LUMOS_C3L-00088_T_Q1.pin C:\Data\ccRCC\CCRCC_Discovery_20\DIAU_nmc1_M3\CPTAC_CCRCC_W_JHU_20190112_LUMOS_C3L-00088_T_Q1.pin
Process 'MSFragger move pin' finished, exit code: 0
MSFragger move pepxml
java -cp C:\FragPipe\FragPipe-18.0\fragpipe\lib\fragpipe-18.0.jar;/C:/FragPipe/FragPipe-18.0/fragpipe/lib/commons-io-2.11.0.jar com.github.chhh.utils.FileMove --no-err C:\Data\ccRCC\CCRCC_Discovery_20\DIAU_nmc1_M1\CPTAC_CCRCC_W_JHU_20190112_LUMOS_C3L-00088_T_Q2.pepXML C:\Data\ccRCC\CCRCC_Discovery_20\DIAU_nmc1_M3\CPTAC_CCRCC_W_JHU_20190112_LUMOS_C3L-00088_T_Q2.pepXML
Process 'MSFragger move pepxml' finished, exit code: 0
MSFragger move pin
java -cp C:\FragPipe\FragPipe-18.0\fragpipe\lib\fragpipe-18.0.jar;/C:/FragPipe/FragPipe-18.0/fragpipe/lib/commons-io-2.11.0.jar com.github.chhh.utils.FileMove --no-err C:\Data\ccRCC\CCRCC_Discovery_20\DIAU_nmc1_M1\CPTAC_CCRCC_W_JHU_20190112_LUMOS_C3L-00088_T_Q2.pin C:\Data\ccRCC\CCRCC_Discovery_20\DIAU_nmc1_M3\CPTAC_CCRCC_W_JHU_20190112_LUMOS_C3L-00088_T_Q2.pin
Process 'MSFragger move pin' finished, exit code: 0
MSFragger move pepxml
java -cp C:\FragPipe\FragPipe-18.0\fragpipe\lib\fragpipe-18.0.jar;/C:/FragPipe/FragPipe-18.0/fragpipe/lib/commons-io-2.11.0.jar com.github.chhh.utils.FileMove --no-err C:\Data\ccRCC\CCRCC_Discovery_20\DIAU_nmc1_M1\CPTAC_CCRCC_W_JHU_20190112_LUMOS_C3L-00088_T_Q3.pepXML C:\Data\ccRCC\CCRCC_Discovery_20\DIAU_nmc1_M3\CPTAC_CCRCC_W_JHU_20190112_LUMOS_C3L-00088_T_Q3.pepXML
Process 'MSFragger move pepxml' finished, exit code: 0
MSFragger move pin
java -cp C:\FragPipe\FragPipe-18.0\fragpipe\lib\fragpipe-18.0.jar;/C:/FragPipe/FragPipe-18.0/fragpipe/lib/commons-io-2.11.0.jar com.github.chhh.utils.FileMove --no-err C:\Data\ccRCC\CCRCC_Discovery_20\DIAU_nmc1_M1\CPTAC_CCRCC_W_JHU_20190112_LUMOS_C3L-00088_T_Q3.pin C:\Data\ccRCC\CCRCC_Discovery_20\DIAU_nmc1_M3\CPTAC_CCRCC_W_JHU_20190112_LUMOS_C3L-00088_T_Q3.pin
Process 'MSFragger move pin' finished, exit code: 0
MSFragger move pepxml
java -cp C:\FragPipe\FragPipe-18.0\fragpipe\lib\fragpipe-18.0.jar;/C:/FragPipe/FragPipe-18.0/fragpipe/lib/commons-io-2.11.0.jar com.github.chhh.utils.FileMove --no-err C:\Data\ccRCC\CCRCC_Discovery_20\DIAU_nmc1_M1\CPTAC_CCRCC_W_JHU_20190112_LUMOS_C3L-00096_NAT_Q1.pepXML C:\Data\ccRCC\CCRCC_Discovery_20\DIAU_nmc1_M3\CPTAC_CCRCC_W_JHU_20190112_LUMOS_C3L-00096_NAT_Q1.pepXML
Process 'MSFragger move pepxml' finished, exit code: 0
MSFragger move pin
java -cp C:\FragPipe\FragPipe-18.0\fragpipe\lib\fragpipe-18.0.jar;/C:/FragPipe/FragPipe-18.0/fragpipe/lib/commons-io-2.11.0.jar com.github.chhh.utils.FileMove --no-err C:\Data\ccRCC\CCRCC_Discovery_20\DIAU_nmc1_M1\CPTAC_CCRCC_W_JHU_20190112_LUMOS_C3L-00096_NAT_Q1.pin C:\Data\ccRCC\CCRCC_Discovery_20\DIAU_nmc1_M3\CPTAC_CCRCC_W_JHU_20190112_LUMOS_C3L-00096_NAT_Q1.pin
Process 'MSFragger move pin' finished, exit code: 0
MSFragger move pepxml
java -cp C:\FragPipe\FragPipe-18.0\fragpipe\lib\fragpipe-18.0.jar;/C:/FragPipe/FragPipe-18.0/fragpipe/lib/commons-io-2.11.0.jar com.github.chhh.utils.FileMove --no-err C:\Data\ccRCC\CCRCC_Discovery_20\DIAU_nmc1_M1\CPTAC_CCRCC_W_JHU_20190112_LUMOS_C3L-00096_NAT_Q2.pepXML C:\Data\ccRCC\CCRCC_Discovery_20\DIAU_nmc1_M3\CPTAC_CCRCC_W_JHU_20190112_LUMOS_C3L-00096_NAT_Q2.pepXML
Process 'MSFragger move pepxml' finished, exit code: 0
MSFragger move pin
java -cp C:\FragPipe\FragPipe-18.0\fragpipe\lib\fragpipe-18.0.jar;/C:/FragPipe/FragPipe-18.0/fragpipe/lib/commons-io-2.11.0.jar com.github.chhh.utils.FileMove --no-err C:\Data\ccRCC\CCRCC_Discovery_20\DIAU_nmc1_M1\CPTAC_CCRCC_W_JHU_20190112_LUMOS_C3L-00096_NAT_Q2.pin C:\Data\ccRCC\CCRCC_Discovery_20\DIAU_nmc1_M3\CPTAC_CCRCC_W_JHU_20190112_LUMOS_C3L-00096_NAT_Q2.pin
Process 'MSFragger move pin' finished, exit code: 0
MSFragger move pepxml
java -cp C:\FragPipe\FragPipe-18.0\fragpipe\lib\fragpipe-18.0.jar;/C:/FragPipe/FragPipe-18.0/fragpipe/lib/commons-io-2.11.0.jar com.github.chhh.utils.FileMove --no-err C:\Data\ccRCC\CCRCC_Discovery_20\DIAU_nmc1_M1\CPTAC_CCRCC_W_JHU_20190112_LUMOS_C3L-00096_NAT_Q3.pepXML C:\Data\ccRCC\CCRCC_Discovery_20\DIAU_nmc1_M3\CPTAC_CCRCC_W_JHU_20190112_LUMOS_C3L-00096_NAT_Q3.pepXML
Process 'MSFragger move pepxml' finished, exit code: 0
MSFragger move pin
java -cp C:\FragPipe\FragPipe-18.0\fragpipe\lib\fragpipe-18.0.jar;/C:/FragPipe/FragPipe-18.0/fragpipe/lib/commons-io-2.11.0.jar com.github.chhh.utils.FileMove --no-err C:\Data\ccRCC\CCRCC_Discovery_20\DIAU_nmc1_M1\CPTAC_CCRCC_W_JHU_20190112_LUMOS_C3L-00096_NAT_Q3.pin C:\Data\ccRCC\CCRCC_Discovery_20\DIAU_nmc1_M3\CPTAC_CCRCC_W_JHU_20190112_LUMOS_C3L-00096_NAT_Q3.pin
Process 'MSFragger move pin' finished, exit code: 0
MSFragger move pepxml
java -cp C:\FragPipe\FragPipe-18.0\fragpipe\lib\fragpipe-18.0.jar;/C:/FragPipe/FragPipe-18.0/fragpipe/lib/commons-io-2.11.0.jar com.github.chhh.utils.FileMove --no-err C:\Data\ccRCC\CCRCC_Discovery_20\DIAU_nmc1_M1\CPTAC_CCRCC_W_JHU_20190112_LUMOS_C3L-00096_T_Q1.pepXML C:\Data\ccRCC\CCRCC_Discovery_20\DIAU_nmc1_M3\CPTAC_CCRCC_W_JHU_20190112_LUMOS_C3L-00096_T_Q1.pepXML
Process 'MSFragger move pepxml' finished, exit code: 0
MSFragger move pin
java -cp C:\FragPipe\FragPipe-18.0\fragpipe\lib\fragpipe-18.0.jar;/C:/FragPipe/FragPipe-18.0/fragpipe/lib/commons-io-2.11.0.jar com.github.chhh.utils.FileMove --no-err C:\Data\ccRCC\CCRCC_Discovery_20\DIAU_nmc1_M1\CPTAC_CCRCC_W_JHU_20190112_LUMOS_C3L-00096_T_Q1.pin C:\Data\ccRCC\CCRCC_Discovery_20\DIAU_nmc1_M3\CPTAC_CCRCC_W_JHU_20190112_LUMOS_C3L-00096_T_Q1.pin
Process 'MSFragger move pin' finished, exit code: 0
MSFragger move pepxml
java -cp C:\FragPipe\FragPipe-18.0\fragpipe\lib\fragpipe-18.0.jar;/C:/FragPipe/FragPipe-18.0/fragpipe/lib/commons-io-2.11.0.jar com.github.chhh.utils.FileMove --no-err C:\Data\ccRCC\CCRCC_Discovery_20\DIAU_nmc1_M1\CPTAC_CCRCC_W_JHU_20190112_LUMOS_C3L-00096_T_Q2.pepXML C:\Data\ccRCC\CCRCC_Discovery_20\DIAU_nmc1_M3\CPTAC_CCRCC_W_JHU_20190112_LUMOS_C3L-00096_T_Q2.pepXML
Process 'MSFragger move pepxml' finished, exit code: 0
MSFragger move pin
java -cp C:\FragPipe\FragPipe-18.0\fragpipe\lib\fragpipe-18.0.jar;/C:/FragPipe/FragPipe-18.0/fragpipe/lib/commons-io-2.11.0.jar com.github.chhh.utils.FileMove --no-err C:\Data\ccRCC\CCRCC_Discovery_20\DIAU_nmc1_M1\CPTAC_CCRCC_W_JHU_20190112_LUMOS_C3L-00096_T_Q2.pin C:\Data\ccRCC\CCRCC_Discovery_20\DIAU_nmc1_M3\CPTAC_CCRCC_W_JHU_20190112_LUMOS_C3L-00096_T_Q2.pin
Process 'MSFragger move pin' finished, exit code: 0
MSFragger move pepxml
java -cp C:\FragPipe\FragPipe-18.0\fragpipe\lib\fragpipe-18.0.jar;/C:/FragPipe/FragPipe-18.0/fragpipe/lib/commons-io-2.11.0.jar com.github.chhh.utils.FileMove --no-err C:\Data\ccRCC\CCRCC_Discovery_20\DIAU_nmc1_M1\CPTAC_CCRCC_W_JHU_20190112_LUMOS_C3L-00096_T_Q3.pepXML C:\Data\ccRCC\CCRCC_Discovery_20\DIAU_nmc1_M3\CPTAC_CCRCC_W_JHU_20190112_LUMOS_C3L-00096_T_Q3.pepXML
Process 'MSFragger move pepxml' finished, exit code: 0
MSFragger move pin
java -cp C:\FragPipe\FragPipe-18.0\fragpipe\lib\fragpipe-18.0.jar;/C:/FragPipe/FragPipe-18.0/fragpipe/lib/commons-io-2.11.0.jar com.github.chhh.utils.FileMove --no-err C:\Data\ccRCC\CCRCC_Discovery_20\DIAU_nmc1_M1\CPTAC_CCRCC_W_JHU_20190112_LUMOS_C3L-00096_T_Q3.pin C:\Data\ccRCC\CCRCC_Discovery_20\DIAU_nmc1_M3\CPTAC_CCRCC_W_JHU_20190112_LUMOS_C3L-00096_T_Q3.pin
Process 'MSFragger move pin' finished, exit code: 0
MSFragger move pepxml
java -cp C:\FragPipe\FragPipe-18.0\fragpipe\lib\fragpipe-18.0.jar;/C:/FragPipe/FragPipe-18.0/fragpipe/lib/commons-io-2.11.0.jar com.github.chhh.utils.FileMove --no-err C:\Data\ccRCC\CCRCC_Discovery_20\DIAU_nmc1_M1\CPTAC_CCRCC_W_JHU_20190112_LUMOS_C3L-00097_NAT_Q1.pepXML C:\Data\ccRCC\CCRCC_Discovery_20\DIAU_nmc1_M3\CPTAC_CCRCC_W_JHU_20190112_LUMOS_C3L-00097_NAT_Q1.pepXML
Process 'MSFragger move pepxml' finished, exit code: 0
MSFragger move pin
java -cp C:\FragPipe\FragPipe-18.0\fragpipe\lib\fragpipe-18.0.jar;/C:/FragPipe/FragPipe-18.0/fragpipe/lib/commons-io-2.11.0.jar com.github.chhh.utils.FileMove --no-err C:\Data\ccRCC\CCRCC_Discovery_20\DIAU_nmc1_M1\CPTAC_CCRCC_W_JHU_20190112_LUMOS_C3L-00097_NAT_Q1.pin C:\Data\ccRCC\CCRCC_Discovery_20\DIAU_nmc1_M3\CPTAC_CCRCC_W_JHU_20190112_LUMOS_C3L-00097_NAT_Q1.pin
Process 'MSFragger move pin' finished, exit code: 0
MSFragger move pepxml
java -cp C:\FragPipe\FragPipe-18.0\fragpipe\lib\fragpipe-18.0.jar;/C:/FragPipe/FragPipe-18.0/fragpipe/lib/commons-io-2.11.0.jar com.github.chhh.utils.FileMove --no-err C:\Data\ccRCC\CCRCC_Discovery_20\DIAU_nmc1_M1\CPTAC_CCRCC_W_JHU_20190112_LUMOS_C3L-00097_NAT_Q2.pepXML C:\Data\ccRCC\CCRCC_Discovery_20\DIAU_nmc1_M3\CPTAC_CCRCC_W_JHU_20190112_LUMOS_C3L-00097_NAT_Q2.pepXML
Process 'MSFragger move pepxml' finished, exit code: 0
MSFragger move pin
java -cp C:\FragPipe\FragPipe-18.0\fragpipe\lib\fragpipe-18.0.jar;/C:/FragPipe/FragPipe-18.0/fragpipe/lib/commons-io-2.11.0.jar com.github.chhh.utils.FileMove --no-err C:\Data\ccRCC\CCRCC_Discovery_20\DIAU_nmc1_M1\CPTAC_CCRCC_W_JHU_20190112_LUMOS_C3L-00097_NAT_Q2.pin C:\Data\ccRCC\CCRCC_Discovery_20\DIAU_nmc1_M3\CPTAC_CCRCC_W_JHU_20190112_LUMOS_C3L-00097_NAT_Q2.pin
Process 'MSFragger move pin' finished, exit code: 0
MSFragger move pepxml
java -cp C:\FragPipe\FragPipe-18.0\fragpipe\lib\fragpipe-18.0.jar;/C:/FragPipe/FragPipe-18.0/fragpipe/lib/commons-io-2.11.0.jar com.github.chhh.utils.FileMove --no-err C:\Data\ccRCC\CCRCC_Discovery_20\DIAU_nmc1_M1\CPTAC_CCRCC_W_JHU_20190112_LUMOS_C3L-00097_NAT_Q3.pepXML C:\Data\ccRCC\CCRCC_Discovery_20\DIAU_nmc1_M3\CPTAC_CCRCC_W_JHU_20190112_LUMOS_C3L-00097_NAT_Q3.pepXML
Process 'MSFragger move pepxml' finished, exit code: 0
MSFragger move pin
java -cp C:\FragPipe\FragPipe-18.0\fragpipe\lib\fragpipe-18.0.jar;/C:/FragPipe/FragPipe-18.0/fragpipe/lib/commons-io-2.11.0.jar com.github.chhh.utils.FileMove --no-err C:\Data\ccRCC\CCRCC_Discovery_20\DIAU_nmc1_M1\CPTAC_CCRCC_W_JHU_20190112_LUMOS_C3L-00097_NAT_Q3.pin C:\Data\ccRCC\CCRCC_Discovery_20\DIAU_nmc1_M3\CPTAC_CCRCC_W_JHU_20190112_LUMOS_C3L-00097_NAT_Q3.pin
Process 'MSFragger move pin' finished, exit code: 0
MSFragger move pepxml
java -cp C:\FragPipe\FragPipe-18.0\fragpipe\lib\fragpipe-18.0.jar;/C:/FragPipe/FragPipe-18.0/fragpipe/lib/commons-io-2.11.0.jar com.github.chhh.utils.FileMove --no-err C:\Data\ccRCC\CCRCC_Discovery_20\DIAU_nmc1_M1\CPTAC_CCRCC_W_JHU_20190112_LUMOS_C3L-00097_T_Q1.pepXML C:\Data\ccRCC\CCRCC_Discovery_20\DIAU_nmc1_M3\CPTAC_CCRCC_W_JHU_20190112_LUMOS_C3L-00097_T_Q1.pepXML
Process 'MSFragger move pepxml' finished, exit code: 0
MSFragger move pin
java -cp C:\FragPipe\FragPipe-18.0\fragpipe\lib\fragpipe-18.0.jar;/C:/FragPipe/FragPipe-18.0/fragpipe/lib/commons-io-2.11.0.jar com.github.chhh.utils.FileMove --no-err C:\Data\ccRCC\CCRCC_Discovery_20\DIAU_nmc1_M1\CPTAC_CCRCC_W_JHU_20190112_LUMOS_C3L-00097_T_Q1.pin C:\Data\ccRCC\CCRCC_Discovery_20\DIAU_nmc1_M3\CPTAC_CCRCC_W_JHU_20190112_LUMOS_C3L-00097_T_Q1.pin
Process 'MSFragger move pin' finished, exit code: 0
MSFragger move pepxml
java -cp C:\FragPipe\FragPipe-18.0\fragpipe\lib\fragpipe-18.0.jar;/C:/FragPipe/FragPipe-18.0/fragpipe/lib/commons-io-2.11.0.jar com.github.chhh.utils.FileMove --no-err C:\Data\ccRCC\CCRCC_Discovery_20\DIAU_nmc1_M1\CPTAC_CCRCC_W_JHU_20190112_LUMOS_C3L-00097_T_Q2.pepXML C:\Data\ccRCC\CCRCC_Discovery_20\DIAU_nmc1_M3\CPTAC_CCRCC_W_JHU_20190112_LUMOS_C3L-00097_T_Q2.pepXML
Process 'MSFragger move pepxml' finished, exit code: 0
MSFragger move pin
java -cp C:\FragPipe\FragPipe-18.0\fragpipe\lib\fragpipe-18.0.jar;/C:/FragPipe/FragPipe-18.0/fragpipe/lib/commons-io-2.11.0.jar com.github.chhh.utils.FileMove --no-err C:\Data\ccRCC\CCRCC_Discovery_20\DIAU_nmc1_M1\CPTAC_CCRCC_W_JHU_20190112_LUMOS_C3L-00097_T_Q2.pin C:\Data\ccRCC\CCRCC_Discovery_20\DIAU_nmc1_M3\CPTAC_CCRCC_W_JHU_20190112_LUMOS_C3L-00097_T_Q2.pin
Process 'MSFragger move pin' finished, exit code: 0
MSFragger move pepxml
java -cp C:\FragPipe\FragPipe-18.0\fragpipe\lib\fragpipe-18.0.jar;/C:/FragPipe/FragPipe-18.0/fragpipe/lib/commons-io-2.11.0.jar com.github.chhh.utils.FileMove --no-err C:\Data\ccRCC\CCRCC_Discovery_20\DIAU_nmc1_M1\CPTAC_CCRCC_W_JHU_20190112_LUMOS_C3L-00097_T_Q3.pepXML C:\Data\ccRCC\CCRCC_Discovery_20\DIAU_nmc1_M3\CPTAC_CCRCC_W_JHU_20190112_LUMOS_C3L-00097_T_Q3.pepXML
Process 'MSFragger move pepxml' finished, exit code: 0
MSFragger move pin
java -cp C:\FragPipe\FragPipe-18.0\fragpipe\lib\fragpipe-18.0.jar;/C:/FragPipe/FragPipe-18.0/fragpipe/lib/commons-io-2.11.0.jar com.github.chhh.utils.FileMove --no-err C:\Data\ccRCC\CCRCC_Discovery_20\DIAU_nmc1_M1\CPTAC_CCRCC_W_JHU_20190112_LUMOS_C3L-00097_T_Q3.pin C:\Data\ccRCC\CCRCC_Discovery_20\DIAU_nmc1_M3\CPTAC_CCRCC_W_JHU_20190112_LUMOS_C3L-00097_T_Q3.pin
Process 'MSFragger move pin' finished, exit code: 0
MSFragger move pepxml
java -cp C:\FragPipe\FragPipe-18.0\fragpipe\lib\fragpipe-18.0.jar;/C:/FragPipe/FragPipe-18.0/fragpipe/lib/commons-io-2.11.0.jar com.github.chhh.utils.FileMove --no-err C:\Data\ccRCC\CCRCC_Discovery_20\DIAU_nmc1_M1\CPTAC_CCRCC_W_JHU_20190112_LUMOS_C3L-00103_NAT_Q1.pepXML C:\Data\ccRCC\CCRCC_Discovery_20\DIAU_nmc1_M3\CPTAC_CCRCC_W_JHU_20190112_LUMOS_C3L-00103_NAT_Q1.pepXML
Process 'MSFragger move pepxml' finished, exit code: 0
MSFragger move pin
java -cp C:\FragPipe\FragPipe-18.0\fragpipe\lib\fragpipe-18.0.jar;/C:/FragPipe/FragPipe-18.0/fragpipe/lib/commons-io-2.11.0.jar com.github.chhh.utils.FileMove --no-err C:\Data\ccRCC\CCRCC_Discovery_20\DIAU_nmc1_M1\CPTAC_CCRCC_W_JHU_20190112_LUMOS_C3L-00103_NAT_Q1.pin C:\Data\ccRCC\CCRCC_Discovery_20\DIAU_nmc1_M3\CPTAC_CCRCC_W_JHU_20190112_LUMOS_C3L-00103_NAT_Q1.pin
Process 'MSFragger move pin' finished, exit code: 0
MSFragger move pepxml
java -cp C:\FragPipe\FragPipe-18.0\fragpipe\lib\fragpipe-18.0.jar;/C:/FragPipe/FragPipe-18.0/fragpipe/lib/commons-io-2.11.0.jar com.github.chhh.utils.FileMove --no-err C:\Data\ccRCC\CCRCC_Discovery_20\DIAU_nmc1_M1\CPTAC_CCRCC_W_JHU_20190112_LUMOS_C3L-00103_NAT_Q2.pepXML C:\Data\ccRCC\CCRCC_Discovery_20\DIAU_nmc1_M3\CPTAC_CCRCC_W_JHU_20190112_LUMOS_C3L-00103_NAT_Q2.pepXML
Process 'MSFragger move pepxml' finished, exit code: 0
MSFragger move pin
java -cp C:\FragPipe\FragPipe-18.0\fragpipe\lib\fragpipe-18.0.jar;/C:/FragPipe/FragPipe-18.0/fragpipe/lib/commons-io-2.11.0.jar com.github.chhh.utils.FileMove --no-err C:\Data\ccRCC\CCRCC_Discovery_20\DIAU_nmc1_M1\CPTAC_CCRCC_W_JHU_20190112_LUMOS_C3L-00103_NAT_Q2.pin C:\Data\ccRCC\CCRCC_Discovery_20\DIAU_nmc1_M3\CPTAC_CCRCC_W_JHU_20190112_LUMOS_C3L-00103_NAT_Q2.pin
Process 'MSFragger move pin' finished, exit code: 0
MSFragger move pepxml
java -cp C:\FragPipe\FragPipe-18.0\fragpipe\lib\fragpipe-18.0.jar;/C:/FragPipe/FragPipe-18.0/fragpipe/lib/commons-io-2.11.0.jar com.github.chhh.utils.FileMove --no-err C:\Data\ccRCC\CCRCC_Discovery_20\DIAU_nmc1_M1\CPTAC_CCRCC_W_JHU_20190112_LUMOS_C3L-00103_NAT_Q3.pepXML C:\Data\ccRCC\CCRCC_Discovery_20\DIAU_nmc1_M3\CPTAC_CCRCC_W_JHU_20190112_LUMOS_C3L-00103_NAT_Q3.pepXML
Process 'MSFragger move pepxml' finished, exit code: 0
MSFragger move pin
java -cp C:\FragPipe\FragPipe-18.0\fragpipe\lib\fragpipe-18.0.jar;/C:/FragPipe/FragPipe-18.0/fragpipe/lib/commons-io-2.11.0.jar com.github.chhh.utils.FileMove --no-err C:\Data\ccRCC\CCRCC_Discovery_20\DIAU_nmc1_M1\CPTAC_CCRCC_W_JHU_20190112_LUMOS_C3L-00103_NAT_Q3.pin C:\Data\ccRCC\CCRCC_Discovery_20\DIAU_nmc1_M3\CPTAC_CCRCC_W_JHU_20190112_LUMOS_C3L-00103_NAT_Q3.pin
Process 'MSFragger move pin' finished, exit code: 0
MSFragger move pepxml
java -cp C:\FragPipe\FragPipe-18.0\fragpipe\lib\fragpipe-18.0.jar;/C:/FragPipe/FragPipe-18.0/fragpipe/lib/commons-io-2.11.0.jar com.github.chhh.utils.FileMove --no-err C:\Data\ccRCC\CCRCC_Discovery_20\DIAU_nmc1_M1\CPTAC_CCRCC_W_JHU_20190112_LUMOS_C3L-00103_T_Q1.pepXML C:\Data\ccRCC\CCRCC_Discovery_20\DIAU_nmc1_M3\CPTAC_CCRCC_W_JHU_20190112_LUMOS_C3L-00103_T_Q1.pepXML
Process 'MSFragger move pepxml' finished, exit code: 0
MSFragger move pin
java -cp C:\FragPipe\FragPipe-18.0\fragpipe\lib\fragpipe-18.0.jar;/C:/FragPipe/FragPipe-18.0/fragpipe/lib/commons-io-2.11.0.jar com.github.chhh.utils.FileMove --no-err C:\Data\ccRCC\CCRCC_Discovery_20\DIAU_nmc1_M1\CPTAC_CCRCC_W_JHU_20190112_LUMOS_C3L-00103_T_Q1.pin C:\Data\ccRCC\CCRCC_Discovery_20\DIAU_nmc1_M3\CPTAC_CCRCC_W_JHU_20190112_LUMOS_C3L-00103_T_Q1.pin
Process 'MSFragger move pin' finished, exit code: 0
MSFragger move pepxml
java -cp C:\FragPipe\FragPipe-18.0\fragpipe\lib\fragpipe-18.0.jar;/C:/FragPipe/FragPipe-18.0/fragpipe/lib/commons-io-2.11.0.jar com.github.chhh.utils.FileMove --no-err C:\Data\ccRCC\CCRCC_Discovery_20\DIAU_nmc1_M1\CPTAC_CCRCC_W_JHU_20190112_LUMOS_C3L-00103_T_Q2.pepXML C:\Data\ccRCC\CCRCC_Discovery_20\DIAU_nmc1_M3\CPTAC_CCRCC_W_JHU_20190112_LUMOS_C3L-00103_T_Q2.pepXML
Process 'MSFragger move pepxml' finished, exit code: 0
MSFragger move pin
java -cp C:\FragPipe\FragPipe-18.0\fragpipe\lib\fragpipe-18.0.jar;/C:/FragPipe/FragPipe-18.0/fragpipe/lib/commons-io-2.11.0.jar com.github.chhh.utils.FileMove --no-err C:\Data\ccRCC\CCRCC_Discovery_20\DIAU_nmc1_M1\CPTAC_CCRCC_W_JHU_20190112_LUMOS_C3L-00103_T_Q2.pin C:\Data\ccRCC\CCRCC_Discovery_20\DIAU_nmc1_M3\CPTAC_CCRCC_W_JHU_20190112_LUMOS_C3L-00103_T_Q2.pin
Process 'MSFragger move pin' finished, exit code: 0
MSFragger move pepxml
java -cp C:\FragPipe\FragPipe-18.0\fragpipe\lib\fragpipe-18.0.jar;/C:/FragPipe/FragPipe-18.0/fragpipe/lib/commons-io-2.11.0.jar com.github.chhh.utils.FileMove --no-err C:\Data\ccRCC\CCRCC_Discovery_20\DIAU_nmc1_M1\CPTAC_CCRCC_W_JHU_20190112_LUMOS_C3L-00103_T_Q3.pepXML C:\Data\ccRCC\CCRCC_Discovery_20\DIAU_nmc1_M3\CPTAC_CCRCC_W_JHU_20190112_LUMOS_C3L-00103_T_Q3.pepXML
Process 'MSFragger move pepxml' finished, exit code: 0
MSFragger move pin
java -cp C:\FragPipe\FragPipe-18.0\fragpipe\lib\fragpipe-18.0.jar;/C:/FragPipe/FragPipe-18.0/fragpipe/lib/commons-io-2.11.0.jar com.github.chhh.utils.FileMove --no-err C:\Data\ccRCC\CCRCC_Discovery_20\DIAU_nmc1_M1\CPTAC_CCRCC_W_JHU_20190112_LUMOS_C3L-00103_T_Q3.pin C:\Data\ccRCC\CCRCC_Discovery_20\DIAU_nmc1_M3\CPTAC_CCRCC_W_JHU_20190112_LUMOS_C3L-00103_T_Q3.pin
Process 'MSFragger move pin' finished, exit code: 0
MSFragger move pepxml
java -cp C:\FragPipe\FragPipe-18.0\fragpipe\lib\fragpipe-18.0.jar;/C:/FragPipe/FragPipe-18.0/fragpipe/lib/commons-io-2.11.0.jar com.github.chhh.utils.FileMove --no-err C:\Data\ccRCC\CCRCC_Discovery_20\DIAU_nmc1_M1\CPTAC_CCRCC_W_JHU_20190112_LUMOS_C3L-00183_NAT_Q1.pepXML C:\Data\ccRCC\CCRCC_Discovery_20\DIAU_nmc1_M3\CPTAC_CCRCC_W_JHU_20190112_LUMOS_C3L-00183_NAT_Q1.pepXML
Process 'MSFragger move pepxml' finished, exit code: 0
MSFragger move pin
java -cp C:\FragPipe\FragPipe-18.0\fragpipe\lib\fragpipe-18.0.jar;/C:/FragPipe/FragPipe-18.0/fragpipe/lib/commons-io-2.11.0.jar com.github.chhh.utils.FileMove --no-err C:\Data\ccRCC\CCRCC_Discovery_20\DIAU_nmc1_M1\CPTAC_CCRCC_W_JHU_20190112_LUMOS_C3L-00183_NAT_Q1.pin C:\Data\ccRCC\CCRCC_Discovery_20\DIAU_nmc1_M3\CPTAC_CCRCC_W_JHU_20190112_LUMOS_C3L-00183_NAT_Q1.pin
Process 'MSFragger move pin' finished, exit code: 0
MSFragger move pepxml
java -cp C:\FragPipe\FragPipe-18.0\fragpipe\lib\fragpipe-18.0.jar;/C:/FragPipe/FragPipe-18.0/fragpipe/lib/commons-io-2.11.0.jar com.github.chhh.utils.FileMove --no-err C:\Data\ccRCC\CCRCC_Discovery_20\DIAU_nmc1_M1\CPTAC_CCRCC_W_JHU_20190112_LUMOS_C3L-00183_NAT_Q2.pepXML C:\Data\ccRCC\CCRCC_Discovery_20\DIAU_nmc1_M3\CPTAC_CCRCC_W_JHU_20190112_LUMOS_C3L-00183_NAT_Q2.pepXML
Process 'MSFragger move pepxml' finished, exit code: 0
MSFragger move pin
java -cp C:\FragPipe\FragPipe-18.0\fragpipe\lib\fragpipe-18.0.jar;/C:/FragPipe/FragPipe-18.0/fragpipe/lib/commons-io-2.11.0.jar com.github.chhh.utils.FileMove --no-err C:\Data\ccRCC\CCRCC_Discovery_20\DIAU_nmc1_M1\CPTAC_CCRCC_W_JHU_20190112_LUMOS_C3L-00183_NAT_Q2.pin C:\Data\ccRCC\CCRCC_Discovery_20\DIAU_nmc1_M3\CPTAC_CCRCC_W_JHU_20190112_LUMOS_C3L-00183_NAT_Q2.pin
Process 'MSFragger move pin' finished, exit code: 0
MSFragger move pepxml
java -cp C:\FragPipe\FragPipe-18.0\fragpipe\lib\fragpipe-18.0.jar;/C:/FragPipe/FragPipe-18.0/fragpipe/lib/commons-io-2.11.0.jar com.github.chhh.utils.FileMove --no-err C:\Data\ccRCC\CCRCC_Discovery_20\DIAU_nmc1_M1\CPTAC_CCRCC_W_JHU_20190112_LUMOS_C3L-00183_NAT_Q3.pepXML C:\Data\ccRCC\CCRCC_Discovery_20\DIAU_nmc1_M3\CPTAC_CCRCC_W_JHU_20190112_LUMOS_C3L-00183_NAT_Q3.pepXML
Process 'MSFragger move pepxml' finished, exit code: 0
MSFragger move pin
java -cp C:\FragPipe\FragPipe-18.0\fragpipe\lib\fragpipe-18.0.jar;/C:/FragPipe/FragPipe-18.0/fragpipe/lib/commons-io-2.11.0.jar com.github.chhh.utils.FileMove --no-err C:\Data\ccRCC\CCRCC_Discovery_20\DIAU_nmc1_M1\CPTAC_CCRCC_W_JHU_20190112_LUMOS_C3L-00183_NAT_Q3.pin C:\Data\ccRCC\CCRCC_Discovery_20\DIAU_nmc1_M3\CPTAC_CCRCC_W_JHU_20190112_LUMOS_C3L-00183_NAT_Q3.pin
Process 'MSFragger move pin' finished, exit code: 0
MSFragger move pepxml
java -cp C:\FragPipe\FragPipe-18.0\fragpipe\lib\fragpipe-18.0.jar;/C:/FragPipe/FragPipe-18.0/fragpipe/lib/commons-io-2.11.0.jar com.github.chhh.utils.FileMove --no-err C:\Data\ccRCC\CCRCC_Discovery_20\DIAU_nmc1_M1\CPTAC_CCRCC_W_JHU_20190112_LUMOS_C3L-00183_T_Q1.pepXML C:\Data\ccRCC\CCRCC_Discovery_20\DIAU_nmc1_M3\CPTAC_CCRCC_W_JHU_20190112_LUMOS_C3L-00183_T_Q1.pepXML
Process 'MSFragger move pepxml' finished, exit code: 0
MSFragger move pin
java -cp C:\FragPipe\FragPipe-18.0\fragpipe\lib\fragpipe-18.0.jar;/C:/FragPipe/FragPipe-18.0/fragpipe/lib/commons-io-2.11.0.jar com.github.chhh.utils.FileMove --no-err C:\Data\ccRCC\CCRCC_Discovery_20\DIAU_nmc1_M1\CPTAC_CCRCC_W_JHU_20190112_LUMOS_C3L-00183_T_Q1.pin C:\Data\ccRCC\CCRCC_Discovery_20\DIAU_nmc1_M3\CPTAC_CCRCC_W_JHU_20190112_LUMOS_C3L-00183_T_Q1.pin
Process 'MSFragger move pin' finished, exit code: 0
MSFragger move pepxml
java -cp C:\FragPipe\FragPipe-18.0\fragpipe\lib\fragpipe-18.0.jar;/C:/FragPipe/FragPipe-18.0/fragpipe/lib/commons-io-2.11.0.jar com.github.chhh.utils.FileMove --no-err C:\Data\ccRCC\CCRCC_Discovery_20\DIAU_nmc1_M1\CPTAC_CCRCC_W_JHU_20190112_LUMOS_C3L-00183_T_Q2.pepXML C:\Data\ccRCC\CCRCC_Discovery_20\DIAU_nmc1_M3\CPTAC_CCRCC_W_JHU_20190112_LUMOS_C3L-00183_T_Q2.pepXML
Process 'MSFragger move pepxml' finished, exit code: 0
MSFragger move pin
java -cp C:\FragPipe\FragPipe-18.0\fragpipe\lib\fragpipe-18.0.jar;/C:/FragPipe/FragPipe-18.0/fragpipe/lib/commons-io-2.11.0.jar com.github.chhh.utils.FileMove --no-err C:\Data\ccRCC\CCRCC_Discovery_20\DIAU_nmc1_M1\CPTAC_CCRCC_W_JHU_20190112_LUMOS_C3L-00183_T_Q2.pin C:\Data\ccRCC\CCRCC_Discovery_20\DIAU_nmc1_M3\CPTAC_CCRCC_W_JHU_20190112_LUMOS_C3L-00183_T_Q2.pin
Process 'MSFragger move pin' finished, exit code: 0
MSFragger move pepxml
java -cp C:\FragPipe\FragPipe-18.0\fragpipe\lib\fragpipe-18.0.jar;/C:/FragPipe/FragPipe-18.0/fragpipe/lib/commons-io-2.11.0.jar com.github.chhh.utils.FileMove --no-err C:\Data\ccRCC\CCRCC_Discovery_20\DIAU_nmc1_M1\CPTAC_CCRCC_W_JHU_20190112_LUMOS_C3L-00183_T_Q3.pepXML C:\Data\ccRCC\CCRCC_Discovery_20\DIAU_nmc1_M3\CPTAC_CCRCC_W_JHU_20190112_LUMOS_C3L-00183_T_Q3.pepXML
Process 'MSFragger move pepxml' finished, exit code: 0
MSFragger move pin
java -cp C:\FragPipe\FragPipe-18.0\fragpipe\lib\fragpipe-18.0.jar;/C:/FragPipe/FragPipe-18.0/fragpipe/lib/commons-io-2.11.0.jar com.github.chhh.utils.FileMove --no-err C:\Data\ccRCC\CCRCC_Discovery_20\DIAU_nmc1_M1\CPTAC_CCRCC_W_JHU_20190112_LUMOS_C3L-00183_T_Q3.pin C:\Data\ccRCC\CCRCC_Discovery_20\DIAU_nmc1_M3\CPTAC_CCRCC_W_JHU_20190112_LUMOS_C3L-00183_T_Q3.pin
Process 'MSFragger move pin' finished, exit code: 0
MSBooster [Work dir: C:\Data\ccRCC\CCRCC_Discovery_20\DIAU_nmc1_M3]
java -Xmx107G -cp "C:\FragPipe\FragPipe-18.0\fragpipe\tools\msbooster-1.1.4.jar;C:\FragPipe\FragPipe-18.0\fragpipe\tools\smile-core-2.6.0.jar;C:\FragPipe\FragPipe-18.0\fragpipe\tools\smile-math-2.6.0.jar;C:\FragPipe\FragPipe-18.0\fragpipe\tools\batmass-io-1.25.5.jar" Features.MainClass --paramsList C:\Data\ccRCC\CCRCC_Discovery_20\DIAU_nmc1_M3\msbooster_params.txt
MSBooster v1.1.4
Using 19 threads
Generating input file for DIA-NN
371233 unique peptides from 1176896 PSMs
Writing DIA-NN input file
Diann input file generation took 3047 milliseconds
Input file at  C:\Data\ccRCC\CCRCC_Discovery_20\DIAU_nmc1_M3\spectraRT.tsv
371233 unique peptides from 1176896 PSMs
createFull input file generation took 2957 milliseconds
Input file at  C:\Data\ccRCC\CCRCC_Discovery_20\DIAU_nmc1_M3\spectraRT_full.tsv
Generating DIA-NN predictions
C:\FragPipe\FragPipe-18.0\fragpipe\tools\diann\1.8.1\win\DiaNN.exe --lib C:\Data\ccRCC\CCRCC_Discovery_20\DIAU_nmc1_M3\spectraRT.tsv --predict --threads 19 --strip-unknown-mods
DIA-NN 1.8.1 (Data-Independent Acquisition by Neural Networks)
Compiled on Apr 14 2022 15:31:19
Current date and time: Tue Aug  9 12:07:53 2022
CPU: GenuineIntel Intel(R) Core(TM) i9-10900K CPU @ 3.70GHz
SIMD instructions: AVX AVX2 FMA SSE4.1 SSE4.2 
Logical CPU cores: 20
Predicted spectra will be saved in a binary format
Thread number set to 19
DIA-NN will use deep learning to predict spectra/RTs/IMs even for peptides carrying modifications which are not recognised by the deep learning predictor. In this scenario, if also generating a spectral library from the DIA data or using the MBR mode, it might or might not be better (depends on the data) to also use the --out-measured-rt option - it's recommended to test it with and without this option

0 files will be processed
[0:00] Loading spectral library C:\Data\ccRCC\CCRCC_Discovery_20\DIAU_nmc1_M3\spectraRT.tsv
[0:01] Finding proteotypic peptides (assuming that the list of UniProt ids provided for each peptide is complete)
[0:01] Spectral library loaded: 0 protein isoforms, 0 protein groups and 371233 precursors in 331774 elution groups.
[0:01] Encoding peptides for spectra and RTs prediction
[0:01] Predicting spectra and IMs
[1:43] Predicting RTs
[2:05] Decoding predicted spectra and IMs
[2:05] Decoding RTs
[2:05] Saving the list of predictions to C:\Data\ccRCC\CCRCC_Discovery_20\DIAU_nmc1_M3\spectraRT.predicted.bin
Finished
Done generating DIA-NN predictions
Model running took 126655 milliseconds
Generating edited pin with following features: [unweightedSpectralEntropy, deltaRTLOESS]
Loading predicted spectra
Processing CPTAC_CCRCC_W_JHU_20190112_LUMOS_C3L-00004_NAT_Q1.mzML
RT regression using 5000 PSMs
Edited pin file at C:\Data\ccRCC\CCRCC_Discovery_20\DIAU_nmc1_M3\CPTAC_CCRCC_W_JHU_20190112_LUMOS_C3L-00004_NAT_Q1_edited.pin
Processing CPTAC_CCRCC_W_JHU_20190112_LUMOS_C3L-00004_NAT_Q2.mzML
RT regression using 5000 PSMs
Edited pin file at C:\Data\ccRCC\CCRCC_Discovery_20\DIAU_nmc1_M3\CPTAC_CCRCC_W_JHU_20190112_LUMOS_C3L-00004_NAT_Q2_edited.pin
Processing CPTAC_CCRCC_W_JHU_20190112_LUMOS_C3L-00004_NAT_Q3.mzML
RT regression using 4510 PSMs
Edited pin file at C:\Data\ccRCC\CCRCC_Discovery_20\DIAU_nmc1_M3\CPTAC_CCRCC_W_JHU_20190112_LUMOS_C3L-00004_NAT_Q3_edited.pin
Processing CPTAC_CCRCC_W_JHU_20190112_LUMOS_C3L-00004_T_Q1.mzML
RT regression using 5000 PSMs
Edited pin file at C:\Data\ccRCC\CCRCC_Discovery_20\DIAU_nmc1_M3\CPTAC_CCRCC_W_JHU_20190112_LUMOS_C3L-00004_T_Q1_edited.pin
Processing CPTAC_CCRCC_W_JHU_20190112_LUMOS_C3L-00004_T_Q2.mzML
RT regression using 5000 PSMs
Edited pin file at C:\Data\ccRCC\CCRCC_Discovery_20\DIAU_nmc1_M3\CPTAC_CCRCC_W_JHU_20190112_LUMOS_C3L-00004_T_Q2_edited.pin
Processing CPTAC_CCRCC_W_JHU_20190112_LUMOS_C3L-00004_T_Q3.mzML
RT regression using 4676 PSMs
Edited pin file at C:\Data\ccRCC\CCRCC_Discovery_20\DIAU_nmc1_M3\CPTAC_CCRCC_W_JHU_20190112_LUMOS_C3L-00004_T_Q3_edited.pin
Processing CPTAC_CCRCC_W_JHU_20190112_LUMOS_C3L-00010_NAT_Q1.mzML
RT regression using 5000 PSMs
Edited pin file at C:\Data\ccRCC\CCRCC_Discovery_20\DIAU_nmc1_M3\CPTAC_CCRCC_W_JHU_20190112_LUMOS_C3L-00010_NAT_Q1_edited.pin
Processing CPTAC_CCRCC_W_JHU_20190112_LUMOS_C3L-00010_NAT_Q2.mzML
RT regression using 5000 PSMs
Edited pin file at C:\Data\ccRCC\CCRCC_Discovery_20\DIAU_nmc1_M3\CPTAC_CCRCC_W_JHU_20190112_LUMOS_C3L-00010_NAT_Q2_edited.pin
Processing CPTAC_CCRCC_W_JHU_20190112_LUMOS_C3L-00010_NAT_Q3.mzML
RT regression using 4653 PSMs
Edited pin file at C:\Data\ccRCC\CCRCC_Discovery_20\DIAU_nmc1_M3\CPTAC_CCRCC_W_JHU_20190112_LUMOS_C3L-00010_NAT_Q3_edited.pin
Processing CPTAC_CCRCC_W_JHU_20190112_LUMOS_C3L-00010_T_Q1.mzML
RT regression using 5000 PSMs
Edited pin file at C:\Data\ccRCC\CCRCC_Discovery_20\DIAU_nmc1_M3\CPTAC_CCRCC_W_JHU_20190112_LUMOS_C3L-00010_T_Q1_edited.pin
Processing CPTAC_CCRCC_W_JHU_20190112_LUMOS_C3L-00010_T_Q2.mzML
RT regression using 5000 PSMs
Edited pin file at C:\Data\ccRCC\CCRCC_Discovery_20\DIAU_nmc1_M3\CPTAC_CCRCC_W_JHU_20190112_LUMOS_C3L-00010_T_Q2_edited.pin
Processing CPTAC_CCRCC_W_JHU_20190112_LUMOS_C3L-00010_T_Q3.mzML
RT regression using 3832 PSMs
Edited pin file at C:\Data\ccRCC\CCRCC_Discovery_20\DIAU_nmc1_M3\CPTAC_CCRCC_W_JHU_20190112_LUMOS_C3L-00010_T_Q3_edited.pin
Processing CPTAC_CCRCC_W_JHU_20190112_LUMOS_C3L-00011_NAT_Q1.mzML
RT regression using 5000 PSMs
Edited pin file at C:\Data\ccRCC\CCRCC_Discovery_20\DIAU_nmc1_M3\CPTAC_CCRCC_W_JHU_20190112_LUMOS_C3L-00011_NAT_Q1_edited.pin
Processing CPTAC_CCRCC_W_JHU_20190112_LUMOS_C3L-00011_NAT_Q2.mzML
RT regression using 5000 PSMs
Edited pin file at C:\Data\ccRCC\CCRCC_Discovery_20\DIAU_nmc1_M3\CPTAC_CCRCC_W_JHU_20190112_LUMOS_C3L-00011_NAT_Q2_edited.pin
Processing CPTAC_CCRCC_W_JHU_20190112_LUMOS_C3L-00011_NAT_Q3.mzML
RT regression using 4519 PSMs
Edited pin file at C:\Data\ccRCC\CCRCC_Discovery_20\DIAU_nmc1_M3\CPTAC_CCRCC_W_JHU_20190112_LUMOS_C3L-00011_NAT_Q3_edited.pin
Processing CPTAC_CCRCC_W_JHU_20190112_LUMOS_C3L-00011_T_Q1.mzML
RT regression using 5000 PSMs
Edited pin file at C:\Data\ccRCC\CCRCC_Discovery_20\DIAU_nmc1_M3\CPTAC_CCRCC_W_JHU_20190112_LUMOS_C3L-00011_T_Q1_edited.pin
Processing CPTAC_CCRCC_W_JHU_20190112_LUMOS_C3L-00011_T_Q2.mzML
RT regression using 5000 PSMs
Edited pin file at C:\Data\ccRCC\CCRCC_Discovery_20\DIAU_nmc1_M3\CPTAC_CCRCC_W_JHU_20190112_LUMOS_C3L-00011_T_Q2_edited.pin
Processing CPTAC_CCRCC_W_JHU_20190112_LUMOS_C3L-00011_T_Q3.mzML
RT regression using 4412 PSMs
Edited pin file at C:\Data\ccRCC\CCRCC_Discovery_20\DIAU_nmc1_M3\CPTAC_CCRCC_W_JHU_20190112_LUMOS_C3L-00011_T_Q3_edited.pin
Processing CPTAC_CCRCC_W_JHU_20190112_LUMOS_C3L-00026_NAT_Q1.mzML
RT regression using 5000 PSMs
Edited pin file at C:\Data\ccRCC\CCRCC_Discovery_20\DIAU_nmc1_M3\CPTAC_CCRCC_W_JHU_20190112_LUMOS_C3L-00026_NAT_Q1_edited.pin
Processing CPTAC_CCRCC_W_JHU_20190112_LUMOS_C3L-00026_NAT_Q2.mzML
RT regression using 5000 PSMs
Edited pin file at C:\Data\ccRCC\CCRCC_Discovery_20\DIAU_nmc1_M3\CPTAC_CCRCC_W_JHU_20190112_LUMOS_C3L-00026_NAT_Q2_edited.pin
Processing CPTAC_CCRCC_W_JHU_20190112_LUMOS_C3L-00026_NAT_Q3.mzML
RT regression using 4632 PSMs
Edited pin file at C:\Data\ccRCC\CCRCC_Discovery_20\DIAU_nmc1_M3\CPTAC_CCRCC_W_JHU_20190112_LUMOS_C3L-00026_NAT_Q3_edited.pin
Processing CPTAC_CCRCC_W_JHU_20190112_LUMOS_C3L-00026_T_Q1.mzML
RT regression using 5000 PSMs
Edited pin file at C:\Data\ccRCC\CCRCC_Discovery_20\DIAU_nmc1_M3\CPTAC_CCRCC_W_JHU_20190112_LUMOS_C3L-00026_T_Q1_edited.pin
Processing CPTAC_CCRCC_W_JHU_20190112_LUMOS_C3L-00026_T_Q2.mzML
RT regression using 5000 PSMs
Edited pin file at C:\Data\ccRCC\CCRCC_Discovery_20\DIAU_nmc1_M3\CPTAC_CCRCC_W_JHU_20190112_LUMOS_C3L-00026_T_Q2_edited.pin
Processing CPTAC_CCRCC_W_JHU_20190112_LUMOS_C3L-00026_T_Q3.mzML
RT regression using 3876 PSMs
Edited pin file at C:\Data\ccRCC\CCRCC_Discovery_20\DIAU_nmc1_M3\CPTAC_CCRCC_W_JHU_20190112_LUMOS_C3L-00026_T_Q3_edited.pin
Processing CPTAC_CCRCC_W_JHU_20190112_LUMOS_C3L-00079_NAT_Q1.mzML
RT regression using 5000 PSMs
Edited pin file at C:\Data\ccRCC\CCRCC_Discovery_20\DIAU_nmc1_M3\CPTAC_CCRCC_W_JHU_20190112_LUMOS_C3L-00079_NAT_Q1_edited.pin
Processing CPTAC_CCRCC_W_JHU_20190112_LUMOS_C3L-00079_NAT_Q2.mzML
RT regression using 5000 PSMs
Edited pin file at C:\Data\ccRCC\CCRCC_Discovery_20\DIAU_nmc1_M3\CPTAC_CCRCC_W_JHU_20190112_LUMOS_C3L-00079_NAT_Q2_edited.pin
Processing CPTAC_CCRCC_W_JHU_20190112_LUMOS_C3L-00079_NAT_Q3.mzML
RT regression using 4891 PSMs
Edited pin file at C:\Data\ccRCC\CCRCC_Discovery_20\DIAU_nmc1_M3\CPTAC_CCRCC_W_JHU_20190112_LUMOS_C3L-00079_NAT_Q3_edited.pin
Processing CPTAC_CCRCC_W_JHU_20190112_LUMOS_C3L-00079_T_Q1.mzML
RT regression using 5000 PSMs
Edited pin file at C:\Data\ccRCC\CCRCC_Discovery_20\DIAU_nmc1_M3\CPTAC_CCRCC_W_JHU_20190112_LUMOS_C3L-00079_T_Q1_edited.pin
Processing CPTAC_CCRCC_W_JHU_20190112_LUMOS_C3L-00079_T_Q2.mzML
RT regression using 5000 PSMs
Edited pin file at C:\Data\ccRCC\CCRCC_Discovery_20\DIAU_nmc1_M3\CPTAC_CCRCC_W_JHU_20190112_LUMOS_C3L-00079_T_Q2_edited.pin
Processing CPTAC_CCRCC_W_JHU_20190112_LUMOS_C3L-00079_T_Q3.mzML
RT regression using 4826 PSMs
Edited pin file at C:\Data\ccRCC\CCRCC_Discovery_20\DIAU_nmc1_M3\CPTAC_CCRCC_W_JHU_20190112_LUMOS_C3L-00079_T_Q3_edited.pin
Processing CPTAC_CCRCC_W_JHU_20190112_LUMOS_C3L-00088_NAT_Q1.mzML
RT regression using 5000 PSMs
Edited pin file at C:\Data\ccRCC\CCRCC_Discovery_20\DIAU_nmc1_M3\CPTAC_CCRCC_W_JHU_20190112_LUMOS_C3L-00088_NAT_Q1_edited.pin
Processing CPTAC_CCRCC_W_JHU_20190112_LUMOS_C3L-00088_NAT_Q2.mzML
RT regression using 5000 PSMs
Edited pin file at C:\Data\ccRCC\CCRCC_Discovery_20\DIAU_nmc1_M3\CPTAC_CCRCC_W_JHU_20190112_LUMOS_C3L-00088_NAT_Q2_edited.pin
Processing CPTAC_CCRCC_W_JHU_20190112_LUMOS_C3L-00088_NAT_Q3.mzML
RT regression using 5000 PSMs
Edited pin file at C:\Data\ccRCC\CCRCC_Discovery_20\DIAU_nmc1_M3\CPTAC_CCRCC_W_JHU_20190112_LUMOS_C3L-00088_NAT_Q3_edited.pin
Processing CPTAC_CCRCC_W_JHU_20190112_LUMOS_C3L-00088_T_Q1.mzML
RT regression using 5000 PSMs
Edited pin file at C:\Data\ccRCC\CCRCC_Discovery_20\DIAU_nmc1_M3\CPTAC_CCRCC_W_JHU_20190112_LUMOS_C3L-00088_T_Q1_edited.pin
Processing CPTAC_CCRCC_W_JHU_20190112_LUMOS_C3L-00088_T_Q2.mzML
RT regression using 5000 PSMs
Edited pin file at C:\Data\ccRCC\CCRCC_Discovery_20\DIAU_nmc1_M3\CPTAC_CCRCC_W_JHU_20190112_LUMOS_C3L-00088_T_Q2_edited.pin
Processing CPTAC_CCRCC_W_JHU_20190112_LUMOS_C3L-00088_T_Q3.mzML
RT regression using 3852 PSMs
Edited pin file at C:\Data\ccRCC\CCRCC_Discovery_20\DIAU_nmc1_M3\CPTAC_CCRCC_W_JHU_20190112_LUMOS_C3L-00088_T_Q3_edited.pin
Processing CPTAC_CCRCC_W_JHU_20190112_LUMOS_C3L-00096_NAT_Q1.mzML
RT regression using 5000 PSMs
Edited pin file at C:\Data\ccRCC\CCRCC_Discovery_20\DIAU_nmc1_M3\CPTAC_CCRCC_W_JHU_20190112_LUMOS_C3L-00096_NAT_Q1_edited.pin
Processing CPTAC_CCRCC_W_JHU_20190112_LUMOS_C3L-00096_NAT_Q2.mzML
RT regression using 5000 PSMs
Edited pin file at C:\Data\ccRCC\CCRCC_Discovery_20\DIAU_nmc1_M3\CPTAC_CCRCC_W_JHU_20190112_LUMOS_C3L-00096_NAT_Q2_edited.pin
Processing CPTAC_CCRCC_W_JHU_20190112_LUMOS_C3L-00096_NAT_Q3.mzML
RT regression using 4782 PSMs
Edited pin file at C:\Data\ccRCC\CCRCC_Discovery_20\DIAU_nmc1_M3\CPTAC_CCRCC_W_JHU_20190112_LUMOS_C3L-00096_NAT_Q3_edited.pin
Processing CPTAC_CCRCC_W_JHU_20190112_LUMOS_C3L-00096_T_Q1.mzML
RT regression using 5000 PSMs
Edited pin file at C:\Data\ccRCC\CCRCC_Discovery_20\DIAU_nmc1_M3\CPTAC_CCRCC_W_JHU_20190112_LUMOS_C3L-00096_T_Q1_edited.pin
Processing CPTAC_CCRCC_W_JHU_20190112_LUMOS_C3L-00096_T_Q2.mzML
RT regression using 5000 PSMs
Edited pin file at C:\Data\ccRCC\CCRCC_Discovery_20\DIAU_nmc1_M3\CPTAC_CCRCC_W_JHU_20190112_LUMOS_C3L-00096_T_Q2_edited.pin
Processing CPTAC_CCRCC_W_JHU_20190112_LUMOS_C3L-00096_T_Q3.mzML
RT regression using 4762 PSMs
Edited pin file at C:\Data\ccRCC\CCRCC_Discovery_20\DIAU_nmc1_M3\CPTAC_CCRCC_W_JHU_20190112_LUMOS_C3L-00096_T_Q3_edited.pin
Processing CPTAC_CCRCC_W_JHU_20190112_LUMOS_C3L-00097_NAT_Q1.mzML
RT regression using 5000 PSMs
Edited pin file at C:\Data\ccRCC\CCRCC_Discovery_20\DIAU_nmc1_M3\CPTAC_CCRCC_W_JHU_20190112_LUMOS_C3L-00097_NAT_Q1_edited.pin
Processing CPTAC_CCRCC_W_JHU_20190112_LUMOS_C3L-00097_NAT_Q2.mzML
RT regression using 5000 PSMs
Edited pin file at C:\Data\ccRCC\CCRCC_Discovery_20\DIAU_nmc1_M3\CPTAC_CCRCC_W_JHU_20190112_LUMOS_C3L-00097_NAT_Q2_edited.pin
Processing CPTAC_CCRCC_W_JHU_20190112_LUMOS_C3L-00097_NAT_Q3.mzML
RT regression using 4046 PSMs
Edited pin file at C:\Data\ccRCC\CCRCC_Discovery_20\DIAU_nmc1_M3\CPTAC_CCRCC_W_JHU_20190112_LUMOS_C3L-00097_NAT_Q3_edited.pin
Processing CPTAC_CCRCC_W_JHU_20190112_LUMOS_C3L-00097_T_Q1.mzML
RT regression using 5000 PSMs
Edited pin file at C:\Data\ccRCC\CCRCC_Discovery_20\DIAU_nmc1_M3\CPTAC_CCRCC_W_JHU_20190112_LUMOS_C3L-00097_T_Q1_edited.pin
Processing CPTAC_CCRCC_W_JHU_20190112_LUMOS_C3L-00097_T_Q2.mzML
RT regression using 5000 PSMs
Edited pin file at C:\Data\ccRCC\CCRCC_Discovery_20\DIAU_nmc1_M3\CPTAC_CCRCC_W_JHU_20190112_LUMOS_C3L-00097_T_Q2_edited.pin
Processing CPTAC_CCRCC_W_JHU_20190112_LUMOS_C3L-00097_T_Q3.mzML
RT regression using 3469 PSMs
Edited pin file at C:\Data\ccRCC\CCRCC_Discovery_20\DIAU_nmc1_M3\CPTAC_CCRCC_W_JHU_20190112_LUMOS_C3L-00097_T_Q3_edited.pin
Processing CPTAC_CCRCC_W_JHU_20190112_LUMOS_C3L-00103_NAT_Q1.mzML
RT regression using 5000 PSMs
Edited pin file at C:\Data\ccRCC\CCRCC_Discovery_20\DIAU_nmc1_M3\CPTAC_CCRCC_W_JHU_20190112_LUMOS_C3L-00103_NAT_Q1_edited.pin
Processing CPTAC_CCRCC_W_JHU_20190112_LUMOS_C3L-00103_NAT_Q2.mzML
RT regression using 5000 PSMs
Edited pin file at C:\Data\ccRCC\CCRCC_Discovery_20\DIAU_nmc1_M3\CPTAC_CCRCC_W_JHU_20190112_LUMOS_C3L-00103_NAT_Q2_edited.pin
Processing CPTAC_CCRCC_W_JHU_20190112_LUMOS_C3L-00103_NAT_Q3.mzML
RT regression using 4487 PSMs
Edited pin file at C:\Data\ccRCC\CCRCC_Discovery_20\DIAU_nmc1_M3\CPTAC_CCRCC_W_JHU_20190112_LUMOS_C3L-00103_NAT_Q3_edited.pin
Processing CPTAC_CCRCC_W_JHU_20190112_LUMOS_C3L-00103_T_Q1.mzML
RT regression using 5000 PSMs
Edited pin file at C:\Data\ccRCC\CCRCC_Discovery_20\DIAU_nmc1_M3\CPTAC_CCRCC_W_JHU_20190112_LUMOS_C3L-00103_T_Q1_edited.pin
Processing CPTAC_CCRCC_W_JHU_20190112_LUMOS_C3L-00103_T_Q2.mzML
RT regression using 5000 PSMs
Edited pin file at C:\Data\ccRCC\CCRCC_Discovery_20\DIAU_nmc1_M3\CPTAC_CCRCC_W_JHU_20190112_LUMOS_C3L-00103_T_Q2_edited.pin
Processing CPTAC_CCRCC_W_JHU_20190112_LUMOS_C3L-00103_T_Q3.mzML
RT regression using 3828 PSMs
Edited pin file at C:\Data\ccRCC\CCRCC_Discovery_20\DIAU_nmc1_M3\CPTAC_CCRCC_W_JHU_20190112_LUMOS_C3L-00103_T_Q3_edited.pin
Processing CPTAC_CCRCC_W_JHU_20190112_LUMOS_C3L-00183_NAT_Q1.mzML
RT regression using 5000 PSMs
Edited pin file at C:\Data\ccRCC\CCRCC_Discovery_20\DIAU_nmc1_M3\CPTAC_CCRCC_W_JHU_20190112_LUMOS_C3L-00183_NAT_Q1_edited.pin
Processing CPTAC_CCRCC_W_JHU_20190112_LUMOS_C3L-00183_NAT_Q2.mzML
RT regression using 5000 PSMs
Edited pin file at C:\Data\ccRCC\CCRCC_Discovery_20\DIAU_nmc1_M3\CPTAC_CCRCC_W_JHU_20190112_LUMOS_C3L-00183_NAT_Q2_edited.pin
Processing CPTAC_CCRCC_W_JHU_20190112_LUMOS_C3L-00183_NAT_Q3.mzML
RT regression using 4020 PSMs
Edited pin file at C:\Data\ccRCC\CCRCC_Discovery_20\DIAU_nmc1_M3\CPTAC_CCRCC_W_JHU_20190112_LUMOS_C3L-00183_NAT_Q3_edited.pin
Processing CPTAC_CCRCC_W_JHU_20190112_LUMOS_C3L-00183_T_Q1.mzML
RT regression using 5000 PSMs
Edited pin file at C:\Data\ccRCC\CCRCC_Discovery_20\DIAU_nmc1_M3\CPTAC_CCRCC_W_JHU_20190112_LUMOS_C3L-00183_T_Q1_edited.pin
Processing CPTAC_CCRCC_W_JHU_20190112_LUMOS_C3L-00183_T_Q2.mzML
RT regression using 5000 PSMs
Edited pin file at C:\Data\ccRCC\CCRCC_Discovery_20\DIAU_nmc1_M3\CPTAC_CCRCC_W_JHU_20190112_LUMOS_C3L-00183_T_Q2_edited.pin
Processing CPTAC_CCRCC_W_JHU_20190112_LUMOS_C3L-00183_T_Q3.mzML
RT regression using 2507 PSMs
Edited pin file at C:\Data\ccRCC\CCRCC_Discovery_20\DIAU_nmc1_M3\CPTAC_CCRCC_W_JHU_20190112_LUMOS_C3L-00183_T_Q3_edited.pin
Final parameters used for feature annotation:
	fragger = C:\Data\ccRCC\CCRCC_Discovery_20\DIAU_nmc1_M3\fragger.params
	pinPepXMLDirectory = CPTAC_CCRCC_W_JHU_20190112_LUMOS_C3L-00004_T_Q3.pin CPTAC_CCRCC_W_JHU_20190112_LUMOS_C3L-00026_T_Q1.pin CPTAC_CCRCC_W_JHU_20190112_LUMOS_C3L-00004_NAT_Q1.pin CPTAC_CCRCC_W_JHU_20190112_LUMOS_C3L-00011_NAT_Q1.pin CPTAC_CCRCC_W_JHU_20190112_LUMOS_C3L-00096_T_Q2.pin CPTAC_CCRCC_W_JHU_20190112_LUMOS_C3L-00097_NAT_Q1.pin CPTAC_CCRCC_W_JHU_20190112_LUMOS_C3L-00103_NAT_Q2.pin CPTAC_CCRCC_W_JHU_20190112_LUMOS_C3L-00183_NAT_Q2.pin CPTAC_CCRCC_W_JHU_20190112_LUMOS_C3L-00026_T_Q2.pin CPTAC_CCRCC_W_JHU_20190112_LUMOS_C3L-00011_NAT_Q2.pin CPTAC_CCRCC_W_JHU_20190112_LUMOS_C3L-00097_NAT_Q2.pin CPTAC_CCRCC_W_JHU_20190112_LUMOS_C3L-00103_NAT_Q1.pin CPTAC_CCRCC_W_JHU_20190112_LUMOS_C3L-00010_T_Q3.pin CPTAC_CCRCC_W_JHU_20190112_LUMOS_C3L-00011_T_Q1.pin CPTAC_CCRCC_W_JHU_20190112_LUMOS_C3L-00096_T_Q1.pin CPTAC_CCRCC_W_JHU_20190112_LUMOS_C3L-00103_T_Q1.pin CPTAC_CCRCC_W_JHU_20190112_LUMOS_C3L-00183_NAT_Q3.pin CPTAC_CCRCC_W_JHU_20190112_LUMOS_C3L-00010_T_Q1.pin CPTAC_CCRCC_W_JHU_20190112_LUMOS_C3L-00011_NAT_Q3.pin CPTAC_CCRCC_W_JHU_20190112_LUMOS_C3L-00097_NAT_Q3.pin CPTAC_CCRCC_W_JHU_20190112_LUMOS_C3L-00088_NAT_Q2.pin CPTAC_CCRCC_W_JHU_20190112_LUMOS_C3L-00004_T_Q1.pin CPTAC_CCRCC_W_JHU_20190112_LUMOS_C3L-00004_NAT_Q3.pin CPTAC_CCRCC_W_JHU_20190112_LUMOS_C3L-00011_T_Q2.pin CPTAC_CCRCC_W_JHU_20190112_LUMOS_C3L-00088_NAT_Q3.pin CPTAC_CCRCC_W_JHU_20190112_LUMOS_C3L-00010_T_Q2.pin CPTAC_CCRCC_W_JHU_20190112_LUMOS_C3L-00079_T_Q1.pin CPTAC_CCRCC_W_JHU_20190112_LUMOS_C3L-00004_T_Q2.pin CPTAC_CCRCC_W_JHU_20190112_LUMOS_C3L-00097_T_Q1.pin CPTAC_CCRCC_W_JHU_20190112_LUMOS_C3L-00183_NAT_Q1.pin CPTAC_CCRCC_W_JHU_20190112_LUMOS_C3L-00004_NAT_Q2.pin CPTAC_CCRCC_W_JHU_20190112_LUMOS_C3L-00011_T_Q3.pin CPTAC_CCRCC_W_JHU_20190112_LUMOS_C3L-00103_NAT_Q3.pin CPTAC_CCRCC_W_JHU_20190112_LUMOS_C3L-00026_NAT_Q3.pin CPTAC_CCRCC_W_JHU_20190112_LUMOS_C3L-00010_NAT_Q2.pin CPTAC_CCRCC_W_JHU_20190112_LUMOS_C3L-00079_T_Q2.pin CPTAC_CCRCC_W_JHU_20190112_LUMOS_C3L-00096_NAT_Q2.pin CPTAC_CCRCC_W_JHU_20190112_LUMOS_C3L-00079_NAT_Q3.pin CPTAC_CCRCC_W_JHU_20190112_LUMOS_C3L-00097_T_Q3.pin CPTAC_CCRCC_W_JHU_20190112_LUMOS_C3L-00088_T_Q2.pin CPTAC_CCRCC_W_JHU_20190112_LUMOS_C3L-00183_T_Q3.pin CPTAC_CCRCC_W_JHU_20190112_LUMOS_C3L-00079_NAT_Q2.pin CPTAC_CCRCC_W_JHU_20190112_LUMOS_C3L-00026_NAT_Q2.pin CPTAC_CCRCC_W_JHU_20190112_LUMOS_C3L-00010_NAT_Q3.pin CPTAC_CCRCC_W_JHU_20190112_LUMOS_C3L-00097_T_Q2.pin CPTAC_CCRCC_W_JHU_20190112_LUMOS_C3L-00079_T_Q3.pin CPTAC_CCRCC_W_JHU_20190112_LUMOS_C3L-00096_NAT_Q3.pin CPTAC_CCRCC_W_JHU_20190112_LUMOS_C3L-00088_NAT_Q1.pin CPTAC_CCRCC_W_JHU_20190112_LUMOS_C3L-00079_NAT_Q1.pin CPTAC_CCRCC_W_JHU_20190112_LUMOS_C3L-00088_T_Q3.pin CPTAC_CCRCC_W_JHU_20190112_LUMOS_C3L-00183_T_Q2.pin CPTAC_CCRCC_W_JHU_20190112_LUMOS_C3L-00026_NAT_Q1.pin CPTAC_CCRCC_W_JHU_20190112_LUMOS_C3L-00026_T_Q3.pin CPTAC_CCRCC_W_JHU_20190112_LUMOS_C3L-00183_T_Q1.pin CPTAC_CCRCC_W_JHU_20190112_LUMOS_C3L-00103_T_Q2.pin CPTAC_CCRCC_W_JHU_20190112_LUMOS_C3L-00010_NAT_Q1.pin CPTAC_CCRCC_W_JHU_20190112_LUMOS_C3L-00096_NAT_Q1.pin CPTAC_CCRCC_W_JHU_20190112_LUMOS_C3L-00088_T_Q1.pin CPTAC_CCRCC_W_JHU_20190112_LUMOS_C3L-00103_T_Q3.pin CPTAC_CCRCC_W_JHU_20190112_LUMOS_C3L-00096_T_Q3.pin
	mzmlDirectory = C:\Data\ccRCC\CCRCC_Discovery_20\DIAU_nmc1_M1
	outputDirectory = C:\Data\ccRCC\CCRCC_Discovery_20\DIAU_nmc1_M3
	editedPin = edited
	renamePin = 1
	spectraRTPredInput = C:\Data\ccRCC\CCRCC_Discovery_20\DIAU_nmc1_M3\spectraRT.tsv
	detectPredInput = C:\Data\ccRCC\CCRCC_Discovery_20\DIAU_nmc1_M3\detect.tsv
	spectraRTPredFile = C:\Data\ccRCC\CCRCC_Discovery_20\DIAU_nmc1_M3\spectraRT.predicted.bin
	detectPredFile = null
	deletePreds = true
	predictionTimeLimit = 120
	fasta = C:\Data\PXD022992_DIA_Melanoma\2021-03-23-decoys-reviewed-contam-UP000005640.fas
	decoyPrefix = >rev_
	cutAfter = KR
	butNotAfter = P
	digestMinLength = 7
	digestMaxLength = 50Process 'MSBooster' finished, exit code: 0

	digestMinMass = 500.0
	digestMaxMass = 5000.0
	numThreads = 19
	DiaNN = C:\FragPipe\FragPipe-18.0\fragpipe\tools\diann\1.8.1\win\DiaNN.exe
	spectraRTPredModel = DIA-NN
	ppmTolerance = 20.0
	lowResppmTolerance = 300.0
	highResppmTolerance = 20.0
	matchWithDaltons = false
	DaTolerance = 0.05
	useSpectra = true
	useTopFragments = true
	topFragments = 20
	removeRankPeaks = true
	useBasePeak = true
	percentBasePeak = 1.0
	useRT = true
	RTregressionSize = 5000
	uniformPriorPercentile = 10.0
	RTescoreCutoff = 3.1622776E-4
	RTbinMultiplier = 1
	RTIQR = 50.0
	noRTscores = false
	bandwidth = 0.05
	robustIters = 2
	useDetect = false
	useIM = false
	IMregressionSize = 5000
	IMescoreCutoff = 3.1622776E-4
	IMbinMultiplier = 100
	FragmentationType = HCD
	NCE = 30
	createPredFileOnly = false
	ignoredFragmentIonTypes = 
	onlyFragmentIonTypes = 
	fragmentIonHierarchy = [immonium, y, b, a, y-NL, b-NL, a-NL, internal, internal-NL, unknown]
	useMatchedIntensities = false
	usePredIntensities = false
	usePeakCounts = false
	useIndividualSpectralSimilarities = false
	useIntensitiesDifference = false
	useIntensityDistributionSimilarity = false
	features = unweightedSpectralEntropy,deltaRTLOESS
	useMultipleCorrelatedFeatures = false
Done in 137695 ms
Percolator [Work dir: C:\Data\ccRCC\CCRCC_Discovery_20\DIAU_nmc1_M3]
C:\FragPipe\FragPipe-18.0\fragpipe\tools\percolator-305\percolator.exe --only-psms --no-terminate --post-processing-tdc --num-threads 19 --results-psms CPTAC_CCRCC_W_JHU_20190112_LUMOS_C3L-00096_NAT_Q1_percolator_target_psms.tsv --decoy-results-psms CPTAC_CCRCC_W_JHU_20190112_LUMOS_C3L-00096_NAT_Q1_percolator_decoy_psms.tsv CPTAC_CCRCC_W_JHU_20190112_LUMOS_C3L-00096_NAT_Q1_edited.pin
Percolator version 3.05.0, Build Date May 18 2020 02:35:01
Copyright (c) 2006-9 University of Washington. All rights reserved.
Written by Lukas Käll (lukall@u.washington.edu) in the
Department of Genome Sciences at the University of Washington.
Issued command:
C:\FragPipe\FragPipe-18.0\fragpipe\tools\percolator-305\percolator.exe --only-psms --no-terminate --post-processing-tdc --num-threads 19 --results-psms CPTAC_CCRCC_W_JHU_20190112_LUMOS_C3L-00096_NAT_Q1_percolator_target_psms.tsv --decoy-results-psms CPTAC_CCRCC_W_JHU_20190112_LUMOS_C3L-00096_NAT_Q1_percolator_decoy_psms.tsv CPTAC_CCRCC_W_JHU_20190112_LUMOS_C3L-00096_NAT_Q1_edited.pin
Started Tue Aug  9 12:12:17 2022
Hyperparameters: selectionFdr=0.01, Cpos=0, Cneg=0, maxNiter=10
Reading tab-delimited input from datafile CPTAC_CCRCC_W_JHU_20190112_LUMOS_C3L-00096_NAT_Q1_edited.pin
Features:
retentiontime rank abs_ppm isotope_errors log10_evalue hyperscore delta_hyperscore matched_ion_num complementary_ions ion_series weighted_average_abs_fragment_ppm peptide_length ntt nmc 15.994900M unweighted_spectral_entropy delta_RT_loess 
Found 43139 PSMs
Concatenated search input detected and --post-processing-tdc flag set. Applying target-decoy competition on Percolator scores.
Train/test set contains 39663 positives and 3476 negatives, size ratio=11.4105 and pi0=1
Selecting Cpos by cross-validation.
Selecting Cneg by cross-validation.
Split 1:	Selected feature 16 as initial direction. Could separate 22148 training set positives with q<0.01 in that direction.
Split 2:	Selected feature 16 as initial direction. Could separate 22113 training set positives with q<0.01 in that direction.
Split 3:	Selected feature 16 as initial direction. Could separate 22195 training set positives with q<0.01 in that direction.
Found 33200 test set positives with q<0.01 in initial direction
Reading in data and feature calculation took 0.448 cpu seconds or 1 seconds wall clock time.
---Training with Cpos selected by cross validation, Cneg selected by cross validation, initial_fdr=0.01, fdr=0.01
Iteration 1:	Estimated 36172 PSMs with q<0.01
Iteration 2:	Estimated 36305 PSMs with q<0.01
Iteration 3:	Estimated 36296 PSMs with q<0.01
Iteration 4:	Estimated 36292 PSMs with q<0.01
Iteration 5:	Estimated 36290 PSMs with q<0.01
Iteration 6:	Estimated 36287 PSMs with q<0.01
Iteration 7:	Estimated 36288 PSMs with q<0.01
Iteration 8:	Estimated 36288 PSMs with q<0.01
Iteration 9:	Estimated 36288 PSMs with q<0.01
Iteration 10:	Estimated 36288 PSMs with q<0.01
Learned normalized SVM weights for the 3 cross-validation splits:
 Split1	 Split2	 Split3	FeatureName
 0.0492	 0.0857	 0.0823	retentiontime
 0.0000	 0.0000	 0.0000	rank
-0.2854	-0.2909	-0.2916	abs_ppm
-0.1598	-0.1157	-0.1564	isotope_errors
-0.4790	-0.4757	-0.5118	log10_evalue
-0.7081	-0.6623	-0.8579	hyperscore
 0.3140	 0.3847	 0.4071	delta_hyperscore
 1.3910	 1.4752	 1.7648	matched_ion_num
-0.3491	-0.4479	-0.4317	complementary_ions
-0.2424	-0.2741	-0.3806	ion_series
 0.0312	 0.0321	 0.0275	weighted_average_abs_fragment_ppm
 0.0896	 0.0940	 0.0281	peptide_length
 0.0000	 0.0000	 0.0000	ntt
-0.0885	-0.0301	-0.0503	nmc
-0.0201	-0.0450	-0.0398	15.994900M
 0.6001	 0.6619	 0.6543	unweighted_spectral_entropy
-1.1296	-1.2167	-1.1329	delta_RT_loess
 1.3260	 1.0892	 1.5155	m0
Found 36255 test set PSMs with q<0.01.
Selected best-scoring PSM per scan+expMass (target-decoy competition): 39663 target PSMs and 3476 decoy PSMs.
Calculating q values.
Final list yields 36259 target PSMs with q<0.01.
Calculating posterior error probabilities (PEPs).
Processing took 4.724 cpu seconds or 4 seconds wall clock time.
Process 'Percolator' finished, exit code: 0
Percolator [Work dir: C:\Data\ccRCC\CCRCC_Discovery_20\DIAU_nmc1_M3]
C:\FragPipe\FragPipe-18.0\fragpipe\tools\percolator-305\percolator.exe --only-psms --no-terminate --post-processing-tdc --num-threads 19 --results-psms CPTAC_CCRCC_W_JHU_20190112_LUMOS_C3L-00183_NAT_Q1_percolator_target_psms.tsv --decoy-results-psms CPTAC_CCRCC_W_JHU_20190112_LUMOS_C3L-00183_NAT_Q1_percolator_decoy_psms.tsv CPTAC_CCRCC_W_JHU_20190112_LUMOS_C3L-00183_NAT_Q1_edited.pin
Percolator version 3.05.0, Build Date May 18 2020 02:35:01
Copyright (c) 2006-9 University of Washington. All rights reserved.
Written by Lukas Käll (lukall@u.washington.edu) in the
Department of Genome Sciences at the University of Washington.
Issued command:
C:\FragPipe\FragPipe-18.0\fragpipe\tools\percolator-305\percolator.exe --only-psms --no-terminate --post-processing-tdc --num-threads 19 --results-psms CPTAC_CCRCC_W_JHU_20190112_LUMOS_C3L-00183_NAT_Q1_percolator_target_psms.tsv --decoy-results-psms CPTAC_CCRCC_W_JHU_20190112_LUMOS_C3L-00183_NAT_Q1_percolator_decoy_psms.tsv CPTAC_CCRCC_W_JHU_20190112_LUMOS_C3L-00183_NAT_Q1_edited.pin
Started Tue Aug  9 12:12:23 2022
Hyperparameters: selectionFdr=0.01, Cpos=0, Cneg=0, maxNiter=10
Reading tab-delimited input from datafile CPTAC_CCRCC_W_JHU_20190112_LUMOS_C3L-00183_NAT_Q1_edited.pin
Features:
retentiontime rank abs_ppm isotope_errors log10_evalue hyperscore delta_hyperscore matched_ion_num complementary_ions ion_series weighted_average_abs_fragment_ppm peptide_length ntt nmc 15.994900M unweighted_spectral_entropy delta_RT_loess 
Found 37412 PSMs
Concatenated search input detected and --post-processing-tdc flag set. Applying target-decoy competition on Percolator scores.
Train/test set contains 34182 positives and 3230 negatives, size ratio=10.5827 and pi0=1
Selecting Cpos by cross-validation.
Selecting Cneg by cross-validation.
Split 1:	Selected feature 16 as initial direction. Could separate 19233 training set positives with q<0.01 in that direction.
Split 2:	Selected feature 16 as initial direction. Could separate 19033 training set positives with q<0.01 in that direction.
Split 3:	Selected feature 16 as initial direction. Could separate 18949 training set positives with q<0.01 in that direction.
Found 28550 test set positives with q<0.01 in initial direction
Reading in data and feature calculation took 0.377 cpu seconds or 0 seconds wall clock time.
---Training with Cpos selected by cross validation, Cneg selected by cross validation, initial_fdr=0.01, fdr=0.01
Iteration 1:	Estimated 30984 PSMs with q<0.01
Iteration 2:	Estimated 31075 PSMs with q<0.01
Iteration 3:	Estimated 31082 PSMs with q<0.01
Iteration 4:	Estimated 31078 PSMs with q<0.01
Iteration 5:	Estimated 31076 PSMs with q<0.01
Iteration 6:	Estimated 31074 PSMs with q<0.01
Iteration 7:	Estimated 31075 PSMs with q<0.01
Iteration 8:	Estimated 31073 PSMs with q<0.01
Iteration 9:	Estimated 31074 PSMs with q<0.01
Iteration 10:	Estimated 31074 PSMs with q<0.01
Learned normalized SVM weights for the 3 cross-validation splits:
 Split1	 Split2	 Split3	FeatureName
 0.0333	-0.0037	 0.0062	retentiontime
 0.0000	 0.0000	 0.0000	rank
-0.2585	-0.2873	-0.3048	abs_ppm
-0.1706	-0.1692	-0.1772	isotope_errors
-0.5893	-0.4885	-0.7311	log10_evalue
-0.5963	-0.7856	-0.4301	hyperscore
 0.3157	 0.4072	 0.3725	delta_hyperscore
 1.1250	 1.5110	 0.9096	matched_ion_num
-0.3321	-0.4189	-0.4309	complementary_ions
-0.1769	-0.2856	-0.3603	ion_series
-0.0597	 0.0147	-0.0095	weighted_average_abs_fragment_ppm
 0.1335	 0.0923	 0.0812	peptide_length
 0.0000	 0.0000	 0.0000	ntt
-0.1081	-0.1050	-0.1122	nmc
-0.0600	-0.0730	-0.0222	15.994900M
 0.5920	 0.6439	 0.6715	unweighted_spectral_entropy
-1.0660	-0.9918	-0.9792	delta_RT_loess
 1.3766	 1.3846	 1.3169	m0
Found 31067 test set PSMs with q<0.01.
Selected best-scoring PSM per scan+expMass (target-decoy competition): 34182 target PSMs and 3230 decoy PSMs.
Calculating q values.
Final list yields 31069 target PSMs with q<0.01.
Calculating posterior error probabilities (PEPs).
Processing took 4.537 cpu seconds or 5 seconds wall clock time.
Process 'Percolator' finished, exit code: 0
Percolator [Work dir: C:\Data\ccRCC\CCRCC_Discovery_20\DIAU_nmc1_M3]
C:\FragPipe\FragPipe-18.0\fragpipe\tools\percolator-305\percolator.exe --only-psms --no-terminate --post-processing-tdc --num-threads 19 --results-psms CPTAC_CCRCC_W_JHU_20190112_LUMOS_C3L-00010_NAT_Q1_percolator_target_psms.tsv --decoy-results-psms CPTAC_CCRCC_W_JHU_20190112_LUMOS_C3L-00010_NAT_Q1_percolator_decoy_psms.tsv CPTAC_CCRCC_W_JHU_20190112_LUMOS_C3L-00010_NAT_Q1_edited.pin
Percolator version 3.05.0, Build Date May 18 2020 02:35:01
Copyright (c) 2006-9 University of Washington. All rights reserved.
Written by Lukas Käll (lukall@u.washington.edu) in the
Department of Genome Sciences at the University of Washington.
Issued command:
C:\FragPipe\FragPipe-18.0\fragpipe\tools\percolator-305\percolator.exe --only-psms --no-terminate --post-processing-tdc --num-threads 19 --results-psms CPTAC_CCRCC_W_JHU_20190112_LUMOS_C3L-00010_NAT_Q1_percolator_target_psms.tsv --decoy-results-psms CPTAC_CCRCC_W_JHU_20190112_LUMOS_C3L-00010_NAT_Q1_percolator_decoy_psms.tsv CPTAC_CCRCC_W_JHU_20190112_LUMOS_C3L-00010_NAT_Q1_edited.pin
Started Tue Aug  9 12:12:29 2022
Hyperparameters: selectionFdr=0.01, Cpos=0, Cneg=0, maxNiter=10
Reading tab-delimited input from datafile CPTAC_CCRCC_W_JHU_20190112_LUMOS_C3L-00010_NAT_Q1_edited.pin
Features:
retentiontime rank abs_ppm isotope_errors log10_evalue hyperscore delta_hyperscore matched_ion_num complementary_ions ion_series weighted_average_abs_fragment_ppm peptide_length ntt nmc 15.994900M unweighted_spectral_entropy delta_RT_loess 
Found 39709 PSMs
Concatenated search input detected and --post-processing-tdc flag set. Applying target-decoy competition on Percolator scores.
Train/test set contains 36532 positives and 3177 negatives, size ratio=11.4989 and pi0=1
Selecting Cpos by cross-validation.
Selecting Cneg by cross-validation.
Split 1:	Selected feature 16 as initial direction. Could separate 20935 training set positives with q<0.01 in that direction.
Split 2:	Selected feature 16 as initial direction. Could separate 20781 training set positives with q<0.01 in that direction.
Split 3:	Selected feature 16 as initial direction. Could separate 20873 training set positives with q<0.01 in that direction.
Found 31181 test set positives with q<0.01 in initial direction
Reading in data and feature calculation took 0.413 cpu seconds or 0 seconds wall clock time.
---Training with Cpos selected by cross validation, Cneg selected by cross validation, initial_fdr=0.01, fdr=0.01
Iteration 1:	Estimated 33429 PSMs with q<0.01
Iteration 2:	Estimated 33491 PSMs with q<0.01
Iteration 3:	Estimated 33508 PSMs with q<0.01
Iteration 4:	Estimated 33507 PSMs with q<0.01
Iteration 5:	Estimated 33509 PSMs with q<0.01
Iteration 6:	Estimated 33508 PSMs with q<0.01
Iteration 7:	Estimated 33511 PSMs with q<0.01
Iteration 8:	Estimated 33511 PSMs with q<0.01
Iteration 9:	Estimated 33507 PSMs with q<0.01
Iteration 10:	Estimated 33509 PSMs with q<0.01
Learned normalized SVM weights for the 3 cross-validation splits:
 Split1	 Split2	 Split3	FeatureName
 0.0530	 0.0372	 0.0163	retentiontime
 0.0000	 0.0000	 0.0000	rank
-0.3460	-0.3080	-0.2316	abs_ppm
-0.1006	-0.1766	-0.1630	isotope_errors
-0.5781	-0.4249	-0.8889	log10_evalue
-0.7895	-0.4366	-1.0244	hyperscore
 0.3733	 0.3411	 0.4178	delta_hyperscore
 1.3992	 1.5894	 1.1419	matched_ion_num
-0.4027	-0.4488	-0.3185	complementary_ions
-0.3339	-0.4554	-0.2509	ion_series
 0.0534	 0.0233	 0.0522	weighted_average_abs_fragment_ppm
 0.1042	 0.0574	 0.1094	peptide_length
 0.0000	 0.0000	 0.0000	ntt
-0.0680	-0.1062	-0.0759	nmc
-0.0721	-0.0916	-0.0780	15.994900M
 0.7194	 0.6097	 0.6970	unweighted_spectral_entropy
-0.8313	-0.9408	-0.9568	delta_RT_loess
 1.1039	 1.5356	 0.7170	m0
Found 33496 test set PSMs with q<0.01.
Selected best-scoring PSM per scan+expMass (target-decoy competition): 36532 target PSMs and 3177 decoy PSMs.
Calculating q values.
Final list yields 33499 target PSMs with q<0.01.
Calculating posterior error probabilities (PEPs).
Processing took 3.982 cpu seconds or 4 seconds wall clock time.
Process 'Percolator' finished, exit code: 0
Percolator [Work dir: C:\Data\ccRCC\CCRCC_Discovery_20\DIAU_nmc1_M3]
C:\FragPipe\FragPipe-18.0\fragpipe\tools\percolator-305\percolator.exe --only-psms --no-terminate --post-processing-tdc --num-threads 19 --results-psms CPTAC_CCRCC_W_JHU_20190112_LUMOS_C3L-00088_NAT_Q1_percolator_target_psms.tsv --decoy-results-psms CPTAC_CCRCC_W_JHU_20190112_LUMOS_C3L-00088_NAT_Q1_percolator_decoy_psms.tsv CPTAC_CCRCC_W_JHU_20190112_LUMOS_C3L-00088_NAT_Q1_edited.pin
Percolator version 3.05.0, Build Date May 18 2020 02:35:01
Copyright (c) 2006-9 University of Washington. All rights reserved.
Written by Lukas Käll (lukall@u.washington.edu) in the
Department of Genome Sciences at the University of Washington.
Issued command:
C:\FragPipe\FragPipe-18.0\fragpipe\tools\percolator-305\percolator.exe --only-psms --no-terminate --post-processing-tdc --num-threads 19 --results-psms CPTAC_CCRCC_W_JHU_20190112_LUMOS_C3L-00088_NAT_Q1_percolator_target_psms.tsv --decoy-results-psms CPTAC_CCRCC_W_JHU_20190112_LUMOS_C3L-00088_NAT_Q1_percolator_decoy_psms.tsv CPTAC_CCRCC_W_JHU_20190112_LUMOS_C3L-00088_NAT_Q1_edited.pin
Started Tue Aug  9 12:12:34 2022
Hyperparameters: selectionFdr=0.01, Cpos=0, Cneg=0, maxNiter=10
Reading tab-delimited input from datafile CPTAC_CCRCC_W_JHU_20190112_LUMOS_C3L-00088_NAT_Q1_edited.pin
Features:
retentiontime rank abs_ppm isotope_errors log10_evalue hyperscore delta_hyperscore matched_ion_num complementary_ions ion_series weighted_average_abs_fragment_ppm peptide_length ntt nmc 15.994900M unweighted_spectral_entropy delta_RT_loess 
Found 41303 PSMs
Concatenated search input detected and --post-processing-tdc flag set. Applying target-decoy competition on Percolator scores.
Train/test set contains 37898 positives and 3405 negatives, size ratio=11.1301 and pi0=1
Selecting Cpos by cross-validation.
Selecting Cneg by cross-validation.
Split 1:	Selected feature 16 as initial direction. Could separate 21311 training set positives with q<0.01 in that direction.
Split 2:	Selected feature 16 as initial direction. Could separate 21143 training set positives with q<0.01 in that direction.
Split 3:	Selected feature 16 as initial direction. Could separate 21253 training set positives with q<0.01 in that direction.
Found 31815 test set positives with q<0.01 in initial direction
Reading in data and feature calculation took 0.417 cpu seconds or 0 seconds wall clock time.
---Training with Cpos selected by cross validation, Cneg selected by cross validation, initial_fdr=0.01, fdr=0.01
Iteration 1:	Estimated 34572 PSMs with q<0.01
Iteration 2:	Estimated 34670 PSMs with q<0.01
Iteration 3:	Estimated 34652 PSMs with q<0.01
Iteration 4:	Estimated 34657 PSMs with q<0.01
Iteration 5:	Estimated 34655 PSMs with q<0.01
Iteration 6:	Estimated 34652 PSMs with q<0.01
Iteration 7:	Estimated 34652 PSMs with q<0.01
Iteration 8:	Estimated 34652 PSMs with q<0.01
Iteration 9:	Estimated 34652 PSMs with q<0.01
Iteration 10:	Estimated 34652 PSMs with q<0.01
Learned normalized SVM weights for the 3 cross-validation splits:
 Split1	 Split2	 Split3	FeatureName
-0.0133	-0.0547	-0.0339	retentiontime
 0.0000	 0.0000	 0.0000	rank
-0.2422	-0.2779	-0.2686	abs_ppm
-0.1680	-0.1522	-0.1415	isotope_errors
-0.6749	-0.8051	-0.7628	log10_evalue
-0.9044	-0.7077	-0.7557	hyperscore
 0.3700	 0.2884	 0.2398	delta_hyperscore
 1.6539	 0.9938	 1.1955	matched_ion_num
-0.4625	-0.4504	-0.4694	complementary_ions
-0.2376	-0.1626	-0.1563	ion_series
 0.0417	 0.0329	 0.0513	weighted_average_abs_fragment_ppm
 0.0872	 0.1199	 0.0894	peptide_length
 0.0000	 0.0000	 0.0000	ntt
-0.1038	-0.0947	-0.1018	nmc
-0.0731	-0.0396	-0.0395	15.994900M
 0.6159	 0.5851	 0.6298	unweighted_spectral_entropy
-1.1742	-1.1019	-1.1422	delta_RT_loess
 1.4920	 1.2589	 1.2978	m0
Found 34652 test set PSMs with q<0.01.
Selected best-scoring PSM per scan+expMass (target-decoy competition): 37898 target PSMs and 3405 decoy PSMs.
Calculating q values.
Final list yields 34652 target PSMs with q<0.01.
Calculating posterior error probabilities (PEPs).
Processing took 4.39 cpu seconds or 5 seconds wall clock time.
Process 'Percolator' finished, exit code: 0
Percolator [Work dir: C:\Data\ccRCC\CCRCC_Discovery_20\DIAU_nmc1_M3]
C:\FragPipe\FragPipe-18.0\fragpipe\tools\percolator-305\percolator.exe --only-psms --no-terminate --post-processing-tdc --num-threads 19 --results-psms CPTAC_CCRCC_W_JHU_20190112_LUMOS_C3L-00103_NAT_Q3_percolator_target_psms.tsv --decoy-results-psms CPTAC_CCRCC_W_JHU_20190112_LUMOS_C3L-00103_NAT_Q3_percolator_decoy_psms.tsv CPTAC_CCRCC_W_JHU_20190112_LUMOS_C3L-00103_NAT_Q3_edited.pin
Percolator version 3.05.0, Build Date May 18 2020 02:35:01
Copyright (c) 2006-9 University of Washington. All rights reserved.
Written by Lukas Käll (lukall@u.washington.edu) in the
Department of Genome Sciences at the University of Washington.
Issued command:
C:\FragPipe\FragPipe-18.0\fragpipe\tools\percolator-305\percolator.exe --only-psms --no-terminate --post-processing-tdc --num-threads 19 --results-psms CPTAC_CCRCC_W_JHU_20190112_LUMOS_C3L-00103_NAT_Q3_percolator_target_psms.tsv --decoy-results-psms CPTAC_CCRCC_W_JHU_20190112_LUMOS_C3L-00103_NAT_Q3_percolator_decoy_psms.tsv CPTAC_CCRCC_W_JHU_20190112_LUMOS_C3L-00103_NAT_Q3_edited.pin
Started Tue Aug  9 12:12:39 2022
Hyperparameters: selectionFdr=0.01, Cpos=0, Cneg=0, maxNiter=10
Reading tab-delimited input from datafile CPTAC_CCRCC_W_JHU_20190112_LUMOS_C3L-00103_NAT_Q3_edited.pin
Features:
retentiontime rank abs_ppm isotope_errors log10_evalue hyperscore delta_hyperscore matched_ion_num complementary_ions ion_series weighted_average_abs_fragment_ppm peptide_length ntt nmc 15.994900M unweighted_spectral_entropy delta_RT_loess 
Found 7093 PSMs
Concatenated search input detected and --post-processing-tdc flag set. Applying target-decoy competition on Percolator scores.
Train/test set contains 5547 positives and 1546 negatives, size ratio=3.58797 and pi0=1
Selecting Cpos by cross-validation.
Selecting Cneg by cross-validation.
Split 1:	Selected feature 16 as initial direction. Could separate 2292 training set positives with q<0.01 in that direction.
Split 2:	Selected feature 16 as initial direction. Could separate 2085 training set positives with q<0.01 in that direction.
Split 3:	Selected feature 16 as initial direction. Could separate 2080 training set positives with q<0.01 in that direction.
Found 3233 test set positives with q<0.01 in initial direction
Reading in data and feature calculation took 0.082 cpu seconds or 0 seconds wall clock time.
---Training with Cpos selected by cross validation, Cneg selected by cross validation, initial_fdr=0.01, fdr=0.01
Iteration 1:	Estimated 3810 PSMs with q<0.01
Iteration 2:	Estimated 3846 PSMs with q<0.01
Iteration 3:	Estimated 3853 PSMs with q<0.01
Iteration 4:	Estimated 3866 PSMs with q<0.01
Iteration 5:	Estimated 3865 PSMs with q<0.01
Iteration 6:	Estimated 3860 PSMs with q<0.01
Iteration 7:	Estimated 3858 PSMs with q<0.01
Iteration 8:	Estimated 3857 PSMs with q<0.01
Iteration 9:	Estimated 3857 PSMs with q<0.01
Iteration 10:	Estimated 3857 PSMs with q<0.01
Learned normalized SVM weights for the 3 cross-validation splits:
 Split1	 Split2	 Split3	FeatureName
 0.0897	 0.0070	-0.0259	retentiontime
 0.0000	 0.0000	 0.0000	rank
-0.0182	-0.0970	-0.0672	abs_ppm
-0.0805	-0.1174	-0.1741	isotope_errors
-1.0489	-0.2290	-0.4000	log10_evalue
-0.6948	-0.0553	 0.1609	hyperscore
 0.2205	 0.4828	 0.5518	delta_hyperscore
 2.0366	 1.7631	 0.9687	matched_ion_num
-0.7002	-0.3319	-0.1520	complementary_ions
-0.4855	-0.3754	-0.1773	ion_series
 0.2040	 0.3391	 0.1990	weighted_average_abs_fragment_ppm
 0.0559	 0.0369	 0.0925	peptide_length
 0.0000	 0.0000	 0.0000	ntt
 0.0487	 0.1115	 0.1142	nmc
-0.2192	-0.1181	-0.1111	15.994900M
 1.5930	 1.7686	 1.3951	unweighted_spectral_entropy
-2.1092	-1.9277	-1.4594	delta_RT_loess
-0.0913	-0.0486	 0.1449	m0
Found 3844 test set PSMs with q<0.01.
Selected best-scoring PSM per scan+expMass (target-decoy competition): 5547 target PSMs and 1546 decoy PSMs.
Calculating q values.
Final list yields 3848 target PSMs with q<0.01.
Calculating posterior error probabilities (PEPs).
Processing took 1.396 cpu seconds or 2 seconds wall clock time.
Process 'Percolator' finished, exit code: 0
Percolator [Work dir: C:\Data\ccRCC\CCRCC_Discovery_20\DIAU_nmc1_M3]
C:\FragPipe\FragPipe-18.0\fragpipe\tools\percolator-305\percolator.exe --only-psms --no-terminate --post-processing-tdc --num-threads 19 --results-psms CPTAC_CCRCC_W_JHU_20190112_LUMOS_C3L-00011_NAT_Q1_percolator_target_psms.tsv --decoy-results-psms CPTAC_CCRCC_W_JHU_20190112_LUMOS_C3L-00011_NAT_Q1_percolator_decoy_psms.tsv CPTAC_CCRCC_W_JHU_20190112_LUMOS_C3L-00011_NAT_Q1_edited.pin
Percolator version 3.05.0, Build Date May 18 2020 02:35:01
Copyright (c) 2006-9 University of Washington. All rights reserved.
Written by Lukas Käll (lukall@u.washington.edu) in the
Department of Genome Sciences at the University of Washington.
Issued command:
C:\FragPipe\FragPipe-18.0\fragpipe\tools\percolator-305\percolator.exe --only-psms --no-terminate --post-processing-tdc --num-threads 19 --results-psms CPTAC_CCRCC_W_JHU_20190112_LUMOS_C3L-00011_NAT_Q1_percolator_target_psms.tsv --decoy-results-psms CPTAC_CCRCC_W_JHU_20190112_LUMOS_C3L-00011_NAT_Q1_percolator_decoy_psms.tsv CPTAC_CCRCC_W_JHU_20190112_LUMOS_C3L-00011_NAT_Q1_edited.pin
Started Tue Aug  9 12:12:41 2022
Hyperparameters: selectionFdr=0.01, Cpos=0, Cneg=0, maxNiter=10
Reading tab-delimited input from datafile CPTAC_CCRCC_W_JHU_20190112_LUMOS_C3L-00011_NAT_Q1_edited.pin
Features:
retentiontime rank abs_ppm isotope_errors log10_evalue hyperscore delta_hyperscore matched_ion_num complementary_ions ion_series weighted_average_abs_fragment_ppm peptide_length ntt nmc 15.994900M unweighted_spectral_entropy delta_RT_loess 
Found 41539 PSMs
Concatenated search input detected and --post-processing-tdc flag set. Applying target-decoy competition on Percolator scores.
Train/test set contains 38279 positives and 3260 negatives, size ratio=11.742 and pi0=1
Selecting Cpos by cross-validation.
Selecting Cneg by cross-validation.
Split 1:	Selected feature 16 as initial direction. Could separate 21871 training set positives with q<0.01 in that direction.
Split 2:	Selected feature 16 as initial direction. Could separate 21663 training set positives with q<0.01 in that direction.
Split 3:	Selected feature 16 as initial direction. Could separate 21589 training set positives with q<0.01 in that direction.
Found 32608 test set positives with q<0.01 in initial direction
Reading in data and feature calculation took 0.434 cpu seconds or 0 seconds wall clock time.
---Training with Cpos selected by cross validation, Cneg selected by cross validation, initial_fdr=0.01, fdr=0.01
Iteration 1:	Estimated 35083 PSMs with q<0.01
Iteration 2:	Estimated 35149 PSMs with q<0.01
Iteration 3:	Estimated 35145 PSMs with q<0.01
Iteration 4:	Estimated 35140 PSMs with q<0.01
Iteration 5:	Estimated 35139 PSMs with q<0.01
Iteration 6:	Estimated 35140 PSMs with q<0.01
Iteration 7:	Estimated 35142 PSMs with q<0.01
Iteration 8:	Estimated 35141 PSMs with q<0.01
Iteration 9:	Estimated 35141 PSMs with q<0.01
Iteration 10:	Estimated 35141 PSMs with q<0.01
Learned normalized SVM weights for the 3 cross-validation splits:
 Split1	 Split2	 Split3	FeatureName
 0.0694	 0.0673	 0.0470	retentiontime
 0.0000	 0.0000	 0.0000	rank
-0.2401	-0.2611	-0.2353	abs_ppm
-0.1065	-0.1698	-0.1788	isotope_errors
-0.4938	-0.3737	-0.6335	log10_evalue
-0.8506	-0.9828	-1.2012	hyperscore
 0.3240	 0.4728	 0.4014	delta_hyperscore
 1.4947	 2.0464	 2.0052	matched_ion_num
-0.3924	-0.3587	-0.4084	complementary_ions
-0.2610	-0.2719	-0.4200	ion_series
-0.0350	-0.0361	-0.0040	weighted_average_abs_fragment_ppm
 0.1183	 0.1810	 0.1650	peptide_length
 0.0000	 0.0000	 0.0000	ntt
-0.0811	-0.1181	-0.0560	nmc
-0.0732	-0.0606	-0.0971	15.994900M
 0.6082	 0.6408	 0.6878	unweighted_spectral_entropy
-1.0462	-1.2500	-1.1950	delta_RT_loess
 1.3526	 1.7260	 0.8946	m0
Found 35123 test set PSMs with q<0.01.
Selected best-scoring PSM per scan+expMass (target-decoy competition): 38279 target PSMs and 3260 decoy PSMs.
Calculating q values.
Final list yields 35126 target PSMs with q<0.01.
Calculating posterior error probabilities (PEPs).
Processing took 5.155 cpu seconds or 5 seconds wall clock time.
Process 'Percolator' finished, exit code: 0
Percolator [Work dir: C:\Data\ccRCC\CCRCC_Discovery_20\DIAU_nmc1_M3]
C:\FragPipe\FragPipe-18.0\fragpipe\tools\percolator-305\percolator.exe --only-psms --no-terminate --post-processing-tdc --num-threads 19 --results-psms CPTAC_CCRCC_W_JHU_20190112_LUMOS_C3L-00079_T_Q3_percolator_target_psms.tsv --decoy-results-psms CPTAC_CCRCC_W_JHU_20190112_LUMOS_C3L-00079_T_Q3_percolator_decoy_psms.tsv CPTAC_CCRCC_W_JHU_20190112_LUMOS_C3L-00079_T_Q3_edited.pin
Percolator version 3.05.0, Build Date May 18 2020 02:35:01
Copyright (c) 2006-9 University of Washington. All rights reserved.
Written by Lukas Käll (lukall@u.washington.edu) in the
Department of Genome Sciences at the University of Washington.
Issued command:
C:\FragPipe\FragPipe-18.0\fragpipe\tools\percolator-305\percolator.exe --only-psms --no-terminate --post-processing-tdc --num-threads 19 --results-psms CPTAC_CCRCC_W_JHU_20190112_LUMOS_C3L-00079_T_Q3_percolator_target_psms.tsv --decoy-results-psms CPTAC_CCRCC_W_JHU_20190112_LUMOS_C3L-00079_T_Q3_percolator_decoy_psms.tsv CPTAC_CCRCC_W_JHU_20190112_LUMOS_C3L-00079_T_Q3_edited.pin
Started Tue Aug  9 12:12:47 2022
Hyperparameters: selectionFdr=0.01, Cpos=0, Cneg=0, maxNiter=10
Reading tab-delimited input from datafile CPTAC_CCRCC_W_JHU_20190112_LUMOS_C3L-00079_T_Q3_edited.pin
Features:
retentiontime rank abs_ppm isotope_errors log10_evalue hyperscore delta_hyperscore matched_ion_num complementary_ions ion_series weighted_average_abs_fragment_ppm peptide_length ntt nmc 15.994900M unweighted_spectral_entropy delta_RT_loess 
Found 7371 PSMs
Concatenated search input detected and --post-processing-tdc flag set. Applying target-decoy competition on Percolator scores.
Train/test set contains 5804 positives and 1567 negatives, size ratio=3.70389 and pi0=1
Selecting Cpos by cross-validation.
Selecting Cneg by cross-validation.
Split 1:	Selected feature 16 as initial direction. Could separate 2332 training set positives with q<0.01 in that direction.
Split 2:	Selected feature 16 as initial direction. Could separate 2337 training set positives with q<0.01 in that direction.
Split 3:	Selected feature 16 as initial direction. Could separate 2315 training set positives with q<0.01 in that direction.
Found 3393 test set positives with q<0.01 in initial direction
Reading in data and feature calculation took 0.084 cpu seconds or 0 seconds wall clock time.
---Training with Cpos selected by cross validation, Cneg selected by cross validation, initial_fdr=0.01, fdr=0.01
Iteration 1:	Estimated 4034 PSMs with q<0.01
Iteration 2:	Estimated 4110 PSMs with q<0.01
Iteration 3:	Estimated 4130 PSMs with q<0.01
Iteration 4:	Estimated 4137 PSMs with q<0.01
Iteration 5:	Estimated 4139 PSMs with q<0.01
Iteration 6:	Estimated 4136 PSMs with q<0.01
Iteration 7:	Estimated 4138 PSMs with q<0.01
Iteration 8:	Estimated 4138 PSMs with q<0.01
Iteration 9:	Estimated 4139 PSMs with q<0.01
Iteration 10:	Estimated 4139 PSMs with q<0.01
Learned normalized SVM weights for the 3 cross-validation splits:
 Split1	 Split2	 Split3	FeatureName
 0.0899	 0.0218	-0.0707	retentiontime
 0.0000	 0.0000	 0.0000	rank
-0.1748	-0.1601	-0.1381	abs_ppm
-0.2463	-0.1883	-0.1766	isotope_errors
-0.4737	-1.0160	-0.3686	log10_evalue
 0.0112	-0.9168	-0.0701	hyperscore
 0.3858	 0.4717	 0.3722	delta_hyperscore
 1.2453	 1.4365	 0.6841	matched_ion_num
 0.1266	-0.2721	-0.1406	complementary_ions
-0.2772	-0.4729	-0.1305	ion_series
-0.1229	-0.0785	-0.0928	weighted_average_abs_fragment_ppm
 0.2006	 0.2966	 0.2503	peptide_length
 0.0000	 0.0000	 0.0000	ntt
-0.0744	 0.0964	 0.0569	nmc
-0.2401	-0.1382	-0.1123	15.994900M
 1.1279	 1.6366	 1.3205	unweighted_spectral_entropy
-2.2770	-1.7036	-1.5742	delta_RT_loess
 0.0082	 0.0662	-0.0425	m0
Found 4088 test set PSMs with q<0.01.
Selected best-scoring PSM per scan+expMass (target-decoy competition): 5804 target PSMs and 1567 decoy PSMs.
Calculating q values.
Final list yields 4089 target PSMs with q<0.01.
Calculating posterior error probabilities (PEPs).
Process 'Percolator' finished, exit code: 0
Processing took 1.597 cpu seconds or 2 seconds wall clock time.
Percolator [Work dir: C:\Data\ccRCC\CCRCC_Discovery_20\DIAU_nmc1_M3]
C:\FragPipe\FragPipe-18.0\fragpipe\tools\percolator-305\percolator.exe --only-psms --no-terminate --post-processing-tdc --num-threads 19 --results-psms CPTAC_CCRCC_W_JHU_20190112_LUMOS_C3L-00103_T_Q2_percolator_target_psms.tsv --decoy-results-psms CPTAC_CCRCC_W_JHU_20190112_LUMOS_C3L-00103_T_Q2_percolator_decoy_psms.tsv CPTAC_CCRCC_W_JHU_20190112_LUMOS_C3L-00103_T_Q2_edited.pin
Percolator version 3.05.0, Build Date May 18 2020 02:35:01
Copyright (c) 2006-9 University of Washington. All rights reserved.
Written by Lukas Käll (lukall@u.washington.edu) in the
Department of Genome Sciences at the University of Washington.
Issued command:
C:\FragPipe\FragPipe-18.0\fragpipe\tools\percolator-305\percolator.exe --only-psms --no-terminate --post-processing-tdc --num-threads 19 --results-psms CPTAC_CCRCC_W_JHU_20190112_LUMOS_C3L-00103_T_Q2_percolator_target_psms.tsv --decoy-results-psms CPTAC_CCRCC_W_JHU_20190112_LUMOS_C3L-00103_T_Q2_percolator_decoy_psms.tsv CPTAC_CCRCC_W_JHU_20190112_LUMOS_C3L-00103_T_Q2_edited.pin
Started Tue Aug  9 12:12:49 2022
Hyperparameters: selectionFdr=0.01, Cpos=0, Cneg=0, maxNiter=10
Reading tab-delimited input from datafile CPTAC_CCRCC_W_JHU_20190112_LUMOS_C3L-00103_T_Q2_edited.pin
Features:
retentiontime rank abs_ppm isotope_errors log10_evalue hyperscore delta_hyperscore matched_ion_num complementary_ions ion_series weighted_average_abs_fragment_ppm peptide_length ntt nmc 15.994900M unweighted_spectral_entropy delta_RT_loess 
Found 12555 PSMs
Concatenated search input detected and --post-processing-tdc flag set. Applying target-decoy competition on Percolator scores.
Train/test set contains 9347 positives and 3208 negatives, size ratio=2.91365 and pi0=1
Selecting Cpos by cross-validation.
Selecting Cneg by cross-validation.
Split 1:	Selected feature 6 as initial direction. Could separate 1543 training set positives with q<0.01 in that direction.
Split 2:	Selected feature 6 as initial direction. Could separate 1624 training set positives with q<0.01 in that direction.
Split 3:	Selected feature 16 as initial direction. Could separate 1807 training set positives with q<0.01 in that direction.
Found 1734 test set positives with q<0.01 in initial direction
Reading in data and feature calculation took 0.133 cpu seconds or 0 seconds wall clock time.
---Training with Cpos selected by cross validation, Cneg selected by cross validation, initial_fdr=0.01, fdr=0.01
Iteration 1:	Estimated 4370 PSMs with q<0.01
Iteration 2:	Estimated 5353 PSMs with q<0.01
Iteration 3:	Estimated 5639 PSMs with q<0.01
Iteration 4:	Estimated 5710 PSMs with q<0.01
Iteration 5:	Estimated 5730 PSMs with q<0.01
Iteration 6:	Estimated 5733 PSMs with q<0.01
Iteration 7:	Estimated 5737 PSMs with q<0.01
Iteration 8:	Estimated 5739 PSMs with q<0.01
Iteration 9:	Estimated 5735 PSMs with q<0.01
Iteration 10:	Estimated 5733 PSMs with q<0.01
Learned normalized SVM weights for the 3 cross-validation splits:
 Split1	 Split2	 Split3	FeatureName
 0.0122	-0.0023	-0.0643	retentiontime
 0.0000	 0.0000	 0.0000	rank
-0.9949	-0.6000	-0.7558	abs_ppm
-0.3456	-0.3222	-0.3439	isotope_errors
-0.8652	-0.4238	-0.7514	log10_evalue
-0.9198	-0.3340	-0.5469	hyperscore
 0.2990	 0.2800	 0.4320	delta_hyperscore
 1.3277	 0.8174	 1.0600	matched_ion_num
-0.2628	-0.3436	-0.3969	complementary_ions
-0.2956	-0.2626	-0.4343	ion_series
 0.1345	-0.0138	 0.0429	weighted_average_abs_fragment_ppm
 0.0452	 0.0444	-0.0349	peptide_length
 0.0000	 0.0000	 0.0000	ntt
-0.2699	-0.1738	-0.2480	nmc
-0.0466	-0.1271	 0.0082	15.994900M
 0.9760	 0.8537	 1.1472	unweighted_spectral_entropy
-3.4402	-1.7548	-3.8367	delta_RT_loess
-2.1128	-1.0435	-2.3706	m0
Found 5611 test set PSMs with q<0.01.
Selected best-scoring PSM per scan+expMass (target-decoy competition): 9347 target PSMs and 3208 decoy PSMs.
Calculating q values.
Final list yields 5621 target PSMs with q<0.01.
Calculating posterior error probabilities (PEPs).
Process 'Percolator' finished, exit code: 0
Processing took 1.694 cpu seconds or 2 seconds wall clock time.
Percolator [Work dir: C:\Data\ccRCC\CCRCC_Discovery_20\DIAU_nmc1_M3]
C:\FragPipe\FragPipe-18.0\fragpipe\tools\percolator-305\percolator.exe --only-psms --no-terminate --post-processing-tdc --num-threads 19 --results-psms CPTAC_CCRCC_W_JHU_20190112_LUMOS_C3L-00026_T_Q2_percolator_target_psms.tsv --decoy-results-psms CPTAC_CCRCC_W_JHU_20190112_LUMOS_C3L-00026_T_Q2_percolator_decoy_psms.tsv CPTAC_CCRCC_W_JHU_20190112_LUMOS_C3L-00026_T_Q2_edited.pin
Percolator version 3.05.0, Build Date May 18 2020 02:35:01
Copyright (c) 2006-9 University of Washington. All rights reserved.
Written by Lukas Käll (lukall@u.washington.edu) in the
Department of Genome Sciences at the University of Washington.
Issued command:
C:\FragPipe\FragPipe-18.0\fragpipe\tools\percolator-305\percolator.exe --only-psms --no-terminate --post-processing-tdc --num-threads 19 --results-psms CPTAC_CCRCC_W_JHU_20190112_LUMOS_C3L-00026_T_Q2_percolator_target_psms.tsv --decoy-results-psms CPTAC_CCRCC_W_JHU_20190112_LUMOS_C3L-00026_T_Q2_percolator_decoy_psms.tsv CPTAC_CCRCC_W_JHU_20190112_LUMOS_C3L-00026_T_Q2_edited.pin
Started Tue Aug  9 12:12:51 2022
Hyperparameters: selectionFdr=0.01, Cpos=0, Cneg=0, maxNiter=10
Reading tab-delimited input from datafile CPTAC_CCRCC_W_JHU_20190112_LUMOS_C3L-00026_T_Q2_edited.pin
Features:
retentiontime rank abs_ppm isotope_errors log10_evalue hyperscore delta_hyperscore matched_ion_num complementary_ions ion_series weighted_average_abs_fragment_ppm peptide_length ntt nmc 15.994900M unweighted_spectral_entropy delta_RT_loess 
Found 13272 PSMs
Concatenated search input detected and --post-processing-tdc flag set. Applying target-decoy competition on Percolator scores.
Train/test set contains 9657 positives and 3615 negatives, size ratio=2.67137 and pi0=1
Selecting Cpos by cross-validation.
Selecting Cneg by cross-validation.
Split 1:	Selected feature 6 as initial direction. Could separate 1589 training set positives with q<0.01 in that direction.
Split 2:	Selected feature 5 as initial direction. Could separate 1586 training set positives with q<0.01 in that direction.
Split 3:	Selected feature 16 as initial direction. Could separate 1785 training set positives with q<0.01 in that direction.
Found 1620 test set positives with q<0.01 in initial direction
Reading in data and feature calculation took 0.141 cpu seconds or 0 seconds wall clock time.
---Training with Cpos selected by cross validation, Cneg selected by cross validation, initial_fdr=0.01, fdr=0.01
Iteration 1:	Estimated 4539 PSMs with q<0.01
Iteration 2:	Estimated 5256 PSMs with q<0.01
Iteration 3:	Estimated 5446 PSMs with q<0.01
Iteration 4:	Estimated 5538 PSMs with q<0.01
Iteration 5:	Estimated 5572 PSMs with q<0.01
Iteration 6:	Estimated 5591 PSMs with q<0.01
Iteration 7:	Estimated 5594 PSMs with q<0.01
Iteration 8:	Estimated 5605 PSMs with q<0.01
Iteration 9:	Estimated 5607 PSMs with q<0.01
Iteration 10:	Estimated 5603 PSMs with q<0.01
Learned normalized SVM weights for the 3 cross-validation splits:
 Split1	 Split2	 Split3	FeatureName
 0.1091	 0.1130	 0.1073	retentiontime
 0.0000	 0.0000	 0.0000	rank
-0.8349	-0.8037	-0.8601	abs_ppm
-0.2957	-0.2494	-0.2394	isotope_errors
-0.8249	-0.4308	-0.3493	log10_evalue
-0.9665	-0.9097	-0.8862	hyperscore
 0.1958	 0.5378	 0.4015	delta_hyperscore
 1.7264	 1.9351	 2.0478	matched_ion_num
-0.3797	-0.4777	-0.4985	complementary_ions
-0.5511	-0.5390	-0.6160	ion_series
 0.0722	 0.0306	 0.0746	weighted_average_abs_fragment_ppm
-0.3005	-0.3101	-0.3083	peptide_length
 0.0000	 0.0000	 0.0000	ntt
-0.2470	-0.1824	-0.1823	nmc
-0.2612	-0.1799	-0.1187	15.994900M
 0.9349	 1.1027	 1.0913	unweighted_spectral_entropy
-3.6036	-3.7024	-3.6055	delta_RT_loess
-2.7967	-2.4346	-2.8159	m0
Found 5493 test set PSMs with q<0.01.
Selected best-scoring PSM per scan+expMass (target-decoy competition): 9657 target PSMs and 3615 decoy PSMs.
Calculating q values.
Final list yields 5520 target PSMs with q<0.01.
Calculating posterior error probabilities (PEPs).
Processing took 1.715 cpu seconds or 2 seconds wall clock time.
Process 'Percolator' finished, exit code: 0
Percolator [Work dir: C:\Data\ccRCC\CCRCC_Discovery_20\DIAU_nmc1_M3]
C:\FragPipe\FragPipe-18.0\fragpipe\tools\percolator-305\percolator.exe --only-psms --no-terminate --post-processing-tdc --num-threads 19 --results-psms CPTAC_CCRCC_W_JHU_20190112_LUMOS_C3L-00010_T_Q1_percolator_target_psms.tsv --decoy-results-psms CPTAC_CCRCC_W_JHU_20190112_LUMOS_C3L-00010_T_Q1_percolator_decoy_psms.tsv CPTAC_CCRCC_W_JHU_20190112_LUMOS_C3L-00010_T_Q1_edited.pin
Percolator version 3.05.0, Build Date May 18 2020 02:35:01
Copyright (c) 2006-9 University of Washington. All rights reserved.
Written by Lukas Käll (lukall@u.washington.edu) in the
Department of Genome Sciences at the University of Washington.
Issued command:
C:\FragPipe\FragPipe-18.0\fragpipe\tools\percolator-305\percolator.exe --only-psms --no-terminate --post-processing-tdc --num-threads 19 --results-psms CPTAC_CCRCC_W_JHU_20190112_LUMOS_C3L-00010_T_Q1_percolator_target_psms.tsv --decoy-results-psms CPTAC_CCRCC_W_JHU_20190112_LUMOS_C3L-00010_T_Q1_percolator_decoy_psms.tsv CPTAC_CCRCC_W_JHU_20190112_LUMOS_C3L-00010_T_Q1_edited.pin
Started Tue Aug  9 12:12:53 2022
Hyperparameters: selectionFdr=0.01, Cpos=0, Cneg=0, maxNiter=10
Reading tab-delimited input from datafile CPTAC_CCRCC_W_JHU_20190112_LUMOS_C3L-00010_T_Q1_edited.pin
Features:
retentiontime rank abs_ppm isotope_errors log10_evalue hyperscore delta_hyperscore matched_ion_num complementary_ions ion_series weighted_average_abs_fragment_ppm peptide_length ntt nmc 15.994900M unweighted_spectral_entropy delta_RT_loess 
Found 32563 PSMs
Concatenated search input detected and --post-processing-tdc flag set. Applying target-decoy competition on Percolator scores.
Train/test set contains 29811 positives and 2752 negatives, size ratio=10.8325 and pi0=1
Selecting Cpos by cross-validation.
Selecting Cneg by cross-validation.
Split 1:	Selected feature 16 as initial direction. Could separate 17106 training set positives with q<0.01 in that direction.
Split 2:	Selected feature 16 as initial direction. Could separate 16839 training set positives with q<0.01 in that direction.
Split 3:	Selected feature 16 as initial direction. Could separate 16962 training set positives with q<0.01 in that direction.
Found 25388 test set positives with q<0.01 in initial direction
Reading in data and feature calculation took 0.323 cpu seconds or 1 seconds wall clock time.
---Training with Cpos selected by cross validation, Cneg selected by cross validation, initial_fdr=0.01, fdr=0.01
Iteration 1:	Estimated 27180 PSMs with q<0.01
Iteration 2:	Estimated 27268 PSMs with q<0.01
Iteration 3:	Estimated 27264 PSMs with q<0.01
Iteration 4:	Estimated 27263 PSMs with q<0.01
Iteration 5:	Estimated 27259 PSMs with q<0.01
Iteration 6:	Estimated 27255 PSMs with q<0.01
Iteration 7:	Estimated 27257 PSMs with q<0.01
Iteration 8:	Estimated 27258 PSMs with q<0.01
Iteration 9:	Estimated 27258 PSMs with q<0.01
Iteration 10:	Estimated 27258 PSMs with q<0.01
Learned normalized SVM weights for the 3 cross-validation splits:
 Split1	 Split2	 Split3	FeatureName
 0.0576	 0.0644	 0.0467	retentiontime
 0.0000	 0.0000	 0.0000	rank
-0.2851	-0.2596	-0.2687	abs_ppm
-0.1993	-0.2045	-0.1886	isotope_errors
-0.8211	-0.4524	-0.6909	log10_evalue
-1.1026	-0.4435	-0.3747	hyperscore
 0.4969	 0.4199	 0.3863	delta_hyperscore
 2.0641	 1.3408	 1.1013	matched_ion_num
-0.6314	-0.4403	-0.5174	complementary_ions
-0.6950	-0.2541	-0.3775	ion_series
 0.0468	 0.0085	-0.0078	weighted_average_abs_fragment_ppm
 0.1311	 0.0973	 0.1390	peptide_length
 0.0000	 0.0000	 0.0000	ntt
-0.1077	-0.0988	-0.1301	nmc
-0.0356	-0.0531	-0.0525	15.994900M
 0.8788	 0.6041	 0.7564	unweighted_spectral_entropy
-1.1227	-1.2009	-1.1360	delta_RT_loess
 1.0410	 1.5085	 1.5414	m0
Found 27250 test set PSMs with q<0.01.
Selected best-scoring PSM per scan+expMass (target-decoy competition): 29811 target PSMs and 2752 decoy PSMs.
Calculating q values.
Final list yields 27251 target PSMs with q<0.01.
Calculating posterior error probabilities (PEPs).
Processing took 3.423 cpu seconds or 3 seconds wall clock time.
Process 'Percolator' finished, exit code: 0
Percolator [Work dir: C:\Data\ccRCC\CCRCC_Discovery_20\DIAU_nmc1_M3]
C:\FragPipe\FragPipe-18.0\fragpipe\tools\percolator-305\percolator.exe --only-psms --no-terminate --post-processing-tdc --num-threads 19 --results-psms CPTAC_CCRCC_W_JHU_20190112_LUMOS_C3L-00011_NAT_Q2_percolator_target_psms.tsv --decoy-results-psms CPTAC_CCRCC_W_JHU_20190112_LUMOS_C3L-00011_NAT_Q2_percolator_decoy_psms.tsv CPTAC_CCRCC_W_JHU_20190112_LUMOS_C3L-00011_NAT_Q2_edited.pin
Percolator version 3.05.0, Build Date May 18 2020 02:35:01
Copyright (c) 2006-9 University of Washington. All rights reserved.
Written by Lukas Käll (lukall@u.washington.edu) in the
Department of Genome Sciences at the University of Washington.
Issued command:
C:\FragPipe\FragPipe-18.0\fragpipe\tools\percolator-305\percolator.exe --only-psms --no-terminate --post-processing-tdc --num-threads 19 --results-psms CPTAC_CCRCC_W_JHU_20190112_LUMOS_C3L-00011_NAT_Q2_percolator_target_psms.tsv --decoy-results-psms CPTAC_CCRCC_W_JHU_20190112_LUMOS_C3L-00011_NAT_Q2_percolator_decoy_psms.tsv CPTAC_CCRCC_W_JHU_20190112_LUMOS_C3L-00011_NAT_Q2_edited.pin
Started Tue Aug  9 12:12:58 2022
Hyperparameters: selectionFdr=0.01, Cpos=0, Cneg=0, maxNiter=10
Reading tab-delimited input from datafile CPTAC_CCRCC_W_JHU_20190112_LUMOS_C3L-00011_NAT_Q2_edited.pin
Features:
retentiontime rank abs_ppm isotope_errors log10_evalue hyperscore delta_hyperscore matched_ion_num complementary_ions ion_series weighted_average_abs_fragment_ppm peptide_length ntt nmc 15.994900M unweighted_spectral_entropy delta_RT_loess 
Found 14991 PSMs
Concatenated search input detected and --post-processing-tdc flag set. Applying target-decoy competition on Percolator scores.
Train/test set contains 10962 positives and 4029 negatives, size ratio=2.72077 and pi0=1
Selecting Cpos by cross-validation.
Selecting Cneg by cross-validation.
Split 1:	Selected feature 5 as initial direction. Could separate 1836 training set positives with q<0.01 in that direction.
Split 2:	Selected feature 6 as initial direction. Could separate 1807 training set positives with q<0.01 in that direction.
Split 3:	Selected feature 6 as initial direction. Could separate 1673 training set positives with q<0.01 in that direction.
Found 2379 test set positives with q<0.01 in initial direction
Reading in data and feature calculation took 0.173 cpu seconds or 0 seconds wall clock time.
---Training with Cpos selected by cross validation, Cneg selected by cross validation, initial_fdr=0.01, fdr=0.01
Iteration 1:	Estimated 4660 PSMs with q<0.01
Iteration 2:	Estimated 5964 PSMs with q<0.01
Iteration 3:	Estimated 6286 PSMs with q<0.01
Iteration 4:	Estimated 6437 PSMs with q<0.01
Iteration 5:	Estimated 6454 PSMs with q<0.01
Iteration 6:	Estimated 6460 PSMs with q<0.01
Iteration 7:	Estimated 6472 PSMs with q<0.01
Iteration 8:	Estimated 6464 PSMs with q<0.01
Iteration 9:	Estimated 6463 PSMs with q<0.01
Iteration 10:	Estimated 6465 PSMs with q<0.01
Learned normalized SVM weights for the 3 cross-validation splits:
 Split1	 Split2	 Split3	FeatureName
-0.0794	-0.0689	-0.0552	retentiontime
 0.0000	 0.0000	 0.0000	rank
-0.5435	-0.6665	-0.6703	abs_ppm
-0.1973	-0.3056	-0.3024	isotope_errors
-0.2599	-0.1940	-0.3251	log10_evalue
-0.0977	-0.1139	-0.2791	hyperscore
 0.2365	 0.2561	 0.3092	delta_hyperscore
 0.7081	 0.8756	 0.9341	matched_ion_num
-0.3005	-0.3495	-0.4973	complementary_ions
-0.1789	-0.2815	-0.2187	ion_series
 0.0226	-0.0375	-0.1114	weighted_average_abs_fragment_ppm
 0.1140	 0.1710	 0.1415	peptide_length
 0.0000	 0.0000	 0.0000	ntt
-0.1215	-0.0575	-0.1056	nmc
-0.1463	-0.1578	-0.2169	15.994900M
 0.8626	 1.0035	 1.0893	unweighted_spectral_entropy
-2.5807	-2.2372	-3.8907	delta_RT_loess
-1.8544	-1.8223	-2.5869	m0
Found 6427 test set PSMs with q<0.01.
Selected best-scoring PSM per scan+expMass (target-decoy competition): 10962 target PSMs and 4029 decoy PSMs.
Calculating q values.
Final list yields 6450 target PSMs with q<0.01.
Calculating posterior error probabilities (PEPs).
Processing took 2.593 cpu seconds or 2 seconds wall clock time.
Process 'Percolator' finished, exit code: 0
Percolator [Work dir: C:\Data\ccRCC\CCRCC_Discovery_20\DIAU_nmc1_M3]
C:\FragPipe\FragPipe-18.0\fragpipe\tools\percolator-305\percolator.exe --only-psms --no-terminate --post-processing-tdc --num-threads 19 --results-psms CPTAC_CCRCC_W_JHU_20190112_LUMOS_C3L-00097_NAT_Q2_percolator_target_psms.tsv --decoy-results-psms CPTAC_CCRCC_W_JHU_20190112_LUMOS_C3L-00097_NAT_Q2_percolator_decoy_psms.tsv CPTAC_CCRCC_W_JHU_20190112_LUMOS_C3L-00097_NAT_Q2_edited.pin
Percolator version 3.05.0, Build Date May 18 2020 02:35:01
Copyright (c) 2006-9 University of Washington. All rights reserved.
Written by Lukas Käll (lukall@u.washington.edu) in the
Department of Genome Sciences at the University of Washington.
Issued command:
C:\FragPipe\FragPipe-18.0\fragpipe\tools\percolator-305\percolator.exe --only-psms --no-terminate --post-processing-tdc --num-threads 19 --results-psms CPTAC_CCRCC_W_JHU_20190112_LUMOS_C3L-00097_NAT_Q2_percolator_target_psms.tsv --decoy-results-psms CPTAC_CCRCC_W_JHU_20190112_LUMOS_C3L-00097_NAT_Q2_percolator_decoy_psms.tsv CPTAC_CCRCC_W_JHU_20190112_LUMOS_C3L-00097_NAT_Q2_edited.pin
Started Tue Aug  9 12:13:01 2022
Hyperparameters: selectionFdr=0.01, Cpos=0, Cneg=0, maxNiter=10
Reading tab-delimited input from datafile CPTAC_CCRCC_W_JHU_20190112_LUMOS_C3L-00097_NAT_Q2_edited.pin
Features:
retentiontime rank abs_ppm isotope_errors log10_evalue hyperscore delta_hyperscore matched_ion_num complementary_ions ion_series weighted_average_abs_fragment_ppm peptide_length ntt nmc 15.994900M unweighted_spectral_entropy delta_RT_loess 
Found 14678 PSMs
Concatenated search input detected and --post-processing-tdc flag set. Applying target-decoy competition on Percolator scores.
Train/test set contains 10543 positives and 4135 negatives, size ratio=2.5497 and pi0=1
Selecting Cpos by cross-validation.
Selecting Cneg by cross-validation.
Split 1:	Selected feature 5 as initial direction. Could separate 1709 training set positives with q<0.01 in that direction.
Split 2:	Selected feature 5 as initial direction. Could separate 1621 training set positives with q<0.01 in that direction.
Split 3:	Selected feature 5 as initial direction. Could separate 1679 training set positives with q<0.01 in that direction.
Found 2442 test set positives with q<0.01 in initial direction
Reading in data and feature calculation took 0.162 cpu seconds or 0 seconds wall clock time.
---Training with Cpos selected by cross validation, Cneg selected by cross validation, initial_fdr=0.01, fdr=0.01
Iteration 1:	Estimated 5021 PSMs with q<0.01
Iteration 2:	Estimated 5786 PSMs with q<0.01
Iteration 3:	Estimated 6019 PSMs with q<0.01
Iteration 4:	Estimated 6046 PSMs with q<0.01
Iteration 5:	Estimated 6070 PSMs with q<0.01
Iteration 6:	Estimated 6074 PSMs with q<0.01
Iteration 7:	Estimated 6073 PSMs with q<0.01
Iteration 8:	Estimated 6078 PSMs with q<0.01
Iteration 9:	Estimated 6072 PSMs with q<0.01
Iteration 10:	Estimated 6076 PSMs with q<0.01
Learned normalized SVM weights for the 3 cross-validation splits:
 Split1	 Split2	 Split3	FeatureName
-0.0628	 0.0276	-0.0818	retentiontime
 0.0000	 0.0000	 0.0000	rank
-0.7040	-0.8293	-1.2024	abs_ppm
-0.3001	-0.3164	-0.3862	isotope_errors
-0.4286	-0.6592	-0.6045	log10_evalue
-0.2929	-0.1701	-0.7215	hyperscore
 0.4264	 0.5535	 0.7406	delta_hyperscore
 0.8608	 1.3827	 1.5581	matched_ion_num
-0.2691	-0.5031	-0.4106	complementary_ions
-0.2887	-0.5080	-0.4240	ion_series
 0.0623	 0.1498	 0.0193	weighted_average_abs_fragment_ppm
 0.0668	-0.0686	-0.0348	peptide_length
 0.0000	 0.0000	 0.0000	ntt
-0.1667	-0.1141	-0.0893	nmc
-0.1993	-0.4060	-0.4081	15.994900M
 1.1836	 1.5168	 1.4247	unweighted_spectral_entropy
-1.8614	-4.0479	-3.8056	delta_RT_loess
-1.3449	-2.6188	-3.2744	m0
Found 5985 test set PSMs with q<0.01.
Selected best-scoring PSM per scan+expMass (target-decoy competition): 10543 target PSMs and 4135 decoy PSMs.
Calculating q values.
Final list yields 5994 target PSMs with q<0.01.
Calculating posterior error probabilities (PEPs).
Processing took 1.726 cpu seconds or 1 seconds wall clock time.
Process 'Percolator' finished, exit code: 0
Percolator [Work dir: C:\Data\ccRCC\CCRCC_Discovery_20\DIAU_nmc1_M3]
C:\FragPipe\FragPipe-18.0\fragpipe\tools\percolator-305\percolator.exe --only-psms --no-terminate --post-processing-tdc --num-threads 19 --results-psms CPTAC_CCRCC_W_JHU_20190112_LUMOS_C3L-00004_NAT_Q1_percolator_target_psms.tsv --decoy-results-psms CPTAC_CCRCC_W_JHU_20190112_LUMOS_C3L-00004_NAT_Q1_percolator_decoy_psms.tsv CPTAC_CCRCC_W_JHU_20190112_LUMOS_C3L-00004_NAT_Q1_edited.pin
Percolator version 3.05.0, Build Date May 18 2020 02:35:01
Copyright (c) 2006-9 University of Washington. All rights reserved.
Written by Lukas Käll (lukall@u.washington.edu) in the
Department of Genome Sciences at the University of Washington.
Issued command:
C:\FragPipe\FragPipe-18.0\fragpipe\tools\percolator-305\percolator.exe --only-psms --no-terminate --post-processing-tdc --num-threads 19 --results-psms CPTAC_CCRCC_W_JHU_20190112_LUMOS_C3L-00004_NAT_Q1_percolator_target_psms.tsv --decoy-results-psms CPTAC_CCRCC_W_JHU_20190112_LUMOS_C3L-00004_NAT_Q1_percolator_decoy_psms.tsv CPTAC_CCRCC_W_JHU_20190112_LUMOS_C3L-00004_NAT_Q1_edited.pin
Started Tue Aug  9 12:13:03 2022
Hyperparameters: selectionFdr=0.01, Cpos=0, Cneg=0, maxNiter=10
Reading tab-delimited input from datafile CPTAC_CCRCC_W_JHU_20190112_LUMOS_C3L-00004_NAT_Q1_edited.pin
Features:
retentiontime rank abs_ppm isotope_errors log10_evalue hyperscore delta_hyperscore matched_ion_num complementary_ions ion_series weighted_average_abs_fragment_ppm peptide_length ntt nmc 15.994900M unweighted_spectral_entropy delta_RT_loess 
Found 37038 PSMs
Concatenated search input detected and --post-processing-tdc flag set. Applying target-decoy competition on Percolator scores.
Train/test set contains 33969 positives and 3069 negatives, size ratio=11.0684 and pi0=1
Selecting Cpos by cross-validation.
Selecting Cneg by cross-validation.
Split 1:	Selected feature 16 as initial direction. Could separate 19280 training set positives with q<0.01 in that direction.
Split 2:	Selected feature 16 as initial direction. Could separate 19456 training set positives with q<0.01 in that direction.
Split 3:	Selected feature 16 as initial direction. Could separate 19151 training set positives with q<0.01 in that direction.
Found 28926 test set positives with q<0.01 in initial direction
Reading in data and feature calculation took 0.366 cpu seconds or 0 seconds wall clock time.
---Training with Cpos selected by cross validation, Cneg selected by cross validation, initial_fdr=0.01, fdr=0.01
Iteration 1:	Estimated 31038 PSMs with q<0.01
Iteration 2:	Estimated 31142 PSMs with q<0.01
Iteration 3:	Estimated 31147 PSMs with q<0.01
Iteration 4:	Estimated 31148 PSMs with q<0.01
Iteration 5:	Estimated 31149 PSMs with q<0.01
Iteration 6:	Estimated 31149 PSMs with q<0.01
Iteration 7:	Estimated 31151 PSMs with q<0.01
Iteration 8:	Estimated 31151 PSMs with q<0.01
Iteration 9:	Estimated 31151 PSMs with q<0.01
Iteration 10:	Estimated 31151 PSMs with q<0.01
Learned normalized SVM weights for the 3 cross-validation splits:
 Split1	 Split2	 Split3	FeatureName
 0.0936	 0.0057	 0.0510	retentiontime
 0.0000	 0.0000	 0.0000	rank
-0.3218	-0.2995	-0.2792	abs_ppm
-0.1126	-0.1265	-0.0867	isotope_errors
-0.6621	-0.5157	-0.4555	log10_evalue
-1.1199	-0.8630	-0.6315	hyperscore
 0.4220	 0.4500	 0.4528	delta_hyperscore
 1.9302	 2.1736	 1.3818	matched_ion_num
-0.5264	-0.5022	-0.3971	complementary_ions
-0.3043	-0.2640	-0.1978	ion_series
 0.0040	 0.0496	-0.0205	weighted_average_abs_fragment_ppm
 0.0410	 0.1247	 0.1134	peptide_length
 0.0000	 0.0000	 0.0000	ntt
-0.1370	-0.1125	-0.1069	nmc
-0.0020	-0.0398	-0.0167	15.994900M
 0.6475	 0.6014	 0.6328	unweighted_spectral_entropy
-1.1755	-1.0511	-1.2466	delta_RT_loess
 1.3550	 1.9886	 1.5188	m0
Found 31143 test set PSMs with q<0.01.
Selected best-scoring PSM per scan+expMass (target-decoy competition): 33969 target PSMs and 3069 decoy PSMs.
Calculating q values.
Final list yields 31145 target PSMs with q<0.01.
Calculating posterior error probabilities (PEPs).
Processing took 4.854 cpu seconds or 5 seconds wall clock time.
Process 'Percolator' finished, exit code: 0
Percolator [Work dir: C:\Data\ccRCC\CCRCC_Discovery_20\DIAU_nmc1_M3]
C:\FragPipe\FragPipe-18.0\fragpipe\tools\percolator-305\percolator.exe --only-psms --no-terminate --post-processing-tdc --num-threads 19 --results-psms CPTAC_CCRCC_W_JHU_20190112_LUMOS_C3L-00088_T_Q3_percolator_target_psms.tsv --decoy-results-psms CPTAC_CCRCC_W_JHU_20190112_LUMOS_C3L-00088_T_Q3_percolator_decoy_psms.tsv CPTAC_CCRCC_W_JHU_20190112_LUMOS_C3L-00088_T_Q3_edited.pin
Percolator version 3.05.0, Build Date May 18 2020 02:35:01
Copyright (c) 2006-9 University of Washington. All rights reserved.
Written by Lukas Käll (lukall@u.washington.edu) in the
Department of Genome Sciences at the University of Washington.
Issued command:
C:\FragPipe\FragPipe-18.0\fragpipe\tools\percolator-305\percolator.exe --only-psms --no-terminate --post-processing-tdc --num-threads 19 --results-psms CPTAC_CCRCC_W_JHU_20190112_LUMOS_C3L-00088_T_Q3_percolator_target_psms.tsv --decoy-results-psms CPTAC_CCRCC_W_JHU_20190112_LUMOS_C3L-00088_T_Q3_percolator_decoy_psms.tsv CPTAC_CCRCC_W_JHU_20190112_LUMOS_C3L-00088_T_Q3_edited.pin
Started Tue Aug  9 12:13:09 2022
Hyperparameters: selectionFdr=0.01, Cpos=0, Cneg=0, maxNiter=10
Reading tab-delimited input from datafile CPTAC_CCRCC_W_JHU_20190112_LUMOS_C3L-00088_T_Q3_edited.pin
Features:
retentiontime rank abs_ppm isotope_errors log10_evalue hyperscore delta_hyperscore matched_ion_num complementary_ions ion_series weighted_average_abs_fragment_ppm peptide_length ntt nmc 15.994900M unweighted_spectral_entropy delta_RT_loess 
Found 6220 PSMs
Concatenated search input detected and --post-processing-tdc flag set. Applying target-decoy competition on Percolator scores.
Train/test set contains 4788 positives and 1432 negatives, size ratio=3.34358 and pi0=1
Selecting Cpos by cross-validation.
Selecting Cneg by cross-validation.
Split 1:	Selected feature 16 as initial direction. Could separate 1815 training set positives with q<0.01 in that direction.
Split 2:	Selected feature 16 as initial direction. Could separate 1826 training set positives with q<0.01 in that direction.
Split 3:	Selected feature 16 as initial direction. Could separate 1748 training set positives with q<0.01 in that direction.
Found 2632 test set positives with q<0.01 in initial direction
Reading in data and feature calculation took 0.077 cpu seconds or 0 seconds wall clock time.
---Training with Cpos selected by cross validation, Cneg selected by cross validation, initial_fdr=0.01, fdr=0.01
Iteration 1:	Estimated 3143 PSMs with q<0.01
Iteration 2:	Estimated 3197 PSMs with q<0.01
Iteration 3:	Estimated 3213 PSMs with q<0.01
Iteration 4:	Estimated 3228 PSMs with q<0.01
Iteration 5:	Estimated 3233 PSMs with q<0.01
Iteration 6:	Estimated 3230 PSMs with q<0.01
Iteration 7:	Estimated 3234 PSMs with q<0.01
Iteration 8:	Estimated 3234 PSMs with q<0.01
Iteration 9:	Estimated 3238 PSMs with q<0.01
Iteration 10:	Estimated 3237 PSMs with q<0.01
Learned normalized SVM weights for the 3 cross-validation splits:
 Split1	 Split2	 Split3	FeatureName
-0.1797	-0.0817	-0.0757	retentiontime
 0.0000	 0.0000	 0.0000	rank
-0.3000	-0.1855	-0.1824	abs_ppm
-0.1391	-0.1737	-0.1395	isotope_errors
-0.9500	-0.7742	-0.8091	log10_evalue
 0.0237	-0.1347	 0.0283	hyperscore
 0.0761	 0.2969	 0.3749	delta_hyperscore
 2.2228	 0.9319	 0.6960	matched_ion_num
-0.7766	 0.1547	-0.5409	complementary_ions
-0.4397	 0.0081	-0.0578	ion_series
-0.0050	-0.0138	 0.0354	weighted_average_abs_fragment_ppm
 0.0446	 0.1325	 0.1799	peptide_length
 0.0000	 0.0000	 0.0000	ntt
-0.0034	-0.0442	-0.0644	nmc
-0.0633	-0.0247	-0.1332	15.994900M
 1.5262	 1.1050	 1.2008	unweighted_spectral_entropy
-1.2777	-1.3601	-1.2485	delta_RT_loess
 0.5574	 0.1943	 0.1703	m0
Found 3164 test set PSMs with q<0.01.
Selected best-scoring PSM per scan+expMass (target-decoy competition): 4788 target PSMs and 1432 decoy PSMs.
Calculating q values.
Final list yields 3166 target PSMs with q<0.01.
Calculating posterior error probabilities (PEPs).
Processing took 1.706 cpu seconds or 2 seconds wall clock time.
Process 'Percolator' finished, exit code: 0
Percolator [Work dir: C:\Data\ccRCC\CCRCC_Discovery_20\DIAU_nmc1_M3]
C:\FragPipe\FragPipe-18.0\fragpipe\tools\percolator-305\percolator.exe --only-psms --no-terminate --post-processing-tdc --num-threads 19 --results-psms CPTAC_CCRCC_W_JHU_20190112_LUMOS_C3L-00011_T_Q3_percolator_target_psms.tsv --decoy-results-psms CPTAC_CCRCC_W_JHU_20190112_LUMOS_C3L-00011_T_Q3_percolator_decoy_psms.tsv CPTAC_CCRCC_W_JHU_20190112_LUMOS_C3L-00011_T_Q3_edited.pin
Percolator version 3.05.0, Build Date May 18 2020 02:35:01
Copyright (c) 2006-9 University of Washington. All rights reserved.
Written by Lukas Käll (lukall@u.washington.edu) in the
Department of Genome Sciences at the University of Washington.
Issued command:
C:\FragPipe\FragPipe-18.0\fragpipe\tools\percolator-305\percolator.exe --only-psms --no-terminate --post-processing-tdc --num-threads 19 --results-psms CPTAC_CCRCC_W_JHU_20190112_LUMOS_C3L-00011_T_Q3_percolator_target_psms.tsv --decoy-results-psms CPTAC_CCRCC_W_JHU_20190112_LUMOS_C3L-00011_T_Q3_percolator_decoy_psms.tsv CPTAC_CCRCC_W_JHU_20190112_LUMOS_C3L-00011_T_Q3_edited.pin
Started Tue Aug  9 12:13:11 2022
Hyperparameters: selectionFdr=0.01, Cpos=0, Cneg=0, maxNiter=10
Reading tab-delimited input from datafile CPTAC_CCRCC_W_JHU_20190112_LUMOS_C3L-00011_T_Q3_edited.pin
Features:
retentiontime rank abs_ppm isotope_errors log10_evalue hyperscore delta_hyperscore matched_ion_num complementary_ions ion_series weighted_average_abs_fragment_ppm peptide_length ntt nmc 15.994900M unweighted_spectral_entropy delta_RT_loess 
Found 6985 PSMs
Concatenated search input detected and --post-processing-tdc flag set. Applying target-decoy competition on Percolator scores.
Train/test set contains 5437 positives and 1548 negatives, size ratio=3.51227 and pi0=1
Selecting Cpos by cross-validation.
Selecting Cneg by cross-validation.
Split 1:	Selected feature 16 as initial direction. Could separate 2156 training set positives with q<0.01 in that direction.
Split 2:	Selected feature 16 as initial direction. Could separate 2155 training set positives with q<0.01 in that direction.
Split 3:	Selected feature 16 as initial direction. Could separate 2163 training set positives with q<0.01 in that direction.
Found 3208 test set positives with q<0.01 in initial direction
Reading in data and feature calculation took 0.082 cpu seconds or 0 seconds wall clock time.
---Training with Cpos selected by cross validation, Cneg selected by cross validation, initial_fdr=0.01, fdr=0.01
Iteration 1:	Estimated 3702 PSMs with q<0.01
Iteration 2:	Estimated 3771 PSMs with q<0.01
Iteration 3:	Estimated 3794 PSMs with q<0.01
Iteration 4:	Estimated 3799 PSMs with q<0.01
Iteration 5:	Estimated 3804 PSMs with q<0.01
Iteration 6:	Estimated 3811 PSMs with q<0.01
Iteration 7:	Estimated 3814 PSMs with q<0.01
Iteration 8:	Estimated 3815 PSMs with q<0.01
Iteration 9:	Estimated 3815 PSMs with q<0.01
Iteration 10:	Estimated 3816 PSMs with q<0.01
Learned normalized SVM weights for the 3 cross-validation splits:
 Split1	 Split2	 Split3	FeatureName
 0.0519	 0.0438	-0.1516	retentiontime
 0.0000	 0.0000	 0.0000	rank
-0.3065	-0.2386	-0.3387	abs_ppm
-0.1497	-0.1878	-0.1820	isotope_errors
-1.1282	-0.8372	-1.1646	log10_evalue
-1.0597	-0.6267	-0.5058	hyperscore
 0.1633	-0.0617	 0.2368	delta_hyperscore
 2.3158	 2.2170	 2.8322	matched_ion_num
-0.3325	-0.5330	-0.6005	complementary_ions
-0.4187	-0.1698	-0.1760	ion_series
 0.0483	 0.0706	 0.0629	weighted_average_abs_fragment_ppm
 0.0247	 0.0289	 0.3648	peptide_length
 0.0000	 0.0000	 0.0000	ntt
-0.0883	-0.0282	-0.0533	nmc
 0.0167	-0.1258	-0.1578	15.994900M
 1.6113	 1.3871	 1.4555	unweighted_spectral_entropy
-1.9051	-1.6909	-2.1356	delta_RT_loess
 0.2096	 0.2366	 0.8879	m0
Found 3750 test set PSMs with q<0.01.
Selected best-scoring PSM per scan+expMass (target-decoy competition): 5437 target PSMs and 1548 decoy PSMs.
Calculating q values.
Final list yields 3755 target PSMs with q<0.01.
Calculating posterior error probabilities (PEPs).
Process 'Percolator' finished, exit code: 0
PercolatorProcessing took 1.6 cpu seconds or 1 seconds wall clock time.
 [Work dir: C:\Data\ccRCC\CCRCC_Discovery_20\DIAU_nmc1_M3]
C:\FragPipe\FragPipe-18.0\fragpipe\tools\percolator-305\percolator.exe --only-psms --no-terminate --post-processing-tdc --num-threads 19 --results-psms CPTAC_CCRCC_W_JHU_20190112_LUMOS_C3L-00096_T_Q1_percolator_target_psms.tsv --decoy-results-psms CPTAC_CCRCC_W_JHU_20190112_LUMOS_C3L-00096_T_Q1_percolator_decoy_psms.tsv CPTAC_CCRCC_W_JHU_20190112_LUMOS_C3L-00096_T_Q1_edited.pin
Percolator version 3.05.0, Build Date May 18 2020 02:35:01
Copyright (c) 2006-9 University of Washington. All rights reserved.
Written by Lukas Käll (lukall@u.washington.edu) in the
Department of Genome Sciences at the University of Washington.
Issued command:
C:\FragPipe\FragPipe-18.0\fragpipe\tools\percolator-305\percolator.exe --only-psms --no-terminate --post-processing-tdc --num-threads 19 --results-psms CPTAC_CCRCC_W_JHU_20190112_LUMOS_C3L-00096_T_Q1_percolator_target_psms.tsv --decoy-results-psms CPTAC_CCRCC_W_JHU_20190112_LUMOS_C3L-00096_T_Q1_percolator_decoy_psms.tsv CPTAC_CCRCC_W_JHU_20190112_LUMOS_C3L-00096_T_Q1_edited.pin
Started Tue Aug  9 12:13:13 2022
Hyperparameters: selectionFdr=0.01, Cpos=0, Cneg=0, maxNiter=10
Reading tab-delimited input from datafile CPTAC_CCRCC_W_JHU_20190112_LUMOS_C3L-00096_T_Q1_edited.pin
Features:
retentiontime rank abs_ppm isotope_errors log10_evalue hyperscore delta_hyperscore matched_ion_num complementary_ions ion_series weighted_average_abs_fragment_ppm peptide_length ntt nmc 15.994900M unweighted_spectral_entropy delta_RT_loess 
Found 41288 PSMs
Concatenated search input detected and --post-processing-tdc flag set. Applying target-decoy competition on Percolator scores.
Train/test set contains 38006 positives and 3282 negatives, size ratio=11.5801 and pi0=1
Selecting Cpos by cross-validation.
Selecting Cneg by cross-validation.
Split 1:	Selected feature 16 as initial direction. Could separate 21719 training set positives with q<0.01 in that direction.
Split 2:	Selected feature 16 as initial direction. Could separate 21676 training set positives with q<0.01 in that direction.
Split 3:	Selected feature 16 as initial direction. Could separate 21370 training set positives with q<0.01 in that direction.
Found 32289 test set positives with q<0.01 in initial direction
Reading in data and feature calculation took 0.42 cpu seconds or 0 seconds wall clock time.
---Training with Cpos selected by cross validation, Cneg selected by cross validation, initial_fdr=0.01, fdr=0.01
Iteration 1:	Estimated 34648 PSMs with q<0.01
Iteration 2:	Estimated 34800 PSMs with q<0.01
Iteration 3:	Estimated 34795 PSMs with q<0.01
Iteration 4:	Estimated 34804 PSMs with q<0.01
Iteration 5:	Estimated 34795 PSMs with q<0.01
Iteration 6:	Estimated 34798 PSMs with q<0.01
Iteration 7:	Estimated 34798 PSMs with q<0.01
Iteration 8:	Estimated 34797 PSMs with q<0.01
Iteration 9:	Estimated 34797 PSMs with q<0.01
Iteration 10:	Estimated 34794 PSMs with q<0.01
Learned normalized SVM weights for the 3 cross-validation splits:
 Split1	 Split2	 Split3	FeatureName
 0.0363	-0.0218	 0.0201	retentiontime
 0.0000	 0.0000	 0.0000	rank
-0.2597	-0.2070	-0.2744	abs_ppm
-0.1304	-0.1994	-0.2068	isotope_errors
-0.4891	-0.5815	-0.5012	log10_evalue
-0.9343	-1.1316	-0.9877	hyperscore
 0.3587	 0.4913	 0.4906	delta_hyperscore
 1.8873	 1.7961	 2.0719	matched_ion_num
-0.2901	-0.4145	-0.2927	complementary_ions
-0.3789	-0.3864	-0.2311	ion_series
-0.0084	 0.0044	 0.0227	weighted_average_abs_fragment_ppm
 0.1295	 0.1732	 0.1821	peptide_length
 0.0000	 0.0000	 0.0000	ntt
-0.1023	-0.0811	-0.0926	nmc
-0.0615	-0.0404	-0.0562	15.994900M
 0.6542	 0.6799	 0.6294	unweighted_spectral_entropy
-0.9793	-0.9691	-1.1236	delta_RT_loess
 1.6325	 0.8342	 1.8775	m0
Found 34816 test set PSMs with q<0.01.
Selected best-scoring PSM per scan+expMass (target-decoy competition): 38006 target PSMs and 3282 decoy PSMs.
Calculating q values.
Final list yields 34817 target PSMs with q<0.01.
Calculating posterior error probabilities (PEPs).
Processing took 4.58 cpu seconds or 5 seconds wall clock time.
Process 'Percolator' finished, exit code: 0
Percolator [Work dir: C:\Data\ccRCC\CCRCC_Discovery_20\DIAU_nmc1_M3]
C:\FragPipe\FragPipe-18.0\fragpipe\tools\percolator-305\percolator.exe --only-psms --no-terminate --post-processing-tdc --num-threads 19 --results-psms CPTAC_CCRCC_W_JHU_20190112_LUMOS_C3L-00097_T_Q3_percolator_target_psms.tsv --decoy-results-psms CPTAC_CCRCC_W_JHU_20190112_LUMOS_C3L-00097_T_Q3_percolator_decoy_psms.tsv CPTAC_CCRCC_W_JHU_20190112_LUMOS_C3L-00097_T_Q3_edited.pin
Percolator version 3.05.0, Build Date May 18 2020 02:35:01
Copyright (c) 2006-9 University of Washington. All rights reserved.
Written by Lukas Käll (lukall@u.washington.edu) in the
Department of Genome Sciences at the University of Washington.
Issued command:
C:\FragPipe\FragPipe-18.0\fragpipe\tools\percolator-305\percolator.exe --only-psms --no-terminate --post-processing-tdc --num-threads 19 --results-psms CPTAC_CCRCC_W_JHU_20190112_LUMOS_C3L-00097_T_Q3_percolator_target_psms.tsv --decoy-results-psms CPTAC_CCRCC_W_JHU_20190112_LUMOS_C3L-00097_T_Q3_percolator_decoy_psms.tsv CPTAC_CCRCC_W_JHU_20190112_LUMOS_C3L-00097_T_Q3_edited.pin
Started Tue Aug  9 12:13:18 2022
Hyperparameters: selectionFdr=0.01, Cpos=0, Cneg=0, maxNiter=10
Reading tab-delimited input from datafile CPTAC_CCRCC_W_JHU_20190112_LUMOS_C3L-00097_T_Q3_edited.pin
Features:
retentiontime rank abs_ppm isotope_errors log10_evalue hyperscore delta_hyperscore matched_ion_num complementary_ions ion_series weighted_average_abs_fragment_ppm peptide_length ntt nmc 15.994900M unweighted_spectral_entropy delta_RT_loess 
Found 5619 PSMs
Concatenated search input detected and --post-processing-tdc flag set. Applying target-decoy competition on Percolator scores.
Train/test set contains 4291 positives and 1328 negatives, size ratio=3.23117 and pi0=1
Selecting Cpos by cross-validation.
Selecting Cneg by cross-validation.
Split 1:	Selected feature 16 as initial direction. Could separate 1462 training set positives with q<0.01 in that direction.
Split 2:	Selected feature 16 as initial direction. Could separate 1667 training set positives with q<0.01 in that direction.
Split 3:	Selected feature 16 as initial direction. Could separate 1523 training set positives with q<0.01 in that direction.
Found 2325 test set positives with q<0.01 in initial direction
Reading in data and feature calculation took 0.069 cpu seconds or 0 seconds wall clock time.
---Training with Cpos selected by cross validation, Cneg selected by cross validation, initial_fdr=0.01, fdr=0.01
Iteration 1:	Estimated 2758 PSMs with q<0.01
Iteration 2:	Estimated 2807 PSMs with q<0.01
Iteration 3:	Estimated 2822 PSMs with q<0.01
Iteration 4:	Estimated 2827 PSMs with q<0.01
Iteration 5:	Estimated 2831 PSMs with q<0.01
Iteration 6:	Estimated 2832 PSMs with q<0.01
Iteration 7:	Estimated 2834 PSMs with q<0.01
Iteration 8:	Estimated 2836 PSMs with q<0.01
Iteration 9:	Estimated 2836 PSMs with q<0.01
Iteration 10:	Estimated 2835 PSMs with q<0.01
Learned normalized SVM weights for the 3 cross-validation splits:
 Split1	 Split2	 Split3	FeatureName
-0.1194	-0.2503	-0.0530	retentiontime
 0.0000	 0.0000	 0.0000	rank
-0.2221	-0.2826	-0.2966	abs_ppm
-0.1183	-0.0334	-0.1168	isotope_errors
-0.6688	-0.8133	-0.8847	log10_evalue
 0.2243	 0.4382	-0.3897	hyperscore
 0.4887	 0.4534	 0.5128	delta_hyperscore
 0.2723	 0.6768	 0.9430	matched_ion_num
-0.1428	 0.0183	-0.4284	complementary_ions
-0.0238	-0.2986	-0.1538	ion_series
 0.0186	 0.0363	-0.0584	weighted_average_abs_fragment_ppm
 0.3066	 0.1716	 0.3529	peptide_length
 0.0000	 0.0000	 0.0000	ntt
 0.1029	 0.1628	 0.2354	nmc
-0.0668	-0.0735	-0.0808	15.994900M
 1.4663	 1.2118	 1.9783	unweighted_spectral_entropy
-1.3396	-1.4886	-1.7218	delta_RT_loess
-0.0206	 0.0173	-0.5224	m0
Found 2794 test set PSMs with q<0.01.
Selected best-scoring PSM per scan+expMass (target-decoy competition): 4291 target PSMs and 1328 decoy PSMs.
Calculating q values.
Final list yields 2798 target PSMs with q<0.01.
Calculating posterior error probabilities (PEPs).
Process 'Percolator' finished, exit code: 0
Processing took 1.644 cpu seconds or 2 seconds wall clock time.
Percolator [Work dir: C:\Data\ccRCC\CCRCC_Discovery_20\DIAU_nmc1_M3]
C:\FragPipe\FragPipe-18.0\fragpipe\tools\percolator-305\percolator.exe --only-psms --no-terminate --post-processing-tdc --num-threads 19 --results-psms CPTAC_CCRCC_W_JHU_20190112_LUMOS_C3L-00026_NAT_Q3_percolator_target_psms.tsv --decoy-results-psms CPTAC_CCRCC_W_JHU_20190112_LUMOS_C3L-00026_NAT_Q3_percolator_decoy_psms.tsv CPTAC_CCRCC_W_JHU_20190112_LUMOS_C3L-00026_NAT_Q3_edited.pin
Percolator version 3.05.0, Build Date May 18 2020 02:35:01
Copyright (c) 2006-9 University of Washington. All rights reserved.
Written by Lukas Käll (lukall@u.washington.edu) in the
Department of Genome Sciences at the University of Washington.
Issued command:
C:\FragPipe\FragPipe-18.0\fragpipe\tools\percolator-305\percolator.exe --only-psms --no-terminate --post-processing-tdc --num-threads 19 --results-psms CPTAC_CCRCC_W_JHU_20190112_LUMOS_C3L-00026_NAT_Q3_percolator_target_psms.tsv --decoy-results-psms CPTAC_CCRCC_W_JHU_20190112_LUMOS_C3L-00026_NAT_Q3_percolator_decoy_psms.tsv CPTAC_CCRCC_W_JHU_20190112_LUMOS_C3L-00026_NAT_Q3_edited.pin
Started Tue Aug  9 12:13:20 2022
Hyperparameters: selectionFdr=0.01, Cpos=0, Cneg=0, maxNiter=10
Reading tab-delimited input from datafile CPTAC_CCRCC_W_JHU_20190112_LUMOS_C3L-00026_NAT_Q3_edited.pin
Features:
retentiontime rank abs_ppm isotope_errors log10_evalue hyperscore delta_hyperscore matched_ion_num complementary_ions ion_series weighted_average_abs_fragment_ppm peptide_length ntt nmc 15.994900M unweighted_spectral_entropy delta_RT_loess 
Found 7207 PSMs
Concatenated search input detected and --post-processing-tdc flag set. Applying target-decoy competition on Percolator scores.
Train/test set contains 5659 positives and 1548 negatives, size ratio=3.65568 and pi0=1
Selecting Cpos by cross-validation.
Selecting Cneg by cross-validation.
Split 1:	Selected feature 16 as initial direction. Could separate 2292 training set positives with q<0.01 in that direction.
Split 2:	Selected feature 16 as initial direction. Could separate 2253 training set positives with q<0.01 in that direction.
Split 3:	Selected feature 16 as initial direction. Could separate 2320 training set positives with q<0.01 in that direction.
Found 3421 test set positives with q<0.01 in initial direction
Reading in data and feature calculation took 0.083 cpu seconds or 0 seconds wall clock time.
---Training with Cpos selected by cross validation, Cneg selected by cross validation, initial_fdr=0.01, fdr=0.01
Iteration 1:	Estimated 3852 PSMs with q<0.01
Iteration 2:	Estimated 3928 PSMs with q<0.01
Iteration 3:	Estimated 3931 PSMs with q<0.01
Iteration 4:	Estimated 3934 PSMs with q<0.01
Iteration 5:	Estimated 3930 PSMs with q<0.01
Iteration 6:	Estimated 3932 PSMs with q<0.01
Iteration 7:	Estimated 3929 PSMs with q<0.01
Iteration 8:	Estimated 3930 PSMs with q<0.01
Iteration 9:	Estimated 3930 PSMs with q<0.01
Iteration 10:	Estimated 3931 PSMs with q<0.01
Learned normalized SVM weights for the 3 cross-validation splits:
 Split1	 Split2	 Split3	FeatureName
-0.0352	-0.0801	-0.0035	retentiontime
 0.0000	 0.0000	 0.0000	rank
-0.1934	-0.1528	-0.1555	abs_ppm
-0.3644	-0.1669	-0.2204	isotope_errors
-0.7016	-0.5200	-0.7424	log10_evalue
-0.8857	 0.2678	 0.0629	hyperscore
 0.4724	 0.4485	 0.3472	delta_hyperscore
 2.1687	 0.7671	 0.9691	matched_ion_num
-0.7095	-0.2106	-0.0872	complementary_ions
-0.1850	 0.1371	-0.0708	ion_series
-0.0343	 0.0752	 0.0071	weighted_average_abs_fragment_ppm
 0.2000	 0.2414	 0.1050	peptide_length
 0.0000	 0.0000	 0.0000	ntt
-0.0516	 0.1231	 0.1346	nmc
-0.2903	-0.1596	-0.0630	15.994900M
 1.7705	 1.3170	 1.2175	unweighted_spectral_entropy
-1.6480	-1.1851	-1.2629	delta_RT_loess
 0.1800	 0.4826	 0.5568	m0
Found 3900 test set PSMs with q<0.01.
Selected best-scoring PSM per scan+expMass (target-decoy competition): 5659 target PSMs and 1548 decoy PSMs.
Calculating q values.
Final list yields 3905 target PSMs with q<0.01.
Calculating posterior error probabilities (PEPs).
Processing took 1.583 cpu seconds or 2 seconds wall clock time.
Process 'Percolator' finished, exit code: 0
Percolator [Work dir: C:\Data\ccRCC\CCRCC_Discovery_20\DIAU_nmc1_M3]
C:\FragPipe\FragPipe-18.0\fragpipe\tools\percolator-305\percolator.exe --only-psms --no-terminate --post-processing-tdc --num-threads 19 --results-psms CPTAC_CCRCC_W_JHU_20190112_LUMOS_C3L-00183_T_Q3_percolator_target_psms.tsv --decoy-results-psms CPTAC_CCRCC_W_JHU_20190112_LUMOS_C3L-00183_T_Q3_percolator_decoy_psms.tsv CPTAC_CCRCC_W_JHU_20190112_LUMOS_C3L-00183_T_Q3_edited.pin
Percolator version 3.05.0, Build Date May 18 2020 02:35:01
Copyright (c) 2006-9 University of Washington. All rights reserved.
Written by Lukas Käll (lukall@u.washington.edu) in the
Department of Genome Sciences at the University of Washington.
Issued command:
C:\FragPipe\FragPipe-18.0\fragpipe\tools\percolator-305\percolator.exe --only-psms --no-terminate --post-processing-tdc --num-threads 19 --results-psms CPTAC_CCRCC_W_JHU_20190112_LUMOS_C3L-00183_T_Q3_percolator_target_psms.tsv --decoy-results-psms CPTAC_CCRCC_W_JHU_20190112_LUMOS_C3L-00183_T_Q3_percolator_decoy_psms.tsv CPTAC_CCRCC_W_JHU_20190112_LUMOS_C3L-00183_T_Q3_edited.pin
Started Tue Aug  9 12:13:22 2022
Hyperparameters: selectionFdr=0.01, Cpos=0, Cneg=0, maxNiter=10
Reading tab-delimited input from datafile CPTAC_CCRCC_W_JHU_20190112_LUMOS_C3L-00183_T_Q3_edited.pin
Features:
retentiontime rank abs_ppm isotope_errors log10_evalue hyperscore delta_hyperscore matched_ion_num complementary_ions ion_series weighted_average_abs_fragment_ppm peptide_length ntt nmc 15.994900M unweighted_spectral_entropy delta_RT_loess 
Found 4352 PSMs
Concatenated search input detected and --post-processing-tdc flag set. Applying target-decoy competition on Percolator scores.
Train/test set contains 3243 positives and 1109 negatives, size ratio=2.92426 and pi0=1
Selecting Cpos by cross-validation.
Selecting Cneg by cross-validation.
Split 1:	Selected feature 5 as initial direction. Could separate 1102 training set positives with q<0.01 in that direction.
Split 2:	Selected feature 5 as initial direction. Could separate 1048 training set positives with q<0.01 in that direction.
Split 3:	Selected feature 8 as initial direction. Could separate 1052 training set positives with q<0.01 in that direction.
Found 1550 test set positives with q<0.01 in initial direction
Reading in data and feature calculation took 0.059 cpu seconds or 0 seconds wall clock time.
---Training with Cpos selected by cross validation, Cneg selected by cross validation, initial_fdr=0.01, fdr=0.01
Iteration 1:	Estimated 1894 PSMs with q<0.01
Iteration 2:	Estimated 1976 PSMs with q<0.01
Iteration 3:	Estimated 1990 PSMs with q<0.01
Iteration 4:	Estimated 1995 PSMs with q<0.01
Iteration 5:	Estimated 1987 PSMs with q<0.01
Iteration 6:	Estimated 1987 PSMs with q<0.01
Iteration 7:	Estimated 1988 PSMs with q<0.01
Iteration 8:	Estimated 1987 PSMs with q<0.01
Iteration 9:	Estimated 1986 PSMs with q<0.01
Iteration 10:	Estimated 1986 PSMs with q<0.01
Learned normalized SVM weights for the 3 cross-validation splits:
 Split1	 Split2	 Split3	FeatureName
-0.0799	-0.1268	-0.1076	retentiontime
 0.0000	 0.0000	 0.0000	rank
-0.0198	-0.0493	-0.0081	abs_ppm
-0.1101	-0.0179	 0.0077	isotope_errors
-0.5055	-0.3586	-0.5031	log10_evalue
 0.2404	 0.5527	 0.1247	hyperscore
 0.3466	 0.0968	 0.4067	delta_hyperscore
 0.6972	 0.7266	 1.1463	matched_ion_num
-0.0767	-0.0720	 0.1863	complementary_ions
 0.1890	 0.1570	-0.0746	ion_series
 0.0487	 0.0055	-0.0088	weighted_average_abs_fragment_ppm
 0.2374	 0.2743	 0.1809	peptide_length
 0.0000	 0.0000	 0.0000	ntt
 0.2506	 0.2315	 0.1847	nmc
 0.0828	-0.1583	-0.1324	15.994900M
 1.2613	 1.3602	 1.2774	unweighted_spectral_entropy
-1.2486	-1.0980	-1.2189	delta_RT_loess
-0.3811	-0.3434	-0.1449	m0
Found 1961 test set PSMs with q<0.01.
Selected best-scoring PSM per scan+expMass (target-decoy competition): 3243 target PSMs and 1109 decoy PSMs.
Calculating q values.
Final list yields 1964 target PSMs with q<0.01.
Calculating posterior error probabilities (PEPs).
Processing took 1.511 cpu seconds or 2 seconds wall clock time.
Process 'Percolator' finished, exit code: 0
Percolator [Work dir: C:\Data\ccRCC\CCRCC_Discovery_20\DIAU_nmc1_M3]
C:\FragPipe\FragPipe-18.0\fragpipe\tools\percolator-305\percolator.exe --only-psms --no-terminate --post-processing-tdc --num-threads 19 --results-psms CPTAC_CCRCC_W_JHU_20190112_LUMOS_C3L-00026_NAT_Q1_percolator_target_psms.tsv --decoy-results-psms CPTAC_CCRCC_W_JHU_20190112_LUMOS_C3L-00026_NAT_Q1_percolator_decoy_psms.tsv CPTAC_CCRCC_W_JHU_20190112_LUMOS_C3L-00026_NAT_Q1_edited.pin
Percolator version 3.05.0, Build Date May 18 2020 02:35:01
Copyright (c) 2006-9 University of Washington. All rights reserved.
Written by Lukas Käll (lukall@u.washington.edu) in the
Department of Genome Sciences at the University of Washington.
Issued command:
C:\FragPipe\FragPipe-18.0\fragpipe\tools\percolator-305\percolator.exe --only-psms --no-terminate --post-processing-tdc --num-threads 19 --results-psms CPTAC_CCRCC_W_JHU_20190112_LUMOS_C3L-00026_NAT_Q1_percolator_target_psms.tsv --decoy-results-psms CPTAC_CCRCC_W_JHU_20190112_LUMOS_C3L-00026_NAT_Q1_percolator_decoy_psms.tsv CPTAC_CCRCC_W_JHU_20190112_LUMOS_C3L-00026_NAT_Q1_edited.pin
Started Tue Aug  9 12:13:24 2022
Hyperparameters: selectionFdr=0.01, Cpos=0, Cneg=0, maxNiter=10
Reading tab-delimited input from datafile CPTAC_CCRCC_W_JHU_20190112_LUMOS_C3L-00026_NAT_Q1_edited.pin
Features:
retentiontime rank abs_ppm isotope_errors log10_evalue hyperscore delta_hyperscore matched_ion_num complementary_ions ion_series weighted_average_abs_fragment_ppm peptide_length ntt nmc 15.994900M unweighted_spectral_entropy delta_RT_loess 
Found 39694 PSMs
Concatenated search input detected and --post-processing-tdc flag set. Applying target-decoy competition on Percolator scores.
Train/test set contains 36401 positives and 3293 negatives, size ratio=11.0541 and pi0=1
Selecting Cpos by cross-validation.
Selecting Cneg by cross-validation.
Split 1:	Selected feature 16 as initial direction. Could separate 20456 training set positives with q<0.01 in that direction.
Split 2:	Selected feature 16 as initial direction. Could separate 20383 training set positives with q<0.01 in that direction.
Split 3:	Selected feature 16 as initial direction. Could separate 20207 training set positives with q<0.01 in that direction.
Found 30527 test set positives with q<0.01 in initial direction
Reading in data and feature calculation took 0.394 cpu seconds or 0 seconds wall clock time.
---Training with Cpos selected by cross validation, Cneg selected by cross validation, initial_fdr=0.01, fdr=0.01
Iteration 1:	Estimated 33119 PSMs with q<0.01
Iteration 2:	Estimated 33213 PSMs with q<0.01
Iteration 3:	Estimated 33210 PSMs with q<0.01
Iteration 4:	Estimated 33214 PSMs with q<0.01
Iteration 5:	Estimated 33209 PSMs with q<0.01
Iteration 6:	Estimated 33207 PSMs with q<0.01
Iteration 7:	Estimated 33209 PSMs with q<0.01
Iteration 8:	Estimated 33208 PSMs with q<0.01
Iteration 9:	Estimated 33208 PSMs with q<0.01
Iteration 10:	Estimated 33208 PSMs with q<0.01
Learned normalized SVM weights for the 3 cross-validation splits:
 Split1	 Split2	 Split3	FeatureName
 0.0686	 0.0548	 0.0387	retentiontime
 0.0000	 0.0000	 0.0000	rank
-0.2195	-0.2257	-0.2424	abs_ppm
-0.2063	-0.2056	-0.2009	isotope_errors
-0.6676	-0.5168	-0.9260	log10_evalue
-1.0267	-0.5283	-0.5878	hyperscore
 0.2652	 0.4340	 0.2489	delta_hyperscore
 1.6292	 1.4263	 1.0022	matched_ion_num
-0.3926	-0.4201	-0.4362	complementary_ions
-0.3153	-0.2692	-0.2983	ion_series
 0.0040	-0.0481	 0.0012	weighted_average_abs_fragment_ppm
 0.0634	 0.0385	 0.0728	peptide_length
 0.0000	 0.0000	 0.0000	ntt
-0.0626	-0.0566	-0.0994	nmc
-0.0335	-0.0437	-0.0492	15.994900M
 0.6527	 0.5716	 0.6055	unweighted_spectral_entropy
-1.1434	-1.1579	-1.1614	delta_RT_loess
 1.0211	 1.5607	 1.3358	m0
Found 33199 test set PSMs with q<0.01.
Selected best-scoring PSM per scan+expMass (target-decoy competition): 36401 target PSMs and 3293 decoy PSMs.
Calculating q values.
Final list yields 33205 target PSMs with q<0.01.
Calculating posterior error probabilities (PEPs).
Processing took 4.824 cpu seconds or 5 seconds wall clock time.
Process 'Percolator' finished, exit code: 0
Percolator [Work dir: C:\Data\ccRCC\CCRCC_Discovery_20\DIAU_nmc1_M3]
C:\FragPipe\FragPipe-18.0\fragpipe\tools\percolator-305\percolator.exe --only-psms --no-terminate --post-processing-tdc --num-threads 19 --results-psms CPTAC_CCRCC_W_JHU_20190112_LUMOS_C3L-00026_T_Q1_percolator_target_psms.tsv --decoy-results-psms CPTAC_CCRCC_W_JHU_20190112_LUMOS_C3L-00026_T_Q1_percolator_decoy_psms.tsv CPTAC_CCRCC_W_JHU_20190112_LUMOS_C3L-00026_T_Q1_edited.pin
Percolator version 3.05.0, Build Date May 18 2020 02:35:01
Copyright (c) 2006-9 University of Washington. All rights reserved.
Written by Lukas Käll (lukall@u.washington.edu) in the
Department of Genome Sciences at the University of Washington.
Issued command:
C:\FragPipe\FragPipe-18.0\fragpipe\tools\percolator-305\percolator.exe --only-psms --no-terminate --post-processing-tdc --num-threads 19 --results-psms CPTAC_CCRCC_W_JHU_20190112_LUMOS_C3L-00026_T_Q1_percolator_target_psms.tsv --decoy-results-psms CPTAC_CCRCC_W_JHU_20190112_LUMOS_C3L-00026_T_Q1_percolator_decoy_psms.tsv CPTAC_CCRCC_W_JHU_20190112_LUMOS_C3L-00026_T_Q1_edited.pin
Started Tue Aug  9 12:13:30 2022
Hyperparameters: selectionFdr=0.01, Cpos=0, Cneg=0, maxNiter=10
Reading tab-delimited input from datafile CPTAC_CCRCC_W_JHU_20190112_LUMOS_C3L-00026_T_Q1_edited.pin
Features:
retentiontime rank abs_ppm isotope_errors log10_evalue hyperscore delta_hyperscore matched_ion_num complementary_ions ion_series weighted_average_abs_fragment_ppm peptide_length ntt nmc 15.994900M unweighted_spectral_entropy delta_RT_loess 
Found 29938 PSMs
Concatenated search input detected and --post-processing-tdc flag set. Applying target-decoy competition on Percolator scores.
Train/test set contains 26863 positives and 3075 negatives, size ratio=8.73593 and pi0=1
Selecting Cpos by cross-validation.
Selecting Cneg by cross-validation.
Split 1:	Selected feature 16 as initial direction. Could separate 14601 training set positives with q<0.01 in that direction.
Split 2:	Selected feature 16 as initial direction. Could separate 14355 training set positives with q<0.01 in that direction.
Split 3:	Selected feature 16 as initial direction. Could separate 14347 training set positives with q<0.01 in that direction.
Found 21587 test set positives with q<0.01 in initial direction
Reading in data and feature calculation took 0.297 cpu seconds or 0 seconds wall clock time.
---Training with Cpos selected by cross validation, Cneg selected by cross validation, initial_fdr=0.01, fdr=0.01
Iteration 1:	Estimated 23677 PSMs with q<0.01
Iteration 2:	Estimated 23845 PSMs with q<0.01
Iteration 3:	Estimated 23863 PSMs with q<0.01
Iteration 4:	Estimated 23859 PSMs with q<0.01
Iteration 5:	Estimated 23857 PSMs with q<0.01
Iteration 6:	Estimated 23855 PSMs with q<0.01
Iteration 7:	Estimated 23851 PSMs with q<0.01
Iteration 8:	Estimated 23852 PSMs with q<0.01
Iteration 9:	Estimated 23854 PSMs with q<0.01
Iteration 10:	Estimated 23852 PSMs with q<0.01
Learned normalized SVM weights for the 3 cross-validation splits:
 Split1	 Split2	 Split3	FeatureName
-0.0413	 0.0187	-0.0014	retentiontime
 0.0000	 0.0000	 0.0000	rank
-0.2959	-0.2872	-0.2930	abs_ppm
-0.1716	-0.1531	-0.1801	isotope_errors
-0.4706	-0.8914	-0.7446	log10_evalue
-0.3713	-0.6221	-0.6605	hyperscore
 0.2748	 0.2639	 0.2103	delta_hyperscore
 1.4083	 1.4999	 1.3923	matched_ion_num
-0.5598	-0.5349	-0.3826	complementary_ions
-0.3117	-0.3871	-0.3726	ion_series
 0.0390	-0.0390	-0.0265	weighted_average_abs_fragment_ppm
 0.1136	 0.0454	 0.0873	peptide_length
 0.0000	 0.0000	 0.0000	ntt
-0.1418	-0.1189	-0.1178	nmc
-0.0079	-0.0569	-0.0036	15.994900M
 0.7735	 0.7282	 0.6987	unweighted_spectral_entropy
-1.2463	-1.1443	-1.1432	delta_RT_loess
 0.9516	 1.4525	 1.2200	m0
Found 23837 test set PSMs with q<0.01.
Selected best-scoring PSM per scan+expMass (target-decoy competition): 26863 target PSMs and 3075 decoy PSMs.
Calculating q values.
Final list yields 23837 target PSMs with q<0.01.
Calculating posterior error probabilities (PEPs).
Processing took 2.956 cpu seconds or 3 seconds wall clock time.
Process 'Percolator' finished, exit code: 0
Percolator [Work dir: C:\Data\ccRCC\CCRCC_Discovery_20\DIAU_nmc1_M3]
C:\FragPipe\FragPipe-18.0\fragpipe\tools\percolator-305\percolator.exe --only-psms --no-terminate --post-processing-tdc --num-threads 19 --results-psms CPTAC_CCRCC_W_JHU_20190112_LUMOS_C3L-00010_T_Q3_percolator_target_psms.tsv --decoy-results-psms CPTAC_CCRCC_W_JHU_20190112_LUMOS_C3L-00010_T_Q3_percolator_decoy_psms.tsv CPTAC_CCRCC_W_JHU_20190112_LUMOS_C3L-00010_T_Q3_edited.pin
Percolator version 3.05.0, Build Date May 18 2020 02:35:01
Copyright (c) 2006-9 University of Washington. All rights reserved.
Written by Lukas Käll (lukall@u.washington.edu) in the
Department of Genome Sciences at the University of Washington.
Issued command:
C:\FragPipe\FragPipe-18.0\fragpipe\tools\percolator-305\percolator.exe --only-psms --no-terminate --post-processing-tdc --num-threads 19 --results-psms CPTAC_CCRCC_W_JHU_20190112_LUMOS_C3L-00010_T_Q3_percolator_target_psms.tsv --decoy-results-psms CPTAC_CCRCC_W_JHU_20190112_LUMOS_C3L-00010_T_Q3_percolator_decoy_psms.tsv CPTAC_CCRCC_W_JHU_20190112_LUMOS_C3L-00010_T_Q3_edited.pin
Started Tue Aug  9 12:13:33 2022
Hyperparameters: selectionFdr=0.01, Cpos=0, Cneg=0, maxNiter=10
Reading tab-delimited input from datafile CPTAC_CCRCC_W_JHU_20190112_LUMOS_C3L-00010_T_Q3_edited.pin
Features:
retentiontime rank abs_ppm isotope_errors log10_evalue hyperscore delta_hyperscore matched_ion_num complementary_ions ion_series weighted_average_abs_fragment_ppm peptide_length ntt nmc 15.994900M unweighted_spectral_entropy delta_RT_loess 
Found 6117 PSMs
Concatenated search input detected and --post-processing-tdc flag set. Applying target-decoy competition on Percolator scores.
Train/test set contains 4712 positives and 1405 negatives, size ratio=3.35374 and pi0=1
Selecting Cpos by cross-validation.
Selecting Cneg by cross-validation.
Split 1:	Selected feature 16 as initial direction. Could separate 1663 training set positives with q<0.01 in that direction.
Split 2:	Selected feature 16 as initial direction. Could separate 1920 training set positives with q<0.01 in that direction.
Split 3:	Selected feature 5 as initial direction. Could separate 1673 training set positives with q<0.01 in that direction.
Found 2102 test set positives with q<0.01 in initial direction
Reading in data and feature calculation took 0.073 cpu seconds or 0 seconds wall clock time.
---Training with Cpos selected by cross validation, Cneg selected by cross validation, initial_fdr=0.01, fdr=0.01
Iteration 1:	Estimated 3144 PSMs with q<0.01
Iteration 2:	Estimated 3188 PSMs with q<0.01
Iteration 3:	Estimated 3200 PSMs with q<0.01
Iteration 4:	Estimated 3195 PSMs with q<0.01
Iteration 5:	Estimated 3207 PSMs with q<0.01
Iteration 6:	Estimated 3206 PSMs with q<0.01
Iteration 7:	Estimated 3209 PSMs with q<0.01
Iteration 8:	Estimated 3210 PSMs with q<0.01
Iteration 9:	Estimated 3210 PSMs with q<0.01
Iteration 10:	Estimated 3210 PSMs with q<0.01
Learned normalized SVM weights for the 3 cross-validation splits:
 Split1	 Split2	 Split3	FeatureName
-0.2101	-0.2966	-0.2268	retentiontime
 0.0000	 0.0000	 0.0000	rank
-0.0979	-0.3843	-0.1551	abs_ppm
-0.1108	-0.2144	-0.0541	isotope_errors
-0.5674	-1.1282	-0.6398	log10_evalue
 0.3274	-0.9580	 0.4290	hyperscore
 0.1851	 0.1696	 0.2383	delta_hyperscore
 0.5887	 3.2550	 0.4794	matched_ion_num
-0.2006	-0.4406	-0.0300	complementary_ions
-0.1610	-1.0695	-0.0670	ion_series
-0.0244	 0.0247	-0.0832	weighted_average_abs_fragment_ppm
 0.2095	 0.3992	 0.4287	peptide_length
 0.0000	 0.0000	 0.0000	ntt
-0.0296	-0.0602	-0.1237	nmc
-0.1480	-0.1976	-0.1420	15.994900M
 1.3900	 2.5422	 1.2442	unweighted_spectral_entropy
-1.1887	-2.0860	-1.2874	delta_RT_loess
 0.0142	-0.1188	 0.3021	m0
Found 3154 test set PSMs with q<0.01.
Selected best-scoring PSM per scan+expMass (target-decoy competition): 4712 target PSMs and 1405 decoy PSMs.
Calculating q values.
Final list yields 3156 target PSMs with q<0.01.
Calculating posterior error probabilities (PEPs).
Processing took 1.445 cpu seconds or 2 seconds wall clock time.
Process 'Percolator' finished, exit code: 0
Percolator [Work dir: C:\Data\ccRCC\CCRCC_Discovery_20\DIAU_nmc1_M3]
C:\FragPipe\FragPipe-18.0\fragpipe\tools\percolator-305\percolator.exe --only-psms --no-terminate --post-processing-tdc --num-threads 19 --results-psms CPTAC_CCRCC_W_JHU_20190112_LUMOS_C3L-00079_NAT_Q3_percolator_target_psms.tsv --decoy-results-psms CPTAC_CCRCC_W_JHU_20190112_LUMOS_C3L-00079_NAT_Q3_percolator_decoy_psms.tsv CPTAC_CCRCC_W_JHU_20190112_LUMOS_C3L-00079_NAT_Q3_edited.pin
Percolator version 3.05.0, Build Date May 18 2020 02:35:01
Copyright (c) 2006-9 University of Washington. All rights reserved.
Written by Lukas Käll (lukall@u.washington.edu) in the
Department of Genome Sciences at the University of Washington.
Issued command:
C:\FragPipe\FragPipe-18.0\fragpipe\tools\percolator-305\percolator.exe --only-psms --no-terminate --post-processing-tdc --num-threads 19 --results-psms CPTAC_CCRCC_W_JHU_20190112_LUMOS_C3L-00079_NAT_Q3_percolator_target_psms.tsv --decoy-results-psms CPTAC_CCRCC_W_JHU_20190112_LUMOS_C3L-00079_NAT_Q3_percolator_decoy_psms.tsv CPTAC_CCRCC_W_JHU_20190112_LUMOS_C3L-00079_NAT_Q3_edited.pin
Started Tue Aug  9 12:13:35 2022
Hyperparameters: selectionFdr=0.01, Cpos=0, Cneg=0, maxNiter=10
Reading tab-delimited input from datafile CPTAC_CCRCC_W_JHU_20190112_LUMOS_C3L-00079_NAT_Q3_edited.pin
Features:
retentiontime rank abs_ppm isotope_errors log10_evalue hyperscore delta_hyperscore matched_ion_num complementary_ions ion_series weighted_average_abs_fragment_ppm peptide_length ntt nmc 15.994900M unweighted_spectral_entropy delta_RT_loess 
Found 7564 PSMs
Concatenated search input detected and --post-processing-tdc flag set. Applying target-decoy competition on Percolator scores.
Train/test set contains 5925 positives and 1639 negatives, size ratio=3.61501 and pi0=1
Selecting Cpos by cross-validation.
Selecting Cneg by cross-validation.
Split 1:	Selected feature 16 as initial direction. Could separate 2439 training set positives with q<0.01 in that direction.
Split 2:	Selected feature 16 as initial direction. Could separate 2365 training set positives with q<0.01 in that direction.
Split 3:	Selected feature 16 as initial direction. Could separate 2434 training set positives with q<0.01 in that direction.
Found 3533 test set positives with q<0.01 in initial direction
Reading in data and feature calculation took 0.085 cpu seconds or 0 seconds wall clock time.
---Training with Cpos selected by cross validation, Cneg selected by cross validation, initial_fdr=0.01, fdr=0.01
Iteration 1:	Estimated 4163 PSMs with q<0.01
Iteration 2:	Estimated 4221 PSMs with q<0.01
Iteration 3:	Estimated 4216 PSMs with q<0.01
Iteration 4:	Estimated 4219 PSMs with q<0.01
Iteration 5:	Estimated 4222 PSMs with q<0.01
Iteration 6:	Estimated 4225 PSMs with q<0.01
Iteration 7:	Estimated 4224 PSMs with q<0.01
Iteration 8:	Estimated 4225 PSMs with q<0.01
Iteration 9:	Estimated 4223 PSMs with q<0.01
Iteration 10:	Estimated 4221 PSMs with q<0.01
Learned normalized SVM weights for the 3 cross-validation splits:
 Split1	 Split2	 Split3	FeatureName
-0.0795	-0.1591	-0.0926	retentiontime
 0.0000	 0.0000	 0.0000	rank
-0.2845	-0.1346	-0.1419	abs_ppm
-0.1181	-0.0552	-0.1299	isotope_errors
-0.4560	-0.3601	-0.7177	log10_evalue
-1.4303	-0.1231	-0.0455	hyperscore
 0.5593	 0.6157	 0.3002	delta_hyperscore
 2.7428	 0.9348	 0.6137	matched_ion_num
 0.3560	 0.1797	-0.1020	complementary_ions
-0.0398	 0.0525	 0.1398	ion_series
-0.0592	 0.1013	 0.1128	weighted_average_abs_fragment_ppm
 0.3801	 0.2785	 0.1425	peptide_length
 0.0000	 0.0000	 0.0000	ntt
 0.0492	 0.0014	 0.0191	nmc
-0.0550	-0.0431	-0.0881	15.994900M
 1.6195	 1.6552	 1.2366	unweighted_spectral_entropy
-2.1748	-2.6106	-1.4196	delta_RT_loess
 0.4923	-0.1018	 0.2962	m0
Found 4200 test set PSMs with q<0.01.
Selected best-scoring PSM per scan+expMass (target-decoy competition): 5925 target PSMs and 1639 decoy PSMs.
Calculating q values.
Final list yields 4205 target PSMs with q<0.01.
Calculating posterior error probabilities (PEPs).
Processing took 1.585 cpu seconds or 2 seconds wall clock time.
Process 'Percolator' finished, exit code: 0
Percolator [Work dir: C:\Data\ccRCC\CCRCC_Discovery_20\DIAU_nmc1_M3]
C:\FragPipe\FragPipe-18.0\fragpipe\tools\percolator-305\percolator.exe --only-psms --no-terminate --post-processing-tdc --num-threads 19 --results-psms CPTAC_CCRCC_W_JHU_20190112_LUMOS_C3L-00004_T_Q3_percolator_target_psms.tsv --decoy-results-psms CPTAC_CCRCC_W_JHU_20190112_LUMOS_C3L-00004_T_Q3_percolator_decoy_psms.tsv CPTAC_CCRCC_W_JHU_20190112_LUMOS_C3L-00004_T_Q3_edited.pin
Percolator version 3.05.0, Build Date May 18 2020 02:35:01
Copyright (c) 2006-9 University of Washington. All rights reserved.
Written by Lukas Käll (lukall@u.washington.edu) in the
Department of Genome Sciences at the University of Washington.
Issued command:
C:\FragPipe\FragPipe-18.0\fragpipe\tools\percolator-305\percolator.exe --only-psms --no-terminate --post-processing-tdc --num-threads 19 --results-psms CPTAC_CCRCC_W_JHU_20190112_LUMOS_C3L-00004_T_Q3_percolator_target_psms.tsv --decoy-results-psms CPTAC_CCRCC_W_JHU_20190112_LUMOS_C3L-00004_T_Q3_percolator_decoy_psms.tsv CPTAC_CCRCC_W_JHU_20190112_LUMOS_C3L-00004_T_Q3_edited.pin
Started Tue Aug  9 12:13:37 2022
Hyperparameters: selectionFdr=0.01, Cpos=0, Cneg=0, maxNiter=10
Reading tab-delimited input from datafile CPTAC_CCRCC_W_JHU_20190112_LUMOS_C3L-00004_T_Q3_edited.pin
Features:
retentiontime rank abs_ppm isotope_errors log10_evalue hyperscore delta_hyperscore matched_ion_num complementary_ions ion_series weighted_average_abs_fragment_ppm peptide_length ntt nmc 15.994900M unweighted_spectral_entropy delta_RT_loess 
Found 7385 PSMs
Concatenated search input detected and --post-processing-tdc flag set. Applying target-decoy competition on Percolator scores.
Train/test set contains 5714 positives and 1671 negatives, size ratio=3.41951 and pi0=1
Selecting Cpos by cross-validation.
Selecting Cneg by cross-validation.
Split 1:	Selected feature 16 as initial direction. Could separate 2157 training set positives with q<0.01 in that direction.
Split 2:	Selected feature 16 as initial direction. Could separate 2150 training set positives with q<0.01 in that direction.
Split 3:	Selected feature 16 as initial direction. Could separate 2163 training set positives with q<0.01 in that direction.
Found 3216 test set positives with q<0.01 in initial direction
Reading in data and feature calculation took 0.083 cpu seconds or 0 seconds wall clock time.
---Training with Cpos selected by cross validation, Cneg selected by cross validation, initial_fdr=0.01, fdr=0.01
Iteration 1:	Estimated 3850 PSMs with q<0.01
Iteration 2:	Estimated 3946 PSMs with q<0.01
Iteration 3:	Estimated 3968 PSMs with q<0.01
Iteration 4:	Estimated 3975 PSMs with q<0.01
Iteration 5:	Estimated 3972 PSMs with q<0.01
Iteration 6:	Estimated 3975 PSMs with q<0.01
Iteration 7:	Estimated 3980 PSMs with q<0.01
Iteration 8:	Estimated 3979 PSMs with q<0.01
Iteration 9:	Estimated 3979 PSMs with q<0.01
Iteration 10:	Estimated 3979 PSMs with q<0.01
Learned normalized SVM weights for the 3 cross-validation splits:
 Split1	 Split2	 Split3	FeatureName
-0.3245	-0.2351	-0.0733	retentiontime
 0.0000	 0.0000	 0.0000	rank
-0.1311	-0.1364	-0.1672	abs_ppm
-0.1970	-0.1707	-0.0549	isotope_errors
-1.3930	-0.7087	-0.9357	log10_evalue
-0.9034	 0.1968	-0.5169	hyperscore
 0.3479	 0.2749	 0.3240	delta_hyperscore
 2.2082	 0.6624	 1.6450	matched_ion_num
-0.3070	-0.3449	-0.5933	complementary_ions
-0.0303	-0.0685	 0.1657	ion_series
-0.2828	-0.1136	-0.1132	weighted_average_abs_fragment_ppm
 0.3987	 0.1858	 0.2746	peptide_length
 0.0000	 0.0000	 0.0000	ntt
 0.1264	 0.0151	 0.0646	nmc
-0.0396	-0.0718	-0.1234	15.994900M
 1.4872	 1.3250	 1.3870	unweighted_spectral_entropy
-2.4099	-1.4677	-2.1062	delta_RT_loess
 0.5722	 0.1464	 0.1000	m0
Found 3924 test set PSMs with q<0.01.
Selected best-scoring PSM per scan+expMass (target-decoy competition): 5714 target PSMs and 1671 decoy PSMs.
Calculating q values.
Final list yields 3924 target PSMs with q<0.01.
Calculating posterior error probabilities (PEPs).
Process 'Percolator' finished, exit code: 0
Processing took 1.59 cpu seconds or 1 seconds wall clock time.
Percolator [Work dir: C:\Data\ccRCC\CCRCC_Discovery_20\DIAU_nmc1_M3]
C:\FragPipe\FragPipe-18.0\fragpipe\tools\percolator-305\percolator.exe --only-psms --no-terminate --post-processing-tdc --num-threads 19 --results-psms CPTAC_CCRCC_W_JHU_20190112_LUMOS_C3L-00183_T_Q2_percolator_target_psms.tsv --decoy-results-psms CPTAC_CCRCC_W_JHU_20190112_LUMOS_C3L-00183_T_Q2_percolator_decoy_psms.tsv CPTAC_CCRCC_W_JHU_20190112_LUMOS_C3L-00183_T_Q2_edited.pin
Percolator version 3.05.0, Build Date May 18 2020 02:35:01
Copyright (c) 2006-9 University of Washington. All rights reserved.
Written by Lukas Käll (lukall@u.washington.edu) in the
Department of Genome Sciences at the University of Washington.
Issued command:
C:\FragPipe\FragPipe-18.0\fragpipe\tools\percolator-305\percolator.exe --only-psms --no-terminate --post-processing-tdc --num-threads 19 --results-psms CPTAC_CCRCC_W_JHU_20190112_LUMOS_C3L-00183_T_Q2_percolator_target_psms.tsv --decoy-results-psms CPTAC_CCRCC_W_JHU_20190112_LUMOS_C3L-00183_T_Q2_percolator_decoy_psms.tsv CPTAC_CCRCC_W_JHU_20190112_LUMOS_C3L-00183_T_Q2_edited.pin
Started Tue Aug  9 12:13:39 2022
Hyperparameters: selectionFdr=0.01, Cpos=0, Cneg=0, maxNiter=10
Reading tab-delimited input from datafile CPTAC_CCRCC_W_JHU_20190112_LUMOS_C3L-00183_T_Q2_edited.pin
Features:
retentiontime rank abs_ppm isotope_errors log10_evalue hyperscore delta_hyperscore matched_ion_num complementary_ions ion_series weighted_average_abs_fragment_ppm peptide_length ntt nmc 15.994900M unweighted_spectral_entropy delta_RT_loess 
Found 10973 PSMs
Concatenated search input detected and --post-processing-tdc flag set. Applying target-decoy competition on Percolator scores.
Train/test set contains 8063 positives and 2910 negatives, size ratio=2.77079 and pi0=1
Selecting Cpos by cross-validation.
Selecting Cneg by cross-validation.
Split 1:	Selected feature 16 as initial direction. Could separate 1619 training set positives with q<0.01 in that direction.
Split 2:	Selected feature 6 as initial direction. Could separate 1301 training set positives with q<0.01 in that direction.
Split 3:	Selected feature 16 as initial direction. Could separate 1802 training set positives with q<0.01 in that direction.
Found 1571 test set positives with q<0.01 in initial direction
Reading in data and feature calculation took 0.118 cpu seconds or 0 seconds wall clock time.
---Training with Cpos selected by cross validation, Cneg selected by cross validation, initial_fdr=0.01, fdr=0.01
Iteration 1:	Estimated 4118 PSMs with q<0.01
Iteration 2:	Estimated 4609 PSMs with q<0.01
Iteration 3:	Estimated 4750 PSMs with q<0.01
Iteration 4:	Estimated 4782 PSMs with q<0.01
Iteration 5:	Estimated 4796 PSMs with q<0.01
Iteration 6:	Estimated 4794 PSMs with q<0.01
Iteration 7:	Estimated 4781 PSMs with q<0.01
Iteration 8:	Estimated 4785 PSMs with q<0.01
Iteration 9:	Estimated 4788 PSMs with q<0.01
Iteration 10:	Estimated 4785 PSMs with q<0.01
Learned normalized SVM weights for the 3 cross-validation splits:
 Split1	 Split2	 Split3	FeatureName
 0.0874	 0.0095	 0.0530	retentiontime
 0.0000	 0.0000	 0.0000	rank
-0.8165	-0.6743	-0.6033	abs_ppm
-0.2428	-0.2204	-0.1874	isotope_errors
-0.5127	-0.4480	-0.3949	log10_evalue
-0.3606	-0.3813	-0.2608	hyperscore
 0.2380	 0.2090	 0.0976	delta_hyperscore
 0.7245	 0.7376	 0.7251	matched_ion_num
-0.2902	-0.3423	-0.2753	complementary_ions
-0.3460	-0.3695	-0.2375	ion_series
 0.1440	 0.1142	 0.1810	weighted_average_abs_fragment_ppm
-0.1025	-0.0997	-0.0914	peptide_length
 0.0000	 0.0000	 0.0000	ntt
-0.1651	-0.1520	-0.1839	nmc
-0.1775	-0.0690	-0.0040	15.994900M
 0.9425	 0.8183	 0.8363	unweighted_spectral_entropy
-2.7753	-1.9228	-2.1360	delta_RT_loess
-1.8902	-1.3191	-1.6344	m0
Found 4730 test set PSMs with q<0.01.
Selected best-scoring PSM per scan+expMass (target-decoy competition): 8063 target PSMs and 2910 decoy PSMs.
Calculating q values.
Final list yields 4747 target PSMs with q<0.01.
Calculating posterior error probabilities (PEPs).
Processing took 1.601 cpu seconds or 1 seconds wall clock time.
Process 'Percolator' finished, exit code: 0
Percolator [Work dir: C:\Data\ccRCC\CCRCC_Discovery_20\DIAU_nmc1_M3]
C:\FragPipe\FragPipe-18.0\fragpipe\tools\percolator-305\percolator.exe --only-psms --no-terminate --post-processing-tdc --num-threads 19 --results-psms CPTAC_CCRCC_W_JHU_20190112_LUMOS_C3L-00004_NAT_Q2_percolator_target_psms.tsv --decoy-results-psms CPTAC_CCRCC_W_JHU_20190112_LUMOS_C3L-00004_NAT_Q2_percolator_decoy_psms.tsv CPTAC_CCRCC_W_JHU_20190112_LUMOS_C3L-00004_NAT_Q2_edited.pin
Percolator version 3.05.0, Build Date May 18 2020 02:35:01
Copyright (c) 2006-9 University of Washington. All rights reserved.
Written by Lukas Käll (lukall@u.washington.edu) in the
Department of Genome Sciences at the University of Washington.
Issued command:
C:\FragPipe\FragPipe-18.0\fragpipe\tools\percolator-305\percolator.exe --only-psms --no-terminate --post-processing-tdc --num-threads 19 --results-psms CPTAC_CCRCC_W_JHU_20190112_LUMOS_C3L-00004_NAT_Q2_percolator_target_psms.tsv --decoy-results-psms CPTAC_CCRCC_W_JHU_20190112_LUMOS_C3L-00004_NAT_Q2_percolator_decoy_psms.tsv CPTAC_CCRCC_W_JHU_20190112_LUMOS_C3L-00004_NAT_Q2_edited.pin
Started Tue Aug  9 12:13:41 2022
Hyperparameters: selectionFdr=0.01, Cpos=0, Cneg=0, maxNiter=10
Reading tab-delimited input from datafile CPTAC_CCRCC_W_JHU_20190112_LUMOS_C3L-00004_NAT_Q2_edited.pin
Features:
retentiontime rank abs_ppm isotope_errors log10_evalue hyperscore delta_hyperscore matched_ion_num complementary_ions ion_series weighted_average_abs_fragment_ppm peptide_length ntt nmc 15.994900M unweighted_spectral_entropy delta_RT_loess 
Found 14535 PSMs
Concatenated search input detected and --post-processing-tdc flag set. Applying target-decoy competition on Percolator scores.
Train/test set contains 10823 positives and 3712 negatives, size ratio=2.91568 and pi0=1
Selecting Cpos by cross-validation.
Selecting Cneg by cross-validation.
Split 1:	Selected feature 16 as initial direction. Could separate 2213 training set positives with q<0.01 in that direction.
Split 2:	Selected feature 16 as initial direction. Could separate 2076 training set positives with q<0.01 in that direction.
Split 3:	Selected feature 16 as initial direction. Could separate 2234 training set positives with q<0.01 in that direction.
Found 2941 test set positives with q<0.01 in initial direction
Reading in data and feature calculation took 0.152 cpu seconds or 0 seconds wall clock time.
---Training with Cpos selected by cross validation, Cneg selected by cross validation, initial_fdr=0.01, fdr=0.01
Iteration 1:	Estimated 6004 PSMs with q<0.01
Iteration 2:	Estimated 6444 PSMs with q<0.01
Iteration 3:	Estimated 6529 PSMs with q<0.01
Iteration 4:	Estimated 6524 PSMs with q<0.01
Iteration 5:	Estimated 6542 PSMs with q<0.01
Iteration 6:	Estimated 6539 PSMs with q<0.01
Iteration 7:	Estimated 6526 PSMs with q<0.01
Iteration 8:	Estimated 6536 PSMs with q<0.01
Iteration 9:	Estimated 6524 PSMs with q<0.01
Iteration 10:	Estimated 6517 PSMs with q<0.01
Learned normalized SVM weights for the 3 cross-validation splits:
 Split1	 Split2	 Split3	FeatureName
 0.0960	 0.0810	 0.1005	retentiontime
 0.0000	 0.0000	 0.0000	rank
-0.3686	-0.4486	-0.5145	abs_ppm
-0.2227	-0.1710	-0.2976	isotope_errors
-0.4263	-0.4717	-0.2416	log10_evalue
-0.4979	-0.1840	-0.2755	hyperscore
 0.3550	 0.2477	 0.3265	delta_hyperscore
 0.8475	 0.6026	 1.0115	matched_ion_num
-0.2510	-0.2610	-0.2865	complementary_ions
-0.1651	-0.2230	-0.3165	ion_series
 0.0111	 0.0499	 0.0447	weighted_average_abs_fragment_ppm
 0.0294	-0.0043	-0.0297	peptide_length
 0.0000	 0.0000	 0.0000	ntt
-0.1233	-0.1343	-0.1616	nmc
-0.2410	-0.1787	-0.0736	15.994900M
 0.9581	 1.0062	 1.1134	unweighted_spectral_entropy
-1.9685	-1.9054	-2.5127	delta_RT_loess
-1.3986	-1.0674	-1.4766	m0
Found 6463 test set PSMs with q<0.01.
Selected best-scoring PSM per scan+expMass (target-decoy competition): 10823 target PSMs and 3712 decoy PSMs.
Calculating q values.
Final list yields 6466 target PSMs with q<0.01.
Calculating posterior error probabilities (PEPs).
Process 'Percolator' finished, exit code: 0
Processing took 2.89 cpu seconds or 3 seconds wall clock time.
Percolator [Work dir: C:\Data\ccRCC\CCRCC_Discovery_20\DIAU_nmc1_M3]
C:\FragPipe\FragPipe-18.0\fragpipe\tools\percolator-305\percolator.exe --only-psms --no-terminate --post-processing-tdc --num-threads 19 --results-psms CPTAC_CCRCC_W_JHU_20190112_LUMOS_C3L-00088_T_Q2_percolator_target_psms.tsv --decoy-results-psms CPTAC_CCRCC_W_JHU_20190112_LUMOS_C3L-00088_T_Q2_percolator_decoy_psms.tsv CPTAC_CCRCC_W_JHU_20190112_LUMOS_C3L-00088_T_Q2_edited.pin
Percolator version 3.05.0, Build Date May 18 2020 02:35:01
Copyright (c) 2006-9 University of Washington. All rights reserved.
Written by Lukas Käll (lukall@u.washington.edu) in the
Department of Genome Sciences at the University of Washington.
Issued command:
C:\FragPipe\FragPipe-18.0\fragpipe\tools\percolator-305\percolator.exe --only-psms --no-terminate --post-processing-tdc --num-threads 19 --results-psms CPTAC_CCRCC_W_JHU_20190112_LUMOS_C3L-00088_T_Q2_percolator_target_psms.tsv --decoy-results-psms CPTAC_CCRCC_W_JHU_20190112_LUMOS_C3L-00088_T_Q2_percolator_decoy_psms.tsv CPTAC_CCRCC_W_JHU_20190112_LUMOS_C3L-00088_T_Q2_edited.pin
Started Tue Aug  9 12:13:44 2022
Hyperparameters: selectionFdr=0.01, Cpos=0, Cneg=0, maxNiter=10
Reading tab-delimited input from datafile CPTAC_CCRCC_W_JHU_20190112_LUMOS_C3L-00088_T_Q2_edited.pin
Features:
retentiontime rank abs_ppm isotope_errors log10_evalue hyperscore delta_hyperscore matched_ion_num complementary_ions ion_series weighted_average_abs_fragment_ppm peptide_length ntt nmc 15.994900M unweighted_spectral_entropy delta_RT_loess 
Found 13617 PSMs
Concatenated search input detected and --post-processing-tdc flag set. Applying target-decoy competition on Percolator scores.
Train/test set contains 10103 positives and 3514 negatives, size ratio=2.87507 and pi0=1
Selecting Cpos by cross-validation.
Selecting Cneg by cross-validation.
Split 1:	Selected feature 6 as initial direction. Could separate 1373 training set positives with q<0.01 in that direction.
Split 2:	Selected feature 16 as initial direction. Could separate 2470 training set positives with q<0.01 in that direction.
Split 3:	Selected feature 8 as initial direction. Could separate 1801 training set positives with q<0.01 in that direction.
Found 1275 test set positives with q<0.01 in initial direction
Reading in data and feature calculation took 0.141 cpu seconds or 0 seconds wall clock time.
---Training with Cpos selected by cross validation, Cneg selected by cross validation, initial_fdr=0.01, fdr=0.01
Iteration 1:	Estimated 4858 PSMs with q<0.01
Iteration 2:	Estimated 5820 PSMs with q<0.01
Iteration 3:	Estimated 6005 PSMs with q<0.01
Iteration 4:	Estimated 6013 PSMs with q<0.01
Iteration 5:	Estimated 6051 PSMs with q<0.01
Iteration 6:	Estimated 6059 PSMs with q<0.01
Iteration 7:	Estimated 6051 PSMs with q<0.01
Iteration 8:	Estimated 6050 PSMs with q<0.01
Iteration 9:	Estimated 6056 PSMs with q<0.01
Iteration 10:	Estimated 6056 PSMs with q<0.01
Learned normalized SVM weights for the 3 cross-validation splits:
 Split1	 Split2	 Split3	FeatureName
 0.0910	 0.0084	-0.0355	retentiontime
 0.0000	 0.0000	 0.0000	rank
-0.6568	-0.6333	-0.5907	abs_ppm
-0.2356	-0.2367	-0.3119	isotope_errors
-0.5894	-0.3257	-0.2757	log10_evalue
-0.5332	-0.4587	-0.2687	hyperscore
 0.3446	 0.3077	 0.3324	delta_hyperscore
 0.8885	 0.8885	 0.9829	matched_ion_num
-0.4422	-0.2461	-0.3925	complementary_ions
-0.2940	-0.2150	-0.2935	ion_series
 0.0349	 0.0625	 0.0351	weighted_average_abs_fragment_ppm
 0.0671	-0.0785	-0.0507	peptide_length
 0.0000	 0.0000	 0.0000	ntt
-0.3462	-0.0824	-0.1461	nmc
-0.0072	-0.0672	-0.0672	15.994900M
 1.0127	 0.9213	 0.8631	unweighted_spectral_entropy
-3.9473	-1.9583	-1.9045	delta_RT_loess
-3.2155	-1.1874	-1.2222	m0
Found 5903 test set PSMs with q<0.01.
Selected best-scoring PSM per scan+expMass (target-decoy competition): 10103 target PSMs and 3514 decoy PSMs.
Calculating q values.
Final list yields 5917 target PSMs with q<0.01.
Calculating posterior error probabilities (PEPs).
Processing took 1.729 cpu seconds or 2 seconds wall clock time.
Process 'Percolator' finished, exit code: 0
Percolator [Work dir: C:\Data\ccRCC\CCRCC_Discovery_20\DIAU_nmc1_M3]
C:\FragPipe\FragPipe-18.0\fragpipe\tools\percolator-305\percolator.exe --only-psms --no-terminate --post-processing-tdc --num-threads 19 --results-psms CPTAC_CCRCC_W_JHU_20190112_LUMOS_C3L-00103_T_Q1_percolator_target_psms.tsv --decoy-results-psms CPTAC_CCRCC_W_JHU_20190112_LUMOS_C3L-00103_T_Q1_percolator_decoy_psms.tsv CPTAC_CCRCC_W_JHU_20190112_LUMOS_C3L-00103_T_Q1_edited.pin
Percolator version 3.05.0, Build Date May 18 2020 02:35:01
Copyright (c) 2006-9 University of Washington. All rights reserved.
Written by Lukas Käll (lukall@u.washington.edu) in the
Department of Genome Sciences at the University of Washington.
Issued command:
C:\FragPipe\FragPipe-18.0\fragpipe\tools\percolator-305\percolator.exe --only-psms --no-terminate --post-processing-tdc --num-threads 19 --results-psms CPTAC_CCRCC_W_JHU_20190112_LUMOS_C3L-00103_T_Q1_percolator_target_psms.tsv --decoy-results-psms CPTAC_CCRCC_W_JHU_20190112_LUMOS_C3L-00103_T_Q1_percolator_decoy_psms.tsv CPTAC_CCRCC_W_JHU_20190112_LUMOS_C3L-00103_T_Q1_edited.pin
Started Tue Aug  9 12:13:46 2022
Hyperparameters: selectionFdr=0.01, Cpos=0, Cneg=0, maxNiter=10
Reading tab-delimited input from datafile CPTAC_CCRCC_W_JHU_20190112_LUMOS_C3L-00103_T_Q1_edited.pin
Features:
retentiontime rank abs_ppm isotope_errors log10_evalue hyperscore delta_hyperscore matched_ion_num complementary_ions ion_series weighted_average_abs_fragment_ppm peptide_length ntt nmc 15.994900M unweighted_spectral_entropy delta_RT_loess 
Found 32681 PSMs
Concatenated search input detected and --post-processing-tdc flag set. Applying target-decoy competition on Percolator scores.
Train/test set contains 29987 positives and 2694 negatives, size ratio=11.131 and pi0=1
Selecting Cpos by cross-validation.
Selecting Cneg by cross-validation.
Split 1:	Selected feature 16 as initial direction. Could separate 16845 training set positives with q<0.01 in that direction.
Split 2:	Selected feature 16 as initial direction. Could separate 16724 training set positives with q<0.01 in that direction.
Split 3:	Selected feature 16 as initial direction. Could separate 16912 training set positives with q<0.01 in that direction.
Found 25210 test set positives with q<0.01 in initial direction
Reading in data and feature calculation took 0.32 cpu seconds or 0 seconds wall clock time.
---Training with Cpos selected by cross validation, Cneg selected by cross validation, initial_fdr=0.01, fdr=0.01
Iteration 1:	Estimated 27265 PSMs with q<0.01
Iteration 2:	Estimated 27372 PSMs with q<0.01
Iteration 3:	Estimated 27372 PSMs with q<0.01
Iteration 4:	Estimated 27374 PSMs with q<0.01
Iteration 5:	Estimated 27374 PSMs with q<0.01
Iteration 6:	Estimated 27375 PSMs with q<0.01
Iteration 7:	Estimated 27375 PSMs with q<0.01
Iteration 8:	Estimated 27374 PSMs with q<0.01
Iteration 9:	Estimated 27375 PSMs with q<0.01
Iteration 10:	Estimated 27375 PSMs with q<0.01
Learned normalized SVM weights for the 3 cross-validation splits:
 Split1	 Split2	 Split3	FeatureName
 0.0646	 0.0550	 0.0490	retentiontime
 0.0000	 0.0000	 0.0000	rank
-0.2634	-0.2230	-0.2474	abs_ppm
-0.1811	-0.1933	-0.1658	isotope_errors
-0.7040	-0.5424	-0.6095	log10_evalue
-1.1261	-1.2531	-1.1487	hyperscore
 0.2044	 0.4253	 0.4537	delta_hyperscore
 2.0330	 2.0486	 2.0935	matched_ion_num
-0.4004	-0.5256	-0.5346	complementary_ions
-0.2597	-0.3483	-0.4931	ion_series
 0.0032	 0.0363	 0.0056	weighted_average_abs_fragment_ppm
 0.0928	 0.0589	 0.0026	peptide_length
 0.0000	 0.0000	 0.0000	ntt
-0.0743	-0.1432	-0.1164	nmc
-0.0823	-0.0351	-0.0755	15.994900M
 0.6149	 0.7200	 0.6841	unweighted_spectral_entropy
-1.1132	-1.0821	-0.8506	delta_RT_loess
 1.6007	 0.8011	 0.9477	m0
Found 27377 test set PSMs with q<0.01.
Selected best-scoring PSM per scan+expMass (target-decoy competition): 29987 target PSMs and 2694 decoy PSMs.
Calculating q values.
Final list yields 27379 target PSMs with q<0.01.
Calculating posterior error probabilities (PEPs).
Processing took 2.906 cpu seconds or 3 seconds wall clock time.
Process 'Percolator' finished, exit code: 0
Percolator [Work dir: C:\Data\ccRCC\CCRCC_Discovery_20\DIAU_nmc1_M3]
C:\FragPipe\FragPipe-18.0\fragpipe\tools\percolator-305\percolator.exe --only-psms --no-terminate --post-processing-tdc --num-threads 19 --results-psms CPTAC_CCRCC_W_JHU_20190112_LUMOS_C3L-00097_NAT_Q3_percolator_target_psms.tsv --decoy-results-psms CPTAC_CCRCC_W_JHU_20190112_LUMOS_C3L-00097_NAT_Q3_percolator_decoy_psms.tsv CPTAC_CCRCC_W_JHU_20190112_LUMOS_C3L-00097_NAT_Q3_edited.pin
Percolator version 3.05.0, Build Date May 18 2020 02:35:01
Copyright (c) 2006-9 University of Washington. All rights reserved.
Written by Lukas Käll (lukall@u.washington.edu) in the
Department of Genome Sciences at the University of Washington.
Issued command:
C:\FragPipe\FragPipe-18.0\fragpipe\tools\percolator-305\percolator.exe --only-psms --no-terminate --post-processing-tdc --num-threads 19 --results-psms CPTAC_CCRCC_W_JHU_20190112_LUMOS_C3L-00097_NAT_Q3_percolator_target_psms.tsv --decoy-results-psms CPTAC_CCRCC_W_JHU_20190112_LUMOS_C3L-00097_NAT_Q3_percolator_decoy_psms.tsv CPTAC_CCRCC_W_JHU_20190112_LUMOS_C3L-00097_NAT_Q3_edited.pin
Started Tue Aug  9 12:13:50 2022
Hyperparameters: selectionFdr=0.01, Cpos=0, Cneg=0, maxNiter=10
Reading tab-delimited input from datafile CPTAC_CCRCC_W_JHU_20190112_LUMOS_C3L-00097_NAT_Q3_edited.pin
Features:
retentiontime rank abs_ppm isotope_errors log10_evalue hyperscore delta_hyperscore matched_ion_num complementary_ions ion_series weighted_average_abs_fragment_ppm peptide_length ntt nmc 15.994900M unweighted_spectral_entropy delta_RT_loess 
Found 6401 PSMs
Concatenated search input detected and --post-processing-tdc flag set. Applying target-decoy competition on Percolator scores.
Train/test set contains 4965 positives and 1436 negatives, size ratio=3.45752 and pi0=1
Selecting Cpos by cross-validation.
Selecting Cneg by cross-validation.
Split 1:	Selected feature 16 as initial direction. Could separate 1855 training set positives with q<0.01 in that direction.
Split 2:	Selected feature 16 as initial direction. Could separate 2032 training set positives with q<0.01 in that direction.
Split 3:	Selected feature 16 as initial direction. Could separate 1749 training set positives with q<0.01 in that direction.
Found 2764 test set positives with q<0.01 in initial direction
Reading in data and feature calculation took 0.073 cpu seconds or 0 seconds wall clock time.
---Training with Cpos selected by cross validation, Cneg selected by cross validation, initial_fdr=0.01, fdr=0.01
Iteration 1:	Estimated 3348 PSMs with q<0.01
Iteration 2:	Estimated 3385 PSMs with q<0.01
Iteration 3:	Estimated 3394 PSMs with q<0.01
Iteration 4:	Estimated 3391 PSMs with q<0.01
Iteration 5:	Estimated 3390 PSMs with q<0.01
Iteration 6:	Estimated 3394 PSMs with q<0.01
Iteration 7:	Estimated 3395 PSMs with q<0.01
Iteration 8:	Estimated 3395 PSMs with q<0.01
Iteration 9:	Estimated 3395 PSMs with q<0.01
Iteration 10:	Estimated 3395 PSMs with q<0.01
Learned normalized SVM weights for the 3 cross-validation splits:
 Split1	 Split2	 Split3	FeatureName
-0.1538	-0.1392	-0.3352	retentiontime
 0.0000	 0.0000	 0.0000	rank
-0.1336	-0.1539	-0.1680	abs_ppm
-0.1862	-0.1832	-0.4125	isotope_errors
-0.7491	-0.6616	-1.0240	log10_evalue
 0.1484	 0.0709	 0.1314	hyperscore
 0.2497	 0.2121	 0.3806	delta_hyperscore
 0.6635	 0.8259	 2.6419	matched_ion_num
-0.2002	-0.0194	-0.7586	complementary_ions
-0.0927	 0.0060	-0.4746	ion_series
 0.0732	 0.0117	 0.2148	weighted_average_abs_fragment_ppm
 0.1659	 0.3453	 0.3440	peptide_length
 0.0000	 0.0000	 0.0000	ntt
 0.0641	-0.0752	 0.1713	nmc
-0.0623	-0.1089	-0.0605	15.994900M
 1.2996	 1.2069	 2.0618	unweighted_spectral_entropy
-1.2355	-1.2511	-1.5771	delta_RT_loess
 0.1634	 0.4112	 0.2918	m0
Found 3363 test set PSMs with q<0.01.
Selected best-scoring PSM per scan+expMass (target-decoy competition): 4965 target PSMs and 1436 decoy PSMs.
Calculating q values.
Final list yields 3368 target PSMs with q<0.01.
Calculating posterior error probabilities (PEPs).
Process 'Percolator' finished, exit code: 0
Percolator [Work dir: C:\Data\ccRCC\CCRCC_Discovery_20\DIAU_nmc1_M3]
Processing took 1.57 cpu seconds or 1 seconds wall clock time.
C:\FragPipe\FragPipe-18.0\fragpipe\tools\percolator-305\percolator.exe --only-psms --no-terminate --post-processing-tdc --num-threads 19 --results-psms CPTAC_CCRCC_W_JHU_20190112_LUMOS_C3L-00011_NAT_Q3_percolator_target_psms.tsv --decoy-results-psms CPTAC_CCRCC_W_JHU_20190112_LUMOS_C3L-00011_NAT_Q3_percolator_decoy_psms.tsv CPTAC_CCRCC_W_JHU_20190112_LUMOS_C3L-00011_NAT_Q3_edited.pin
Percolator version 3.05.0, Build Date May 18 2020 02:35:01
Copyright (c) 2006-9 University of Washington. All rights reserved.
Written by Lukas Käll (lukall@u.washington.edu) in the
Department of Genome Sciences at the University of Washington.
Issued command:
C:\FragPipe\FragPipe-18.0\fragpipe\tools\percolator-305\percolator.exe --only-psms --no-terminate --post-processing-tdc --num-threads 19 --results-psms CPTAC_CCRCC_W_JHU_20190112_LUMOS_C3L-00011_NAT_Q3_percolator_target_psms.tsv --decoy-results-psms CPTAC_CCRCC_W_JHU_20190112_LUMOS_C3L-00011_NAT_Q3_percolator_decoy_psms.tsv CPTAC_CCRCC_W_JHU_20190112_LUMOS_C3L-00011_NAT_Q3_edited.pin
Started Tue Aug  9 12:13:52 2022
Hyperparameters: selectionFdr=0.01, Cpos=0, Cneg=0, maxNiter=10
Reading tab-delimited input from datafile CPTAC_CCRCC_W_JHU_20190112_LUMOS_C3L-00011_NAT_Q3_edited.pin
Features:
retentiontime rank abs_ppm isotope_errors log10_evalue hyperscore delta_hyperscore matched_ion_num complementary_ions ion_series weighted_average_abs_fragment_ppm peptide_length ntt nmc 15.994900M unweighted_spectral_entropy delta_RT_loess 
Found 7046 PSMs
Concatenated search input detected and --post-processing-tdc flag set. Applying target-decoy competition on Percolator scores.
Train/test set contains 5469 positives and 1577 negatives, size ratio=3.46798 and pi0=1
Selecting Cpos by cross-validation.
Selecting Cneg by cross-validation.
Split 1:	Selected feature 16 as initial direction. Could separate 2186 training set positives with q<0.01 in that direction.
Split 2:	Selected feature 16 as initial direction. Could separate 2005 training set positives with q<0.01 in that direction.
Split 3:	Selected feature 16 as initial direction. Could separate 2138 training set positives with q<0.01 in that direction.
Found 3017 test set positives with q<0.01 in initial direction
Reading in data and feature calculation took 0.081 cpu seconds or 0 seconds wall clock time.
---Training with Cpos selected by cross validation, Cneg selected by cross validation, initial_fdr=0.01, fdr=0.01
Iteration 1:	Estimated 3695 PSMs with q<0.01
Iteration 2:	Estimated 3776 PSMs with q<0.01
Iteration 3:	Estimated 3799 PSMs with q<0.01
Iteration 4:	Estimated 3796 PSMs with q<0.01
Iteration 5:	Estimated 3801 PSMs with q<0.01
Iteration 6:	Estimated 3798 PSMs with q<0.01
Iteration 7:	Estimated 3798 PSMs with q<0.01
Iteration 8:	Estimated 3798 PSMs with q<0.01
Iteration 9:	Estimated 3799 PSMs with q<0.01
Iteration 10:	Estimated 3799 PSMs with q<0.01
Learned normalized SVM weights for the 3 cross-validation splits:
 Split1	 Split2	 Split3	FeatureName
 0.0087	-0.0601	 0.0495	retentiontime
 0.0000	 0.0000	 0.0000	rank
-0.2062	-0.2484	-0.2165	abs_ppm
-0.2316	-0.1859	-0.1502	isotope_errors
-0.4434	-0.2393	-0.1881	log10_evalue
-0.1017	 0.0113	-0.2774	hyperscore
 0.4615	 0.3597	 0.5200	delta_hyperscore
 1.0417	 0.8684	 1.3826	matched_ion_num
-0.1157	-0.1791	-0.4140	complementary_ions
-0.2498	-0.1686	-0.2463	ion_series
-0.0569	-0.0221	-0.0026	weighted_average_abs_fragment_ppm
 0.1178	 0.1001	 0.1850	peptide_length
 0.0000	 0.0000	 0.0000	ntt
 0.0121	 0.0140	 0.0064	nmc
-0.1812	-0.2032	-0.0535	15.994900M
 1.2671	 1.0312	 1.3985	unweighted_spectral_entropy
-1.3408	-1.1434	-1.6203	delta_RT_loess
 0.2285	 0.1353	-0.1173	m0
Found 3753 test set PSMs with q<0.01.
Selected best-scoring PSM per scan+expMass (target-decoy competition): 5469 target PSMs and 1577 decoy PSMs.
Calculating q values.
Final list yields 3763 target PSMs with q<0.01.
Calculating posterior error probabilities (PEPs).
Processing took 1.488 cpu seconds or 1 seconds wall clock time.
Process 'Percolator' finished, exit code: 0
Percolator [Work dir: C:\Data\ccRCC\CCRCC_Discovery_20\DIAU_nmc1_M3]
C:\FragPipe\FragPipe-18.0\fragpipe\tools\percolator-305\percolator.exe --only-psms --no-terminate --post-processing-tdc --num-threads 19 --results-psms CPTAC_CCRCC_W_JHU_20190112_LUMOS_C3L-00026_NAT_Q2_percolator_target_psms.tsv --decoy-results-psms CPTAC_CCRCC_W_JHU_20190112_LUMOS_C3L-00026_NAT_Q2_percolator_decoy_psms.tsv CPTAC_CCRCC_W_JHU_20190112_LUMOS_C3L-00026_NAT_Q2_edited.pin
Percolator version 3.05.0, Build Date May 18 2020 02:35:01
Copyright (c) 2006-9 University of Washington. All rights reserved.
Written by Lukas Käll (lukall@u.washington.edu) in the
Department of Genome Sciences at the University of Washington.
Issued command:
C:\FragPipe\FragPipe-18.0\fragpipe\tools\percolator-305\percolator.exe --only-psms --no-terminate --post-processing-tdc --num-threads 19 --results-psms CPTAC_CCRCC_W_JHU_20190112_LUMOS_C3L-00026_NAT_Q2_percolator_target_psms.tsv --decoy-results-psms CPTAC_CCRCC_W_JHU_20190112_LUMOS_C3L-00026_NAT_Q2_percolator_decoy_psms.tsv CPTAC_CCRCC_W_JHU_20190112_LUMOS_C3L-00026_NAT_Q2_edited.pin
Started Tue Aug  9 12:13:53 2022
Hyperparameters: selectionFdr=0.01, Cpos=0, Cneg=0, maxNiter=10
Reading tab-delimited input from datafile CPTAC_CCRCC_W_JHU_20190112_LUMOS_C3L-00026_NAT_Q2_edited.pin
Features:
retentiontime rank abs_ppm isotope_errors log10_evalue hyperscore delta_hyperscore matched_ion_num complementary_ions ion_series weighted_average_abs_fragment_ppm peptide_length ntt nmc 15.994900M unweighted_spectral_entropy delta_RT_loess 
Found 14648 PSMs
Concatenated search input detected and --post-processing-tdc flag set. Applying target-decoy competition on Percolator scores.
Train/test set contains 10767 positives and 3881 negatives, size ratio=2.77428 and pi0=1
Selecting Cpos by cross-validation.
Selecting Cneg by cross-validation.
Split 1:	Selected feature 16 as initial direction. Could separate 2389 training set positives with q<0.01 in that direction.
Split 2:	Selected feature 16 as initial direction. Could separate 2275 training set positives with q<0.01 in that direction.
Split 3:	Selected feature 16 as initial direction. Could separate 2106 training set positives with q<0.01 in that direction.
Found 3323 test set positives with q<0.01 in initial direction
Reading in data and feature calculation took 0.15 cpu seconds or 1 seconds wall clock time.
---Training with Cpos selected by cross validation, Cneg selected by cross validation, initial_fdr=0.01, fdr=0.01
Iteration 1:	Estimated 5682 PSMs with q<0.01
Iteration 2:	Estimated 6289 PSMs with q<0.01
Iteration 3:	Estimated 6448 PSMs with q<0.01
Iteration 4:	Estimated 6471 PSMs with q<0.01
Iteration 5:	Estimated 6491 PSMs with q<0.01
Iteration 6:	Estimated 6477 PSMs with q<0.01
Iteration 7:	Estimated 6478 PSMs with q<0.01
Iteration 8:	Estimated 6477 PSMs with q<0.01
Iteration 9:	Estimated 6466 PSMs with q<0.01
Iteration 10:	Estimated 6466 PSMs with q<0.01
Learned normalized SVM weights for the 3 cross-validation splits:
 Split1	 Split2	 Split3	FeatureName
-0.0477	 0.0107	 0.0363	retentiontime
 0.0000	 0.0000	 0.0000	rank
-0.7430	-0.8448	-0.7725	abs_ppm
-0.2523	-0.2437	-0.1650	isotope_errors
-0.2832	-0.3017	-0.5316	log10_evalue
-0.3722	-0.3526	-0.5833	hyperscore
 0.2538	 0.2646	 0.3029	delta_hyperscore
 1.0497	 1.1373	 1.1831	matched_ion_num
-0.1480	-0.1517	-0.2336	complementary_ions
-0.2842	-0.2785	-0.1364	ion_series
 0.0017	 0.0346	-0.0101	weighted_average_abs_fragment_ppm
 0.0342	-0.0300	-0.0625	peptide_length
 0.0000	 0.0000	 0.0000	ntt
-0.1449	-0.1121	-0.1661	nmc
-0.0574	-0.1508	-0.1891	15.994900M
 0.8927	 0.8923	 0.9475	unweighted_spectral_entropy
-2.3340	-2.8743	-3.0832	delta_RT_loess
-1.7019	-1.8716	-1.8629	m0
Found 6436 test set PSMs with q<0.01.
Selected best-scoring PSM per scan+expMass (target-decoy competition): 10767 target PSMs and 3881 decoy PSMs.
Calculating q values.
Final list yields 6442 target PSMs with q<0.01.
Calculating posterior error probabilities (PEPs).
Processing took 1.89 cpu seconds or 1 seconds wall clock time.
Process 'Percolator' finished, exit code: 0
Percolator [Work dir: C:\Data\ccRCC\CCRCC_Discovery_20\DIAU_nmc1_M3]
C:\FragPipe\FragPipe-18.0\fragpipe\tools\percolator-305\percolator.exe --only-psms --no-terminate --post-processing-tdc --num-threads 19 --results-psms CPTAC_CCRCC_W_JHU_20190112_LUMOS_C3L-00011_T_Q1_percolator_target_psms.tsv --decoy-results-psms CPTAC_CCRCC_W_JHU_20190112_LUMOS_C3L-00011_T_Q1_percolator_decoy_psms.tsv CPTAC_CCRCC_W_JHU_20190112_LUMOS_C3L-00011_T_Q1_edited.pin
Percolator version 3.05.0, Build Date May 18 2020 02:35:01
Copyright (c) 2006-9 University of Washington. All rights reserved.
Written by Lukas Käll (lukall@u.washington.edu) in the
Department of Genome Sciences at the University of Washington.
Issued command:
C:\FragPipe\FragPipe-18.0\fragpipe\tools\percolator-305\percolator.exe --only-psms --no-terminate --post-processing-tdc --num-threads 19 --results-psms CPTAC_CCRCC_W_JHU_20190112_LUMOS_C3L-00011_T_Q1_percolator_target_psms.tsv --decoy-results-psms CPTAC_CCRCC_W_JHU_20190112_LUMOS_C3L-00011_T_Q1_percolator_decoy_psms.tsv CPTAC_CCRCC_W_JHU_20190112_LUMOS_C3L-00011_T_Q1_edited.pin
Started Tue Aug  9 12:13:56 2022
Hyperparameters: selectionFdr=0.01, Cpos=0, Cneg=0, maxNiter=10
Reading tab-delimited input from datafile CPTAC_CCRCC_W_JHU_20190112_LUMOS_C3L-00011_T_Q1_edited.pin
Features:
retentiontime rank abs_ppm isotope_errors log10_evalue hyperscore delta_hyperscore matched_ion_num complementary_ions ion_series weighted_average_abs_fragment_ppm peptide_length ntt nmc 15.994900M unweighted_spectral_entropy delta_RT_loess 
Found 41879 PSMs
Concatenated search input detected and --post-processing-tdc flag set. Applying target-decoy competition on Percolator scores.
Train/test set contains 38704 positives and 3175 negatives, size ratio=12.1902 and pi0=1
Selecting Cpos by cross-validation.
Selecting Cneg by cross-validation.
Split 1:	Selected feature 16 as initial direction. Could separate 22331 training set positives with q<0.01 in that direction.
Split 2:	Selected feature 16 as initial direction. Could separate 22360 training set positives with q<0.01 in that direction.
Split 3:	Selected feature 16 as initial direction. Could separate 22101 training set positives with q<0.01 in that direction.
Found 33302 test set positives with q<0.01 in initial direction
Reading in data and feature calculation took 0.419 cpu seconds or 0 seconds wall clock time.
---Training with Cpos selected by cross validation, Cneg selected by cross validation, initial_fdr=0.01, fdr=0.01
Iteration 1:	Estimated 35609 PSMs with q<0.01
Iteration 2:	Estimated 35662 PSMs with q<0.01
Iteration 3:	Estimated 35662 PSMs with q<0.01
Iteration 4:	Estimated 35659 PSMs with q<0.01
Iteration 5:	Estimated 35657 PSMs with q<0.01
Iteration 6:	Estimated 35658 PSMs with q<0.01
Iteration 7:	Estimated 35658 PSMs with q<0.01
Iteration 8:	Estimated 35658 PSMs with q<0.01
Iteration 9:	Estimated 35658 PSMs with q<0.01
Iteration 10:	Estimated 35658 PSMs with q<0.01
Learned normalized SVM weights for the 3 cross-validation splits:
 Split1	 Split2	 Split3	FeatureName
 0.0825	 0.0453	 0.0394	retentiontime
 0.0000	 0.0000	 0.0000	rank
-0.2567	-0.2364	-0.2589	abs_ppm
-0.1197	-0.1364	-0.1554	isotope_errors
-0.7290	-0.6955	-0.3580	log10_evalue
-0.9336	-0.8359	-0.8311	hyperscore
 0.3358	 0.2721	 0.4778	delta_hyperscore
 1.5479	 1.3713	 2.0906	matched_ion_num
-0.4645	-0.4367	-0.6172	complementary_ions
-0.2944	-0.3066	-0.3712	ion_series
 0.0189	 0.0159	 0.0457	weighted_average_abs_fragment_ppm
 0.0163	 0.0582	 0.0337	peptide_length
 0.0000	 0.0000	 0.0000	ntt
-0.0804	-0.0982	-0.0888	nmc
-0.0733	-0.0774	-0.0388	15.994900M
 0.5892	 0.6307	 0.6800	unweighted_spectral_entropy
-0.9078	-0.9638	-1.0515	delta_RT_loess
 1.4701	 1.3586	 1.4218	m0
Found 35653 test set PSMs with q<0.01.
Selected best-scoring PSM per scan+expMass (target-decoy competition): 38704 target PSMs and 3175 decoy PSMs.
Calculating q values.
Final list yields 35655 target PSMs with q<0.01.
Calculating posterior error probabilities (PEPs).
Processing took 4.345 cpu seconds or 5 seconds wall clock time.
Process 'Percolator' finished, exit code: 0
Percolator [Work dir: C:\Data\ccRCC\CCRCC_Discovery_20\DIAU_nmc1_M3]
C:\FragPipe\FragPipe-18.0\fragpipe\tools\percolator-305\percolator.exe --only-psms --no-terminate --post-processing-tdc --num-threads 19 --results-psms CPTAC_CCRCC_W_JHU_20190112_LUMOS_C3L-00088_NAT_Q3_percolator_target_psms.tsv --decoy-results-psms CPTAC_CCRCC_W_JHU_20190112_LUMOS_C3L-00088_NAT_Q3_percolator_decoy_psms.tsv CPTAC_CCRCC_W_JHU_20190112_LUMOS_C3L-00088_NAT_Q3_edited.pin
Percolator version 3.05.0, Build Date May 18 2020 02:35:01
Copyright (c) 2006-9 University of Washington. All rights reserved.
Written by Lukas Käll (lukall@u.washington.edu) in the
Department of Genome Sciences at the University of Washington.
Issued command:
C:\FragPipe\FragPipe-18.0\fragpipe\tools\percolator-305\percolator.exe --only-psms --no-terminate --post-processing-tdc --num-threads 19 --results-psms CPTAC_CCRCC_W_JHU_20190112_LUMOS_C3L-00088_NAT_Q3_percolator_target_psms.tsv --decoy-results-psms CPTAC_CCRCC_W_JHU_20190112_LUMOS_C3L-00088_NAT_Q3_percolator_decoy_psms.tsv CPTAC_CCRCC_W_JHU_20190112_LUMOS_C3L-00088_NAT_Q3_edited.pin
Started Tue Aug  9 12:14:01 2022
Hyperparameters: selectionFdr=0.01, Cpos=0, Cneg=0, maxNiter=10
Reading tab-delimited input from datafile CPTAC_CCRCC_W_JHU_20190112_LUMOS_C3L-00088_NAT_Q3_edited.pin
Features:
retentiontime rank abs_ppm isotope_errors log10_evalue hyperscore delta_hyperscore matched_ion_num complementary_ions ion_series weighted_average_abs_fragment_ppm peptide_length ntt nmc 15.994900M unweighted_spectral_entropy delta_RT_loess 
Found 7824 PSMs
Concatenated search input detected and --post-processing-tdc flag set. Applying target-decoy competition on Percolator scores.
Train/test set contains 6169 positives and 1655 negatives, size ratio=3.72749 and pi0=1
Selecting Cpos by cross-validation.
Selecting Cneg by cross-validation.
Split 1:	Selected feature 16 as initial direction. Could separate 2467 training set positives with q<0.01 in that direction.
Split 2:	Selected feature 16 as initial direction. Could separate 2409 training set positives with q<0.01 in that direction.
Split 3:	Selected feature 16 as initial direction. Could separate 2414 training set positives with q<0.01 in that direction.
Found 3576 test set positives with q<0.01 in initial direction
Reading in data and feature calculation took 0.086 cpu seconds or 0 seconds wall clock time.
---Training with Cpos selected by cross validation, Cneg selected by cross validation, initial_fdr=0.01, fdr=0.01
Iteration 1:	Estimated 4264 PSMs with q<0.01
Iteration 2:	Estimated 4348 PSMs with q<0.01
Iteration 3:	Estimated 4345 PSMs with q<0.01
Iteration 4:	Estimated 4343 PSMs with q<0.01
Iteration 5:	Estimated 4347 PSMs with q<0.01
Iteration 6:	Estimated 4343 PSMs with q<0.01
Iteration 7:	Estimated 4341 PSMs with q<0.01
Iteration 8:	Estimated 4341 PSMs with q<0.01
Iteration 9:	Estimated 4342 PSMs with q<0.01
Iteration 10:	Estimated 4342 PSMs with q<0.01
Learned normalized SVM weights for the 3 cross-validation splits:
 Split1	 Split2	 Split3	FeatureName
-0.0368	-0.0678	-0.0322	retentiontime
 0.0000	 0.0000	 0.0000	rank
-0.0965	-0.1477	-0.1249	abs_ppm
-0.1452	-0.1503	-0.1965	isotope_errors
-0.9308	-0.7002	-1.3263	log10_evalue
 0.0303	 0.2690	-0.2241	hyperscore
 0.5850	 0.4450	 0.0682	delta_hyperscore
 0.7787	 0.5234	 1.6054	matched_ion_num
-0.4273	-0.1027	-0.8409	complementary_ions
-0.0728	-0.1001	-0.3633	ion_series
 0.0083	-0.0000	 0.0878	weighted_average_abs_fragment_ppm
 0.1845	 0.1970	 0.1977	peptide_length
 0.0000	 0.0000	 0.0000	ntt
 0.0531	-0.0302	 0.2310	nmc
-0.0063	-0.0412	-0.1537	15.994900M
 1.4496	 1.3983	 1.8650	unweighted_spectral_entropy
-1.3515	-1.2491	-2.0096	delta_RT_loess
 0.4835	 0.4493	-0.2449	m0
Found 4334 test set PSMs with q<0.01.
Selected best-scoring PSM per scan+expMass (target-decoy competition): 6169 target PSMs and 1655 decoy PSMs.
Calculating q values.
Final list yields 4334 target PSMs with q<0.01.
Calculating posterior error probabilities (PEPs).
Process 'Percolator' finished, exit code: 0
Processing took 1.589 cpu seconds or 2 seconds wall clock time.
Percolator [Work dir: C:\Data\ccRCC\CCRCC_Discovery_20\DIAU_nmc1_M3]
C:\FragPipe\FragPipe-18.0\fragpipe\tools\percolator-305\percolator.exe --only-psms --no-terminate --post-processing-tdc --num-threads 19 --results-psms CPTAC_CCRCC_W_JHU_20190112_LUMOS_C3L-00088_T_Q1_percolator_target_psms.tsv --decoy-results-psms CPTAC_CCRCC_W_JHU_20190112_LUMOS_C3L-00088_T_Q1_percolator_decoy_psms.tsv CPTAC_CCRCC_W_JHU_20190112_LUMOS_C3L-00088_T_Q1_edited.pin
Percolator version 3.05.0, Build Date May 18 2020 02:35:01
Copyright (c) 2006-9 University of Washington. All rights reserved.
Written by Lukas Käll (lukall@u.washington.edu) in the
Department of Genome Sciences at the University of Washington.
Issued command:
C:\FragPipe\FragPipe-18.0\fragpipe\tools\percolator-305\percolator.exe --only-psms --no-terminate --post-processing-tdc --num-threads 19 --results-psms CPTAC_CCRCC_W_JHU_20190112_LUMOS_C3L-00088_T_Q1_percolator_target_psms.tsv --decoy-results-psms CPTAC_CCRCC_W_JHU_20190112_LUMOS_C3L-00088_T_Q1_percolator_decoy_psms.tsv CPTAC_CCRCC_W_JHU_20190112_LUMOS_C3L-00088_T_Q1_edited.pin
Started Tue Aug  9 12:14:03 2022
Hyperparameters: selectionFdr=0.01, Cpos=0, Cneg=0, maxNiter=10
Reading tab-delimited input from datafile CPTAC_CCRCC_W_JHU_20190112_LUMOS_C3L-00088_T_Q1_edited.pin
Features:
retentiontime rank abs_ppm isotope_errors log10_evalue hyperscore delta_hyperscore matched_ion_num complementary_ions ion_series weighted_average_abs_fragment_ppm peptide_length ntt nmc 15.994900M unweighted_spectral_entropy delta_RT_loess 
Found 33822 PSMs
Concatenated search input detected and --post-processing-tdc flag set. Applying target-decoy competition on Percolator scores.
Train/test set contains 30802 positives and 3020 negatives, size ratio=10.1993 and pi0=1
Selecting Cpos by cross-validation.
Selecting Cneg by cross-validation.
Split 1:	Selected feature 16 as initial direction. Could separate 16968 training set positives with q<0.01 in that direction.
Split 2:	Selected feature 16 as initial direction. Could separate 17090 training set positives with q<0.01 in that direction.
Split 3:	Selected feature 16 as initial direction. Could separate 16947 training set positives with q<0.01 in that direction.
Found 25455 test set positives with q<0.01 in initial direction
Reading in data and feature calculation took 0.334 cpu seconds or 0 seconds wall clock time.
---Training with Cpos selected by cross validation, Cneg selected by cross validation, initial_fdr=0.01, fdr=0.01
Iteration 1:	Estimated 27746 PSMs with q<0.01
Iteration 2:	Estimated 27844 PSMs with q<0.01
Iteration 3:	Estimated 27850 PSMs with q<0.01
Iteration 4:	Estimated 27853 PSMs with q<0.01
Iteration 5:	Estimated 27851 PSMs with q<0.01
Iteration 6:	Estimated 27855 PSMs with q<0.01
Iteration 7:	Estimated 27853 PSMs with q<0.01
Iteration 8:	Estimated 27853 PSMs with q<0.01
Iteration 9:	Estimated 27851 PSMs with q<0.01
Iteration 10:	Estimated 27853 PSMs with q<0.01
Learned normalized SVM weights for the 3 cross-validation splits:
 Split1	 Split2	 Split3	FeatureName
-0.0729	 0.0256	-0.0086	retentiontime
 0.0000	 0.0000	 0.0000	rank
-0.2927	-0.3070	-0.3000	abs_ppm
-0.1552	-0.1889	-0.1895	isotope_errors
-0.5336	-1.0570	-0.6104	log10_evalue
-1.4215	-1.2268	-1.2319	hyperscore
 0.3930	 0.2620	 0.3812	delta_hyperscore
 2.2702	 1.8664	 2.0685	matched_ion_num
-0.4753	-0.5060	-0.5134	complementary_ions
-0.2880	-0.3115	-0.3250	ion_series
 0.0875	 0.0177	 0.0376	weighted_average_abs_fragment_ppm
 0.1842	 0.1255	 0.1375	peptide_length
 0.0000	 0.0000	 0.0000	ntt
-0.1187	-0.1316	-0.1040	nmc
-0.0181	-0.0382	-0.0171	15.994900M
 0.7023	 0.6369	 0.6728	unweighted_spectral_entropy
-1.0726	-1.0980	-1.2268	delta_RT_loess
 0.8613	 1.6088	 1.4583	m0
Found 27840 test set PSMs with q<0.01.
Selected best-scoring PSM per scan+expMass (target-decoy competition): 30802 target PSMs and 3020 decoy PSMs.
Calculating q values.
Final list yields 27841 target PSMs with q<0.01.
Calculating posterior error probabilities (PEPs).
Processing took 3.356 cpu seconds or 4 seconds wall clock time.
Process 'Percolator' finished, exit code: 0
Percolator [Work dir: C:\Data\ccRCC\CCRCC_Discovery_20\DIAU_nmc1_M3]
C:\FragPipe\FragPipe-18.0\fragpipe\tools\percolator-305\percolator.exe --only-psms --no-terminate --post-processing-tdc --num-threads 19 --results-psms CPTAC_CCRCC_W_JHU_20190112_LUMOS_C3L-00183_NAT_Q3_percolator_target_psms.tsv --decoy-results-psms CPTAC_CCRCC_W_JHU_20190112_LUMOS_C3L-00183_NAT_Q3_percolator_decoy_psms.tsv CPTAC_CCRCC_W_JHU_20190112_LUMOS_C3L-00183_NAT_Q3_edited.pin
Percolator version 3.05.0, Build Date May 18 2020 02:35:01
Copyright (c) 2006-9 University of Washington. All rights reserved.
Written by Lukas Käll (lukall@u.washington.edu) in the
Department of Genome Sciences at the University of Washington.
Issued command:
C:\FragPipe\FragPipe-18.0\fragpipe\tools\percolator-305\percolator.exe --only-psms --no-terminate --post-processing-tdc --num-threads 19 --results-psms CPTAC_CCRCC_W_JHU_20190112_LUMOS_C3L-00183_NAT_Q3_percolator_target_psms.tsv --decoy-results-psms CPTAC_CCRCC_W_JHU_20190112_LUMOS_C3L-00183_NAT_Q3_percolator_decoy_psms.tsv CPTAC_CCRCC_W_JHU_20190112_LUMOS_C3L-00183_NAT_Q3_edited.pin
Started Tue Aug  9 12:14:07 2022
Hyperparameters: selectionFdr=0.01, Cpos=0, Cneg=0, maxNiter=10
Reading tab-delimited input from datafile CPTAC_CCRCC_W_JHU_20190112_LUMOS_C3L-00183_NAT_Q3_edited.pin
Features:
retentiontime rank abs_ppm isotope_errors log10_evalue hyperscore delta_hyperscore matched_ion_num complementary_ions ion_series weighted_average_abs_fragment_ppm peptide_length ntt nmc 15.994900M unweighted_spectral_entropy delta_RT_loess 
Found 6344 PSMs
Concatenated search input detected and --post-processing-tdc flag set. Applying target-decoy competition on Percolator scores.
Train/test set contains 4937 positives and 1407 negatives, size ratio=3.50888 and pi0=1
Selecting Cpos by cross-validation.
Selecting Cneg by cross-validation.
Split 1:	Selected feature 16 as initial direction. Could separate 1964 training set positives with q<0.01 in that direction.
Split 2:	Selected feature 16 as initial direction. Could separate 1915 training set positives with q<0.01 in that direction.
Split 3:	Selected feature 16 as initial direction. Could separate 1986 training set positives with q<0.01 in that direction.
Found 2915 test set positives with q<0.01 in initial direction
Reading in data and feature calculation took 0.074 cpu seconds or 0 seconds wall clock time.
---Training with Cpos selected by cross validation, Cneg selected by cross validation, initial_fdr=0.01, fdr=0.01
Iteration 1:	Estimated 3364 PSMs with q<0.01
Iteration 2:	Estimated 3415 PSMs with q<0.01
Iteration 3:	Estimated 3435 PSMs with q<0.01
Iteration 4:	Estimated 3439 PSMs with q<0.01
Iteration 5:	Estimated 3439 PSMs with q<0.01
Iteration 6:	Estimated 3444 PSMs with q<0.01
Iteration 7:	Estimated 3445 PSMs with q<0.01
Iteration 8:	Estimated 3445 PSMs with q<0.01
Iteration 9:	Estimated 3445 PSMs with q<0.01
Iteration 10:	Estimated 3445 PSMs with q<0.01
Learned normalized SVM weights for the 3 cross-validation splits:
 Split1	 Split2	 Split3	FeatureName
-0.2933	-0.1467	 0.1006	retentiontime
 0.0000	 0.0000	 0.0000	rank
-0.2538	-0.2239	-0.2151	abs_ppm
-0.2200	-0.1416	-0.3105	isotope_errors
-0.6673	-0.6212	-1.3937	log10_evalue
 0.4937	 0.3400	-0.3694	hyperscore
 0.0314	 0.2220	 0.2519	delta_hyperscore
 0.6201	 0.5155	 1.6261	matched_ion_num
-0.1788	-0.3651	-0.1589	complementary_ions
-0.1952	-0.0968	-0.0553	ion_series
 0.0971	-0.0812	-0.1815	weighted_average_abs_fragment_ppm
 0.2513	 0.1325	 0.2328	peptide_length
 0.0000	 0.0000	 0.0000	ntt
-0.0467	 0.0590	 0.1917	nmc
-0.0645	-0.0577	-0.1278	15.994900M
 1.4042	 1.3946	 1.5317	unweighted_spectral_entropy
-1.1909	-1.1967	-1.4676	delta_RT_loess
 0.0318	 0.1285	 1.0474	m0
Found 3413 test set PSMs with q<0.01.
Selected best-scoring PSM per scan+expMass (target-decoy competition): 4937 target PSMs and 1407 decoy PSMs.
Calculating q values.
Final list yields 3415 target PSMs with q<0.01.
Calculating posterior error probabilities (PEPs).
Processing took 1.91 cpu seconds or 2 seconds wall clock time.
Process 'Percolator' finished, exit code: 0
Percolator [Work dir: C:\Data\ccRCC\CCRCC_Discovery_20\DIAU_nmc1_M3]
C:\FragPipe\FragPipe-18.0\fragpipe\tools\percolator-305\percolator.exe --only-psms --no-terminate --post-processing-tdc --num-threads 19 --results-psms CPTAC_CCRCC_W_JHU_20190112_LUMOS_C3L-00096_T_Q3_percolator_target_psms.tsv --decoy-results-psms CPTAC_CCRCC_W_JHU_20190112_LUMOS_C3L-00096_T_Q3_percolator_decoy_psms.tsv CPTAC_CCRCC_W_JHU_20190112_LUMOS_C3L-00096_T_Q3_edited.pin
Percolator version 3.05.0, Build Date May 18 2020 02:35:01
Copyright (c) 2006-9 University of Washington. All rights reserved.
Written by Lukas Käll (lukall@u.washington.edu) in the
Department of Genome Sciences at the University of Washington.
Issued command:
C:\FragPipe\FragPipe-18.0\fragpipe\tools\percolator-305\percolator.exe --only-psms --no-terminate --post-processing-tdc --num-threads 19 --results-psms CPTAC_CCRCC_W_JHU_20190112_LUMOS_C3L-00096_T_Q3_percolator_target_psms.tsv --decoy-results-psms CPTAC_CCRCC_W_JHU_20190112_LUMOS_C3L-00096_T_Q3_percolator_decoy_psms.tsv CPTAC_CCRCC_W_JHU_20190112_LUMOS_C3L-00096_T_Q3_edited.pin
Started Tue Aug  9 12:14:09 2022
Hyperparameters: selectionFdr=0.01, Cpos=0, Cneg=0, maxNiter=10
Reading tab-delimited input from datafile CPTAC_CCRCC_W_JHU_20190112_LUMOS_C3L-00096_T_Q3_edited.pin
Features:
retentiontime rank abs_ppm isotope_errors log10_evalue hyperscore delta_hyperscore matched_ion_num complementary_ions ion_series weighted_average_abs_fragment_ppm peptide_length ntt nmc 15.994900M unweighted_spectral_entropy delta_RT_loess 
Found 7379 PSMs
Concatenated search input detected and --post-processing-tdc flag set. Applying target-decoy competition on Percolator scores.
Train/test set contains 5774 positives and 1605 negatives, size ratio=3.59751 and pi0=1
Selecting Cpos by cross-validation.
Selecting Cneg by cross-validation.
Split 1:	Selected feature 16 as initial direction. Could separate 2345 training set positives with q<0.01 in that direction.
Split 2:	Selected feature 16 as initial direction. Could separate 2262 training set positives with q<0.01 in that direction.
Split 3:	Selected feature 16 as initial direction. Could separate 2216 training set positives with q<0.01 in that direction.
Found 3128 test set positives with q<0.01 in initial direction
Reading in data and feature calculation took 0.082 cpu seconds or 1 seconds wall clock time.
---Training with Cpos selected by cross validation, Cneg selected by cross validation, initial_fdr=0.01, fdr=0.01
Iteration 1:	Estimated 3910 PSMs with q<0.01
Iteration 2:	Estimated 3985 PSMs with q<0.01
Iteration 3:	Estimated 3999 PSMs with q<0.01
Iteration 4:	Estimated 3999 PSMs with q<0.01
Iteration 5:	Estimated 4006 PSMs with q<0.01
Iteration 6:	Estimated 4014 PSMs with q<0.01
Iteration 7:	Estimated 4014 PSMs with q<0.01
Iteration 8:	Estimated 4015 PSMs with q<0.01
Iteration 9:	Estimated 4015 PSMs with q<0.01
Iteration 10:	Estimated 4015 PSMs with q<0.01
Learned normalized SVM weights for the 3 cross-validation splits:
 Split1	 Split2	 Split3	FeatureName
-0.1190	-0.1450	-0.1081	retentiontime
 0.0000	 0.0000	 0.0000	rank
-0.1388	-0.1241	-0.2582	abs_ppm
-0.0965	-0.1591	-0.0391	isotope_errors
-0.5284	-0.3243	-0.5297	log10_evalue
 0.0311	-1.0017	 0.1913	hyperscore
 0.4916	 0.7260	 0.4200	delta_hyperscore
 1.5716	 3.2619	 0.9572	matched_ion_num
-0.4518	-0.3975	-0.2484	complementary_ions
-0.3032	-0.4959	-0.2958	ion_series
-0.0244	 0.0635	-0.0225	weighted_average_abs_fragment_ppm
 0.2663	 0.2674	 0.1950	peptide_length
 0.0000	 0.0000	 0.0000	ntt
 0.0546	 0.0410	 0.0356	nmc
-0.1126	-0.2404	-0.0871	15.994900M
 1.6386	 1.5312	 1.3169	unweighted_spectral_entropy
-1.3900	-1.6329	-1.0445	delta_RT_loess
 0.3916	 0.7061	 0.3395	m0
Found 3955 test set PSMs with q<0.01.
Selected best-scoring PSM per scan+expMass (target-decoy competition): 5774 target PSMs and 1605 decoy PSMs.
Calculating q values.
Final list yields 3962 target PSMs with q<0.01.
Calculating posterior error probabilities (PEPs).
Processing took 1.516 cpu seconds or 1 seconds wall clock time.
Process 'Percolator' finished, exit code: 0
Percolator [Work dir: C:\Data\ccRCC\CCRCC_Discovery_20\DIAU_nmc1_M3]
C:\FragPipe\FragPipe-18.0\fragpipe\tools\percolator-305\percolator.exe --only-psms --no-terminate --post-processing-tdc --num-threads 19 --results-psms CPTAC_CCRCC_W_JHU_20190112_LUMOS_C3L-00103_NAT_Q1_percolator_target_psms.tsv --decoy-results-psms CPTAC_CCRCC_W_JHU_20190112_LUMOS_C3L-00103_NAT_Q1_percolator_decoy_psms.tsv CPTAC_CCRCC_W_JHU_20190112_LUMOS_C3L-00103_NAT_Q1_edited.pin
Percolator version 3.05.0, Build Date May 18 2020 02:35:01
Copyright (c) 2006-9 University of Washington. All rights reserved.
Written by Lukas Käll (lukall@u.washington.edu) in the
Department of Genome Sciences at the University of Washington.
Issued command:
C:\FragPipe\FragPipe-18.0\fragpipe\tools\percolator-305\percolator.exe --only-psms --no-terminate --post-processing-tdc --num-threads 19 --results-psms CPTAC_CCRCC_W_JHU_20190112_LUMOS_C3L-00103_NAT_Q1_percolator_target_psms.tsv --decoy-results-psms CPTAC_CCRCC_W_JHU_20190112_LUMOS_C3L-00103_NAT_Q1_percolator_decoy_psms.tsv CPTAC_CCRCC_W_JHU_20190112_LUMOS_C3L-00103_NAT_Q1_edited.pin
Started Tue Aug  9 12:14:11 2022
Hyperparameters: selectionFdr=0.01, Cpos=0, Cneg=0, maxNiter=10
Reading tab-delimited input from datafile CPTAC_CCRCC_W_JHU_20190112_LUMOS_C3L-00103_NAT_Q1_edited.pin
Features:
retentiontime rank abs_ppm isotope_errors log10_evalue hyperscore delta_hyperscore matched_ion_num complementary_ions ion_series weighted_average_abs_fragment_ppm peptide_length ntt nmc 15.994900M unweighted_spectral_entropy delta_RT_loess 
Found 43624 PSMs
Concatenated search input detected and --post-processing-tdc flag set. Applying target-decoy competition on Percolator scores.
Train/test set contains 40100 positives and 3524 negatives, size ratio=11.3791 and pi0=1
Selecting Cpos by cross-validation.
Selecting Cneg by cross-validation.
Split 1:	Selected feature 16 as initial direction. Could separate 22431 training set positives with q<0.01 in that direction.
Split 2:	Selected feature 16 as initial direction. Could separate 22566 training set positives with q<0.01 in that direction.
Split 3:	Selected feature 16 as initial direction. Could separate 22579 training set positives with q<0.01 in that direction.
Found 33786 test set positives with q<0.01 in initial direction
Reading in data and feature calculation took 0.439 cpu seconds or 1 seconds wall clock time.
---Training with Cpos selected by cross validation, Cneg selected by cross validation, initial_fdr=0.01, fdr=0.01
Iteration 1:	Estimated 36721 PSMs with q<0.01
Iteration 2:	Estimated 36812 PSMs with q<0.01
Iteration 3:	Estimated 36810 PSMs with q<0.01
Iteration 4:	Estimated 36811 PSMs with q<0.01
Iteration 5:	Estimated 36807 PSMs with q<0.01
Iteration 6:	Estimated 36803 PSMs with q<0.01
Iteration 7:	Estimated 36802 PSMs with q<0.01
Iteration 8:	Estimated 36803 PSMs with q<0.01
Iteration 9:	Estimated 36803 PSMs with q<0.01
Iteration 10:	Estimated 36804 PSMs with q<0.01
Learned normalized SVM weights for the 3 cross-validation splits:
 Split1	 Split2	 Split3	FeatureName
-0.0389	 0.0083	-0.0500	retentiontime
 0.0000	 0.0000	 0.0000	rank
-0.2730	-0.2759	-0.2673	abs_ppm
-0.1467	-0.1500	-0.1884	isotope_errors
-0.6017	-0.7665	-0.5329	log10_evalue
-0.8325	-0.6891	-0.4132	hyperscore
 0.3701	 0.3184	 0.3619	delta_hyperscore
 1.7112	 1.2246	 1.3141	matched_ion_num
-0.3976	-0.3393	-0.4403	complementary_ions
-0.3095	-0.1787	-0.2301	ion_series
 0.0487	 0.0348	 0.0631	weighted_average_abs_fragment_ppm
 0.0948	 0.0793	 0.0809	peptide_length
 0.0000	 0.0000	 0.0000	ntt
-0.0974	-0.0915	-0.1005	nmc
-0.0564	-0.0620	-0.0437	15.994900M
 0.6133	 0.5654	 0.5781	unweighted_spectral_entropy
-0.9944	-1.0774	-0.9832	delta_RT_loess
 1.5916	 1.4866	 1.5500	m0
Found 36796 test set PSMs with q<0.01.
Selected best-scoring PSM per scan+expMass (target-decoy competition): 40100 target PSMs and 3524 decoy PSMs.
Calculating q values.
Final list yields 36797 target PSMs with q<0.01.
Calculating posterior error probabilities (PEPs).
Processing took 5.644 cpu seconds or 5 seconds wall clock time.
Process 'Percolator' finished, exit code: 0
Percolator [Work dir: C:\Data\ccRCC\CCRCC_Discovery_20\DIAU_nmc1_M3]
C:\FragPipe\FragPipe-18.0\fragpipe\tools\percolator-305\percolator.exe --only-psms --no-terminate --post-processing-tdc --num-threads 19 --results-psms CPTAC_CCRCC_W_JHU_20190112_LUMOS_C3L-00097_T_Q1_percolator_target_psms.tsv --decoy-results-psms CPTAC_CCRCC_W_JHU_20190112_LUMOS_C3L-00097_T_Q1_percolator_decoy_psms.tsv CPTAC_CCRCC_W_JHU_20190112_LUMOS_C3L-00097_T_Q1_edited.pin
Percolator version 3.05.0, Build Date May 18 2020 02:35:01
Copyright (c) 2006-9 University of Washington. All rights reserved.
Written by Lukas Käll (lukall@u.washington.edu) in the
Department of Genome Sciences at the University of Washington.
Issued command:
C:\FragPipe\FragPipe-18.0\fragpipe\tools\percolator-305\percolator.exe --only-psms --no-terminate --post-processing-tdc --num-threads 19 --results-psms CPTAC_CCRCC_W_JHU_20190112_LUMOS_C3L-00097_T_Q1_percolator_target_psms.tsv --decoy-results-psms CPTAC_CCRCC_W_JHU_20190112_LUMOS_C3L-00097_T_Q1_percolator_decoy_psms.tsv CPTAC_CCRCC_W_JHU_20190112_LUMOS_C3L-00097_T_Q1_edited.pin
Started Tue Aug  9 12:14:18 2022
Hyperparameters: selectionFdr=0.01, Cpos=0, Cneg=0, maxNiter=10
Reading tab-delimited input from datafile CPTAC_CCRCC_W_JHU_20190112_LUMOS_C3L-00097_T_Q1_edited.pin
Features:
retentiontime rank abs_ppm isotope_errors log10_evalue hyperscore delta_hyperscore matched_ion_num complementary_ions ion_series weighted_average_abs_fragment_ppm peptide_length ntt nmc 15.994900M unweighted_spectral_entropy delta_RT_loess 
Found 30401 PSMs
Concatenated search input detected and --post-processing-tdc flag set. Applying target-decoy competition on Percolator scores.
Train/test set contains 27766 positives and 2635 negatives, size ratio=10.5374 and pi0=1
Selecting Cpos by cross-validation.
Selecting Cneg by cross-validation.
Split 1:	Selected feature 16 as initial direction. Could separate 15179 training set positives with q<0.01 in that direction.
Split 2:	Selected feature 16 as initial direction. Could separate 15250 training set positives with q<0.01 in that direction.
Split 3:	Selected feature 16 as initial direction. Could separate 15224 training set positives with q<0.01 in that direction.
Found 22777 test set positives with q<0.01 in initial direction
Reading in data and feature calculation took 0.302 cpu seconds or 0 seconds wall clock time.
---Training with Cpos selected by cross validation, Cneg selected by cross validation, initial_fdr=0.01, fdr=0.01
Iteration 1:	Estimated 24939 PSMs with q<0.01
Iteration 2:	Estimated 25036 PSMs with q<0.01
Iteration 3:	Estimated 25033 PSMs with q<0.01
Iteration 4:	Estimated 25034 PSMs with q<0.01
Iteration 5:	Estimated 25032 PSMs with q<0.01
Iteration 6:	Estimated 25039 PSMs with q<0.01
Iteration 7:	Estimated 25038 PSMs with q<0.01
Iteration 8:	Estimated 25040 PSMs with q<0.01
Iteration 9:	Estimated 25040 PSMs with q<0.01
Iteration 10:	Estimated 25040 PSMs with q<0.01
Learned normalized SVM weights for the 3 cross-validation splits:
 Split1	 Split2	 Split3	FeatureName
 0.0296	-0.0206	-0.0302	retentiontime
 0.0000	 0.0000	 0.0000	rank
-0.2381	-0.2745	-0.2884	abs_ppm
-0.2141	-0.1563	-0.1459	isotope_errors
-0.5890	-0.4478	-0.9833	log10_evalue
-0.5007	-0.1222	-0.3902	hyperscore
 0.3298	 0.3621	 0.2541	delta_hyperscore
 1.2798	 1.1000	 1.1611	matched_ion_num
-0.3301	-0.3372	-0.5408	complementary_ions
-0.3358	-0.2995	-0.3064	ion_series
 0.0795	 0.0717	 0.0773	weighted_average_abs_fragment_ppm
 0.1839	 0.1664	 0.1305	peptide_length
 0.0000	 0.0000	 0.0000	ntt
-0.1490	-0.1521	-0.1706	nmc
-0.0446	-0.0605	-0.0508	15.994900M
 0.6157	 0.6604	 0.5981	unweighted_spectral_entropy
-1.2853	-1.1301	-1.1108	delta_RT_loess
 1.0316	 1.4580	 0.8956	m0
Found 25041 test set PSMs with q<0.01.
Selected best-scoring PSM per scan+expMass (target-decoy competition): 27766 target PSMs and 2635 decoy PSMs.
Calculating q values.
Final list yields 25042 target PSMs with q<0.01.
Calculating posterior error probabilities (PEPs).
Processing took 3.038 cpu seconds or 3 seconds wall clock time.
Process 'Percolator' finished, exit code: 0
Percolator [Work dir: C:\Data\ccRCC\CCRCC_Discovery_20\DIAU_nmc1_M3]
C:\FragPipe\FragPipe-18.0\fragpipe\tools\percolator-305\percolator.exe --only-psms --no-terminate --post-processing-tdc --num-threads 19 --results-psms CPTAC_CCRCC_W_JHU_20190112_LUMOS_C3L-00010_NAT_Q3_percolator_target_psms.tsv --decoy-results-psms CPTAC_CCRCC_W_JHU_20190112_LUMOS_C3L-00010_NAT_Q3_percolator_decoy_psms.tsv CPTAC_CCRCC_W_JHU_20190112_LUMOS_C3L-00010_NAT_Q3_edited.pin
Percolator version 3.05.0, Build Date May 18 2020 02:35:01
Copyright (c) 2006-9 University of Washington. All rights reserved.
Written by Lukas Käll (lukall@u.washington.edu) in the
Department of Genome Sciences at the University of Washington.
Issued command:
C:\FragPipe\FragPipe-18.0\fragpipe\tools\percolator-305\percolator.exe --only-psms --no-terminate --post-processing-tdc --num-threads 19 --results-psms CPTAC_CCRCC_W_JHU_20190112_LUMOS_C3L-00010_NAT_Q3_percolator_target_psms.tsv --decoy-results-psms CPTAC_CCRCC_W_JHU_20190112_LUMOS_C3L-00010_NAT_Q3_percolator_decoy_psms.tsv CPTAC_CCRCC_W_JHU_20190112_LUMOS_C3L-00010_NAT_Q3_edited.pin
Started Tue Aug  9 12:14:22 2022
Hyperparameters: selectionFdr=0.01, Cpos=0, Cneg=0, maxNiter=10
Reading tab-delimited input from datafile CPTAC_CCRCC_W_JHU_20190112_LUMOS_C3L-00010_NAT_Q3_edited.pin
Features:
retentiontime rank abs_ppm isotope_errors log10_evalue hyperscore delta_hyperscore matched_ion_num complementary_ions ion_series weighted_average_abs_fragment_ppm peptide_length ntt nmc 15.994900M unweighted_spectral_entropy delta_RT_loess 
Found 7214 PSMs
Concatenated search input detected and --post-processing-tdc flag set. Applying target-decoy competition on Percolator scores.
Train/test set contains 5654 positives and 1560 negatives, size ratio=3.62436 and pi0=1
Selecting Cpos by cross-validation.
Selecting Cneg by cross-validation.
Split 1:	Selected feature 16 as initial direction. Could separate 2342 training set positives with q<0.01 in that direction.
Split 2:	Selected feature 16 as initial direction. Could separate 2096 training set positives with q<0.01 in that direction.
Split 3:	Selected feature 16 as initial direction. Could separate 2140 training set positives with q<0.01 in that direction.
Found 3223 test set positives with q<0.01 in initial direction
Reading in data and feature calculation took 0.083 cpu seconds or 0 seconds wall clock time.
---Training with Cpos selected by cross validation, Cneg selected by cross validation, initial_fdr=0.01, fdr=0.01
Iteration 1:	Estimated 3893 PSMs with q<0.01
Iteration 2:	Estimated 3962 PSMs with q<0.01
Iteration 3:	Estimated 3967 PSMs with q<0.01
Iteration 4:	Estimated 3969 PSMs with q<0.01
Iteration 5:	Estimated 3967 PSMs with q<0.01
Iteration 6:	Estimated 3963 PSMs with q<0.01
Iteration 7:	Estimated 3967 PSMs with q<0.01
Iteration 8:	Estimated 3965 PSMs with q<0.01
Iteration 9:	Estimated 3967 PSMs with q<0.01
Iteration 10:	Estimated 3970 PSMs with q<0.01
Learned normalized SVM weights for the 3 cross-validation splits:
 Split1	 Split2	 Split3	FeatureName
-0.1029	-0.0954	 0.0654	retentiontime
 0.0000	 0.0000	 0.0000	rank
-0.2444	-0.2870	-0.1495	abs_ppm
-0.2133	-0.1788	-0.1094	isotope_errors
 0.1265	-0.1887	-0.6710	log10_evalue
-0.4364	-0.1930	-1.9024	hyperscore
 0.5071	 0.5826	 0.4358	delta_hyperscore
 1.9019	 0.7468	 3.0297	matched_ion_num
-0.2002	 0.1054	-0.3561	complementary_ions
-0.0725	 0.1266	-0.1274	ion_series
-0.0869	-0.1623	-0.1207	weighted_average_abs_fragment_ppm
 0.2853	 0.4038	 0.2371	peptide_length
 0.0000	 0.0000	 0.0000	ntt
-0.0762	 0.0028	 0.0757	nmc
-0.0467	-0.1869	-0.1566	15.994900M
 1.6500	 1.2992	 1.5080	unweighted_spectral_entropy
-1.3720	-1.3945	-2.1210	delta_RT_loess
 0.3486	 0.3538	 0.1708	m0
Found 3933 test set PSMs with q<0.01.
Selected best-scoring PSM per scan+expMass (target-decoy competition): 5654 target PSMs and 1560 decoy PSMs.
Calculating q values.
Final list yields 3934 target PSMs with q<0.01.
Calculating posterior error probabilities (PEPs).
Process 'Percolator' finished, exit code: 0
Processing took 1.548 cpu seconds or 2 seconds wall clock time.
Percolator [Work dir: C:\Data\ccRCC\CCRCC_Discovery_20\DIAU_nmc1_M3]
C:\FragPipe\FragPipe-18.0\fragpipe\tools\percolator-305\percolator.exe --only-psms --no-terminate --post-processing-tdc --num-threads 19 --results-psms CPTAC_CCRCC_W_JHU_20190112_LUMOS_C3L-00096_NAT_Q3_percolator_target_psms.tsv --decoy-results-psms CPTAC_CCRCC_W_JHU_20190112_LUMOS_C3L-00096_NAT_Q3_percolator_decoy_psms.tsv CPTAC_CCRCC_W_JHU_20190112_LUMOS_C3L-00096_NAT_Q3_edited.pin
Percolator version 3.05.0, Build Date May 18 2020 02:35:01
Copyright (c) 2006-9 University of Washington. All rights reserved.
Written by Lukas Käll (lukall@u.washington.edu) in the
Department of Genome Sciences at the University of Washington.
Issued command:
C:\FragPipe\FragPipe-18.0\fragpipe\tools\percolator-305\percolator.exe --only-psms --no-terminate --post-processing-tdc --num-threads 19 --results-psms CPTAC_CCRCC_W_JHU_20190112_LUMOS_C3L-00096_NAT_Q3_percolator_target_psms.tsv --decoy-results-psms CPTAC_CCRCC_W_JHU_20190112_LUMOS_C3L-00096_NAT_Q3_percolator_decoy_psms.tsv CPTAC_CCRCC_W_JHU_20190112_LUMOS_C3L-00096_NAT_Q3_edited.pin
Started Tue Aug  9 12:14:24 2022
Hyperparameters: selectionFdr=0.01, Cpos=0, Cneg=0, maxNiter=10
Reading tab-delimited input from datafile CPTAC_CCRCC_W_JHU_20190112_LUMOS_C3L-00096_NAT_Q3_edited.pin
Features:
retentiontime rank abs_ppm isotope_errors log10_evalue hyperscore delta_hyperscore matched_ion_num complementary_ions ion_series weighted_average_abs_fragment_ppm peptide_length ntt nmc 15.994900M unweighted_spectral_entropy delta_RT_loess 
Found 7390 PSMs
Concatenated search input detected and --post-processing-tdc flag set. Applying target-decoy competition on Percolator scores.
Train/test set contains 5830 positives and 1560 negatives, size ratio=3.73718 and pi0=1
Selecting Cpos by cross-validation.
Selecting Cneg by cross-validation.
Split 1:	Selected feature 16 as initial direction. Could separate 2440 training set positives with q<0.01 in that direction.
Split 2:	Selected feature 16 as initial direction. Could separate 2422 training set positives with q<0.01 in that direction.
Split 3:	Selected feature 16 as initial direction. Could separate 2288 training set positives with q<0.01 in that direction.
Found 3541 test set positives with q<0.01 in initial direction
Reading in data and feature calculation took 0.084 cpu seconds or 0 seconds wall clock time.
---Training with Cpos selected by cross validation, Cneg selected by cross validation, initial_fdr=0.01, fdr=0.01
Iteration 1:	Estimated 4103 PSMs with q<0.01
Iteration 2:	Estimated 4147 PSMs with q<0.01
Iteration 3:	Estimated 4151 PSMs with q<0.01
Iteration 4:	Estimated 4147 PSMs with q<0.01
Iteration 5:	Estimated 4151 PSMs with q<0.01
Iteration 6:	Estimated 4151 PSMs with q<0.01
Iteration 7:	Estimated 4152 PSMs with q<0.01
Iteration 8:	Estimated 4152 PSMs with q<0.01
Iteration 9:	Estimated 4152 PSMs with q<0.01
Iteration 10:	Estimated 4152 PSMs with q<0.01
Learned normalized SVM weights for the 3 cross-validation splits:
 Split1	 Split2	 Split3	FeatureName
-0.0738	 0.1511	 0.0101	retentiontime
 0.0000	 0.0000	 0.0000	rank
-0.2235	-0.1848	-0.1573	abs_ppm
-0.1729	-0.1115	-0.1704	isotope_errors
-0.2749	-0.6001	-0.7228	log10_evalue
 0.2296	 0.1766	 0.0523	hyperscore
 0.2778	 0.1635	-0.1859	delta_hyperscore
 1.8269	 0.7536	 0.8872	matched_ion_num
-0.3173	-0.0971	-0.2429	complementary_ions
-0.1944	 0.0002	-0.3006	ion_series
 0.0223	-0.0158	 0.0440	weighted_average_abs_fragment_ppm
 0.2049	 0.1714	 0.2751	peptide_length
 0.0000	 0.0000	 0.0000	ntt
 0.0714	 0.0731	 0.0777	nmc
 0.0290	-0.1496	-0.0122	15.994900M
 1.5226	 1.2029	 1.4173	unweighted_spectral_entropy
-1.7959	-1.6970	-1.8712	delta_RT_loess
 0.5727	 0.2787	-0.4138	m0
Found 4116 test set PSMs with q<0.01.
Selected best-scoring PSM per scan+expMass (target-decoy competition): 5830 target PSMs and 1560 decoy PSMs.
Calculating q values.
Final list yields 4118 target PSMs with q<0.01.
Calculating posterior error probabilities (PEPs).
Processing took 1.434 cpu seconds or 1 seconds wall clock time.
Process 'Percolator' finished, exit code: 0
Percolator [Work dir: C:\Data\ccRCC\CCRCC_Discovery_20\DIAU_nmc1_M3]
C:\FragPipe\FragPipe-18.0\fragpipe\tools\percolator-305\percolator.exe --only-psms --no-terminate --post-processing-tdc --num-threads 19 --results-psms CPTAC_CCRCC_W_JHU_20190112_LUMOS_C3L-00004_T_Q2_percolator_target_psms.tsv --decoy-results-psms CPTAC_CCRCC_W_JHU_20190112_LUMOS_C3L-00004_T_Q2_percolator_decoy_psms.tsv CPTAC_CCRCC_W_JHU_20190112_LUMOS_C3L-00004_T_Q2_edited.pin
Percolator version 3.05.0, Build Date May 18 2020 02:35:01
Copyright (c) 2006-9 University of Washington. All rights reserved.
Written by Lukas Käll (lukall@u.washington.edu) in the
Department of Genome Sciences at the University of Washington.
Issued command:
C:\FragPipe\FragPipe-18.0\fragpipe\tools\percolator-305\percolator.exe --only-psms --no-terminate --post-processing-tdc --num-threads 19 --results-psms CPTAC_CCRCC_W_JHU_20190112_LUMOS_C3L-00004_T_Q2_percolator_target_psms.tsv --decoy-results-psms CPTAC_CCRCC_W_JHU_20190112_LUMOS_C3L-00004_T_Q2_percolator_decoy_psms.tsv CPTAC_CCRCC_W_JHU_20190112_LUMOS_C3L-00004_T_Q2_edited.pin
Started Tue Aug  9 12:14:26 2022
Hyperparameters: selectionFdr=0.01, Cpos=0, Cneg=0, maxNiter=10
Reading tab-delimited input from datafile CPTAC_CCRCC_W_JHU_20190112_LUMOS_C3L-00004_T_Q2_edited.pin
Features:
retentiontime rank abs_ppm isotope_errors log10_evalue hyperscore delta_hyperscore matched_ion_num complementary_ions ion_series weighted_average_abs_fragment_ppm peptide_length ntt nmc 15.994900M unweighted_spectral_entropy delta_RT_loess 
Found 15618 PSMs
Concatenated search input detected and --post-processing-tdc flag set. Applying target-decoy competition on Percolator scores.
Train/test set contains 11587 positives and 4031 negatives, size ratio=2.87447 and pi0=1
Selecting Cpos by cross-validation.
Selecting Cneg by cross-validation.
Split 1:	Selected feature 5 as initial direction. Could separate 2063 training set positives with q<0.01 in that direction.
Split 2:	Selected feature 6 as initial direction. Could separate 2180 training set positives with q<0.01 in that direction.
Split 3:	Selected feature 5 as initial direction. Could separate 2056 training set positives with q<0.01 in that direction.
Found 2841 test set positives with q<0.01 in initial direction
Reading in data and feature calculation took 0.163 cpu seconds or 0 seconds wall clock time.
---Training with Cpos selected by cross validation, Cneg selected by cross validation, initial_fdr=0.01, fdr=0.01
Iteration 1:	Estimated 5323 PSMs with q<0.01
Iteration 2:	Estimated 6684 PSMs with q<0.01
Iteration 3:	Estimated 7137 PSMs with q<0.01
Iteration 4:	Estimated 7173 PSMs with q<0.01
Iteration 5:	Estimated 7208 PSMs with q<0.01
Iteration 6:	Estimated 7207 PSMs with q<0.01
Iteration 7:	Estimated 7226 PSMs with q<0.01
Iteration 8:	Estimated 7220 PSMs with q<0.01
Iteration 9:	Estimated 7221 PSMs with q<0.01
Iteration 10:	Estimated 7225 PSMs with q<0.01
Learned normalized SVM weights for the 3 cross-validation splits:
 Split1	 Split2	 Split3	FeatureName
-0.0780	-0.0191	-0.0362	retentiontime
 0.0000	 0.0000	 0.0000	rank
-0.4128	-0.7061	-0.5534	abs_ppm
-0.2858	-0.2784	-0.2353	isotope_errors
-0.4710	-0.4622	-0.6328	log10_evalue
-0.4462	-0.4545	-0.8549	hyperscore
 0.2495	 0.3302	 0.3816	delta_hyperscore
 0.8381	 1.4926	 1.1921	matched_ion_num
-0.1753	-0.2921	-0.2163	complementary_ions
-0.1551	-0.1743	-0.3079	ion_series
-0.0066	-0.1156	-0.0036	weighted_average_abs_fragment_ppm
 0.1639	 0.0071	 0.0501	peptide_length
 0.0000	 0.0000	 0.0000	ntt
-0.1638	-0.1872	-0.1191	nmc
-0.0961	-0.2070	-0.2145	15.994900M
 0.9560	 0.9778	 1.0588	unweighted_spectral_entropy
-2.1534	-3.3626	-2.6672	delta_RT_loess
-1.1478	-1.8015	-1.7933	m0
Found 7122 test set PSMs with q<0.01.
Selected best-scoring PSM per scan+expMass (target-decoy competition): 11587 target PSMs and 4031 decoy PSMs.
Calculating q values.
Final list yields 7134 target PSMs with q<0.01.
Calculating posterior error probabilities (PEPs).
Processing took 1.787 cpu seconds or 2 seconds wall clock time.
Process 'Percolator' finished, exit code: 0
Percolator [Work dir: C:\Data\ccRCC\CCRCC_Discovery_20\DIAU_nmc1_M3]
C:\FragPipe\FragPipe-18.0\fragpipe\tools\percolator-305\percolator.exe --only-psms --no-terminate --post-processing-tdc --num-threads 19 --results-psms CPTAC_CCRCC_W_JHU_20190112_LUMOS_C3L-00183_T_Q1_percolator_target_psms.tsv --decoy-results-psms CPTAC_CCRCC_W_JHU_20190112_LUMOS_C3L-00183_T_Q1_percolator_decoy_psms.tsv CPTAC_CCRCC_W_JHU_20190112_LUMOS_C3L-00183_T_Q1_edited.pin
Percolator version 3.05.0, Build Date May 18 2020 02:35:01
Copyright (c) 2006-9 University of Washington. All rights reserved.
Written by Lukas Käll (lukall@u.washington.edu) in the
Department of Genome Sciences at the University of Washington.
Issued command:
C:\FragPipe\FragPipe-18.0\fragpipe\tools\percolator-305\percolator.exe --only-psms --no-terminate --post-processing-tdc --num-threads 19 --results-psms CPTAC_CCRCC_W_JHU_20190112_LUMOS_C3L-00183_T_Q1_percolator_target_psms.tsv --decoy-results-psms CPTAC_CCRCC_W_JHU_20190112_LUMOS_C3L-00183_T_Q1_percolator_decoy_psms.tsv CPTAC_CCRCC_W_JHU_20190112_LUMOS_C3L-00183_T_Q1_edited.pin
Started Tue Aug  9 12:14:28 2022
Hyperparameters: selectionFdr=0.01, Cpos=0, Cneg=0, maxNiter=10
Reading tab-delimited input from datafile CPTAC_CCRCC_W_JHU_20190112_LUMOS_C3L-00183_T_Q1_edited.pin
Features:
retentiontime rank abs_ppm isotope_errors log10_evalue hyperscore delta_hyperscore matched_ion_num complementary_ions ion_series weighted_average_abs_fragment_ppm peptide_length ntt nmc 15.994900M unweighted_spectral_entropy delta_RT_loess 
Found 23056 PSMs
Concatenated search input detected and --post-processing-tdc flag set. Applying target-decoy competition on Percolator scores.
Train/test set contains 20694 positives and 2362 negatives, size ratio=8.76122 and pi0=1
Selecting Cpos by cross-validation.
Selecting Cneg by cross-validation.
Split 1:	Selected feature 16 as initial direction. Could separate 11244 training set positives with q<0.01 in that direction.
Split 2:	Selected feature 16 as initial direction. Could separate 11060 training set positives with q<0.01 in that direction.
Split 3:	Selected feature 16 as initial direction. Could separate 11069 training set positives with q<0.01 in that direction.
Found 16569 test set positives with q<0.01 in initial direction
Reading in data and feature calculation took 0.227 cpu seconds or 0 seconds wall clock time.
---Training with Cpos selected by cross validation, Cneg selected by cross validation, initial_fdr=0.01, fdr=0.01
Iteration 1:	Estimated 18177 PSMs with q<0.01
Iteration 2:	Estimated 18289 PSMs with q<0.01
Iteration 3:	Estimated 18314 PSMs with q<0.01
Iteration 4:	Estimated 18306 PSMs with q<0.01
Iteration 5:	Estimated 18303 PSMs with q<0.01
Iteration 6:	Estimated 18302 PSMs with q<0.01
Iteration 7:	Estimated 18302 PSMs with q<0.01
Iteration 8:	Estimated 18302 PSMs with q<0.01
Iteration 9:	Estimated 18302 PSMs with q<0.01
Iteration 10:	Estimated 18302 PSMs with q<0.01
Learned normalized SVM weights for the 3 cross-validation splits:
 Split1	 Split2	 Split3	FeatureName
-0.0370	-0.0287	-0.0144	retentiontime
 0.0000	 0.0000	 0.0000	rank
-0.2701	-0.3092	-0.3307	abs_ppm
-0.1799	-0.1866	-0.2098	isotope_errors
-0.8206	-0.7645	-1.0440	log10_evalue
-0.4591	-0.4387	-0.5332	hyperscore
 0.1832	 0.3106	 0.2920	delta_hyperscore
 0.8575	 0.8421	 1.0323	matched_ion_num
-0.4834	-0.2707	-0.5376	complementary_ions
-0.2128	-0.1625	-0.1190	ion_series
 0.0393	 0.0139	-0.0132	weighted_average_abs_fragment_ppm
 0.0787	 0.1555	 0.0967	peptide_length
 0.0000	 0.0000	 0.0000	ntt
-0.1279	-0.1569	-0.1437	nmc
-0.0909	-0.0699	-0.0540	15.994900M
 0.6796	 0.6161	 0.5857	unweighted_spectral_entropy
-1.0700	-1.3147	-1.2542	delta_RT_loess
 1.1088	 1.0941	 1.3686	m0
Found 18261 test set PSMs with q<0.01.
Selected best-scoring PSM per scan+expMass (target-decoy competition): 20694 target PSMs and 2362 decoy PSMs.
Calculating q values.
Final list yields 18262 target PSMs with q<0.01.
Calculating posterior error probabilities (PEPs).
Processing took 2.561 cpu seconds or 3 seconds wall clock time.
Process 'Percolator' finished, exit code: 0
Percolator [Work dir: C:\Data\ccRCC\CCRCC_Discovery_20\DIAU_nmc1_M3]
C:\FragPipe\FragPipe-18.0\fragpipe\tools\percolator-305\percolator.exe --only-psms --no-terminate --post-processing-tdc --num-threads 19 --results-psms CPTAC_CCRCC_W_JHU_20190112_LUMOS_C3L-00004_NAT_Q3_percolator_target_psms.tsv --decoy-results-psms CPTAC_CCRCC_W_JHU_20190112_LUMOS_C3L-00004_NAT_Q3_percolator_decoy_psms.tsv CPTAC_CCRCC_W_JHU_20190112_LUMOS_C3L-00004_NAT_Q3_edited.pin
Percolator version 3.05.0, Build Date May 18 2020 02:35:01
Copyright (c) 2006-9 University of Washington. All rights reserved.
Written by Lukas Käll (lukall@u.washington.edu) in the
Department of Genome Sciences at the University of Washington.
Issued command:
C:\FragPipe\FragPipe-18.0\fragpipe\tools\percolator-305\percolator.exe --only-psms --no-terminate --post-processing-tdc --num-threads 19 --results-psms CPTAC_CCRCC_W_JHU_20190112_LUMOS_C3L-00004_NAT_Q3_percolator_target_psms.tsv --decoy-results-psms CPTAC_CCRCC_W_JHU_20190112_LUMOS_C3L-00004_NAT_Q3_percolator_decoy_psms.tsv CPTAC_CCRCC_W_JHU_20190112_LUMOS_C3L-00004_NAT_Q3_edited.pin
Started Tue Aug  9 12:14:31 2022
Hyperparameters: selectionFdr=0.01, Cpos=0, Cneg=0, maxNiter=10
Reading tab-delimited input from datafile CPTAC_CCRCC_W_JHU_20190112_LUMOS_C3L-00004_NAT_Q3_edited.pin
Features:
retentiontime rank abs_ppm isotope_errors log10_evalue hyperscore delta_hyperscore matched_ion_num complementary_ions ion_series weighted_average_abs_fragment_ppm peptide_length ntt nmc 15.994900M unweighted_spectral_entropy delta_RT_loess 
Found 6950 PSMs
Concatenated search input detected and --post-processing-tdc flag set. Applying target-decoy competition on Percolator scores.
Train/test set contains 5423 positives and 1527 negatives, size ratio=3.55141 and pi0=1
Selecting Cpos by cross-validation.
Selecting Cneg by cross-validation.
Split 1:	Selected feature 16 as initial direction. Could separate 2191 training set positives with q<0.01 in that direction.
Split 2:	Selected feature 16 as initial direction. Could separate 2134 training set positives with q<0.01 in that direction.
Split 3:	Selected feature 16 as initial direction. Could separate 2126 training set positives with q<0.01 in that direction.
Found 3123 test set positives with q<0.01 in initial direction
Reading in data and feature calculation took 0.082 cpu seconds or 0 seconds wall clock time.
---Training with Cpos selected by cross validation, Cneg selected by cross validation, initial_fdr=0.01, fdr=0.01
Iteration 1:	Estimated 3661 PSMs with q<0.01
Iteration 2:	Estimated 3703 PSMs with q<0.01
Iteration 3:	Estimated 3706 PSMs with q<0.01
Iteration 4:	Estimated 3712 PSMs with q<0.01
Iteration 5:	Estimated 3713 PSMs with q<0.01
Iteration 6:	Estimated 3711 PSMs with q<0.01
Iteration 7:	Estimated 3709 PSMs with q<0.01
Iteration 8:	Estimated 3711 PSMs with q<0.01
Iteration 9:	Estimated 3710 PSMs with q<0.01
Iteration 10:	Estimated 3710 PSMs with q<0.01
Learned normalized SVM weights for the 3 cross-validation splits:
 Split1	 Split2	 Split3	FeatureName
-0.2438	-0.1804	-0.2647	retentiontime
 0.0000	 0.0000	 0.0000	rank
-0.3891	-0.1518	-0.3869	abs_ppm
-0.0036	-0.0691	-0.0916	isotope_errors
-0.7365	-0.7229	-1.0021	log10_evalue
 0.7238	 0.2327	 0.1665	hyperscore
 0.3051	 0.3355	 0.6864	delta_hyperscore
 1.6652	 0.6572	 1.7484	matched_ion_num
-0.3702	-0.2561	-0.1734	complementary_ions
-0.5118	-0.1951	-0.5172	ion_series
 0.0221	 0.0395	 0.1622	weighted_average_abs_fragment_ppm
 0.4394	 0.3094	 0.5285	peptide_length
 0.0000	 0.0000	 0.0000	ntt
 0.0605	 0.0628	-0.1083	nmc
-0.2443	-0.1383	-0.1453	15.994900M
 1.9316	 1.5721	 2.3503	unweighted_spectral_entropy
-1.1831	-1.1582	-1.1985	delta_RT_loess
 0.8967	 0.1339	 0.9355	m0
Found 3685 test set PSMs with q<0.01.
Selected best-scoring PSM per scan+expMass (target-decoy competition): 5423 target PSMs and 1527 decoy PSMs.
Calculating q values.
Final list yields 3685 target PSMs with q<0.01.
Calculating posterior error probabilities (PEPs).
Processing took 1.518 cpu seconds or 2 seconds wall clock time.
Process 'Percolator' finished, exit code: 0
Percolator [Work dir: C:\Data\ccRCC\CCRCC_Discovery_20\DIAU_nmc1_M3]
C:\FragPipe\FragPipe-18.0\fragpipe\tools\percolator-305\percolator.exe --only-psms --no-terminate --post-processing-tdc --num-threads 19 --results-psms CPTAC_CCRCC_W_JHU_20190112_LUMOS_C3L-00079_NAT_Q2_percolator_target_psms.tsv --decoy-results-psms CPTAC_CCRCC_W_JHU_20190112_LUMOS_C3L-00079_NAT_Q2_percolator_decoy_psms.tsv CPTAC_CCRCC_W_JHU_20190112_LUMOS_C3L-00079_NAT_Q2_edited.pin
Percolator version 3.05.0, Build Date May 18 2020 02:35:01
Copyright (c) 2006-9 University of Washington. All rights reserved.
Written by Lukas Käll (lukall@u.washington.edu) in the
Department of Genome Sciences at the University of Washington.
Issued command:
C:\FragPipe\FragPipe-18.0\fragpipe\tools\percolator-305\percolator.exe --only-psms --no-terminate --post-processing-tdc --num-threads 19 --results-psms CPTAC_CCRCC_W_JHU_20190112_LUMOS_C3L-00079_NAT_Q2_percolator_target_psms.tsv --decoy-results-psms CPTAC_CCRCC_W_JHU_20190112_LUMOS_C3L-00079_NAT_Q2_percolator_decoy_psms.tsv CPTAC_CCRCC_W_JHU_20190112_LUMOS_C3L-00079_NAT_Q2_edited.pin
Started Tue Aug  9 12:14:33 2022
Hyperparameters: selectionFdr=0.01, Cpos=0, Cneg=0, maxNiter=10
Reading tab-delimited input from datafile CPTAC_CCRCC_W_JHU_20190112_LUMOS_C3L-00079_NAT_Q2_edited.pin
Features:
retentiontime rank abs_ppm isotope_errors log10_evalue hyperscore delta_hyperscore matched_ion_num complementary_ions ion_series weighted_average_abs_fragment_ppm peptide_length ntt nmc 15.994900M unweighted_spectral_entropy delta_RT_loess 
Found 15425 PSMs
Concatenated search input detected and --post-processing-tdc flag set. Applying target-decoy competition on Percolator scores.
Train/test set contains 11386 positives and 4039 negatives, size ratio=2.81901 and pi0=1
Selecting Cpos by cross-validation.
Selecting Cneg by cross-validation.
Split 1:	Selected feature 5 as initial direction. Could separate 1938 training set positives with q<0.01 in that direction.
Split 2:	Selected feature 5 as initial direction. Could separate 1731 training set positives with q<0.01 in that direction.
Split 3:	Selected feature 16 as initial direction. Could separate 2144 training set positives with q<0.01 in that direction.
Found 2250 test set positives with q<0.01 in initial direction
Reading in data and feature calculation took 0.157 cpu seconds or 0 seconds wall clock time.
---Training with Cpos selected by cross validation, Cneg selected by cross validation, initial_fdr=0.01, fdr=0.01
Iteration 1:	Estimated 5261 PSMs with q<0.01
Iteration 2:	Estimated 6294 PSMs with q<0.01
Iteration 3:	Estimated 6549 PSMs with q<0.01
Iteration 4:	Estimated 6634 PSMs with q<0.01
Iteration 5:	Estimated 6632 PSMs with q<0.01
Iteration 6:	Estimated 6660 PSMs with q<0.01
Iteration 7:	Estimated 6660 PSMs with q<0.01
Iteration 8:	Estimated 6674 PSMs with q<0.01
Iteration 9:	Estimated 6671 PSMs with q<0.01
Iteration 10:	Estimated 6672 PSMs with q<0.01
Learned normalized SVM weights for the 3 cross-validation splits:
 Split1	 Split2	 Split3	FeatureName
-0.0389	 0.0539	-0.0103	retentiontime
 0.0000	 0.0000	 0.0000	rank
-0.7911	-0.8711	-0.7499	abs_ppm
-0.2244	-0.1793	-0.2817	isotope_errors
-0.2543	-0.3229	-0.2744	log10_evalue
-0.4979	-0.6959	-0.4276	hyperscore
 0.3226	 0.3292	 0.1915	delta_hyperscore
 1.2064	 1.1132	 1.1834	matched_ion_num
-0.2241	-0.2121	-0.2972	complementary_ions
-0.2392	-0.2447	-0.2954	ion_series
 0.0763	-0.0169	-0.0164	weighted_average_abs_fragment_ppm
 0.0094	-0.0007	-0.0038	peptide_length
 0.0000	 0.0000	 0.0000	ntt
-0.1752	-0.1852	-0.1796	nmc
-0.1744	-0.1782	-0.1258	15.994900M
 0.8827	 0.8914	 0.8485	unweighted_spectral_entropy
-1.9465	-1.8930	-2.1367	delta_RT_loess
-1.6364	-1.6693	-1.7319	m0
Found 6605 test set PSMs with q<0.01.
Selected best-scoring PSM per scan+expMass (target-decoy competition): 11386 target PSMs and 4039 decoy PSMs.
Calculating q values.
Final list yields 6621 target PSMs with q<0.01.
Calculating posterior error probabilities (PEPs).
Processing took 1.736 cpu seconds or 2 seconds wall clock time.
Process 'Percolator' finished, exit code: 0
Percolator [Work dir: C:\Data\ccRCC\CCRCC_Discovery_20\DIAU_nmc1_M3]
C:\FragPipe\FragPipe-18.0\fragpipe\tools\percolator-305\percolator.exe --only-psms --no-terminate --post-processing-tdc --num-threads 19 --results-psms CPTAC_CCRCC_W_JHU_20190112_LUMOS_C3L-00079_T_Q1_percolator_target_psms.tsv --decoy-results-psms CPTAC_CCRCC_W_JHU_20190112_LUMOS_C3L-00079_T_Q1_percolator_decoy_psms.tsv CPTAC_CCRCC_W_JHU_20190112_LUMOS_C3L-00079_T_Q1_edited.pin
Percolator version 3.05.0, Build Date May 18 2020 02:35:01
Copyright (c) 2006-9 University of Washington. All rights reserved.
Written by Lukas Käll (lukall@u.washington.edu) in the
Department of Genome Sciences at the University of Washington.
Issued command:
C:\FragPipe\FragPipe-18.0\fragpipe\tools\percolator-305\percolator.exe --only-psms --no-terminate --post-processing-tdc --num-threads 19 --results-psms CPTAC_CCRCC_W_JHU_20190112_LUMOS_C3L-00079_T_Q1_percolator_target_psms.tsv --decoy-results-psms CPTAC_CCRCC_W_JHU_20190112_LUMOS_C3L-00079_T_Q1_percolator_decoy_psms.tsv CPTAC_CCRCC_W_JHU_20190112_LUMOS_C3L-00079_T_Q1_edited.pin
Started Tue Aug  9 12:14:35 2022
Hyperparameters: selectionFdr=0.01, Cpos=0, Cneg=0, maxNiter=10
Reading tab-delimited input from datafile CPTAC_CCRCC_W_JHU_20190112_LUMOS_C3L-00079_T_Q1_edited.pin
Features:
retentiontime rank abs_ppm isotope_errors log10_evalue hyperscore delta_hyperscore matched_ion_num complementary_ions ion_series weighted_average_abs_fragment_ppm peptide_length ntt nmc 15.994900M unweighted_spectral_entropy delta_RT_loess 
Found 41204 PSMs
Concatenated search input detected and --post-processing-tdc flag set. Applying target-decoy competition on Percolator scores.
Train/test set contains 38082 positives and 3122 negatives, size ratio=12.198 and pi0=1
Selecting Cpos by cross-validation.
Selecting Cneg by cross-validation.
Split 1:	Selected feature 16 as initial direction. Could separate 21902 training set positives with q<0.01 in that direction.
Split 2:	Selected feature 16 as initial direction. Could separate 21675 training set positives with q<0.01 in that direction.
Split 3:	Selected feature 16 as initial direction. Could separate 21562 training set positives with q<0.01 in that direction.
Found 32525 test set positives with q<0.01 in initial direction
Reading in data and feature calculation took 0.408 cpu seconds or 1 seconds wall clock time.
---Training with Cpos selected by cross validation, Cneg selected by cross validation, initial_fdr=0.01, fdr=0.01
Iteration 1:	Estimated 34949 PSMs with q<0.01
Iteration 2:	Estimated 35036 PSMs with q<0.01
Iteration 3:	Estimated 35056 PSMs with q<0.01
Iteration 4:	Estimated 35054 PSMs with q<0.01
Iteration 5:	Estimated 35051 PSMs with q<0.01
Iteration 6:	Estimated 35050 PSMs with q<0.01
Iteration 7:	Estimated 35047 PSMs with q<0.01
Iteration 8:	Estimated 35050 PSMs with q<0.01
Iteration 9:	Estimated 35046 PSMs with q<0.01
Iteration 10:	Estimated 35046 PSMs with q<0.01
Learned normalized SVM weights for the 3 cross-validation splits:
 Split1	 Split2	 Split3	FeatureName
 0.0360	 0.0422	 0.0764	retentiontime
 0.0000	 0.0000	 0.0000	rank
-0.2161	-0.2412	-0.2037	abs_ppm
-0.1730	-0.1639	-0.1465	isotope_errors
-0.5701	-0.4846	-0.5429	log10_evalue
-0.5228	-1.0575	-0.7912	hyperscore
 0.2812	 0.3589	 0.3918	delta_hyperscore
 1.4156	 2.2984	 1.8542	matched_ion_num
-0.4624	-0.3940	-0.5629	complementary_ions
-0.3659	-0.3925	-0.4005	ion_series
-0.0305	-0.0191	 0.0353	weighted_average_abs_fragment_ppm
 0.0697	 0.1006	 0.0801	peptide_length
 0.0000	 0.0000	 0.0000	ntt
-0.0787	-0.0902	-0.0468	nmc
-0.0464	-0.0213	-0.0431	15.994900M
 0.5813	 0.6364	 0.6230	unweighted_spectral_entropy
-1.0610	-0.9971	-1.0211	delta_RT_loess
 1.5128	 1.5506	 0.9458	m0
Found 35019 test set PSMs with q<0.01.
Selected best-scoring PSM per scan+expMass (target-decoy competition): 38082 target PSMs and 3122 decoy PSMs.
Calculating q values.
Final list yields 35022 target PSMs with q<0.01.
Calculating posterior error probabilities (PEPs).
Processing took 6.147 cpu seconds or 6 seconds wall clock time.
Process 'Percolator' finished, exit code: 0
Percolator [Work dir: C:\Data\ccRCC\CCRCC_Discovery_20\DIAU_nmc1_M3]
C:\FragPipe\FragPipe-18.0\fragpipe\tools\percolator-305\percolator.exe --only-psms --no-terminate --post-processing-tdc --num-threads 19 --results-psms CPTAC_CCRCC_W_JHU_20190112_LUMOS_C3L-00088_NAT_Q2_percolator_target_psms.tsv --decoy-results-psms CPTAC_CCRCC_W_JHU_20190112_LUMOS_C3L-00088_NAT_Q2_percolator_decoy_psms.tsv CPTAC_CCRCC_W_JHU_20190112_LUMOS_C3L-00088_NAT_Q2_edited.pin
Percolator version 3.05.0, Build Date May 18 2020 02:35:01
Copyright (c) 2006-9 University of Washington. All rights reserved.
Written by Lukas Käll (lukall@u.washington.edu) in the
Department of Genome Sciences at the University of Washington.
Issued command:
C:\FragPipe\FragPipe-18.0\fragpipe\tools\percolator-305\percolator.exe --only-psms --no-terminate --post-processing-tdc --num-threads 19 --results-psms CPTAC_CCRCC_W_JHU_20190112_LUMOS_C3L-00088_NAT_Q2_percolator_target_psms.tsv --decoy-results-psms CPTAC_CCRCC_W_JHU_20190112_LUMOS_C3L-00088_NAT_Q2_percolator_decoy_psms.tsv CPTAC_CCRCC_W_JHU_20190112_LUMOS_C3L-00088_NAT_Q2_edited.pin
Started Tue Aug  9 12:14:42 2022
Hyperparameters: selectionFdr=0.01, Cpos=0, Cneg=0, maxNiter=10
Reading tab-delimited input from datafile CPTAC_CCRCC_W_JHU_20190112_LUMOS_C3L-00088_NAT_Q2_edited.pin
Features:
retentiontime rank abs_ppm isotope_errors log10_evalue hyperscore delta_hyperscore matched_ion_num complementary_ions ion_series weighted_average_abs_fragment_ppm peptide_length ntt nmc 15.994900M unweighted_spectral_entropy delta_RT_loess 
Found 14883 PSMs
Concatenated search input detected and --post-processing-tdc flag set. Applying target-decoy competition on Percolator scores.
Train/test set contains 10846 positives and 4037 negatives, size ratio=2.68665 and pi0=1
Selecting Cpos by cross-validation.
Selecting Cneg by cross-validation.
Split 1:	Selected feature 6 as initial direction. Could separate 1728 training set positives with q<0.01 in that direction.
Split 2:	Selected feature 6 as initial direction. Could separate 1622 training set positives with q<0.01 in that direction.
Split 3:	Selected feature 6 as initial direction. Could separate 1551 training set positives with q<0.01 in that direction.
Found 2352 test set positives with q<0.01 in initial direction
Reading in data and feature calculation took 0.155 cpu seconds or 0 seconds wall clock time.
---Training with Cpos selected by cross validation, Cneg selected by cross validation, initial_fdr=0.01, fdr=0.01
Iteration 1:	Estimated 4214 PSMs with q<0.01
Iteration 2:	Estimated 5803 PSMs with q<0.01
Iteration 3:	Estimated 6263 PSMs with q<0.01
Iteration 4:	Estimated 6322 PSMs with q<0.01
Iteration 5:	Estimated 6322 PSMs with q<0.01
Iteration 6:	Estimated 6312 PSMs with q<0.01
Iteration 7:	Estimated 6308 PSMs with q<0.01
Iteration 8:	Estimated 6312 PSMs with q<0.01
Iteration 9:	Estimated 6311 PSMs with q<0.01
Iteration 10:	Estimated 6311 PSMs with q<0.01
Learned normalized SVM weights for the 3 cross-validation splits:
 Split1	 Split2	 Split3	FeatureName
-0.0187	 0.0613	 0.0059	retentiontime
 0.0000	 0.0000	 0.0000	rank
-0.6473	-0.6412	-0.7470	abs_ppm
-0.2708	-0.2659	-0.2746	isotope_errors
-0.6112	-0.2791	-0.3915	log10_evalue
-0.4807	-0.5180	-0.5677	hyperscore
 0.0134	 0.2039	 0.2470	delta_hyperscore
 1.0688	 1.1795	 1.4173	matched_ion_num
-0.4344	-0.4017	-0.4965	complementary_ions
-0.2847	-0.3427	-0.3567	ion_series
 0.0442	 0.0619	 0.0022	weighted_average_abs_fragment_ppm
-0.0094	-0.0769	-0.0397	peptide_length
 0.0000	 0.0000	 0.0000	ntt
-0.1199	-0.0728	-0.0521	nmc
-0.1049	-0.0871	-0.0982	15.994900M
 0.8915	 0.8651	 1.0138	unweighted_spectral_entropy
-2.3782	-2.5226	-3.3067	delta_RT_loess
-1.7965	-1.9634	-2.2038	m0
Found 6201 test set PSMs with q<0.01.
Selected best-scoring PSM per scan+expMass (target-decoy competition): 10846 target PSMs and 4037 decoy PSMs.
Calculating q values.
Final list yields 6203 target PSMs with q<0.01.
Calculating posterior error probabilities (PEPs).
Process 'Percolator' finished, exit code: 0
Processing took 2.247 cpu seconds or 3 seconds wall clock time.
Percolator [Work dir: C:\Data\ccRCC\CCRCC_Discovery_20\DIAU_nmc1_M3]
C:\FragPipe\FragPipe-18.0\fragpipe\tools\percolator-305\percolator.exe --only-psms --no-terminate --post-processing-tdc --num-threads 19 --results-psms CPTAC_CCRCC_W_JHU_20190112_LUMOS_C3L-00011_T_Q2_percolator_target_psms.tsv --decoy-results-psms CPTAC_CCRCC_W_JHU_20190112_LUMOS_C3L-00011_T_Q2_percolator_decoy_psms.tsv CPTAC_CCRCC_W_JHU_20190112_LUMOS_C3L-00011_T_Q2_edited.pin
Percolator version 3.05.0, Build Date May 18 2020 02:35:01
Copyright (c) 2006-9 University of Washington. All rights reserved.
Written by Lukas Käll (lukall@u.washington.edu) in the
Department of Genome Sciences at the University of Washington.
Issued command:
C:\FragPipe\FragPipe-18.0\fragpipe\tools\percolator-305\percolator.exe --only-psms --no-terminate --post-processing-tdc --num-threads 19 --results-psms CPTAC_CCRCC_W_JHU_20190112_LUMOS_C3L-00011_T_Q2_percolator_target_psms.tsv --decoy-results-psms CPTAC_CCRCC_W_JHU_20190112_LUMOS_C3L-00011_T_Q2_percolator_decoy_psms.tsv CPTAC_CCRCC_W_JHU_20190112_LUMOS_C3L-00011_T_Q2_edited.pin
Started Tue Aug  9 12:14:45 2022
Hyperparameters: selectionFdr=0.01, Cpos=0, Cneg=0, maxNiter=10
Reading tab-delimited input from datafile CPTAC_CCRCC_W_JHU_20190112_LUMOS_C3L-00011_T_Q2_edited.pin
Features:
retentiontime rank abs_ppm isotope_errors log10_evalue hyperscore delta_hyperscore matched_ion_num complementary_ions ion_series weighted_average_abs_fragment_ppm peptide_length ntt nmc 15.994900M unweighted_spectral_entropy delta_RT_loess 
Found 14941 PSMs
Concatenated search input detected and --post-processing-tdc flag set. Applying target-decoy competition on Percolator scores.
Train/test set contains 11150 positives and 3791 negatives, size ratio=2.94118 and pi0=1
Selecting Cpos by cross-validation.
Selecting Cneg by cross-validation.
Split 1:	Selected feature 16 as initial direction. Could separate 1804 training set positives with q<0.01 in that direction.
Split 2:	Selected feature 5 as initial direction. Could separate 1771 training set positives with q<0.01 in that direction.
Split 3:	Selected feature 16 as initial direction. Could separate 2455 training set positives with q<0.01 in that direction.
Found 2177 test set positives with q<0.01 in initial direction
Reading in data and feature calculation took 0.153 cpu seconds or 0 seconds wall clock time.
---Training with Cpos selected by cross validation, Cneg selected by cross validation, initial_fdr=0.01, fdr=0.01
Iteration 1:	Estimated 5887 PSMs with q<0.01
Iteration 2:	Estimated 6685 PSMs with q<0.01
Iteration 3:	Estimated 6806 PSMs with q<0.01
Iteration 4:	Estimated 6852 PSMs with q<0.01
Iteration 5:	Estimated 6850 PSMs with q<0.01
Iteration 6:	Estimated 6854 PSMs with q<0.01
Iteration 7:	Estimated 6854 PSMs with q<0.01
Iteration 8:	Estimated 6850 PSMs with q<0.01
Iteration 9:	Estimated 6848 PSMs with q<0.01
Iteration 10:	Estimated 6851 PSMs with q<0.01
Learned normalized SVM weights for the 3 cross-validation splits:
 Split1	 Split2	 Split3	FeatureName
-0.0774	-0.0993	-0.0401	retentiontime
 0.0000	 0.0000	 0.0000	rank
-0.5937	-0.5325	-0.5687	abs_ppm
-0.2833	-0.1636	-0.2371	isotope_errors
-0.1980	-0.3342	-0.3053	log10_evalue
-0.6349	-0.5135	-0.3598	hyperscore
 0.4409	 0.3147	 0.2916	delta_hyperscore
 1.6108	 1.2460	 1.0069	matched_ion_num
-0.2410	-0.2493	-0.3036	complementary_ions
-0.4521	-0.3395	-0.2972	ion_series
 0.0024	-0.0054	 0.0865	weighted_average_abs_fragment_ppm
 0.0627	 0.0390	 0.0606	peptide_length
 0.0000	 0.0000	 0.0000	ntt
-0.2274	-0.2507	-0.1332	nmc
-0.1368	-0.1417	-0.1106	15.994900M
 0.9793	 0.7917	 1.0564	unweighted_spectral_entropy
-3.2139	-2.5064	-2.0752	delta_RT_loess
-1.7946	-1.6391	-1.1481	m0
Found 6733 test set PSMs with q<0.01.
Selected best-scoring PSM per scan+expMass (target-decoy competition): 11150 target PSMs and 3791 decoy PSMs.
Calculating q values.
Final list yields 6737 target PSMs with q<0.01.
Calculating posterior error probabilities (PEPs).
Processing took 1.806 cpu seconds or 2 seconds wall clock time.
Process 'Percolator' finished, exit code: 0
Percolator [Work dir: C:\Data\ccRCC\CCRCC_Discovery_20\DIAU_nmc1_M3]
C:\FragPipe\FragPipe-18.0\fragpipe\tools\percolator-305\percolator.exe --only-psms --no-terminate --post-processing-tdc --num-threads 19 --results-psms CPTAC_CCRCC_W_JHU_20190112_LUMOS_C3L-00096_NAT_Q2_percolator_target_psms.tsv --decoy-results-psms CPTAC_CCRCC_W_JHU_20190112_LUMOS_C3L-00096_NAT_Q2_percolator_decoy_psms.tsv CPTAC_CCRCC_W_JHU_20190112_LUMOS_C3L-00096_NAT_Q2_edited.pin
Percolator version 3.05.0, Build Date May 18 2020 02:35:01
Copyright (c) 2006-9 University of Washington. All rights reserved.
Written by Lukas Käll (lukall@u.washington.edu) in the
Department of Genome Sciences at the University of Washington.
Issued command:
C:\FragPipe\FragPipe-18.0\fragpipe\tools\percolator-305\percolator.exe --only-psms --no-terminate --post-processing-tdc --num-threads 19 --results-psms CPTAC_CCRCC_W_JHU_20190112_LUMOS_C3L-00096_NAT_Q2_percolator_target_psms.tsv --decoy-results-psms CPTAC_CCRCC_W_JHU_20190112_LUMOS_C3L-00096_NAT_Q2_percolator_decoy_psms.tsv CPTAC_CCRCC_W_JHU_20190112_LUMOS_C3L-00096_NAT_Q2_edited.pin
Started Tue Aug  9 12:14:47 2022
Hyperparameters: selectionFdr=0.01, Cpos=0, Cneg=0, maxNiter=10
Reading tab-delimited input from datafile CPTAC_CCRCC_W_JHU_20190112_LUMOS_C3L-00096_NAT_Q2_edited.pin
Features:
retentiontime rank abs_ppm isotope_errors log10_evalue hyperscore delta_hyperscore matched_ion_num complementary_ions ion_series weighted_average_abs_fragment_ppm peptide_length ntt nmc 15.994900M unweighted_spectral_entropy delta_RT_loess 
Found 15226 PSMs
Concatenated search input detected and --post-processing-tdc flag set. Applying target-decoy competition on Percolator scores.
Train/test set contains 11144 positives and 4082 negatives, size ratio=2.73003 and pi0=1
Selecting Cpos by cross-validation.
Selecting Cneg by cross-validation.
Split 1:	Selected feature 6 as initial direction. Could separate 1576 training set positives with q<0.01 in that direction.
Split 2:	Selected feature 6 as initial direction. Could separate 1615 training set positives with q<0.01 in that direction.
Split 3:	Selected feature 5 as initial direction. Could separate 1625 training set positives with q<0.01 in that direction.
Found 2140 test set positives with q<0.01 in initial direction
Reading in data and feature calculation took 0.156 cpu seconds or 0 seconds wall clock time.
---Training with Cpos selected by cross validation, Cneg selected by cross validation, initial_fdr=0.01, fdr=0.01
Iteration 1:	Estimated 4376 PSMs with q<0.01
Iteration 2:	Estimated 5883 PSMs with q<0.01
Iteration 3:	Estimated 6265 PSMs with q<0.01
Iteration 4:	Estimated 6348 PSMs with q<0.01
Iteration 5:	Estimated 6385 PSMs with q<0.01
Iteration 6:	Estimated 6398 PSMs with q<0.01
Iteration 7:	Estimated 6393 PSMs with q<0.01
Iteration 8:	Estimated 6395 PSMs with q<0.01
Iteration 9:	Estimated 6395 PSMs with q<0.01
Iteration 10:	Estimated 6398 PSMs with q<0.01
Learned normalized SVM weights for the 3 cross-validation splits:
 Split1	 Split2	 Split3	FeatureName
 0.0047	-0.0292	-0.1345	retentiontime
 0.0000	 0.0000	 0.0000	rank
-1.0410	-1.0699	-0.7409	abs_ppm
-0.1605	-0.1570	-0.1561	isotope_errors
-0.3148	-0.1989	-0.2499	log10_evalue
-0.5771	-0.3135	-0.3559	hyperscore
 0.3983	 0.2986	 0.2984	delta_hyperscore
 1.1344	 1.0760	 0.9970	matched_ion_num
-0.2004	-0.2283	-0.3054	complementary_ions
-0.2616	-0.1681	-0.1876	ion_series
 0.1493	 0.1279	 0.1555	weighted_average_abs_fragment_ppm
 0.0342	 0.0132	-0.0654	peptide_length
 0.0000	 0.0000	 0.0000	ntt
-0.1543	-0.1474	-0.1532	nmc
-0.0891	-0.0956	-0.1676	15.994900M
 0.8951	 0.8738	 0.9103	unweighted_spectral_entropy
-3.4987	-3.1516	-4.0281	delta_RT_loess
-2.5714	-2.3429	-2.7102	m0
Found 6295 test set PSMs with q<0.01.
Selected best-scoring PSM per scan+expMass (target-decoy competition): 11144 target PSMs and 4082 decoy PSMs.
Calculating q values.
Final list yields 6314 target PSMs with q<0.01.
Calculating posterior error probabilities (PEPs).
Processing took 1.749 cpu seconds or 2 seconds wall clock time.
Process 'Percolator' finished, exit code: 0
Percolator [Work dir: C:\Data\ccRCC\CCRCC_Discovery_20\DIAU_nmc1_M3]
C:\FragPipe\FragPipe-18.0\fragpipe\tools\percolator-305\percolator.exe --only-psms --no-terminate --post-processing-tdc --num-threads 19 --results-psms CPTAC_CCRCC_W_JHU_20190112_LUMOS_C3L-00096_T_Q2_percolator_target_psms.tsv --decoy-results-psms CPTAC_CCRCC_W_JHU_20190112_LUMOS_C3L-00096_T_Q2_percolator_decoy_psms.tsv CPTAC_CCRCC_W_JHU_20190112_LUMOS_C3L-00096_T_Q2_edited.pin
Percolator version 3.05.0, Build Date May 18 2020 02:35:01
Copyright (c) 2006-9 University of Washington. All rights reserved.
Written by Lukas Käll (lukall@u.washington.edu) in the
Department of Genome Sciences at the University of Washington.
Issued command:
C:\FragPipe\FragPipe-18.0\fragpipe\tools\percolator-305\percolator.exe --only-psms --no-terminate --post-processing-tdc --num-threads 19 --results-psms CPTAC_CCRCC_W_JHU_20190112_LUMOS_C3L-00096_T_Q2_percolator_target_psms.tsv --decoy-results-psms CPTAC_CCRCC_W_JHU_20190112_LUMOS_C3L-00096_T_Q2_percolator_decoy_psms.tsv CPTAC_CCRCC_W_JHU_20190112_LUMOS_C3L-00096_T_Q2_edited.pin
Started Tue Aug  9 12:14:49 2022
Hyperparameters: selectionFdr=0.01, Cpos=0, Cneg=0, maxNiter=10
Reading tab-delimited input from datafile CPTAC_CCRCC_W_JHU_20190112_LUMOS_C3L-00096_T_Q2_edited.pin
Features:
retentiontime rank abs_ppm isotope_errors log10_evalue hyperscore delta_hyperscore matched_ion_num complementary_ions ion_series weighted_average_abs_fragment_ppm peptide_length ntt nmc 15.994900M unweighted_spectral_entropy delta_RT_loess 
Found 15087 PSMs
Concatenated search input detected and --post-processing-tdc flag set. Applying target-decoy competition on Percolator scores.
Train/test set contains 11226 positives and 3861 negatives, size ratio=2.90754 and pi0=1
Selecting Cpos by cross-validation.
Selecting Cneg by cross-validation.
Split 1:	Selected feature 16 as initial direction. Could separate 2003 training set positives with q<0.01 in that direction.
Split 2:	Selected feature 16 as initial direction. Could separate 1940 training set positives with q<0.01 in that direction.
Split 3:	Selected feature 6 as initial direction. Could separate 1672 training set positives with q<0.01 in that direction.
Found 1740 test set positives with q<0.01 in initial direction
Reading in data and feature calculation took 0.156 cpu seconds or 1 seconds wall clock time.
---Training with Cpos selected by cross validation, Cneg selected by cross validation, initial_fdr=0.01, fdr=0.01
Iteration 1:	Estimated 5835 PSMs with q<0.01
Iteration 2:	Estimated 6559 PSMs with q<0.01
Iteration 3:	Estimated 6753 PSMs with q<0.01
Iteration 4:	Estimated 6782 PSMs with q<0.01
Iteration 5:	Estimated 6774 PSMs with q<0.01
Iteration 6:	Estimated 6794 PSMs with q<0.01
Iteration 7:	Estimated 6804 PSMs with q<0.01
Iteration 8:	Estimated 6804 PSMs with q<0.01
Iteration 9:	Estimated 6805 PSMs with q<0.01
Iteration 10:	Estimated 6806 PSMs with q<0.01
Learned normalized SVM weights for the 3 cross-validation splits:
 Split1	 Split2	 Split3	FeatureName
 0.0326	-0.0064	-0.0068	retentiontime
 0.0000	 0.0000	 0.0000	rank
-0.8199	-0.8574	-0.7642	abs_ppm
-0.1223	-0.2102	-0.1959	isotope_errors
-0.6757	-0.8655	-0.7139	log10_evalue
-0.5474	-0.6317	-0.5695	hyperscore
 0.3052	 0.1922	 0.3081	delta_hyperscore
 0.8078	 1.3511	 1.0002	matched_ion_num
-0.2917	-0.4048	-0.3621	complementary_ions
-0.1269	-0.3281	-0.2495	ion_series
-0.0200	 0.0461	-0.0128	weighted_average_abs_fragment_ppm
-0.0325	-0.0374	 0.0033	peptide_length
 0.0000	 0.0000	 0.0000	ntt
-0.1735	-0.1292	-0.1631	nmc
-0.0475	 0.0396	-0.0784	15.994900M
 1.0178	 1.1372	 0.9775	unweighted_spectral_entropy
-2.9898	-3.9233	-2.9142	delta_RT_loess
-1.7604	-2.2267	-1.6987	m0
Found 6729 test set PSMs with q<0.01.
Selected best-scoring PSM per scan+expMass (target-decoy competition): 11226 target PSMs and 3861 decoy PSMs.
Calculating q values.
Final list yields 6746 target PSMs with q<0.01.
Calculating posterior error probabilities (PEPs).
Processing took 1.735 cpu seconds or 1 seconds wall clock time.
Process 'Percolator' finished, exit code: 0
Percolator [Work dir: C:\Data\ccRCC\CCRCC_Discovery_20\DIAU_nmc1_M3]
C:\FragPipe\FragPipe-18.0\fragpipe\tools\percolator-305\percolator.exe --only-psms --no-terminate --post-processing-tdc --num-threads 19 --results-psms CPTAC_CCRCC_W_JHU_20190112_LUMOS_C3L-00097_T_Q2_percolator_target_psms.tsv --decoy-results-psms CPTAC_CCRCC_W_JHU_20190112_LUMOS_C3L-00097_T_Q2_percolator_decoy_psms.tsv CPTAC_CCRCC_W_JHU_20190112_LUMOS_C3L-00097_T_Q2_edited.pin
Percolator version 3.05.0, Build Date May 18 2020 02:35:01
Copyright (c) 2006-9 University of Washington. All rights reserved.
Written by Lukas Käll (lukall@u.washington.edu) in the
Department of Genome Sciences at the University of Washington.
Issued command:
C:\FragPipe\FragPipe-18.0\fragpipe\tools\percolator-305\percolator.exe --only-psms --no-terminate --post-processing-tdc --num-threads 19 --results-psms CPTAC_CCRCC_W_JHU_20190112_LUMOS_C3L-00097_T_Q2_percolator_target_psms.tsv --decoy-results-psms CPTAC_CCRCC_W_JHU_20190112_LUMOS_C3L-00097_T_Q2_percolator_decoy_psms.tsv CPTAC_CCRCC_W_JHU_20190112_LUMOS_C3L-00097_T_Q2_edited.pin
Started Tue Aug  9 12:14:52 2022
Hyperparameters: selectionFdr=0.01, Cpos=0, Cneg=0, maxNiter=10
Reading tab-delimited input from datafile CPTAC_CCRCC_W_JHU_20190112_LUMOS_C3L-00097_T_Q2_edited.pin
Features:
retentiontime rank abs_ppm isotope_errors log10_evalue hyperscore delta_hyperscore matched_ion_num complementary_ions ion_series weighted_average_abs_fragment_ppm peptide_length ntt nmc 15.994900M unweighted_spectral_entropy delta_RT_loess 
Found 12251 PSMs
Concatenated search input detected and --post-processing-tdc flag set. Applying target-decoy competition on Percolator scores.
Train/test set contains 9176 positives and 3075 negatives, size ratio=2.98407 and pi0=1
Selecting Cpos by cross-validation.
Selecting Cneg by cross-validation.
Split 1:	Selected feature 16 as initial direction. Could separate 2086 training set positives with q<0.01 in that direction.
Split 2:	Selected feature 16 as initial direction. Could separate 1886 training set positives with q<0.01 in that direction.
Split 3:	Selected feature 16 as initial direction. Could separate 1909 training set positives with q<0.01 in that direction.
Found 2523 test set positives with q<0.01 in initial direction
Reading in data and feature calculation took 0.131 cpu seconds or 0 seconds wall clock time.
---Training with Cpos selected by cross validation, Cneg selected by cross validation, initial_fdr=0.01, fdr=0.01
Iteration 1:	Estimated 5169 PSMs with q<0.01
Iteration 2:	Estimated 5505 PSMs with q<0.01
Iteration 3:	Estimated 5583 PSMs with q<0.01
Iteration 4:	Estimated 5624 PSMs with q<0.01
Iteration 5:	Estimated 5627 PSMs with q<0.01
Iteration 6:	Estimated 5638 PSMs with q<0.01
Iteration 7:	Estimated 5641 PSMs with q<0.01
Iteration 8:	Estimated 5642 PSMs with q<0.01
Iteration 9:	Estimated 5642 PSMs with q<0.01
Iteration 10:	Estimated 5645 PSMs with q<0.01
Learned normalized SVM weights for the 3 cross-validation splits:
 Split1	 Split2	 Split3	FeatureName
 0.0359	-0.0487	 0.0152	retentiontime
 0.0000	 0.0000	 0.0000	rank
-0.5840	-0.5899	-0.5917	abs_ppm
-0.2461	-0.1734	-0.2530	isotope_errors
-0.6654	-0.3445	-0.6821	log10_evalue
-0.7858	-0.1808	-0.7743	hyperscore
 0.2931	 0.2477	 0.2223	delta_hyperscore
 1.2952	 0.8866	 1.2164	matched_ion_num
-0.3797	-0.3107	-0.1692	complementary_ions
-0.2212	-0.1808	-0.1484	ion_series
 0.1571	 0.0399	 0.0476	weighted_average_abs_fragment_ppm
 0.0001	-0.0681	 0.0612	peptide_length
 0.0000	 0.0000	 0.0000	ntt
-0.1593	-0.1108	-0.1741	nmc
-0.1642	-0.0511	-0.0588	15.994900M
 1.0237	 0.7958	 0.9939	unweighted_spectral_entropy
-3.1582	-2.2384	-2.8113	delta_RT_loess
-1.7489	-1.4746	-1.5352	m0
Found 5592 test set PSMs with q<0.01.
Selected best-scoring PSM per scan+expMass (target-decoy competition): 9176 target PSMs and 3075 decoy PSMs.
Calculating q values.
Final list yields 5608 target PSMs with q<0.01.
Calculating posterior error probabilities (PEPs).
Processing took 1.656 cpu seconds or 1 seconds wall clock time.
Process 'Percolator' finished, exit code: 0
Percolator [Work dir: C:\Data\ccRCC\CCRCC_Discovery_20\DIAU_nmc1_M3]
C:\FragPipe\FragPipe-18.0\fragpipe\tools\percolator-305\percolator.exe --only-psms --no-terminate --post-processing-tdc --num-threads 19 --results-psms CPTAC_CCRCC_W_JHU_20190112_LUMOS_C3L-00010_NAT_Q2_percolator_target_psms.tsv --decoy-results-psms CPTAC_CCRCC_W_JHU_20190112_LUMOS_C3L-00010_NAT_Q2_percolator_decoy_psms.tsv CPTAC_CCRCC_W_JHU_20190112_LUMOS_C3L-00010_NAT_Q2_edited.pin
Percolator version 3.05.0, Build Date May 18 2020 02:35:01
Copyright (c) 2006-9 University of Washington. All rights reserved.
Written by Lukas Käll (lukall@u.washington.edu) in the
Department of Genome Sciences at the University of Washington.
Issued command:
C:\FragPipe\FragPipe-18.0\fragpipe\tools\percolator-305\percolator.exe --only-psms --no-terminate --post-processing-tdc --num-threads 19 --results-psms CPTAC_CCRCC_W_JHU_20190112_LUMOS_C3L-00010_NAT_Q2_percolator_target_psms.tsv --decoy-results-psms CPTAC_CCRCC_W_JHU_20190112_LUMOS_C3L-00010_NAT_Q2_percolator_decoy_psms.tsv CPTAC_CCRCC_W_JHU_20190112_LUMOS_C3L-00010_NAT_Q2_edited.pin
Started Tue Aug  9 12:14:54 2022
Hyperparameters: selectionFdr=0.01, Cpos=0, Cneg=0, maxNiter=10
Reading tab-delimited input from datafile CPTAC_CCRCC_W_JHU_20190112_LUMOS_C3L-00010_NAT_Q2_edited.pin
Features:
retentiontime rank abs_ppm isotope_errors log10_evalue hyperscore delta_hyperscore matched_ion_num complementary_ions ion_series weighted_average_abs_fragment_ppm peptide_length ntt nmc 15.994900M unweighted_spectral_entropy delta_RT_loess 
Found 15488 PSMs
Concatenated search input detected and --post-processing-tdc flag set. Applying target-decoy competition on Percolator scores.
Train/test set contains 11567 positives and 3921 negatives, size ratio=2.95001 and pi0=1
Selecting Cpos by cross-validation.
Selecting Cneg by cross-validation.
Split 1:	Selected feature 16 as initial direction. Could separate 2161 training set positives with q<0.01 in that direction.
Split 2:	Selected feature 16 as initial direction. Could separate 2191 training set positives with q<0.01 in that direction.
Split 3:	Selected feature 16 as initial direction. Could separate 2170 training set positives with q<0.01 in that direction.
Found 3064 test set positives with q<0.01 in initial direction
Reading in data and feature calculation took 0.16 cpu seconds or 0 seconds wall clock time.
---Training with Cpos selected by cross validation, Cneg selected by cross validation, initial_fdr=0.01, fdr=0.01
Iteration 1:	Estimated 6426 PSMs with q<0.01
Iteration 2:	Estimated 6907 PSMs with q<0.01
Iteration 3:	Estimated 7009 PSMs with q<0.01
Iteration 4:	Estimated 7030 PSMs with q<0.01
Iteration 5:	Estimated 7029 PSMs with q<0.01
Iteration 6:	Estimated 7037 PSMs with q<0.01
Iteration 7:	Estimated 7038 PSMs with q<0.01
Iteration 8:	Estimated 7043 PSMs with q<0.01
Iteration 9:	Estimated 7048 PSMs with q<0.01
Iteration 10:	Estimated 7044 PSMs with q<0.01
Learned normalized SVM weights for the 3 cross-validation splits:
 Split1	 Split2	 Split3	FeatureName
-0.0688	-0.1071	 0.0316	retentiontime
 0.0000	 0.0000	 0.0000	rank
-0.7034	-0.9837	-0.7638	abs_ppm
-0.3128	-0.2598	-0.2425	isotope_errors
-0.5102	-0.5046	-0.4923	log10_evalue
-0.5208	-0.5564	-0.3974	hyperscore
 0.3213	 0.3067	 0.2473	delta_hyperscore
 1.1879	 1.7868	 1.0174	matched_ion_num
-0.3398	-0.2943	-0.3304	complementary_ions
-0.3771	-0.4213	-0.3403	ion_series
 0.0037	 0.0409	 0.0098	weighted_average_abs_fragment_ppm
-0.0295	 0.1759	-0.0226	peptide_length
 0.0000	 0.0000	 0.0000	ntt
-0.2348	-0.1686	-0.1162	nmc
-0.0792	-0.1856	-0.0546	15.994900M
 0.9740	 1.2813	 0.9300	unweighted_spectral_entropy
-3.8119	-3.3934	-2.1721	delta_RT_loess
-2.2276	-1.9937	-1.3324	m0
Found 6980 test set PSMs with q<0.01.
Selected best-scoring PSM per scan+expMass (target-decoy competition): 11567 target PSMs and 3921 decoy PSMs.
Calculating q values.
Final list yields 6981 target PSMs with q<0.01.
Calculating posterior error probabilities (PEPs).
Processing took 1.796 cpu seconds or 2 seconds wall clock time.
Process 'Percolator' finished, exit code: 0
Percolator [Work dir: C:\Data\ccRCC\CCRCC_Discovery_20\DIAU_nmc1_M3]
C:\FragPipe\FragPipe-18.0\fragpipe\tools\percolator-305\percolator.exe --only-psms --no-terminate --post-processing-tdc --num-threads 19 --results-psms CPTAC_CCRCC_W_JHU_20190112_LUMOS_C3L-00103_NAT_Q2_percolator_target_psms.tsv --decoy-results-psms CPTAC_CCRCC_W_JHU_20190112_LUMOS_C3L-00103_NAT_Q2_percolator_decoy_psms.tsv CPTAC_CCRCC_W_JHU_20190112_LUMOS_C3L-00103_NAT_Q2_edited.pin
Percolator version 3.05.0, Build Date May 18 2020 02:35:01
Copyright (c) 2006-9 University of Washington. All rights reserved.
Written by Lukas Käll (lukall@u.washington.edu) in the
Department of Genome Sciences at the University of Washington.
Issued command:
C:\FragPipe\FragPipe-18.0\fragpipe\tools\percolator-305\percolator.exe --only-psms --no-terminate --post-processing-tdc --num-threads 19 --results-psms CPTAC_CCRCC_W_JHU_20190112_LUMOS_C3L-00103_NAT_Q2_percolator_target_psms.tsv --decoy-results-psms CPTAC_CCRCC_W_JHU_20190112_LUMOS_C3L-00103_NAT_Q2_percolator_decoy_psms.tsv CPTAC_CCRCC_W_JHU_20190112_LUMOS_C3L-00103_NAT_Q2_edited.pin
Started Tue Aug  9 12:14:56 2022
Hyperparameters: selectionFdr=0.01, Cpos=0, Cneg=0, maxNiter=10
Reading tab-delimited input from datafile CPTAC_CCRCC_W_JHU_20190112_LUMOS_C3L-00103_NAT_Q2_edited.pin
Features:
retentiontime rank abs_ppm isotope_errors log10_evalue hyperscore delta_hyperscore matched_ion_num complementary_ions ion_series weighted_average_abs_fragment_ppm peptide_length ntt nmc 15.994900M unweighted_spectral_entropy delta_RT_loess 
Found 15680 PSMs
Concatenated search input detected and --post-processing-tdc flag set. Applying target-decoy competition on Percolator scores.
Train/test set contains 11556 positives and 4124 negatives, size ratio=2.80213 and pi0=1
Selecting Cpos by cross-validation.
Selecting Cneg by cross-validation.
Split 1:	Selected feature 5 as initial direction. Could separate 1893 training set positives with q<0.01 in that direction.
Split 2:	Selected feature 5 as initial direction. Could separate 1970 training set positives with q<0.01 in that direction.
Split 3:	Selected feature 5 as initial direction. Could separate 1841 training set positives with q<0.01 in that direction.
Found 2833 test set positives with q<0.01 in initial direction
Reading in data and feature calculation took 0.161 cpu seconds or 0 seconds wall clock time.
---Training with Cpos selected by cross validation, Cneg selected by cross validation, initial_fdr=0.01, fdr=0.01
Iteration 1:	Estimated 4851 PSMs with q<0.01
Iteration 2:	Estimated 6123 PSMs with q<0.01
Iteration 3:	Estimated 6646 PSMs with q<0.01
Iteration 4:	Estimated 6759 PSMs with q<0.01
Iteration 5:	Estimated 6762 PSMs with q<0.01
Iteration 6:	Estimated 6767 PSMs with q<0.01
Iteration 7:	Estimated 6762 PSMs with q<0.01
Iteration 8:	Estimated 6767 PSMs with q<0.01
Iteration 9:	Estimated 6754 PSMs with q<0.01
Iteration 10:	Estimated 6776 PSMs with q<0.01
Learned normalized SVM weights for the 3 cross-validation splits:
 Split1	 Split2	 Split3	FeatureName
 0.0326	 0.0406	 0.1095	retentiontime
 0.0000	 0.0000	 0.0000	rank
-0.7766	-0.7823	-0.7955	abs_ppm
-0.2787	-0.2043	-0.2990	isotope_errors
-0.4731	-0.5771	-0.6363	log10_evalue
-0.4593	-0.5638	-0.9753	hyperscore
 0.3195	 0.3087	 0.4304	delta_hyperscore
 1.5147	 1.2013	 1.4494	matched_ion_num
-0.3801	-0.3629	-0.3119	complementary_ions
-0.1591	-0.3324	-0.2268	ion_series
 0.0851	 0.0138	 0.0051	weighted_average_abs_fragment_ppm
-0.0764	-0.0883	-0.1561	peptide_length
 0.0000	 0.0000	 0.0000	ntt
-0.0745	-0.0871	-0.1284	nmc
-0.1716	-0.1203	-0.0479	15.994900M
 1.0999	 1.0559	 1.0548	unweighted_spectral_entropy
-5.3010	-3.7786	-5.5579	delta_RT_loess
-3.3365	-2.4296	-3.6319	m0
Found 6706 test set PSMs with q<0.01.
Selected best-scoring PSM per scan+expMass (target-decoy competition): 11556 target PSMs and 4124 decoy PSMs.
Calculating q values.
Final list yields 6713 target PSMs with q<0.01.
Calculating posterior error probabilities (PEPs).
Processing took 1.841 cpu seconds or 2 seconds wall clock time.
Process 'Percolator' finished, exit code: 0
Percolator [Work dir: C:\Data\ccRCC\CCRCC_Discovery_20\DIAU_nmc1_M3]
C:\FragPipe\FragPipe-18.0\fragpipe\tools\percolator-305\percolator.exe --only-psms --no-terminate --post-processing-tdc --num-threads 19 --results-psms CPTAC_CCRCC_W_JHU_20190112_LUMOS_C3L-00183_NAT_Q2_percolator_target_psms.tsv --decoy-results-psms CPTAC_CCRCC_W_JHU_20190112_LUMOS_C3L-00183_NAT_Q2_percolator_decoy_psms.tsv CPTAC_CCRCC_W_JHU_20190112_LUMOS_C3L-00183_NAT_Q2_edited.pin
Percolator version 3.05.0, Build Date May 18 2020 02:35:01
Copyright (c) 2006-9 University of Washington. All rights reserved.
Written by Lukas Käll (lukall@u.washington.edu) in the
Department of Genome Sciences at the University of Washington.
Issued command:
C:\FragPipe\FragPipe-18.0\fragpipe\tools\percolator-305\percolator.exe --only-psms --no-terminate --post-processing-tdc --num-threads 19 --results-psms CPTAC_CCRCC_W_JHU_20190112_LUMOS_C3L-00183_NAT_Q2_percolator_target_psms.tsv --decoy-results-psms CPTAC_CCRCC_W_JHU_20190112_LUMOS_C3L-00183_NAT_Q2_percolator_decoy_psms.tsv CPTAC_CCRCC_W_JHU_20190112_LUMOS_C3L-00183_NAT_Q2_edited.pin
Started Tue Aug  9 12:14:58 2022
Hyperparameters: selectionFdr=0.01, Cpos=0, Cneg=0, maxNiter=10
Reading tab-delimited input from datafile CPTAC_CCRCC_W_JHU_20190112_LUMOS_C3L-00183_NAT_Q2_edited.pin
Features:
retentiontime rank abs_ppm isotope_errors log10_evalue hyperscore delta_hyperscore matched_ion_num complementary_ions ion_series weighted_average_abs_fragment_ppm peptide_length ntt nmc 15.994900M unweighted_spectral_entropy delta_RT_loess 
Found 13943 PSMs
Concatenated search input detected and --post-processing-tdc flag set. Applying target-decoy competition on Percolator scores.
Train/test set contains 10213 positives and 3730 negatives, size ratio=2.73807 and pi0=1
Selecting Cpos by cross-validation.
Selecting Cneg by cross-validation.
Split 1:	Selected feature 16 as initial direction. Could separate 1903 training set positives with q<0.01 in that direction.
Split 2:	Selected feature 16 as initial direction. Could separate 1827 training set positives with q<0.01 in that direction.
Split 3:	Selected feature 5 as initial direction. Could separate 1741 training set positives with q<0.01 in that direction.
Found 1172 test set positives with q<0.01 in initial direction
Reading in data and feature calculation took 0.147 cpu seconds or 0 seconds wall clock time.
---Training with Cpos selected by cross validation, Cneg selected by cross validation, initial_fdr=0.01, fdr=0.01
Iteration 1:	Estimated 5096 PSMs with q<0.01
Iteration 2:	Estimated 5667 PSMs with q<0.01
Iteration 3:	Estimated 5913 PSMs with q<0.01
Iteration 4:	Estimated 5979 PSMs with q<0.01
Iteration 5:	Estimated 5987 PSMs with q<0.01
Iteration 6:	Estimated 5978 PSMs with q<0.01
Iteration 7:	Estimated 5980 PSMs with q<0.01
Iteration 8:	Estimated 5978 PSMs with q<0.01
Iteration 9:	Estimated 5980 PSMs with q<0.01
Iteration 10:	Estimated 5982 PSMs with q<0.01
Learned normalized SVM weights for the 3 cross-validation splits:
 Split1	 Split2	 Split3	FeatureName
-0.0742	 0.0309	 0.0286	retentiontime
 0.0000	 0.0000	 0.0000	rank
-0.6253	-0.8498	-0.6207	abs_ppm
-0.1938	-0.1631	-0.2195	isotope_errors
-0.5978	-0.6033	-0.4027	log10_evalue
-0.5608	-0.6560	-0.3363	hyperscore
 0.1531	 0.3894	 0.2600	delta_hyperscore
 0.8736	 1.1965	 0.8756	matched_ion_num
-0.2380	-0.3246	-0.2833	complementary_ions
-0.1390	-0.3514	-0.1504	ion_series
 0.1334	 0.1586	 0.0970	weighted_average_abs_fragment_ppm
 0.1378	-0.1156	 0.0580	peptide_length
 0.0000	 0.0000	 0.0000	ntt
-0.1849	-0.1051	-0.1158	nmc
-0.2392	-0.1252	-0.1191	15.994900M
 0.9018	 1.1691	 0.8578	unweighted_spectral_entropy
-1.8709	-2.8312	-1.7246	delta_RT_loess
-1.5693	-1.8002	-1.1072	m0
Found 5882 test set PSMs with q<0.01.
Selected best-scoring PSM per scan+expMass (target-decoy competition): 10213 target PSMs and 3730 decoy PSMs.
Calculating q values.
Final list yields 5884 target PSMs with q<0.01.
Calculating posterior error probabilities (PEPs).
Process 'Percolator' finished, exit code: 0
Percolator [Work dir: C:\Data\ccRCC\CCRCC_Discovery_20\DIAU_nmc1_M3]
Processing took 1.709 cpu seconds or 2 seconds wall clock time.
C:\FragPipe\FragPipe-18.0\fragpipe\tools\percolator-305\percolator.exe --only-psms --no-terminate --post-processing-tdc --num-threads 19 --results-psms CPTAC_CCRCC_W_JHU_20190112_LUMOS_C3L-00010_T_Q2_percolator_target_psms.tsv --decoy-results-psms CPTAC_CCRCC_W_JHU_20190112_LUMOS_C3L-00010_T_Q2_percolator_decoy_psms.tsv CPTAC_CCRCC_W_JHU_20190112_LUMOS_C3L-00010_T_Q2_edited.pin
Percolator version 3.05.0, Build Date May 18 2020 02:35:01
Copyright (c) 2006-9 University of Washington. All rights reserved.
Written by Lukas Käll (lukall@u.washington.edu) in the
Department of Genome Sciences at the University of Washington.
Issued command:
C:\FragPipe\FragPipe-18.0\fragpipe\tools\percolator-305\percolator.exe --only-psms --no-terminate --post-processing-tdc --num-threads 19 --results-psms CPTAC_CCRCC_W_JHU_20190112_LUMOS_C3L-00010_T_Q2_percolator_target_psms.tsv --decoy-results-psms CPTAC_CCRCC_W_JHU_20190112_LUMOS_C3L-00010_T_Q2_percolator_decoy_psms.tsv CPTAC_CCRCC_W_JHU_20190112_LUMOS_C3L-00010_T_Q2_edited.pin
Started Tue Aug  9 12:15:00 2022
Hyperparameters: selectionFdr=0.01, Cpos=0, Cneg=0, maxNiter=10
Reading tab-delimited input from datafile CPTAC_CCRCC_W_JHU_20190112_LUMOS_C3L-00010_T_Q2_edited.pin
Features:
retentiontime rank abs_ppm isotope_errors log10_evalue hyperscore delta_hyperscore matched_ion_num complementary_ions ion_series weighted_average_abs_fragment_ppm peptide_length ntt nmc 15.994900M unweighted_spectral_entropy delta_RT_loess 
Found 13316 PSMs
Concatenated search input detected and --post-processing-tdc flag set. Applying target-decoy competition on Percolator scores.
Train/test set contains 10031 positives and 3285 negatives, size ratio=3.05358 and pi0=1
Selecting Cpos by cross-validation.
Selecting Cneg by cross-validation.
Split 1:	Selected feature 16 as initial direction. Could separate 2206 training set positives with q<0.01 in that direction.
Split 2:	Selected feature 16 as initial direction. Could separate 2327 training set positives with q<0.01 in that direction.
Split 3:	Selected feature 6 as initial direction. Could separate 1862 training set positives with q<0.01 in that direction.
Found 2213 test set positives with q<0.01 in initial direction
Reading in data and feature calculation took 0.138 cpu seconds or 0 seconds wall clock time.
---Training with Cpos selected by cross validation, Cneg selected by cross validation, initial_fdr=0.01, fdr=0.01
Iteration 1:	Estimated 5720 PSMs with q<0.01
Iteration 2:	Estimated 6317 PSMs with q<0.01
Iteration 3:	Estimated 6393 PSMs with q<0.01
Iteration 4:	Estimated 6399 PSMs with q<0.01
Iteration 5:	Estimated 6400 PSMs with q<0.01
Iteration 6:	Estimated 6397 PSMs with q<0.01
Iteration 7:	Estimated 6407 PSMs with q<0.01
Iteration 8:	Estimated 6408 PSMs with q<0.01
Iteration 9:	Estimated 6405 PSMs with q<0.01
Iteration 10:	Estimated 6404 PSMs with q<0.01
Learned normalized SVM weights for the 3 cross-validation splits:
 Split1	 Split2	 Split3	FeatureName
-0.0697	-0.0565	-0.0346	retentiontime
 0.0000	 0.0000	 0.0000	rank
-0.8070	-0.8425	-0.7041	abs_ppm
-0.1149	-0.2341	-0.1958	isotope_errors
-0.5448	-0.7774	-0.4830	log10_evalue
-0.6112	-0.4677	-0.4245	hyperscore
 0.1919	 0.1851	 0.2586	delta_hyperscore
 1.5117	 1.3626	 1.3817	matched_ion_num
-0.1811	-0.3349	-0.3162	complementary_ions
-0.3752	-0.3323	-0.3293	ion_series
 0.1283	 0.0772	 0.1272	weighted_average_abs_fragment_ppm
 0.0867	 0.1340	 0.0427	peptide_length
 0.0000	 0.0000	 0.0000	ntt
-0.0295	-0.1239	-0.1224	nmc
-0.1109	-0.1590	-0.2427	15.994900M
 0.9908	 1.1670	 0.9472	unweighted_spectral_entropy
-1.9699	-2.4770	-2.6792	delta_RT_loess
-1.5445	-1.1650	-1.2955	m0
Found 6345 test set PSMs with q<0.01.
Selected best-scoring PSM per scan+expMass (target-decoy competition): 10031 target PSMs and 3285 decoy PSMs.
Calculating q values.
Final list yields 6345 target PSMs with q<0.01.
Calculating posterior error probabilities (PEPs).
Processing took 1.576 cpu seconds or 2 seconds wall clock time.
Process 'Percolator' finished, exit code: 0
Percolator [Work dir: C:\Data\ccRCC\CCRCC_Discovery_20\DIAU_nmc1_M3]
C:\FragPipe\FragPipe-18.0\fragpipe\tools\percolator-305\percolator.exe --only-psms --no-terminate --post-processing-tdc --num-threads 19 --results-psms CPTAC_CCRCC_W_JHU_20190112_LUMOS_C3L-00097_NAT_Q1_percolator_target_psms.tsv --decoy-results-psms CPTAC_CCRCC_W_JHU_20190112_LUMOS_C3L-00097_NAT_Q1_percolator_decoy_psms.tsv CPTAC_CCRCC_W_JHU_20190112_LUMOS_C3L-00097_NAT_Q1_edited.pin
Percolator version 3.05.0, Build Date May 18 2020 02:35:01
Copyright (c) 2006-9 University of Washington. All rights reserved.
Written by Lukas Käll (lukall@u.washington.edu) in the
Department of Genome Sciences at the University of Washington.
Issued command:
C:\FragPipe\FragPipe-18.0\fragpipe\tools\percolator-305\percolator.exe --only-psms --no-terminate --post-processing-tdc --num-threads 19 --results-psms CPTAC_CCRCC_W_JHU_20190112_LUMOS_C3L-00097_NAT_Q1_percolator_target_psms.tsv --decoy-results-psms CPTAC_CCRCC_W_JHU_20190112_LUMOS_C3L-00097_NAT_Q1_percolator_decoy_psms.tsv CPTAC_CCRCC_W_JHU_20190112_LUMOS_C3L-00097_NAT_Q1_edited.pin
Started Tue Aug  9 12:15:02 2022
Hyperparameters: selectionFdr=0.01, Cpos=0, Cneg=0, maxNiter=10
Reading tab-delimited input from datafile CPTAC_CCRCC_W_JHU_20190112_LUMOS_C3L-00097_NAT_Q1_edited.pin
Features:
retentiontime rank abs_ppm isotope_errors log10_evalue hyperscore delta_hyperscore matched_ion_num complementary_ions ion_series weighted_average_abs_fragment_ppm peptide_length ntt nmc 15.994900M unweighted_spectral_entropy delta_RT_loess 
Found 38598 PSMs
Concatenated search input detected and --post-processing-tdc flag set. Applying target-decoy competition on Percolator scores.
Train/test set contains 35258 positives and 3340 negatives, size ratio=10.5563 and pi0=1
Selecting Cpos by cross-validation.
Selecting Cneg by cross-validation.
Split 1:	Selected feature 16 as initial direction. Could separate 19929 training set positives with q<0.01 in that direction.
Split 2:	Selected feature 16 as initial direction. Could separate 19761 training set positives with q<0.01 in that direction.
Split 3:	Selected feature 16 as initial direction. Could separate 19685 training set positives with q<0.01 in that direction.
Found 29656 test set positives with q<0.01 in initial direction
Reading in data and feature calculation took 0.378 cpu seconds or 1 seconds wall clock time.
---Training with Cpos selected by cross validation, Cneg selected by cross validation, initial_fdr=0.01, fdr=0.01
Iteration 1:	Estimated 31797 PSMs with q<0.01
Iteration 2:	Estimated 31937 PSMs with q<0.01
Iteration 3:	Estimated 31953 PSMs with q<0.01
Iteration 4:	Estimated 31962 PSMs with q<0.01
Iteration 5:	Estimated 31966 PSMs with q<0.01
Iteration 6:	Estimated 31968 PSMs with q<0.01
Iteration 7:	Estimated 31969 PSMs with q<0.01
Iteration 8:	Estimated 31969 PSMs with q<0.01
Iteration 9:	Estimated 31970 PSMs with q<0.01
Iteration 10:	Estimated 31970 PSMs with q<0.01
Learned normalized SVM weights for the 3 cross-validation splits:
 Split1	 Split2	 Split3	FeatureName
 0.0553	 0.0097	 0.0194	retentiontime
 0.0000	 0.0000	 0.0000	rank
-0.2648	-0.2402	-0.2745	abs_ppm
-0.1460	-0.1934	-0.1579	isotope_errors
-0.7444	-0.7522	-0.8459	log10_evalue
-0.8169	-0.8270	-0.8073	hyperscore
 0.2795	 0.3019	 0.2874	delta_hyperscore
 1.3031	 1.4226	 1.2177	matched_ion_num
-0.3066	-0.3537	-0.3397	complementary_ions
-0.1853	-0.2294	-0.1454	ion_series
 0.0418	 0.0263	 0.0155	weighted_average_abs_fragment_ppm
 0.0805	 0.1190	 0.1112	peptide_length
 0.0000	 0.0000	 0.0000	ntt
-0.0733	-0.0976	-0.1000	nmc
-0.0101	-0.0637	-0.1005	15.994900M
 0.6166	 0.6108	 0.5709	unweighted_spectral_entropy
-0.9939	-1.0837	-1.0612	delta_RT_loess
 1.3643	 1.4122	 1.3338	m0
Found 31932 test set PSMs with q<0.01.
Selected best-scoring PSM per scan+expMass (target-decoy competition): 35258 target PSMs and 3340 decoy PSMs.
Calculating q values.
Final list yields 31935 target PSMs with q<0.01.
Calculating posterior error probabilities (PEPs).
Processing took 3.842 cpu seconds or 3 seconds wall clock time.
Process 'Percolator' finished, exit code: 0
Percolator [Work dir: C:\Data\ccRCC\CCRCC_Discovery_20\DIAU_nmc1_M3]
C:\FragPipe\FragPipe-18.0\fragpipe\tools\percolator-305\percolator.exe --only-psms --no-terminate --post-processing-tdc --num-threads 19 --results-psms CPTAC_CCRCC_W_JHU_20190112_LUMOS_C3L-00079_T_Q2_percolator_target_psms.tsv --decoy-results-psms CPTAC_CCRCC_W_JHU_20190112_LUMOS_C3L-00079_T_Q2_percolator_decoy_psms.tsv CPTAC_CCRCC_W_JHU_20190112_LUMOS_C3L-00079_T_Q2_edited.pin
Percolator version 3.05.0, Build Date May 18 2020 02:35:01
Copyright (c) 2006-9 University of Washington. All rights reserved.
Written by Lukas Käll (lukall@u.washington.edu) in the
Department of Genome Sciences at the University of Washington.
Issued command:
C:\FragPipe\FragPipe-18.0\fragpipe\tools\percolator-305\percolator.exe --only-psms --no-terminate --post-processing-tdc --num-threads 19 --results-psms CPTAC_CCRCC_W_JHU_20190112_LUMOS_C3L-00079_T_Q2_percolator_target_psms.tsv --decoy-results-psms CPTAC_CCRCC_W_JHU_20190112_LUMOS_C3L-00079_T_Q2_percolator_decoy_psms.tsv CPTAC_CCRCC_W_JHU_20190112_LUMOS_C3L-00079_T_Q2_edited.pin
Started Tue Aug  9 12:15:07 2022
Hyperparameters: selectionFdr=0.01, Cpos=0, Cneg=0, maxNiter=10
Reading tab-delimited input from datafile CPTAC_CCRCC_W_JHU_20190112_LUMOS_C3L-00079_T_Q2_edited.pin
Features:
retentiontime rank abs_ppm isotope_errors log10_evalue hyperscore delta_hyperscore matched_ion_num complementary_ions ion_series weighted_average_abs_fragment_ppm peptide_length ntt nmc 15.994900M unweighted_spectral_entropy delta_RT_loess 
Found 15187 PSMs
Concatenated search input detected and --post-processing-tdc flag set. Applying target-decoy competition on Percolator scores.
Train/test set contains 11299 positives and 3888 negatives, size ratio=2.90612 and pi0=1
Selecting Cpos by cross-validation.
Selecting Cneg by cross-validation.
Split 1:	Selected feature 16 as initial direction. Could separate 2212 training set positives with q<0.01 in that direction.
Split 2:	Selected feature 5 as initial direction. Could separate 1861 training set positives with q<0.01 in that direction.
Split 3:	Selected feature 5 as initial direction. Could separate 1937 training set positives with q<0.01 in that direction.
Found 2233 test set positives with q<0.01 in initial direction
Reading in data and feature calculation took 0.156 cpu seconds or 0 seconds wall clock time.
---Training with Cpos selected by cross validation, Cneg selected by cross validation, initial_fdr=0.01, fdr=0.01
Iteration 1:	Estimated 5808 PSMs with q<0.01
Iteration 2:	Estimated 6723 PSMs with q<0.01
Iteration 3:	Estimated 6852 PSMs with q<0.01
Iteration 4:	Estimated 6884 PSMs with q<0.01
Iteration 5:	Estimated 6868 PSMs with q<0.01
Iteration 6:	Estimated 6873 PSMs with q<0.01
Iteration 7:	Estimated 6877 PSMs with q<0.01
Iteration 8:	Estimated 6870 PSMs with q<0.01
Iteration 9:	Estimated 6873 PSMs with q<0.01
Iteration 10:	Estimated 6865 PSMs with q<0.01
Learned normalized SVM weights for the 3 cross-validation splits:
 Split1	 Split2	 Split3	FeatureName
 0.1506	 0.2010	 0.0991	retentiontime
 0.0000	 0.0000	 0.0000	rank
-1.0865	-1.2221	-1.3305	abs_ppm
-0.2271	-0.2565	-0.3083	isotope_errors
-0.4660	-0.5316	-0.5013	log10_evalue
-0.5212	-0.5991	-0.6037	hyperscore
 0.2684	 0.4285	 0.3672	delta_hyperscore
 1.3051	 1.4449	 1.5184	matched_ion_num
-0.2864	-0.3221	-0.3222	complementary_ions
-0.4736	-0.3941	-0.4486	ion_series
 0.0363	-0.0765	 0.1454	weighted_average_abs_fragment_ppm
 0.0509	-0.0354	 0.0057	peptide_length
 0.0000	 0.0000	 0.0000	ntt
-0.1271	-0.2102	-0.2163	nmc
-0.1215	-0.2797	-0.2426	15.994900M
 1.1420	 1.0458	 1.0252	unweighted_spectral_entropy
-3.6212	-4.0850	-3.0947	delta_RT_loess
-2.6238	-2.6105	-2.0155	m0
Found 6803 test set PSMs with q<0.01.
Selected best-scoring PSM per scan+expMass (target-decoy competition): 11299 target PSMs and 3888 decoy PSMs.
Calculating q values.
Final list yields 6805 target PSMs with q<0.01.
Calculating posterior error probabilities (PEPs).
Processing took 1.773 cpu seconds or 2 seconds wall clock time.
Process 'Percolator' finished, exit code: 0
Percolator [Work dir: C:\Data\ccRCC\CCRCC_Discovery_20\DIAU_nmc1_M3]
C:\FragPipe\FragPipe-18.0\fragpipe\tools\percolator-305\percolator.exe --only-psms --no-terminate --post-processing-tdc --num-threads 19 --results-psms CPTAC_CCRCC_W_JHU_20190112_LUMOS_C3L-00103_T_Q3_percolator_target_psms.tsv --decoy-results-psms CPTAC_CCRCC_W_JHU_20190112_LUMOS_C3L-00103_T_Q3_percolator_decoy_psms.tsv CPTAC_CCRCC_W_JHU_20190112_LUMOS_C3L-00103_T_Q3_edited.pin
Percolator version 3.05.0, Build Date May 18 2020 02:35:01
Copyright (c) 2006-9 University of Washington. All rights reserved.
Written by Lukas Käll (lukall@u.washington.edu) in the
Department of Genome Sciences at the University of Washington.
Issued command:
C:\FragPipe\FragPipe-18.0\fragpipe\tools\percolator-305\percolator.exe --only-psms --no-terminate --post-processing-tdc --num-threads 19 --results-psms CPTAC_CCRCC_W_JHU_20190112_LUMOS_C3L-00103_T_Q3_percolator_target_psms.tsv --decoy-results-psms CPTAC_CCRCC_W_JHU_20190112_LUMOS_C3L-00103_T_Q3_percolator_decoy_psms.tsv CPTAC_CCRCC_W_JHU_20190112_LUMOS_C3L-00103_T_Q3_edited.pin
Started Tue Aug  9 12:15:09 2022
Hyperparameters: selectionFdr=0.01, Cpos=0, Cneg=0, maxNiter=10
Reading tab-delimited input from datafile CPTAC_CCRCC_W_JHU_20190112_LUMOS_C3L-00103_T_Q3_edited.pin
Features:
retentiontime rank abs_ppm isotope_errors log10_evalue hyperscore delta_hyperscore matched_ion_num complementary_ions ion_series weighted_average_abs_fragment_ppm peptide_length ntt nmc 15.994900M unweighted_spectral_entropy delta_RT_loess 
Found 6053 PSMs
Concatenated search input detected and --post-processing-tdc flag set. Applying target-decoy competition on Percolator scores.
Train/test set contains 4669 positives and 1384 negatives, size ratio=3.37355 and pi0=1
Selecting Cpos by cross-validation.
Selecting Cneg by cross-validation.
Split 1:	Selected feature 16 as initial direction. Could separate 1682 training set positives with q<0.01 in that direction.
Split 2:	Selected feature 16 as initial direction. Could separate 1830 training set positives with q<0.01 in that direction.
Split 3:	Selected feature 5 as initial direction. Could separate 1619 training set positives with q<0.01 in that direction.
Found 2423 test set positives with q<0.01 in initial direction
Reading in data and feature calculation took 0.071 cpu seconds or 0 seconds wall clock time.
---Training with Cpos selected by cross validation, Cneg selected by cross validation, initial_fdr=0.01, fdr=0.01
Iteration 1:	Estimated 3085 PSMs with q<0.01
Iteration 2:	Estimated 3195 PSMs with q<0.01
Iteration 3:	Estimated 3190 PSMs with q<0.01
Iteration 4:	Estimated 3200 PSMs with q<0.01
Iteration 5:	Estimated 3204 PSMs with q<0.01
Iteration 6:	Estimated 3193 PSMs with q<0.01
Iteration 7:	Estimated 3194 PSMs with q<0.01
Iteration 8:	Estimated 3195 PSMs with q<0.01
Iteration 9:	Estimated 3196 PSMs with q<0.01
Iteration 10:	Estimated 3190 PSMs with q<0.01
Learned normalized SVM weights for the 3 cross-validation splits:
 Split1	 Split2	 Split3	FeatureName
-0.2552	-0.2182	-0.0398	retentiontime
 0.0000	 0.0000	 0.0000	rank
-0.2832	-0.2687	-0.1296	abs_ppm
-0.1790	-0.2090	-0.1218	isotope_errors
-1.3073	-0.4087	-1.2058	log10_evalue
-0.2812	-0.0653	 0.1051	hyperscore
 0.3021	 0.4822	 0.2020	delta_hyperscore
 1.5473	 0.9313	 1.1224	matched_ion_num
-0.3085	-0.4091	-0.8705	complementary_ions
-0.4791	-0.0689	-0.1818	ion_series
 0.0796	-0.0365	-0.0474	weighted_average_abs_fragment_ppm
 0.4548	 0.3570	 0.3605	peptide_length
 0.0000	 0.0000	 0.0000	ntt
-0.1118	-0.0254	 0.0357	nmc
-0.1222	-0.1146	-0.1062	15.994900M
 1.6678	 1.3003	 1.7190	unweighted_spectral_entropy
-1.3907	-0.9271	-1.8281	delta_RT_loess
 0.4593	-0.0332	-0.2211	m0
Found 3129 test set PSMs with q<0.01.
Selected best-scoring PSM per scan+expMass (target-decoy competition): 4669 target PSMs and 1384 decoy PSMs.
Calculating q values.
Final list yields 3130 target PSMs with q<0.01.
Calculating posterior error probabilities (PEPs).
Processing took 1.555 cpu seconds or 2 seconds wall clock time.
Process 'Percolator' finished, exit code: 0
Percolator [Work dir: C:\Data\ccRCC\CCRCC_Discovery_20\DIAU_nmc1_M3]
C:\FragPipe\FragPipe-18.0\fragpipe\tools\percolator-305\percolator.exe --only-psms --no-terminate --post-processing-tdc --num-threads 19 --results-psms CPTAC_CCRCC_W_JHU_20190112_LUMOS_C3L-00026_T_Q3_percolator_target_psms.tsv --decoy-results-psms CPTAC_CCRCC_W_JHU_20190112_LUMOS_C3L-00026_T_Q3_percolator_decoy_psms.tsv CPTAC_CCRCC_W_JHU_20190112_LUMOS_C3L-00026_T_Q3_edited.pin
Percolator version 3.05.0, Build Date May 18 2020 02:35:01
Copyright (c) 2006-9 University of Washington. All rights reserved.
Written by Lukas Käll (lukall@u.washington.edu) in the
Department of Genome Sciences at the University of Washington.
Issued command:
C:\FragPipe\FragPipe-18.0\fragpipe\tools\percolator-305\percolator.exe --only-psms --no-terminate --post-processing-tdc --num-threads 19 --results-psms CPTAC_CCRCC_W_JHU_20190112_LUMOS_C3L-00026_T_Q3_percolator_target_psms.tsv --decoy-results-psms CPTAC_CCRCC_W_JHU_20190112_LUMOS_C3L-00026_T_Q3_percolator_decoy_psms.tsv CPTAC_CCRCC_W_JHU_20190112_LUMOS_C3L-00026_T_Q3_edited.pin
Started Tue Aug  9 12:15:11 2022
Hyperparameters: selectionFdr=0.01, Cpos=0, Cneg=0, maxNiter=10
Reading tab-delimited input from datafile CPTAC_CCRCC_W_JHU_20190112_LUMOS_C3L-00026_T_Q3_edited.pin
Features:
retentiontime rank abs_ppm isotope_errors log10_evalue hyperscore delta_hyperscore matched_ion_num complementary_ions ion_series weighted_average_abs_fragment_ppm peptide_length ntt nmc 15.994900M unweighted_spectral_entropy delta_RT_loess 
Found 6455 PSMs
Concatenated search input detected and --post-processing-tdc flag set. Applying target-decoy competition on Percolator scores.
Train/test set contains 4887 positives and 1568 negatives, size ratio=3.11671 and pi0=1
Selecting Cpos by cross-validation.
Selecting Cneg by cross-validation.
Split 1:	Selected feature 16 as initial direction. Could separate 1727 training set positives with q<0.01 in that direction.
Split 2:	Selected feature 16 as initial direction. Could separate 1783 training set positives with q<0.01 in that direction.
Split 3:	Selected feature 16 as initial direction. Could separate 1721 training set positives with q<0.01 in that direction.
Found 2565 test set positives with q<0.01 in initial direction
Reading in data and feature calculation took 0.075 cpu seconds or 0 seconds wall clock time.
---Training with Cpos selected by cross validation, Cneg selected by cross validation, initial_fdr=0.01, fdr=0.01
Iteration 1:	Estimated 3080 PSMs with q<0.01
Iteration 2:	Estimated 3145 PSMs with q<0.01
Iteration 3:	Estimated 3165 PSMs with q<0.01
Iteration 4:	Estimated 3176 PSMs with q<0.01
Iteration 5:	Estimated 3172 PSMs with q<0.01
Iteration 6:	Estimated 3175 PSMs with q<0.01
Iteration 7:	Estimated 3171 PSMs with q<0.01
Iteration 8:	Estimated 3175 PSMs with q<0.01
Iteration 9:	Estimated 3173 PSMs with q<0.01
Iteration 10:	Estimated 3175 PSMs with q<0.01
Learned normalized SVM weights for the 3 cross-validation splits:
 Split1	 Split2	 Split3	FeatureName
-0.0388	-0.1329	-0.0597	retentiontime
 0.0000	 0.0000	 0.0000	rank
-0.1579	-0.1616	-0.0997	abs_ppm
-0.1997	-0.2168	-0.2070	isotope_errors
-0.8758	-0.8511	-0.5279	log10_evalue
 0.3303	 0.4865	 0.3279	hyperscore
 0.2071	 0.1971	 0.3774	delta_hyperscore
 0.4783	 0.3977	 0.7985	matched_ion_num
-0.0786	-0.1971	-0.0255	complementary_ions
-0.1190	-0.2627	-0.2057	ion_series
 0.0616	 0.0740	-0.0289	weighted_average_abs_fragment_ppm
 0.1663	 0.1400	 0.1088	peptide_length
 0.0000	 0.0000	 0.0000	ntt
 0.0282	-0.0271	-0.0062	nmc
-0.0816	-0.0432	-0.0032	15.994900M
 1.3014	 1.3596	 1.2628	unweighted_spectral_entropy
-1.2453	-1.1174	-1.2472	delta_RT_loess
 0.0236	 0.0073	 0.1314	m0
Found 3145 test set PSMs with q<0.01.
Selected best-scoring PSM per scan+expMass (target-decoy competition): 4887 target PSMs and 1568 decoy PSMs.
Calculating q values.
Final list yields 3148 target PSMs with q<0.01.
Calculating posterior error probabilities (PEPs).
Process 'Percolator' finished, exit code: 0
PercolatorProcessing took 1.609 cpu seconds or 2 seconds wall clock time.
 [Work dir: C:\Data\ccRCC\CCRCC_Discovery_20\DIAU_nmc1_M3]
C:\FragPipe\FragPipe-18.0\fragpipe\tools\percolator-305\percolator.exe --only-psms --no-terminate --post-processing-tdc --num-threads 19 --results-psms CPTAC_CCRCC_W_JHU_20190112_LUMOS_C3L-00004_T_Q1_percolator_target_psms.tsv --decoy-results-psms CPTAC_CCRCC_W_JHU_20190112_LUMOS_C3L-00004_T_Q1_percolator_decoy_psms.tsv CPTAC_CCRCC_W_JHU_20190112_LUMOS_C3L-00004_T_Q1_edited.pin
Percolator version 3.05.0, Build Date May 18 2020 02:35:01
Copyright (c) 2006-9 University of Washington. All rights reserved.
Written by Lukas Käll (lukall@u.washington.edu) in the
Department of Genome Sciences at the University of Washington.
Issued command:
C:\FragPipe\FragPipe-18.0\fragpipe\tools\percolator-305\percolator.exe --only-psms --no-terminate --post-processing-tdc --num-threads 19 --results-psms CPTAC_CCRCC_W_JHU_20190112_LUMOS_C3L-00004_T_Q1_percolator_target_psms.tsv --decoy-results-psms CPTAC_CCRCC_W_JHU_20190112_LUMOS_C3L-00004_T_Q1_percolator_decoy_psms.tsv CPTAC_CCRCC_W_JHU_20190112_LUMOS_C3L-00004_T_Q1_edited.pin
Started Tue Aug  9 12:15:13 2022
Hyperparameters: selectionFdr=0.01, Cpos=0, Cneg=0, maxNiter=10
Reading tab-delimited input from datafile CPTAC_CCRCC_W_JHU_20190112_LUMOS_C3L-00004_T_Q1_edited.pin
Features:
retentiontime rank abs_ppm isotope_errors log10_evalue hyperscore delta_hyperscore matched_ion_num complementary_ions ion_series weighted_average_abs_fragment_ppm peptide_length ntt nmc 15.994900M unweighted_spectral_entropy delta_RT_loess 
Found 42807 PSMs
Concatenated search input detected and --post-processing-tdc flag set. Applying target-decoy competition on Percolator scores.
Train/test set contains 39526 positives and 3281 negatives, size ratio=12.0469 and pi0=1
Selecting Cpos by cross-validation.
Selecting Cneg by cross-validation.
Split 1:	Selected feature 16 as initial direction. Could separate 22643 training set positives with q<0.01 in that direction.
Split 2:	Selected feature 16 as initial direction. Could separate 22838 training set positives with q<0.01 in that direction.
Split 3:	Selected feature 16 as initial direction. Could separate 22574 training set positives with q<0.01 in that direction.
Found 34050 test set positives with q<0.01 in initial direction
Reading in data and feature calculation took 0.422 cpu seconds or 0 seconds wall clock time.
---Training with Cpos selected by cross validation, Cneg selected by cross validation, initial_fdr=0.01, fdr=0.01
Iteration 1:	Estimated 36195 PSMs with q<0.01
Iteration 2:	Estimated 36295 PSMs with q<0.01
Iteration 3:	Estimated 36297 PSMs with q<0.01
Iteration 4:	Estimated 36305 PSMs with q<0.01
Iteration 5:	Estimated 36308 PSMs with q<0.01
Iteration 6:	Estimated 36312 PSMs with q<0.01
Iteration 7:	Estimated 36312 PSMs with q<0.01
Iteration 8:	Estimated 36310 PSMs with q<0.01
Iteration 9:	Estimated 36310 PSMs with q<0.01
Iteration 10:	Estimated 36308 PSMs with q<0.01
Learned normalized SVM weights for the 3 cross-validation splits:
 Split1	 Split2	 Split3	FeatureName
 0.0010	 0.0259	 0.0503	retentiontime
 0.0000	 0.0000	 0.0000	rank
-0.2371	-0.2716	-0.2779	abs_ppm
-0.1386	-0.1717	-0.1281	isotope_errors
-0.6394	-0.4212	-0.4506	log10_evalue
-0.7610	-0.9952	-1.0839	hyperscore
 0.4411	 0.6026	 0.4821	delta_hyperscore
 1.8761	 2.1760	 1.9413	matched_ion_num
-0.5680	-0.5274	-0.4714	complementary_ions
-0.3771	-0.5167	-0.2539	ion_series
-0.0064	-0.0404	 0.0141	weighted_average_abs_fragment_ppm
 0.1252	 0.1914	 0.1390	peptide_length
 0.0000	 0.0000	 0.0000	ntt
-0.0068	-0.0923	-0.0643	nmc
-0.0354	-0.0721	-0.0696	15.994900M
 0.6885	 0.7880	 0.7163	unweighted_spectral_entropy
-1.3918	-1.1127	-1.2214	delta_RT_loess
 1.4351	 1.2239	 1.2915	m0
Found 36312 test set PSMs with q<0.01.
Selected best-scoring PSM per scan+expMass (target-decoy competition): 39526 target PSMs and 3281 decoy PSMs.
Calculating q values.
Final list yields 36312 target PSMs with q<0.01.
Calculating posterior error probabilities (PEPs).
Processing took 3.885 cpu seconds or 4 seconds wall clock time.
Process 'Percolator' finished, exit code: 0
Percolator [Work dir: C:\Data\ccRCC\CCRCC_Discovery_20\DIAU_nmc1_M3]
C:\FragPipe\FragPipe-18.0\fragpipe\tools\percolator-305\percolator.exe --only-psms --no-terminate --post-processing-tdc --num-threads 19 --results-psms CPTAC_CCRCC_W_JHU_20190112_LUMOS_C3L-00079_NAT_Q1_percolator_target_psms.tsv --decoy-results-psms CPTAC_CCRCC_W_JHU_20190112_LUMOS_C3L-00079_NAT_Q1_percolator_decoy_psms.tsv CPTAC_CCRCC_W_JHU_20190112_LUMOS_C3L-00079_NAT_Q1_edited.pin
Percolator version 3.05.0, Build Date May 18 2020 02:35:01
Copyright (c) 2006-9 University of Washington. All rights reserved.
Written by Lukas Käll (lukall@u.washington.edu) in the
Department of Genome Sciences at the University of Washington.
Issued command:
C:\FragPipe\FragPipe-18.0\fragpipe\tools\percolator-305\percolator.exe --only-psms --no-terminate --post-processing-tdc --num-threads 19 --results-psms CPTAC_CCRCC_W_JHU_20190112_LUMOS_C3L-00079_NAT_Q1_percolator_target_psms.tsv --decoy-results-psms CPTAC_CCRCC_W_JHU_20190112_LUMOS_C3L-00079_NAT_Q1_percolator_decoy_psms.tsv CPTAC_CCRCC_W_JHU_20190112_LUMOS_C3L-00079_NAT_Q1_edited.pin
Started Tue Aug  9 12:15:18 2022
Hyperparameters: selectionFdr=0.01, Cpos=0, Cneg=0, maxNiter=10
Reading tab-delimited input from datafile CPTAC_CCRCC_W_JHU_20190112_LUMOS_C3L-00079_NAT_Q1_edited.pin
Features:
retentiontime rank abs_ppm isotope_errors log10_evalue hyperscore delta_hyperscore matched_ion_num complementary_ions ion_series weighted_average_abs_fragment_ppm peptide_length ntt nmc 15.994900M unweighted_spectral_entropy delta_RT_loess 
Found 43918 PSMs
Concatenated search input detected and --post-processing-tdc flag set. Applying target-decoy competition on Percolator scores.
Train/test set contains 40448 positives and 3470 negatives, size ratio=11.6565 and pi0=1
Selecting Cpos by cross-validation.
Selecting Cneg by cross-validation.
Split 1:	Selected feature 16 as initial direction. Could separate 23088 training set positives with q<0.01 in that direction.
Split 2:	Selected feature 16 as initial direction. Could separate 22977 training set positives with q<0.01 in that direction.
Split 3:	Selected feature 16 as initial direction. Could separate 23151 training set positives with q<0.01 in that direction.
Found 34511 test set positives with q<0.01 in initial direction
Reading in data and feature calculation took 0.436 cpu seconds or 0 seconds wall clock time.
---Training with Cpos selected by cross validation, Cneg selected by cross validation, initial_fdr=0.01, fdr=0.01
Iteration 1:	Estimated 37067 PSMs with q<0.01
Iteration 2:	Estimated 37145 PSMs with q<0.01
Iteration 3:	Estimated 37140 PSMs with q<0.01
Iteration 4:	Estimated 37136 PSMs with q<0.01
Iteration 5:	Estimated 37136 PSMs with q<0.01
Iteration 6:	Estimated 37135 PSMs with q<0.01
Iteration 7:	Estimated 37132 PSMs with q<0.01
Iteration 8:	Estimated 37133 PSMs with q<0.01
Iteration 9:	Estimated 37133 PSMs with q<0.01
Iteration 10:	Estimated 37131 PSMs with q<0.01
Learned normalized SVM weights for the 3 cross-validation splits:
 Split1	 Split2	 Split3	FeatureName
 0.0370	 0.0040	 0.0266	retentiontime
 0.0000	 0.0000	 0.0000	rank
-0.2890	-0.2515	-0.2584	abs_ppm
-0.1233	-0.1507	-0.1408	isotope_errors
-0.3951	-0.5857	-0.6119	log10_evalue
-0.8228	-0.6482	-0.7664	hyperscore
 0.3215	 0.2760	 0.2447	delta_hyperscore
 1.6420	 1.3759	 1.3170	matched_ion_num
-0.4621	-0.3616	-0.3704	complementary_ions
-0.3222	-0.3418	-0.1646	ion_series
 0.0117	-0.0510	 0.0093	weighted_average_abs_fragment_ppm
 0.0480	 0.0782	 0.0878	peptide_length
 0.0000	 0.0000	 0.0000	ntt
-0.0871	-0.0963	-0.1211	nmc
-0.0610	-0.0557	-0.0240	15.994900M
 0.6222	 0.5872	 0.5892	unweighted_spectral_entropy
-0.9912	-0.9959	-1.0456	delta_RT_loess
 1.0156	 1.0980	 1.3587	m0
Found 37121 test set PSMs with q<0.01.
Selected best-scoring PSM per scan+expMass (target-decoy competition): 40448 target PSMs and 3470 decoy PSMs.
Calculating q values.
Final list yields 37122 target PSMs with q<0.01.
Calculating posterior error probabilities (PEPs).
Processing took 5.34 cpu seconds or 6 seconds wall clock time.
Process 'Percolator' finished, exit code: 0
Percolator: Convert to pepxml [Work dir: C:\Data\ccRCC\CCRCC_Discovery_20\DIAU_nmc1_M3]
java -cp C:\FragPipe\FragPipe-18.0\fragpipe\lib/* com.dmtavt.fragpipe.tools.percolator.PercolatorOutputToPepXML CPTAC_CCRCC_W_JHU_20190112_LUMOS_C3L-00096_NAT_Q1.pin CPTAC_CCRCC_W_JHU_20190112_LUMOS_C3L-00096_NAT_Q1 CPTAC_CCRCC_W_JHU_20190112_LUMOS_C3L-00096_NAT_Q1_percolator_target_psms.tsv CPTAC_CCRCC_W_JHU_20190112_LUMOS_C3L-00096_NAT_Q1_percolator_decoy_psms.tsv interact-CPTAC_CCRCC_W_JHU_20190112_LUMOS_C3L-00096_NAT_Q1 DDA 0.7
Process 'Percolator: Convert to pepxml' finished, exit code: 0
Percolator: Delete temp
java -cp C:\FragPipe\FragPipe-18.0\fragpipe\lib\fragpipe-18.0.jar com.github.chhh.utils.FileDelete C:\Data\ccRCC\CCRCC_Discovery_20\DIAU_nmc1_M3\CPTAC_CCRCC_W_JHU_20190112_LUMOS_C3L-00096_NAT_Q1_percolator_target_psms.tsv
Process 'Percolator: Delete temp' finished, exit code: 0
Percolator: Delete temp
java -cp C:\FragPipe\FragPipe-18.0\fragpipe\lib\fragpipe-18.0.jar com.github.chhh.utils.FileDelete C:\Data\ccRCC\CCRCC_Discovery_20\DIAU_nmc1_M3\CPTAC_CCRCC_W_JHU_20190112_LUMOS_C3L-00096_NAT_Q1_percolator_decoy_psms.tsv
Process 'Percolator: Delete temp' finished, exit code: 0
Percolator: Convert to pepxml [Work dir: C:\Data\ccRCC\CCRCC_Discovery_20\DIAU_nmc1_M3]
java -cp C:\FragPipe\FragPipe-18.0\fragpipe\lib/* com.dmtavt.fragpipe.tools.percolator.PercolatorOutputToPepXML CPTAC_CCRCC_W_JHU_20190112_LUMOS_C3L-00183_NAT_Q1.pin CPTAC_CCRCC_W_JHU_20190112_LUMOS_C3L-00183_NAT_Q1 CPTAC_CCRCC_W_JHU_20190112_LUMOS_C3L-00183_NAT_Q1_percolator_target_psms.tsv CPTAC_CCRCC_W_JHU_20190112_LUMOS_C3L-00183_NAT_Q1_percolator_decoy_psms.tsv interact-CPTAC_CCRCC_W_JHU_20190112_LUMOS_C3L-00183_NAT_Q1 DDA 0.7
Process 'Percolator: Convert to pepxml' finished, exit code: 0
Percolator: Delete temp
java -cp C:\FragPipe\FragPipe-18.0\fragpipe\lib\fragpipe-18.0.jar com.github.chhh.utils.FileDelete C:\Data\ccRCC\CCRCC_Discovery_20\DIAU_nmc1_M3\CPTAC_CCRCC_W_JHU_20190112_LUMOS_C3L-00183_NAT_Q1_percolator_target_psms.tsv
Process 'Percolator: Delete temp' finished, exit code: 0
Percolator: Delete temp
java -cp C:\FragPipe\FragPipe-18.0\fragpipe\lib\fragpipe-18.0.jar com.github.chhh.utils.FileDelete C:\Data\ccRCC\CCRCC_Discovery_20\DIAU_nmc1_M3\CPTAC_CCRCC_W_JHU_20190112_LUMOS_C3L-00183_NAT_Q1_percolator_decoy_psms.tsv
Process 'Percolator: Delete temp' finished, exit code: 0
Percolator: Convert to pepxml [Work dir: C:\Data\ccRCC\CCRCC_Discovery_20\DIAU_nmc1_M3]
java -cp C:\FragPipe\FragPipe-18.0\fragpipe\lib/* com.dmtavt.fragpipe.tools.percolator.PercolatorOutputToPepXML CPTAC_CCRCC_W_JHU_20190112_LUMOS_C3L-00010_NAT_Q1.pin CPTAC_CCRCC_W_JHU_20190112_LUMOS_C3L-00010_NAT_Q1 CPTAC_CCRCC_W_JHU_20190112_LUMOS_C3L-00010_NAT_Q1_percolator_target_psms.tsv CPTAC_CCRCC_W_JHU_20190112_LUMOS_C3L-00010_NAT_Q1_percolator_decoy_psms.tsv interact-CPTAC_CCRCC_W_JHU_20190112_LUMOS_C3L-00010_NAT_Q1 DDA 0.7
Process 'Percolator: Convert to pepxml' finished, exit code: 0
Percolator: Delete temp
java -cp C:\FragPipe\FragPipe-18.0\fragpipe\lib\fragpipe-18.0.jar com.github.chhh.utils.FileDelete C:\Data\ccRCC\CCRCC_Discovery_20\DIAU_nmc1_M3\CPTAC_CCRCC_W_JHU_20190112_LUMOS_C3L-00010_NAT_Q1_percolator_target_psms.tsv
Process 'Percolator: Delete temp' finished, exit code: 0
Percolator: Delete temp
java -cp C:\FragPipe\FragPipe-18.0\fragpipe\lib\fragpipe-18.0.jar com.github.chhh.utils.FileDelete C:\Data\ccRCC\CCRCC_Discovery_20\DIAU_nmc1_M3\CPTAC_CCRCC_W_JHU_20190112_LUMOS_C3L-00010_NAT_Q1_percolator_decoy_psms.tsv
Process 'Percolator: Delete temp' finished, exit code: 0
Percolator: Convert to pepxml [Work dir: C:\Data\ccRCC\CCRCC_Discovery_20\DIAU_nmc1_M3]
java -cp C:\FragPipe\FragPipe-18.0\fragpipe\lib/* com.dmtavt.fragpipe.tools.percolator.PercolatorOutputToPepXML CPTAC_CCRCC_W_JHU_20190112_LUMOS_C3L-00088_NAT_Q1.pin CPTAC_CCRCC_W_JHU_20190112_LUMOS_C3L-00088_NAT_Q1 CPTAC_CCRCC_W_JHU_20190112_LUMOS_C3L-00088_NAT_Q1_percolator_target_psms.tsv CPTAC_CCRCC_W_JHU_20190112_LUMOS_C3L-00088_NAT_Q1_percolator_decoy_psms.tsv interact-CPTAC_CCRCC_W_JHU_20190112_LUMOS_C3L-00088_NAT_Q1 DDA 0.7
Process 'Percolator: Convert to pepxml' finished, exit code: 0
Percolator: Delete temp
java -cp C:\FragPipe\FragPipe-18.0\fragpipe\lib\fragpipe-18.0.jar com.github.chhh.utils.FileDelete C:\Data\ccRCC\CCRCC_Discovery_20\DIAU_nmc1_M3\CPTAC_CCRCC_W_JHU_20190112_LUMOS_C3L-00088_NAT_Q1_percolator_target_psms.tsv
Process 'Percolator: Delete temp' finished, exit code: 0
Percolator: Delete temp
java -cp C:\FragPipe\FragPipe-18.0\fragpipe\lib\fragpipe-18.0.jar com.github.chhh.utils.FileDelete C:\Data\ccRCC\CCRCC_Discovery_20\DIAU_nmc1_M3\CPTAC_CCRCC_W_JHU_20190112_LUMOS_C3L-00088_NAT_Q1_percolator_decoy_psms.tsv
Process 'Percolator: Delete temp' finished, exit code: 0
Percolator: Convert to pepxml [Work dir: C:\Data\ccRCC\CCRCC_Discovery_20\DIAU_nmc1_M3]
java -cp C:\FragPipe\FragPipe-18.0\fragpipe\lib/* com.dmtavt.fragpipe.tools.percolator.PercolatorOutputToPepXML CPTAC_CCRCC_W_JHU_20190112_LUMOS_C3L-00103_NAT_Q3.pin CPTAC_CCRCC_W_JHU_20190112_LUMOS_C3L-00103_NAT_Q3 CPTAC_CCRCC_W_JHU_20190112_LUMOS_C3L-00103_NAT_Q3_percolator_target_psms.tsv CPTAC_CCRCC_W_JHU_20190112_LUMOS_C3L-00103_NAT_Q3_percolator_decoy_psms.tsv interact-CPTAC_CCRCC_W_JHU_20190112_LUMOS_C3L-00103_NAT_Q3 DDA 0.7
Process 'Percolator: Convert to pepxml' finished, exit code: 0
Percolator: Delete temp
java -cp C:\FragPipe\FragPipe-18.0\fragpipe\lib\fragpipe-18.0.jar com.github.chhh.utils.FileDelete C:\Data\ccRCC\CCRCC_Discovery_20\DIAU_nmc1_M3\CPTAC_CCRCC_W_JHU_20190112_LUMOS_C3L-00103_NAT_Q3_percolator_target_psms.tsv
Process 'Percolator: Delete temp' finished, exit code: 0
Percolator: Delete temp
java -cp C:\FragPipe\FragPipe-18.0\fragpipe\lib\fragpipe-18.0.jar com.github.chhh.utils.FileDelete C:\Data\ccRCC\CCRCC_Discovery_20\DIAU_nmc1_M3\CPTAC_CCRCC_W_JHU_20190112_LUMOS_C3L-00103_NAT_Q3_percolator_decoy_psms.tsv
Process 'Percolator: Delete temp' finished, exit code: 0
Percolator: Convert to pepxml [Work dir: C:\Data\ccRCC\CCRCC_Discovery_20\DIAU_nmc1_M3]
java -cp C:\FragPipe\FragPipe-18.0\fragpipe\lib/* com.dmtavt.fragpipe.tools.percolator.PercolatorOutputToPepXML CPTAC_CCRCC_W_JHU_20190112_LUMOS_C3L-00011_NAT_Q1.pin CPTAC_CCRCC_W_JHU_20190112_LUMOS_C3L-00011_NAT_Q1 CPTAC_CCRCC_W_JHU_20190112_LUMOS_C3L-00011_NAT_Q1_percolator_target_psms.tsv CPTAC_CCRCC_W_JHU_20190112_LUMOS_C3L-00011_NAT_Q1_percolator_decoy_psms.tsv interact-CPTAC_CCRCC_W_JHU_20190112_LUMOS_C3L-00011_NAT_Q1 DDA 0.7
Process 'Percolator: Convert to pepxml' finished, exit code: 0
Percolator: Delete temp
java -cp C:\FragPipe\FragPipe-18.0\fragpipe\lib\fragpipe-18.0.jar com.github.chhh.utils.FileDelete C:\Data\ccRCC\CCRCC_Discovery_20\DIAU_nmc1_M3\CPTAC_CCRCC_W_JHU_20190112_LUMOS_C3L-00011_NAT_Q1_percolator_target_psms.tsv
Process 'Percolator: Delete temp' finished, exit code: 0
Percolator: Delete temp
java -cp C:\FragPipe\FragPipe-18.0\fragpipe\lib\fragpipe-18.0.jar com.github.chhh.utils.FileDelete C:\Data\ccRCC\CCRCC_Discovery_20\DIAU_nmc1_M3\CPTAC_CCRCC_W_JHU_20190112_LUMOS_C3L-00011_NAT_Q1_percolator_decoy_psms.tsv
Process 'Percolator: Delete temp' finished, exit code: 0
Percolator: Convert to pepxml [Work dir: C:\Data\ccRCC\CCRCC_Discovery_20\DIAU_nmc1_M3]
java -cp C:\FragPipe\FragPipe-18.0\fragpipe\lib/* com.dmtavt.fragpipe.tools.percolator.PercolatorOutputToPepXML CPTAC_CCRCC_W_JHU_20190112_LUMOS_C3L-00079_T_Q3.pin CPTAC_CCRCC_W_JHU_20190112_LUMOS_C3L-00079_T_Q3 CPTAC_CCRCC_W_JHU_20190112_LUMOS_C3L-00079_T_Q3_percolator_target_psms.tsv CPTAC_CCRCC_W_JHU_20190112_LUMOS_C3L-00079_T_Q3_percolator_decoy_psms.tsv interact-CPTAC_CCRCC_W_JHU_20190112_LUMOS_C3L-00079_T_Q3 DDA 0.7
Process 'Percolator: Convert to pepxml' finished, exit code: 0
Percolator: Delete temp
java -cp C:\FragPipe\FragPipe-18.0\fragpipe\lib\fragpipe-18.0.jar com.github.chhh.utils.FileDelete C:\Data\ccRCC\CCRCC_Discovery_20\DIAU_nmc1_M3\CPTAC_CCRCC_W_JHU_20190112_LUMOS_C3L-00079_T_Q3_percolator_target_psms.tsv
Process 'Percolator: Delete temp' finished, exit code: 0
Percolator: Delete temp
java -cp C:\FragPipe\FragPipe-18.0\fragpipe\lib\fragpipe-18.0.jar com.github.chhh.utils.FileDelete C:\Data\ccRCC\CCRCC_Discovery_20\DIAU_nmc1_M3\CPTAC_CCRCC_W_JHU_20190112_LUMOS_C3L-00079_T_Q3_percolator_decoy_psms.tsv
Process 'Percolator: Delete temp' finished, exit code: 0
Percolator: Convert to pepxml [Work dir: C:\Data\ccRCC\CCRCC_Discovery_20\DIAU_nmc1_M3]
java -cp C:\FragPipe\FragPipe-18.0\fragpipe\lib/* com.dmtavt.fragpipe.tools.percolator.PercolatorOutputToPepXML CPTAC_CCRCC_W_JHU_20190112_LUMOS_C3L-00103_T_Q2.pin CPTAC_CCRCC_W_JHU_20190112_LUMOS_C3L-00103_T_Q2 CPTAC_CCRCC_W_JHU_20190112_LUMOS_C3L-00103_T_Q2_percolator_target_psms.tsv CPTAC_CCRCC_W_JHU_20190112_LUMOS_C3L-00103_T_Q2_percolator_decoy_psms.tsv interact-CPTAC_CCRCC_W_JHU_20190112_LUMOS_C3L-00103_T_Q2 DDA 0.7
Process 'Percolator: Convert to pepxml' finished, exit code: 0
Percolator: Delete temp
java -cp C:\FragPipe\FragPipe-18.0\fragpipe\lib\fragpipe-18.0.jar com.github.chhh.utils.FileDelete C:\Data\ccRCC\CCRCC_Discovery_20\DIAU_nmc1_M3\CPTAC_CCRCC_W_JHU_20190112_LUMOS_C3L-00103_T_Q2_percolator_target_psms.tsv
Process 'Percolator: Delete temp' finished, exit code: 0
Percolator: Delete temp
java -cp C:\FragPipe\FragPipe-18.0\fragpipe\lib\fragpipe-18.0.jar com.github.chhh.utils.FileDelete C:\Data\ccRCC\CCRCC_Discovery_20\DIAU_nmc1_M3\CPTAC_CCRCC_W_JHU_20190112_LUMOS_C3L-00103_T_Q2_percolator_decoy_psms.tsv
Process 'Percolator: Delete temp' finished, exit code: 0
Percolator: Convert to pepxml [Work dir: C:\Data\ccRCC\CCRCC_Discovery_20\DIAU_nmc1_M3]
java -cp C:\FragPipe\FragPipe-18.0\fragpipe\lib/* com.dmtavt.fragpipe.tools.percolator.PercolatorOutputToPepXML CPTAC_CCRCC_W_JHU_20190112_LUMOS_C3L-00026_T_Q2.pin CPTAC_CCRCC_W_JHU_20190112_LUMOS_C3L-00026_T_Q2 CPTAC_CCRCC_W_JHU_20190112_LUMOS_C3L-00026_T_Q2_percolator_target_psms.tsv CPTAC_CCRCC_W_JHU_20190112_LUMOS_C3L-00026_T_Q2_percolator_decoy_psms.tsv interact-CPTAC_CCRCC_W_JHU_20190112_LUMOS_C3L-00026_T_Q2 DDA 0.7
Process 'Percolator: Convert to pepxml' finished, exit code: 0
Percolator: Delete temp
java -cp C:\FragPipe\FragPipe-18.0\fragpipe\lib\fragpipe-18.0.jar com.github.chhh.utils.FileDelete C:\Data\ccRCC\CCRCC_Discovery_20\DIAU_nmc1_M3\CPTAC_CCRCC_W_JHU_20190112_LUMOS_C3L-00026_T_Q2_percolator_target_psms.tsv
Process 'Percolator: Delete temp' finished, exit code: 0
Percolator: Delete temp
java -cp C:\FragPipe\FragPipe-18.0\fragpipe\lib\fragpipe-18.0.jar com.github.chhh.utils.FileDelete C:\Data\ccRCC\CCRCC_Discovery_20\DIAU_nmc1_M3\CPTAC_CCRCC_W_JHU_20190112_LUMOS_C3L-00026_T_Q2_percolator_decoy_psms.tsv
Process 'Percolator: Delete temp' finished, exit code: 0
Percolator: Convert to pepxml [Work dir: C:\Data\ccRCC\CCRCC_Discovery_20\DIAU_nmc1_M3]
java -cp C:\FragPipe\FragPipe-18.0\fragpipe\lib/* com.dmtavt.fragpipe.tools.percolator.PercolatorOutputToPepXML CPTAC_CCRCC_W_JHU_20190112_LUMOS_C3L-00010_T_Q1.pin CPTAC_CCRCC_W_JHU_20190112_LUMOS_C3L-00010_T_Q1 CPTAC_CCRCC_W_JHU_20190112_LUMOS_C3L-00010_T_Q1_percolator_target_psms.tsv CPTAC_CCRCC_W_JHU_20190112_LUMOS_C3L-00010_T_Q1_percolator_decoy_psms.tsv interact-CPTAC_CCRCC_W_JHU_20190112_LUMOS_C3L-00010_T_Q1 DDA 0.7
Process 'Percolator: Convert to pepxml' finished, exit code: 0
Percolator: Delete temp
java -cp C:\FragPipe\FragPipe-18.0\fragpipe\lib\fragpipe-18.0.jar com.github.chhh.utils.FileDelete C:\Data\ccRCC\CCRCC_Discovery_20\DIAU_nmc1_M3\CPTAC_CCRCC_W_JHU_20190112_LUMOS_C3L-00010_T_Q1_percolator_target_psms.tsv
Process 'Percolator: Delete temp' finished, exit code: 0
Percolator: Delete temp
java -cp C:\FragPipe\FragPipe-18.0\fragpipe\lib\fragpipe-18.0.jar com.github.chhh.utils.FileDelete C:\Data\ccRCC\CCRCC_Discovery_20\DIAU_nmc1_M3\CPTAC_CCRCC_W_JHU_20190112_LUMOS_C3L-00010_T_Q1_percolator_decoy_psms.tsv
Process 'Percolator: Delete temp' finished, exit code: 0
Percolator: Convert to pepxml [Work dir: C:\Data\ccRCC\CCRCC_Discovery_20\DIAU_nmc1_M3]
java -cp C:\FragPipe\FragPipe-18.0\fragpipe\lib/* com.dmtavt.fragpipe.tools.percolator.PercolatorOutputToPepXML CPTAC_CCRCC_W_JHU_20190112_LUMOS_C3L-00011_NAT_Q2.pin CPTAC_CCRCC_W_JHU_20190112_LUMOS_C3L-00011_NAT_Q2 CPTAC_CCRCC_W_JHU_20190112_LUMOS_C3L-00011_NAT_Q2_percolator_target_psms.tsv CPTAC_CCRCC_W_JHU_20190112_LUMOS_C3L-00011_NAT_Q2_percolator_decoy_psms.tsv interact-CPTAC_CCRCC_W_JHU_20190112_LUMOS_C3L-00011_NAT_Q2 DDA 0.7
Process 'Percolator: Convert to pepxml' finished, exit code: 0
Percolator: Delete temp
java -cp C:\FragPipe\FragPipe-18.0\fragpipe\lib\fragpipe-18.0.jar com.github.chhh.utils.FileDelete C:\Data\ccRCC\CCRCC_Discovery_20\DIAU_nmc1_M3\CPTAC_CCRCC_W_JHU_20190112_LUMOS_C3L-00011_NAT_Q2_percolator_target_psms.tsv
Process 'Percolator: Delete temp' finished, exit code: 0
Percolator: Delete temp
java -cp C:\FragPipe\FragPipe-18.0\fragpipe\lib\fragpipe-18.0.jar com.github.chhh.utils.FileDelete C:\Data\ccRCC\CCRCC_Discovery_20\DIAU_nmc1_M3\CPTAC_CCRCC_W_JHU_20190112_LUMOS_C3L-00011_NAT_Q2_percolator_decoy_psms.tsv
Process 'Percolator: Delete temp' finished, exit code: 0
Percolator: Convert to pepxml [Work dir: C:\Data\ccRCC\CCRCC_Discovery_20\DIAU_nmc1_M3]
java -cp C:\FragPipe\FragPipe-18.0\fragpipe\lib/* com.dmtavt.fragpipe.tools.percolator.PercolatorOutputToPepXML CPTAC_CCRCC_W_JHU_20190112_LUMOS_C3L-00097_NAT_Q2.pin CPTAC_CCRCC_W_JHU_20190112_LUMOS_C3L-00097_NAT_Q2 CPTAC_CCRCC_W_JHU_20190112_LUMOS_C3L-00097_NAT_Q2_percolator_target_psms.tsv CPTAC_CCRCC_W_JHU_20190112_LUMOS_C3L-00097_NAT_Q2_percolator_decoy_psms.tsv interact-CPTAC_CCRCC_W_JHU_20190112_LUMOS_C3L-00097_NAT_Q2 DDA 0.7
Process 'Percolator: Convert to pepxml' finished, exit code: 0
Percolator: Delete temp
java -cp C:\FragPipe\FragPipe-18.0\fragpipe\lib\fragpipe-18.0.jar com.github.chhh.utils.FileDelete C:\Data\ccRCC\CCRCC_Discovery_20\DIAU_nmc1_M3\CPTAC_CCRCC_W_JHU_20190112_LUMOS_C3L-00097_NAT_Q2_percolator_target_psms.tsv
Process 'Percolator: Delete temp' finished, exit code: 0
Percolator: Delete temp
java -cp C:\FragPipe\FragPipe-18.0\fragpipe\lib\fragpipe-18.0.jar com.github.chhh.utils.FileDelete C:\Data\ccRCC\CCRCC_Discovery_20\DIAU_nmc1_M3\CPTAC_CCRCC_W_JHU_20190112_LUMOS_C3L-00097_NAT_Q2_percolator_decoy_psms.tsv
Process 'Percolator: Delete temp' finished, exit code: 0
Percolator: Convert to pepxml [Work dir: C:\Data\ccRCC\CCRCC_Discovery_20\DIAU_nmc1_M3]
java -cp C:\FragPipe\FragPipe-18.0\fragpipe\lib/* com.dmtavt.fragpipe.tools.percolator.PercolatorOutputToPepXML CPTAC_CCRCC_W_JHU_20190112_LUMOS_C3L-00004_NAT_Q1.pin CPTAC_CCRCC_W_JHU_20190112_LUMOS_C3L-00004_NAT_Q1 CPTAC_CCRCC_W_JHU_20190112_LUMOS_C3L-00004_NAT_Q1_percolator_target_psms.tsv CPTAC_CCRCC_W_JHU_20190112_LUMOS_C3L-00004_NAT_Q1_percolator_decoy_psms.tsv interact-CPTAC_CCRCC_W_JHU_20190112_LUMOS_C3L-00004_NAT_Q1 DDA 0.7
Process 'Percolator: Convert to pepxml' finished, exit code: 0
Percolator: Delete temp
java -cp C:\FragPipe\FragPipe-18.0\fragpipe\lib\fragpipe-18.0.jar com.github.chhh.utils.FileDelete C:\Data\ccRCC\CCRCC_Discovery_20\DIAU_nmc1_M3\CPTAC_CCRCC_W_JHU_20190112_LUMOS_C3L-00004_NAT_Q1_percolator_target_psms.tsv
Process 'Percolator: Delete temp' finished, exit code: 0
Percolator: Delete temp
java -cp C:\FragPipe\FragPipe-18.0\fragpipe\lib\fragpipe-18.0.jar com.github.chhh.utils.FileDelete C:\Data\ccRCC\CCRCC_Discovery_20\DIAU_nmc1_M3\CPTAC_CCRCC_W_JHU_20190112_LUMOS_C3L-00004_NAT_Q1_percolator_decoy_psms.tsv
Process 'Percolator: Delete temp' finished, exit code: 0
Percolator: Convert to pepxml [Work dir: C:\Data\ccRCC\CCRCC_Discovery_20\DIAU_nmc1_M3]
java -cp C:\FragPipe\FragPipe-18.0\fragpipe\lib/* com.dmtavt.fragpipe.tools.percolator.PercolatorOutputToPepXML CPTAC_CCRCC_W_JHU_20190112_LUMOS_C3L-00088_T_Q3.pin CPTAC_CCRCC_W_JHU_20190112_LUMOS_C3L-00088_T_Q3 CPTAC_CCRCC_W_JHU_20190112_LUMOS_C3L-00088_T_Q3_percolator_target_psms.tsv CPTAC_CCRCC_W_JHU_20190112_LUMOS_C3L-00088_T_Q3_percolator_decoy_psms.tsv interact-CPTAC_CCRCC_W_JHU_20190112_LUMOS_C3L-00088_T_Q3 DDA 0.7
Process 'Percolator: Convert to pepxml' finished, exit code: 0
Percolator: Delete temp
java -cp C:\FragPipe\FragPipe-18.0\fragpipe\lib\fragpipe-18.0.jar com.github.chhh.utils.FileDelete C:\Data\ccRCC\CCRCC_Discovery_20\DIAU_nmc1_M3\CPTAC_CCRCC_W_JHU_20190112_LUMOS_C3L-00088_T_Q3_percolator_target_psms.tsv
Process 'Percolator: Delete temp' finished, exit code: 0
Percolator: Delete temp
java -cp C:\FragPipe\FragPipe-18.0\fragpipe\lib\fragpipe-18.0.jar com.github.chhh.utils.FileDelete C:\Data\ccRCC\CCRCC_Discovery_20\DIAU_nmc1_M3\CPTAC_CCRCC_W_JHU_20190112_LUMOS_C3L-00088_T_Q3_percolator_decoy_psms.tsv
Process 'Percolator: Delete temp' finished, exit code: 0
Percolator: Convert to pepxml [Work dir: C:\Data\ccRCC\CCRCC_Discovery_20\DIAU_nmc1_M3]
java -cp C:\FragPipe\FragPipe-18.0\fragpipe\lib/* com.dmtavt.fragpipe.tools.percolator.PercolatorOutputToPepXML CPTAC_CCRCC_W_JHU_20190112_LUMOS_C3L-00011_T_Q3.pin CPTAC_CCRCC_W_JHU_20190112_LUMOS_C3L-00011_T_Q3 CPTAC_CCRCC_W_JHU_20190112_LUMOS_C3L-00011_T_Q3_percolator_target_psms.tsv CPTAC_CCRCC_W_JHU_20190112_LUMOS_C3L-00011_T_Q3_percolator_decoy_psms.tsv interact-CPTAC_CCRCC_W_JHU_20190112_LUMOS_C3L-00011_T_Q3 DDA 0.7
Process 'Percolator: Convert to pepxml' finished, exit code: 0
Percolator: Delete temp
java -cp C:\FragPipe\FragPipe-18.0\fragpipe\lib\fragpipe-18.0.jar com.github.chhh.utils.FileDelete C:\Data\ccRCC\CCRCC_Discovery_20\DIAU_nmc1_M3\CPTAC_CCRCC_W_JHU_20190112_LUMOS_C3L-00011_T_Q3_percolator_target_psms.tsv
Process 'Percolator: Delete temp' finished, exit code: 0
Percolator: Delete temp
java -cp C:\FragPipe\FragPipe-18.0\fragpipe\lib\fragpipe-18.0.jar com.github.chhh.utils.FileDelete C:\Data\ccRCC\CCRCC_Discovery_20\DIAU_nmc1_M3\CPTAC_CCRCC_W_JHU_20190112_LUMOS_C3L-00011_T_Q3_percolator_decoy_psms.tsv
Process 'Percolator: Delete temp' finished, exit code: 0
Percolator: Convert to pepxml [Work dir: C:\Data\ccRCC\CCRCC_Discovery_20\DIAU_nmc1_M3]
java -cp C:\FragPipe\FragPipe-18.0\fragpipe\lib/* com.dmtavt.fragpipe.tools.percolator.PercolatorOutputToPepXML CPTAC_CCRCC_W_JHU_20190112_LUMOS_C3L-00096_T_Q1.pin CPTAC_CCRCC_W_JHU_20190112_LUMOS_C3L-00096_T_Q1 CPTAC_CCRCC_W_JHU_20190112_LUMOS_C3L-00096_T_Q1_percolator_target_psms.tsv CPTAC_CCRCC_W_JHU_20190112_LUMOS_C3L-00096_T_Q1_percolator_decoy_psms.tsv interact-CPTAC_CCRCC_W_JHU_20190112_LUMOS_C3L-00096_T_Q1 DDA 0.7
Process 'Percolator: Convert to pepxml' finished, exit code: 0
Percolator: Delete temp
java -cp C:\FragPipe\FragPipe-18.0\fragpipe\lib\fragpipe-18.0.jar com.github.chhh.utils.FileDelete C:\Data\ccRCC\CCRCC_Discovery_20\DIAU_nmc1_M3\CPTAC_CCRCC_W_JHU_20190112_LUMOS_C3L-00096_T_Q1_percolator_target_psms.tsv
Process 'Percolator: Delete temp' finished, exit code: 0
Percolator: Delete temp
java -cp C:\FragPipe\FragPipe-18.0\fragpipe\lib\fragpipe-18.0.jar com.github.chhh.utils.FileDelete C:\Data\ccRCC\CCRCC_Discovery_20\DIAU_nmc1_M3\CPTAC_CCRCC_W_JHU_20190112_LUMOS_C3L-00096_T_Q1_percolator_decoy_psms.tsv
Process 'Percolator: Delete temp' finished, exit code: 0
Percolator: Convert to pepxml [Work dir: C:\Data\ccRCC\CCRCC_Discovery_20\DIAU_nmc1_M3]
java -cp C:\FragPipe\FragPipe-18.0\fragpipe\lib/* com.dmtavt.fragpipe.tools.percolator.PercolatorOutputToPepXML CPTAC_CCRCC_W_JHU_20190112_LUMOS_C3L-00097_T_Q3.pin CPTAC_CCRCC_W_JHU_20190112_LUMOS_C3L-00097_T_Q3 CPTAC_CCRCC_W_JHU_20190112_LUMOS_C3L-00097_T_Q3_percolator_target_psms.tsv CPTAC_CCRCC_W_JHU_20190112_LUMOS_C3L-00097_T_Q3_percolator_decoy_psms.tsv interact-CPTAC_CCRCC_W_JHU_20190112_LUMOS_C3L-00097_T_Q3 DDA 0.7
Process 'Percolator: Convert to pepxml' finished, exit code: 0
Percolator: Delete temp
java -cp C:\FragPipe\FragPipe-18.0\fragpipe\lib\fragpipe-18.0.jar com.github.chhh.utils.FileDelete C:\Data\ccRCC\CCRCC_Discovery_20\DIAU_nmc1_M3\CPTAC_CCRCC_W_JHU_20190112_LUMOS_C3L-00097_T_Q3_percolator_target_psms.tsv
Process 'Percolator: Delete temp' finished, exit code: 0
Percolator: Delete temp
java -cp C:\FragPipe\FragPipe-18.0\fragpipe\lib\fragpipe-18.0.jar com.github.chhh.utils.FileDelete C:\Data\ccRCC\CCRCC_Discovery_20\DIAU_nmc1_M3\CPTAC_CCRCC_W_JHU_20190112_LUMOS_C3L-00097_T_Q3_percolator_decoy_psms.tsv
Process 'Percolator: Delete temp' finished, exit code: 0
Percolator: Convert to pepxml [Work dir: C:\Data\ccRCC\CCRCC_Discovery_20\DIAU_nmc1_M3]
java -cp C:\FragPipe\FragPipe-18.0\fragpipe\lib/* com.dmtavt.fragpipe.tools.percolator.PercolatorOutputToPepXML CPTAC_CCRCC_W_JHU_20190112_LUMOS_C3L-00026_NAT_Q3.pin CPTAC_CCRCC_W_JHU_20190112_LUMOS_C3L-00026_NAT_Q3 CPTAC_CCRCC_W_JHU_20190112_LUMOS_C3L-00026_NAT_Q3_percolator_target_psms.tsv CPTAC_CCRCC_W_JHU_20190112_LUMOS_C3L-00026_NAT_Q3_percolator_decoy_psms.tsv interact-CPTAC_CCRCC_W_JHU_20190112_LUMOS_C3L-00026_NAT_Q3 DDA 0.7
Process 'Percolator: Convert to pepxml' finished, exit code: 0
Percolator: Delete temp
java -cp C:\FragPipe\FragPipe-18.0\fragpipe\lib\fragpipe-18.0.jar com.github.chhh.utils.FileDelete C:\Data\ccRCC\CCRCC_Discovery_20\DIAU_nmc1_M3\CPTAC_CCRCC_W_JHU_20190112_LUMOS_C3L-00026_NAT_Q3_percolator_target_psms.tsv
Process 'Percolator: Delete temp' finished, exit code: 0
Percolator: Delete temp
java -cp C:\FragPipe\FragPipe-18.0\fragpipe\lib\fragpipe-18.0.jar com.github.chhh.utils.FileDelete C:\Data\ccRCC\CCRCC_Discovery_20\DIAU_nmc1_M3\CPTAC_CCRCC_W_JHU_20190112_LUMOS_C3L-00026_NAT_Q3_percolator_decoy_psms.tsv
Process 'Percolator: Delete temp' finished, exit code: 0
Percolator: Convert to pepxml [Work dir: C:\Data\ccRCC\CCRCC_Discovery_20\DIAU_nmc1_M3]
java -cp C:\FragPipe\FragPipe-18.0\fragpipe\lib/* com.dmtavt.fragpipe.tools.percolator.PercolatorOutputToPepXML CPTAC_CCRCC_W_JHU_20190112_LUMOS_C3L-00183_T_Q3.pin CPTAC_CCRCC_W_JHU_20190112_LUMOS_C3L-00183_T_Q3 CPTAC_CCRCC_W_JHU_20190112_LUMOS_C3L-00183_T_Q3_percolator_target_psms.tsv CPTAC_CCRCC_W_JHU_20190112_LUMOS_C3L-00183_T_Q3_percolator_decoy_psms.tsv interact-CPTAC_CCRCC_W_JHU_20190112_LUMOS_C3L-00183_T_Q3 DDA 0.7
Process 'Percolator: Convert to pepxml' finished, exit code: 0
Percolator: Delete temp
java -cp C:\FragPipe\FragPipe-18.0\fragpipe\lib\fragpipe-18.0.jar com.github.chhh.utils.FileDelete C:\Data\ccRCC\CCRCC_Discovery_20\DIAU_nmc1_M3\CPTAC_CCRCC_W_JHU_20190112_LUMOS_C3L-00183_T_Q3_percolator_target_psms.tsv
Process 'Percolator: Delete temp' finished, exit code: 0
Percolator: Delete temp
java -cp C:\FragPipe\FragPipe-18.0\fragpipe\lib\fragpipe-18.0.jar com.github.chhh.utils.FileDelete C:\Data\ccRCC\CCRCC_Discovery_20\DIAU_nmc1_M3\CPTAC_CCRCC_W_JHU_20190112_LUMOS_C3L-00183_T_Q3_percolator_decoy_psms.tsv
Process 'Percolator: Delete temp' finished, exit code: 0
Percolator: Convert to pepxml [Work dir: C:\Data\ccRCC\CCRCC_Discovery_20\DIAU_nmc1_M3]
java -cp C:\FragPipe\FragPipe-18.0\fragpipe\lib/* com.dmtavt.fragpipe.tools.percolator.PercolatorOutputToPepXML CPTAC_CCRCC_W_JHU_20190112_LUMOS_C3L-00026_NAT_Q1.pin CPTAC_CCRCC_W_JHU_20190112_LUMOS_C3L-00026_NAT_Q1 CPTAC_CCRCC_W_JHU_20190112_LUMOS_C3L-00026_NAT_Q1_percolator_target_psms.tsv CPTAC_CCRCC_W_JHU_20190112_LUMOS_C3L-00026_NAT_Q1_percolator_decoy_psms.tsv interact-CPTAC_CCRCC_W_JHU_20190112_LUMOS_C3L-00026_NAT_Q1 DDA 0.7
Process 'Percolator: Convert to pepxml' finished, exit code: 0
Percolator: Delete temp
java -cp C:\FragPipe\FragPipe-18.0\fragpipe\lib\fragpipe-18.0.jar com.github.chhh.utils.FileDelete C:\Data\ccRCC\CCRCC_Discovery_20\DIAU_nmc1_M3\CPTAC_CCRCC_W_JHU_20190112_LUMOS_C3L-00026_NAT_Q1_percolator_target_psms.tsv
Process 'Percolator: Delete temp' finished, exit code: 0
Percolator: Delete temp
java -cp C:\FragPipe\FragPipe-18.0\fragpipe\lib\fragpipe-18.0.jar com.github.chhh.utils.FileDelete C:\Data\ccRCC\CCRCC_Discovery_20\DIAU_nmc1_M3\CPTAC_CCRCC_W_JHU_20190112_LUMOS_C3L-00026_NAT_Q1_percolator_decoy_psms.tsv
Process 'Percolator: Delete temp' finished, exit code: 0
Percolator: Convert to pepxml [Work dir: C:\Data\ccRCC\CCRCC_Discovery_20\DIAU_nmc1_M3]
java -cp C:\FragPipe\FragPipe-18.0\fragpipe\lib/* com.dmtavt.fragpipe.tools.percolator.PercolatorOutputToPepXML CPTAC_CCRCC_W_JHU_20190112_LUMOS_C3L-00026_T_Q1.pin CPTAC_CCRCC_W_JHU_20190112_LUMOS_C3L-00026_T_Q1 CPTAC_CCRCC_W_JHU_20190112_LUMOS_C3L-00026_T_Q1_percolator_target_psms.tsv CPTAC_CCRCC_W_JHU_20190112_LUMOS_C3L-00026_T_Q1_percolator_decoy_psms.tsv interact-CPTAC_CCRCC_W_JHU_20190112_LUMOS_C3L-00026_T_Q1 DDA 0.7
Process 'Percolator: Convert to pepxml' finished, exit code: 0
Percolator: Delete temp
java -cp C:\FragPipe\FragPipe-18.0\fragpipe\lib\fragpipe-18.0.jar com.github.chhh.utils.FileDelete C:\Data\ccRCC\CCRCC_Discovery_20\DIAU_nmc1_M3\CPTAC_CCRCC_W_JHU_20190112_LUMOS_C3L-00026_T_Q1_percolator_target_psms.tsv
Process 'Percolator: Delete temp' finished, exit code: 0
Percolator: Delete temp
java -cp C:\FragPipe\FragPipe-18.0\fragpipe\lib\fragpipe-18.0.jar com.github.chhh.utils.FileDelete C:\Data\ccRCC\CCRCC_Discovery_20\DIAU_nmc1_M3\CPTAC_CCRCC_W_JHU_20190112_LUMOS_C3L-00026_T_Q1_percolator_decoy_psms.tsv
Process 'Percolator: Delete temp' finished, exit code: 0
Percolator: Convert to pepxml [Work dir: C:\Data\ccRCC\CCRCC_Discovery_20\DIAU_nmc1_M3]
java -cp C:\FragPipe\FragPipe-18.0\fragpipe\lib/* com.dmtavt.fragpipe.tools.percolator.PercolatorOutputToPepXML CPTAC_CCRCC_W_JHU_20190112_LUMOS_C3L-00010_T_Q3.pin CPTAC_CCRCC_W_JHU_20190112_LUMOS_C3L-00010_T_Q3 CPTAC_CCRCC_W_JHU_20190112_LUMOS_C3L-00010_T_Q3_percolator_target_psms.tsv CPTAC_CCRCC_W_JHU_20190112_LUMOS_C3L-00010_T_Q3_percolator_decoy_psms.tsv interact-CPTAC_CCRCC_W_JHU_20190112_LUMOS_C3L-00010_T_Q3 DDA 0.7
Process 'Percolator: Convert to pepxml' finished, exit code: 0
Percolator: Delete temp
java -cp C:\FragPipe\FragPipe-18.0\fragpipe\lib\fragpipe-18.0.jar com.github.chhh.utils.FileDelete C:\Data\ccRCC\CCRCC_Discovery_20\DIAU_nmc1_M3\CPTAC_CCRCC_W_JHU_20190112_LUMOS_C3L-00010_T_Q3_percolator_target_psms.tsv
Process 'Percolator: Delete temp' finished, exit code: 0
Percolator: Delete temp
java -cp C:\FragPipe\FragPipe-18.0\fragpipe\lib\fragpipe-18.0.jar com.github.chhh.utils.FileDelete C:\Data\ccRCC\CCRCC_Discovery_20\DIAU_nmc1_M3\CPTAC_CCRCC_W_JHU_20190112_LUMOS_C3L-00010_T_Q3_percolator_decoy_psms.tsv
Process 'Percolator: Delete temp' finished, exit code: 0
Percolator: Convert to pepxml [Work dir: C:\Data\ccRCC\CCRCC_Discovery_20\DIAU_nmc1_M3]
java -cp C:\FragPipe\FragPipe-18.0\fragpipe\lib/* com.dmtavt.fragpipe.tools.percolator.PercolatorOutputToPepXML CPTAC_CCRCC_W_JHU_20190112_LUMOS_C3L-00079_NAT_Q3.pin CPTAC_CCRCC_W_JHU_20190112_LUMOS_C3L-00079_NAT_Q3 CPTAC_CCRCC_W_JHU_20190112_LUMOS_C3L-00079_NAT_Q3_percolator_target_psms.tsv CPTAC_CCRCC_W_JHU_20190112_LUMOS_C3L-00079_NAT_Q3_percolator_decoy_psms.tsv interact-CPTAC_CCRCC_W_JHU_20190112_LUMOS_C3L-00079_NAT_Q3 DDA 0.7
Process 'Percolator: Convert to pepxml' finished, exit code: 0
Percolator: Delete temp
java -cp C:\FragPipe\FragPipe-18.0\fragpipe\lib\fragpipe-18.0.jar com.github.chhh.utils.FileDelete C:\Data\ccRCC\CCRCC_Discovery_20\DIAU_nmc1_M3\CPTAC_CCRCC_W_JHU_20190112_LUMOS_C3L-00079_NAT_Q3_percolator_target_psms.tsv
Process 'Percolator: Delete temp' finished, exit code: 0
Percolator: Delete temp
java -cp C:\FragPipe\FragPipe-18.0\fragpipe\lib\fragpipe-18.0.jar com.github.chhh.utils.FileDelete C:\Data\ccRCC\CCRCC_Discovery_20\DIAU_nmc1_M3\CPTAC_CCRCC_W_JHU_20190112_LUMOS_C3L-00079_NAT_Q3_percolator_decoy_psms.tsv
Process 'Percolator: Delete temp' finished, exit code: 0
Percolator: Convert to pepxml [Work dir: C:\Data\ccRCC\CCRCC_Discovery_20\DIAU_nmc1_M3]
java -cp C:\FragPipe\FragPipe-18.0\fragpipe\lib/* com.dmtavt.fragpipe.tools.percolator.PercolatorOutputToPepXML CPTAC_CCRCC_W_JHU_20190112_LUMOS_C3L-00004_T_Q3.pin CPTAC_CCRCC_W_JHU_20190112_LUMOS_C3L-00004_T_Q3 CPTAC_CCRCC_W_JHU_20190112_LUMOS_C3L-00004_T_Q3_percolator_target_psms.tsv CPTAC_CCRCC_W_JHU_20190112_LUMOS_C3L-00004_T_Q3_percolator_decoy_psms.tsv interact-CPTAC_CCRCC_W_JHU_20190112_LUMOS_C3L-00004_T_Q3 DDA 0.7
Process 'Percolator: Convert to pepxml' finished, exit code: 0
Percolator: Delete temp
java -cp C:\FragPipe\FragPipe-18.0\fragpipe\lib\fragpipe-18.0.jar com.github.chhh.utils.FileDelete C:\Data\ccRCC\CCRCC_Discovery_20\DIAU_nmc1_M3\CPTAC_CCRCC_W_JHU_20190112_LUMOS_C3L-00004_T_Q3_percolator_target_psms.tsv
Process 'Percolator: Delete temp' finished, exit code: 0
Percolator: Delete temp
java -cp C:\FragPipe\FragPipe-18.0\fragpipe\lib\fragpipe-18.0.jar com.github.chhh.utils.FileDelete C:\Data\ccRCC\CCRCC_Discovery_20\DIAU_nmc1_M3\CPTAC_CCRCC_W_JHU_20190112_LUMOS_C3L-00004_T_Q3_percolator_decoy_psms.tsv
Process 'Percolator: Delete temp' finished, exit code: 0
Percolator: Convert to pepxml [Work dir: C:\Data\ccRCC\CCRCC_Discovery_20\DIAU_nmc1_M3]
java -cp C:\FragPipe\FragPipe-18.0\fragpipe\lib/* com.dmtavt.fragpipe.tools.percolator.PercolatorOutputToPepXML CPTAC_CCRCC_W_JHU_20190112_LUMOS_C3L-00183_T_Q2.pin CPTAC_CCRCC_W_JHU_20190112_LUMOS_C3L-00183_T_Q2 CPTAC_CCRCC_W_JHU_20190112_LUMOS_C3L-00183_T_Q2_percolator_target_psms.tsv CPTAC_CCRCC_W_JHU_20190112_LUMOS_C3L-00183_T_Q2_percolator_decoy_psms.tsv interact-CPTAC_CCRCC_W_JHU_20190112_LUMOS_C3L-00183_T_Q2 DDA 0.7
Process 'Percolator: Convert to pepxml' finished, exit code: 0
Percolator: Delete temp
java -cp C:\FragPipe\FragPipe-18.0\fragpipe\lib\fragpipe-18.0.jar com.github.chhh.utils.FileDelete C:\Data\ccRCC\CCRCC_Discovery_20\DIAU_nmc1_M3\CPTAC_CCRCC_W_JHU_20190112_LUMOS_C3L-00183_T_Q2_percolator_target_psms.tsv
Process 'Percolator: Delete temp' finished, exit code: 0
Percolator: Delete temp
java -cp C:\FragPipe\FragPipe-18.0\fragpipe\lib\fragpipe-18.0.jar com.github.chhh.utils.FileDelete C:\Data\ccRCC\CCRCC_Discovery_20\DIAU_nmc1_M3\CPTAC_CCRCC_W_JHU_20190112_LUMOS_C3L-00183_T_Q2_percolator_decoy_psms.tsv
Process 'Percolator: Delete temp' finished, exit code: 0
Percolator: Convert to pepxml [Work dir: C:\Data\ccRCC\CCRCC_Discovery_20\DIAU_nmc1_M3]
java -cp C:\FragPipe\FragPipe-18.0\fragpipe\lib/* com.dmtavt.fragpipe.tools.percolator.PercolatorOutputToPepXML CPTAC_CCRCC_W_JHU_20190112_LUMOS_C3L-00004_NAT_Q2.pin CPTAC_CCRCC_W_JHU_20190112_LUMOS_C3L-00004_NAT_Q2 CPTAC_CCRCC_W_JHU_20190112_LUMOS_C3L-00004_NAT_Q2_percolator_target_psms.tsv CPTAC_CCRCC_W_JHU_20190112_LUMOS_C3L-00004_NAT_Q2_percolator_decoy_psms.tsv interact-CPTAC_CCRCC_W_JHU_20190112_LUMOS_C3L-00004_NAT_Q2 DDA 0.7
Process 'Percolator: Convert to pepxml' finished, exit code: 0
Percolator: Delete temp
java -cp C:\FragPipe\FragPipe-18.0\fragpipe\lib\fragpipe-18.0.jar com.github.chhh.utils.FileDelete C:\Data\ccRCC\CCRCC_Discovery_20\DIAU_nmc1_M3\CPTAC_CCRCC_W_JHU_20190112_LUMOS_C3L-00004_NAT_Q2_percolator_target_psms.tsv
Process 'Percolator: Delete temp' finished, exit code: 0
Percolator: Delete temp
java -cp C:\FragPipe\FragPipe-18.0\fragpipe\lib\fragpipe-18.0.jar com.github.chhh.utils.FileDelete C:\Data\ccRCC\CCRCC_Discovery_20\DIAU_nmc1_M3\CPTAC_CCRCC_W_JHU_20190112_LUMOS_C3L-00004_NAT_Q2_percolator_decoy_psms.tsv
Process 'Percolator: Delete temp' finished, exit code: 0
Percolator: Convert to pepxml [Work dir: C:\Data\ccRCC\CCRCC_Discovery_20\DIAU_nmc1_M3]
java -cp C:\FragPipe\FragPipe-18.0\fragpipe\lib/* com.dmtavt.fragpipe.tools.percolator.PercolatorOutputToPepXML CPTAC_CCRCC_W_JHU_20190112_LUMOS_C3L-00088_T_Q2.pin CPTAC_CCRCC_W_JHU_20190112_LUMOS_C3L-00088_T_Q2 CPTAC_CCRCC_W_JHU_20190112_LUMOS_C3L-00088_T_Q2_percolator_target_psms.tsv CPTAC_CCRCC_W_JHU_20190112_LUMOS_C3L-00088_T_Q2_percolator_decoy_psms.tsv interact-CPTAC_CCRCC_W_JHU_20190112_LUMOS_C3L-00088_T_Q2 DDA 0.7
Process 'Percolator: Convert to pepxml' finished, exit code: 0
Percolator: Delete temp
java -cp C:\FragPipe\FragPipe-18.0\fragpipe\lib\fragpipe-18.0.jar com.github.chhh.utils.FileDelete C:\Data\ccRCC\CCRCC_Discovery_20\DIAU_nmc1_M3\CPTAC_CCRCC_W_JHU_20190112_LUMOS_C3L-00088_T_Q2_percolator_target_psms.tsv
Process 'Percolator: Delete temp' finished, exit code: 0
Percolator: Delete temp
java -cp C:\FragPipe\FragPipe-18.0\fragpipe\lib\fragpipe-18.0.jar com.github.chhh.utils.FileDelete C:\Data\ccRCC\CCRCC_Discovery_20\DIAU_nmc1_M3\CPTAC_CCRCC_W_JHU_20190112_LUMOS_C3L-00088_T_Q2_percolator_decoy_psms.tsv
Process 'Percolator: Delete temp' finished, exit code: 0
Percolator: Convert to pepxml [Work dir: C:\Data\ccRCC\CCRCC_Discovery_20\DIAU_nmc1_M3]
java -cp C:\FragPipe\FragPipe-18.0\fragpipe\lib/* com.dmtavt.fragpipe.tools.percolator.PercolatorOutputToPepXML CPTAC_CCRCC_W_JHU_20190112_LUMOS_C3L-00103_T_Q1.pin CPTAC_CCRCC_W_JHU_20190112_LUMOS_C3L-00103_T_Q1 CPTAC_CCRCC_W_JHU_20190112_LUMOS_C3L-00103_T_Q1_percolator_target_psms.tsv CPTAC_CCRCC_W_JHU_20190112_LUMOS_C3L-00103_T_Q1_percolator_decoy_psms.tsv interact-CPTAC_CCRCC_W_JHU_20190112_LUMOS_C3L-00103_T_Q1 DDA 0.7
Process 'Percolator: Convert to pepxml' finished, exit code: 0
Percolator: Delete temp
java -cp C:\FragPipe\FragPipe-18.0\fragpipe\lib\fragpipe-18.0.jar com.github.chhh.utils.FileDelete C:\Data\ccRCC\CCRCC_Discovery_20\DIAU_nmc1_M3\CPTAC_CCRCC_W_JHU_20190112_LUMOS_C3L-00103_T_Q1_percolator_target_psms.tsv
Process 'Percolator: Delete temp' finished, exit code: 0
Percolator: Delete temp
java -cp C:\FragPipe\FragPipe-18.0\fragpipe\lib\fragpipe-18.0.jar com.github.chhh.utils.FileDelete C:\Data\ccRCC\CCRCC_Discovery_20\DIAU_nmc1_M3\CPTAC_CCRCC_W_JHU_20190112_LUMOS_C3L-00103_T_Q1_percolator_decoy_psms.tsv
Process 'Percolator: Delete temp' finished, exit code: 0
Percolator: Convert to pepxml [Work dir: C:\Data\ccRCC\CCRCC_Discovery_20\DIAU_nmc1_M3]
java -cp C:\FragPipe\FragPipe-18.0\fragpipe\lib/* com.dmtavt.fragpipe.tools.percolator.PercolatorOutputToPepXML CPTAC_CCRCC_W_JHU_20190112_LUMOS_C3L-00097_NAT_Q3.pin CPTAC_CCRCC_W_JHU_20190112_LUMOS_C3L-00097_NAT_Q3 CPTAC_CCRCC_W_JHU_20190112_LUMOS_C3L-00097_NAT_Q3_percolator_target_psms.tsv CPTAC_CCRCC_W_JHU_20190112_LUMOS_C3L-00097_NAT_Q3_percolator_decoy_psms.tsv interact-CPTAC_CCRCC_W_JHU_20190112_LUMOS_C3L-00097_NAT_Q3 DDA 0.7
Process 'Percolator: Convert to pepxml' finished, exit code: 0
Percolator: Delete temp
java -cp C:\FragPipe\FragPipe-18.0\fragpipe\lib\fragpipe-18.0.jar com.github.chhh.utils.FileDelete C:\Data\ccRCC\CCRCC_Discovery_20\DIAU_nmc1_M3\CPTAC_CCRCC_W_JHU_20190112_LUMOS_C3L-00097_NAT_Q3_percolator_target_psms.tsv
Process 'Percolator: Delete temp' finished, exit code: 0
Percolator: Delete temp
java -cp C:\FragPipe\FragPipe-18.0\fragpipe\lib\fragpipe-18.0.jar com.github.chhh.utils.FileDelete C:\Data\ccRCC\CCRCC_Discovery_20\DIAU_nmc1_M3\CPTAC_CCRCC_W_JHU_20190112_LUMOS_C3L-00097_NAT_Q3_percolator_decoy_psms.tsv
Process 'Percolator: Delete temp' finished, exit code: 0
Percolator: Convert to pepxml [Work dir: C:\Data\ccRCC\CCRCC_Discovery_20\DIAU_nmc1_M3]
java -cp C:\FragPipe\FragPipe-18.0\fragpipe\lib/* com.dmtavt.fragpipe.tools.percolator.PercolatorOutputToPepXML CPTAC_CCRCC_W_JHU_20190112_LUMOS_C3L-00011_NAT_Q3.pin CPTAC_CCRCC_W_JHU_20190112_LUMOS_C3L-00011_NAT_Q3 CPTAC_CCRCC_W_JHU_20190112_LUMOS_C3L-00011_NAT_Q3_percolator_target_psms.tsv CPTAC_CCRCC_W_JHU_20190112_LUMOS_C3L-00011_NAT_Q3_percolator_decoy_psms.tsv interact-CPTAC_CCRCC_W_JHU_20190112_LUMOS_C3L-00011_NAT_Q3 DDA 0.7
Process 'Percolator: Convert to pepxml' finished, exit code: 0
Percolator: Delete temp
java -cp C:\FragPipe\FragPipe-18.0\fragpipe\lib\fragpipe-18.0.jar com.github.chhh.utils.FileDelete C:\Data\ccRCC\CCRCC_Discovery_20\DIAU_nmc1_M3\CPTAC_CCRCC_W_JHU_20190112_LUMOS_C3L-00011_NAT_Q3_percolator_target_psms.tsv
Process 'Percolator: Delete temp' finished, exit code: 0
Percolator: Delete temp
java -cp C:\FragPipe\FragPipe-18.0\fragpipe\lib\fragpipe-18.0.jar com.github.chhh.utils.FileDelete C:\Data\ccRCC\CCRCC_Discovery_20\DIAU_nmc1_M3\CPTAC_CCRCC_W_JHU_20190112_LUMOS_C3L-00011_NAT_Q3_percolator_decoy_psms.tsv
Process 'Percolator: Delete temp' finished, exit code: 0
Percolator: Convert to pepxml [Work dir: C:\Data\ccRCC\CCRCC_Discovery_20\DIAU_nmc1_M3]
java -cp C:\FragPipe\FragPipe-18.0\fragpipe\lib/* com.dmtavt.fragpipe.tools.percolator.PercolatorOutputToPepXML CPTAC_CCRCC_W_JHU_20190112_LUMOS_C3L-00026_NAT_Q2.pin CPTAC_CCRCC_W_JHU_20190112_LUMOS_C3L-00026_NAT_Q2 CPTAC_CCRCC_W_JHU_20190112_LUMOS_C3L-00026_NAT_Q2_percolator_target_psms.tsv CPTAC_CCRCC_W_JHU_20190112_LUMOS_C3L-00026_NAT_Q2_percolator_decoy_psms.tsv interact-CPTAC_CCRCC_W_JHU_20190112_LUMOS_C3L-00026_NAT_Q2 DDA 0.7
Process 'Percolator: Convert to pepxml' finished, exit code: 0
Percolator: Delete temp
java -cp C:\FragPipe\FragPipe-18.0\fragpipe\lib\fragpipe-18.0.jar com.github.chhh.utils.FileDelete C:\Data\ccRCC\CCRCC_Discovery_20\DIAU_nmc1_M3\CPTAC_CCRCC_W_JHU_20190112_LUMOS_C3L-00026_NAT_Q2_percolator_target_psms.tsv
Process 'Percolator: Delete temp' finished, exit code: 0
Percolator: Delete temp
java -cp C:\FragPipe\FragPipe-18.0\fragpipe\lib\fragpipe-18.0.jar com.github.chhh.utils.FileDelete C:\Data\ccRCC\CCRCC_Discovery_20\DIAU_nmc1_M3\CPTAC_CCRCC_W_JHU_20190112_LUMOS_C3L-00026_NAT_Q2_percolator_decoy_psms.tsv
Process 'Percolator: Delete temp' finished, exit code: 0
Percolator: Convert to pepxml [Work dir: C:\Data\ccRCC\CCRCC_Discovery_20\DIAU_nmc1_M3]
java -cp C:\FragPipe\FragPipe-18.0\fragpipe\lib/* com.dmtavt.fragpipe.tools.percolator.PercolatorOutputToPepXML CPTAC_CCRCC_W_JHU_20190112_LUMOS_C3L-00011_T_Q1.pin CPTAC_CCRCC_W_JHU_20190112_LUMOS_C3L-00011_T_Q1 CPTAC_CCRCC_W_JHU_20190112_LUMOS_C3L-00011_T_Q1_percolator_target_psms.tsv CPTAC_CCRCC_W_JHU_20190112_LUMOS_C3L-00011_T_Q1_percolator_decoy_psms.tsv interact-CPTAC_CCRCC_W_JHU_20190112_LUMOS_C3L-00011_T_Q1 DDA 0.7
Process 'Percolator: Convert to pepxml' finished, exit code: 0
Percolator: Delete temp
java -cp C:\FragPipe\FragPipe-18.0\fragpipe\lib\fragpipe-18.0.jar com.github.chhh.utils.FileDelete C:\Data\ccRCC\CCRCC_Discovery_20\DIAU_nmc1_M3\CPTAC_CCRCC_W_JHU_20190112_LUMOS_C3L-00011_T_Q1_percolator_target_psms.tsv
Process 'Percolator: Delete temp' finished, exit code: 0
Percolator: Delete temp
java -cp C:\FragPipe\FragPipe-18.0\fragpipe\lib\fragpipe-18.0.jar com.github.chhh.utils.FileDelete C:\Data\ccRCC\CCRCC_Discovery_20\DIAU_nmc1_M3\CPTAC_CCRCC_W_JHU_20190112_LUMOS_C3L-00011_T_Q1_percolator_decoy_psms.tsv
Process 'Percolator: Delete temp' finished, exit code: 0
Percolator: Convert to pepxml [Work dir: C:\Data\ccRCC\CCRCC_Discovery_20\DIAU_nmc1_M3]
java -cp C:\FragPipe\FragPipe-18.0\fragpipe\lib/* com.dmtavt.fragpipe.tools.percolator.PercolatorOutputToPepXML CPTAC_CCRCC_W_JHU_20190112_LUMOS_C3L-00088_NAT_Q3.pin CPTAC_CCRCC_W_JHU_20190112_LUMOS_C3L-00088_NAT_Q3 CPTAC_CCRCC_W_JHU_20190112_LUMOS_C3L-00088_NAT_Q3_percolator_target_psms.tsv CPTAC_CCRCC_W_JHU_20190112_LUMOS_C3L-00088_NAT_Q3_percolator_decoy_psms.tsv interact-CPTAC_CCRCC_W_JHU_20190112_LUMOS_C3L-00088_NAT_Q3 DDA 0.7
Process 'Percolator: Convert to pepxml' finished, exit code: 0
Percolator: Delete temp
java -cp C:\FragPipe\FragPipe-18.0\fragpipe\lib\fragpipe-18.0.jar com.github.chhh.utils.FileDelete C:\Data\ccRCC\CCRCC_Discovery_20\DIAU_nmc1_M3\CPTAC_CCRCC_W_JHU_20190112_LUMOS_C3L-00088_NAT_Q3_percolator_target_psms.tsv
Process 'Percolator: Delete temp' finished, exit code: 0
Percolator: Delete temp
java -cp C:\FragPipe\FragPipe-18.0\fragpipe\lib\fragpipe-18.0.jar com.github.chhh.utils.FileDelete C:\Data\ccRCC\CCRCC_Discovery_20\DIAU_nmc1_M3\CPTAC_CCRCC_W_JHU_20190112_LUMOS_C3L-00088_NAT_Q3_percolator_decoy_psms.tsv
Process 'Percolator: Delete temp' finished, exit code: 0
Percolator: Convert to pepxml [Work dir: C:\Data\ccRCC\CCRCC_Discovery_20\DIAU_nmc1_M3]
java -cp C:\FragPipe\FragPipe-18.0\fragpipe\lib/* com.dmtavt.fragpipe.tools.percolator.PercolatorOutputToPepXML CPTAC_CCRCC_W_JHU_20190112_LUMOS_C3L-00088_T_Q1.pin CPTAC_CCRCC_W_JHU_20190112_LUMOS_C3L-00088_T_Q1 CPTAC_CCRCC_W_JHU_20190112_LUMOS_C3L-00088_T_Q1_percolator_target_psms.tsv CPTAC_CCRCC_W_JHU_20190112_LUMOS_C3L-00088_T_Q1_percolator_decoy_psms.tsv interact-CPTAC_CCRCC_W_JHU_20190112_LUMOS_C3L-00088_T_Q1 DDA 0.7
Process 'Percolator: Convert to pepxml' finished, exit code: 0
Percolator: Delete temp
java -cp C:\FragPipe\FragPipe-18.0\fragpipe\lib\fragpipe-18.0.jar com.github.chhh.utils.FileDelete C:\Data\ccRCC\CCRCC_Discovery_20\DIAU_nmc1_M3\CPTAC_CCRCC_W_JHU_20190112_LUMOS_C3L-00088_T_Q1_percolator_target_psms.tsv
Process 'Percolator: Delete temp' finished, exit code: 0
Percolator: Delete temp
java -cp C:\FragPipe\FragPipe-18.0\fragpipe\lib\fragpipe-18.0.jar com.github.chhh.utils.FileDelete C:\Data\ccRCC\CCRCC_Discovery_20\DIAU_nmc1_M3\CPTAC_CCRCC_W_JHU_20190112_LUMOS_C3L-00088_T_Q1_percolator_decoy_psms.tsv
Process 'Percolator: Delete temp' finished, exit code: 0
Percolator: Convert to pepxml [Work dir: C:\Data\ccRCC\CCRCC_Discovery_20\DIAU_nmc1_M3]
java -cp C:\FragPipe\FragPipe-18.0\fragpipe\lib/* com.dmtavt.fragpipe.tools.percolator.PercolatorOutputToPepXML CPTAC_CCRCC_W_JHU_20190112_LUMOS_C3L-00183_NAT_Q3.pin CPTAC_CCRCC_W_JHU_20190112_LUMOS_C3L-00183_NAT_Q3 CPTAC_CCRCC_W_JHU_20190112_LUMOS_C3L-00183_NAT_Q3_percolator_target_psms.tsv CPTAC_CCRCC_W_JHU_20190112_LUMOS_C3L-00183_NAT_Q3_percolator_decoy_psms.tsv interact-CPTAC_CCRCC_W_JHU_20190112_LUMOS_C3L-00183_NAT_Q3 DDA 0.7
Process 'Percolator: Convert to pepxml' finished, exit code: 0
Percolator: Delete temp
java -cp C:\FragPipe\FragPipe-18.0\fragpipe\lib\fragpipe-18.0.jar com.github.chhh.utils.FileDelete C:\Data\ccRCC\CCRCC_Discovery_20\DIAU_nmc1_M3\CPTAC_CCRCC_W_JHU_20190112_LUMOS_C3L-00183_NAT_Q3_percolator_target_psms.tsv
Process 'Percolator: Delete temp' finished, exit code: 0
Percolator: Delete temp
java -cp C:\FragPipe\FragPipe-18.0\fragpipe\lib\fragpipe-18.0.jar com.github.chhh.utils.FileDelete C:\Data\ccRCC\CCRCC_Discovery_20\DIAU_nmc1_M3\CPTAC_CCRCC_W_JHU_20190112_LUMOS_C3L-00183_NAT_Q3_percolator_decoy_psms.tsv
Process 'Percolator: Delete temp' finished, exit code: 0
Percolator: Convert to pepxml [Work dir: C:\Data\ccRCC\CCRCC_Discovery_20\DIAU_nmc1_M3]
java -cp C:\FragPipe\FragPipe-18.0\fragpipe\lib/* com.dmtavt.fragpipe.tools.percolator.PercolatorOutputToPepXML CPTAC_CCRCC_W_JHU_20190112_LUMOS_C3L-00096_T_Q3.pin CPTAC_CCRCC_W_JHU_20190112_LUMOS_C3L-00096_T_Q3 CPTAC_CCRCC_W_JHU_20190112_LUMOS_C3L-00096_T_Q3_percolator_target_psms.tsv CPTAC_CCRCC_W_JHU_20190112_LUMOS_C3L-00096_T_Q3_percolator_decoy_psms.tsv interact-CPTAC_CCRCC_W_JHU_20190112_LUMOS_C3L-00096_T_Q3 DDA 0.7
Process 'Percolator: Convert to pepxml' finished, exit code: 0
Percolator: Delete temp
java -cp C:\FragPipe\FragPipe-18.0\fragpipe\lib\fragpipe-18.0.jar com.github.chhh.utils.FileDelete C:\Data\ccRCC\CCRCC_Discovery_20\DIAU_nmc1_M3\CPTAC_CCRCC_W_JHU_20190112_LUMOS_C3L-00096_T_Q3_percolator_target_psms.tsv
Process 'Percolator: Delete temp' finished, exit code: 0
Percolator: Delete temp
java -cp C:\FragPipe\FragPipe-18.0\fragpipe\lib\fragpipe-18.0.jar com.github.chhh.utils.FileDelete C:\Data\ccRCC\CCRCC_Discovery_20\DIAU_nmc1_M3\CPTAC_CCRCC_W_JHU_20190112_LUMOS_C3L-00096_T_Q3_percolator_decoy_psms.tsv
Process 'Percolator: Delete temp' finished, exit code: 0
Percolator: Convert to pepxml [Work dir: C:\Data\ccRCC\CCRCC_Discovery_20\DIAU_nmc1_M3]
java -cp C:\FragPipe\FragPipe-18.0\fragpipe\lib/* com.dmtavt.fragpipe.tools.percolator.PercolatorOutputToPepXML CPTAC_CCRCC_W_JHU_20190112_LUMOS_C3L-00103_NAT_Q1.pin CPTAC_CCRCC_W_JHU_20190112_LUMOS_C3L-00103_NAT_Q1 CPTAC_CCRCC_W_JHU_20190112_LUMOS_C3L-00103_NAT_Q1_percolator_target_psms.tsv CPTAC_CCRCC_W_JHU_20190112_LUMOS_C3L-00103_NAT_Q1_percolator_decoy_psms.tsv interact-CPTAC_CCRCC_W_JHU_20190112_LUMOS_C3L-00103_NAT_Q1 DDA 0.7
Process 'Percolator: Convert to pepxml' finished, exit code: 0
Percolator: Delete temp
java -cp C:\FragPipe\FragPipe-18.0\fragpipe\lib\fragpipe-18.0.jar com.github.chhh.utils.FileDelete C:\Data\ccRCC\CCRCC_Discovery_20\DIAU_nmc1_M3\CPTAC_CCRCC_W_JHU_20190112_LUMOS_C3L-00103_NAT_Q1_percolator_target_psms.tsv
Process 'Percolator: Delete temp' finished, exit code: 0
Percolator: Delete temp
java -cp C:\FragPipe\FragPipe-18.0\fragpipe\lib\fragpipe-18.0.jar com.github.chhh.utils.FileDelete C:\Data\ccRCC\CCRCC_Discovery_20\DIAU_nmc1_M3\CPTAC_CCRCC_W_JHU_20190112_LUMOS_C3L-00103_NAT_Q1_percolator_decoy_psms.tsv
Process 'Percolator: Delete temp' finished, exit code: 0
Percolator: Convert to pepxml [Work dir: C:\Data\ccRCC\CCRCC_Discovery_20\DIAU_nmc1_M3]
java -cp C:\FragPipe\FragPipe-18.0\fragpipe\lib/* com.dmtavt.fragpipe.tools.percolator.PercolatorOutputToPepXML CPTAC_CCRCC_W_JHU_20190112_LUMOS_C3L-00097_T_Q1.pin CPTAC_CCRCC_W_JHU_20190112_LUMOS_C3L-00097_T_Q1 CPTAC_CCRCC_W_JHU_20190112_LUMOS_C3L-00097_T_Q1_percolator_target_psms.tsv CPTAC_CCRCC_W_JHU_20190112_LUMOS_C3L-00097_T_Q1_percolator_decoy_psms.tsv interact-CPTAC_CCRCC_W_JHU_20190112_LUMOS_C3L-00097_T_Q1 DDA 0.7
Process 'Percolator: Convert to pepxml' finished, exit code: 0
Percolator: Delete temp
java -cp C:\FragPipe\FragPipe-18.0\fragpipe\lib\fragpipe-18.0.jar com.github.chhh.utils.FileDelete C:\Data\ccRCC\CCRCC_Discovery_20\DIAU_nmc1_M3\CPTAC_CCRCC_W_JHU_20190112_LUMOS_C3L-00097_T_Q1_percolator_target_psms.tsv
Process 'Percolator: Delete temp' finished, exit code: 0
Percolator: Delete temp
java -cp C:\FragPipe\FragPipe-18.0\fragpipe\lib\fragpipe-18.0.jar com.github.chhh.utils.FileDelete C:\Data\ccRCC\CCRCC_Discovery_20\DIAU_nmc1_M3\CPTAC_CCRCC_W_JHU_20190112_LUMOS_C3L-00097_T_Q1_percolator_decoy_psms.tsv
Process 'Percolator: Delete temp' finished, exit code: 0
Percolator: Convert to pepxml [Work dir: C:\Data\ccRCC\CCRCC_Discovery_20\DIAU_nmc1_M3]
java -cp C:\FragPipe\FragPipe-18.0\fragpipe\lib/* com.dmtavt.fragpipe.tools.percolator.PercolatorOutputToPepXML CPTAC_CCRCC_W_JHU_20190112_LUMOS_C3L-00010_NAT_Q3.pin CPTAC_CCRCC_W_JHU_20190112_LUMOS_C3L-00010_NAT_Q3 CPTAC_CCRCC_W_JHU_20190112_LUMOS_C3L-00010_NAT_Q3_percolator_target_psms.tsv CPTAC_CCRCC_W_JHU_20190112_LUMOS_C3L-00010_NAT_Q3_percolator_decoy_psms.tsv interact-CPTAC_CCRCC_W_JHU_20190112_LUMOS_C3L-00010_NAT_Q3 DDA 0.7
Process 'Percolator: Convert to pepxml' finished, exit code: 0
Percolator: Delete temp
java -cp C:\FragPipe\FragPipe-18.0\fragpipe\lib\fragpipe-18.0.jar com.github.chhh.utils.FileDelete C:\Data\ccRCC\CCRCC_Discovery_20\DIAU_nmc1_M3\CPTAC_CCRCC_W_JHU_20190112_LUMOS_C3L-00010_NAT_Q3_percolator_target_psms.tsv
Process 'Percolator: Delete temp' finished, exit code: 0
Percolator: Delete temp
java -cp C:\FragPipe\FragPipe-18.0\fragpipe\lib\fragpipe-18.0.jar com.github.chhh.utils.FileDelete C:\Data\ccRCC\CCRCC_Discovery_20\DIAU_nmc1_M3\CPTAC_CCRCC_W_JHU_20190112_LUMOS_C3L-00010_NAT_Q3_percolator_decoy_psms.tsv
Process 'Percolator: Delete temp' finished, exit code: 0
Percolator: Convert to pepxml [Work dir: C:\Data\ccRCC\CCRCC_Discovery_20\DIAU_nmc1_M3]
java -cp C:\FragPipe\FragPipe-18.0\fragpipe\lib/* com.dmtavt.fragpipe.tools.percolator.PercolatorOutputToPepXML CPTAC_CCRCC_W_JHU_20190112_LUMOS_C3L-00096_NAT_Q3.pin CPTAC_CCRCC_W_JHU_20190112_LUMOS_C3L-00096_NAT_Q3 CPTAC_CCRCC_W_JHU_20190112_LUMOS_C3L-00096_NAT_Q3_percolator_target_psms.tsv CPTAC_CCRCC_W_JHU_20190112_LUMOS_C3L-00096_NAT_Q3_percolator_decoy_psms.tsv interact-CPTAC_CCRCC_W_JHU_20190112_LUMOS_C3L-00096_NAT_Q3 DDA 0.7
Process 'Percolator: Convert to pepxml' finished, exit code: 0
Percolator: Delete temp
java -cp C:\FragPipe\FragPipe-18.0\fragpipe\lib\fragpipe-18.0.jar com.github.chhh.utils.FileDelete C:\Data\ccRCC\CCRCC_Discovery_20\DIAU_nmc1_M3\CPTAC_CCRCC_W_JHU_20190112_LUMOS_C3L-00096_NAT_Q3_percolator_target_psms.tsv
Process 'Percolator: Delete temp' finished, exit code: 0
Percolator: Delete temp
java -cp C:\FragPipe\FragPipe-18.0\fragpipe\lib\fragpipe-18.0.jar com.github.chhh.utils.FileDelete C:\Data\ccRCC\CCRCC_Discovery_20\DIAU_nmc1_M3\CPTAC_CCRCC_W_JHU_20190112_LUMOS_C3L-00096_NAT_Q3_percolator_decoy_psms.tsv
Process 'Percolator: Delete temp' finished, exit code: 0
Percolator: Convert to pepxml [Work dir: C:\Data\ccRCC\CCRCC_Discovery_20\DIAU_nmc1_M3]
java -cp C:\FragPipe\FragPipe-18.0\fragpipe\lib/* com.dmtavt.fragpipe.tools.percolator.PercolatorOutputToPepXML CPTAC_CCRCC_W_JHU_20190112_LUMOS_C3L-00004_T_Q2.pin CPTAC_CCRCC_W_JHU_20190112_LUMOS_C3L-00004_T_Q2 CPTAC_CCRCC_W_JHU_20190112_LUMOS_C3L-00004_T_Q2_percolator_target_psms.tsv CPTAC_CCRCC_W_JHU_20190112_LUMOS_C3L-00004_T_Q2_percolator_decoy_psms.tsv interact-CPTAC_CCRCC_W_JHU_20190112_LUMOS_C3L-00004_T_Q2 DDA 0.7
Process 'Percolator: Convert to pepxml' finished, exit code: 0
Percolator: Delete temp
java -cp C:\FragPipe\FragPipe-18.0\fragpipe\lib\fragpipe-18.0.jar com.github.chhh.utils.FileDelete C:\Data\ccRCC\CCRCC_Discovery_20\DIAU_nmc1_M3\CPTAC_CCRCC_W_JHU_20190112_LUMOS_C3L-00004_T_Q2_percolator_target_psms.tsv
Process 'Percolator: Delete temp' finished, exit code: 0
Percolator: Delete temp
java -cp C:\FragPipe\FragPipe-18.0\fragpipe\lib\fragpipe-18.0.jar com.github.chhh.utils.FileDelete C:\Data\ccRCC\CCRCC_Discovery_20\DIAU_nmc1_M3\CPTAC_CCRCC_W_JHU_20190112_LUMOS_C3L-00004_T_Q2_percolator_decoy_psms.tsv
Process 'Percolator: Delete temp' finished, exit code: 0
Percolator: Convert to pepxml [Work dir: C:\Data\ccRCC\CCRCC_Discovery_20\DIAU_nmc1_M3]
java -cp C:\FragPipe\FragPipe-18.0\fragpipe\lib/* com.dmtavt.fragpipe.tools.percolator.PercolatorOutputToPepXML CPTAC_CCRCC_W_JHU_20190112_LUMOS_C3L-00183_T_Q1.pin CPTAC_CCRCC_W_JHU_20190112_LUMOS_C3L-00183_T_Q1 CPTAC_CCRCC_W_JHU_20190112_LUMOS_C3L-00183_T_Q1_percolator_target_psms.tsv CPTAC_CCRCC_W_JHU_20190112_LUMOS_C3L-00183_T_Q1_percolator_decoy_psms.tsv interact-CPTAC_CCRCC_W_JHU_20190112_LUMOS_C3L-00183_T_Q1 DDA 0.7
Process 'Percolator: Convert to pepxml' finished, exit code: 0
Percolator: Delete temp
java -cp C:\FragPipe\FragPipe-18.0\fragpipe\lib\fragpipe-18.0.jar com.github.chhh.utils.FileDelete C:\Data\ccRCC\CCRCC_Discovery_20\DIAU_nmc1_M3\CPTAC_CCRCC_W_JHU_20190112_LUMOS_C3L-00183_T_Q1_percolator_target_psms.tsv
Process 'Percolator: Delete temp' finished, exit code: 0
Percolator: Delete temp
java -cp C:\FragPipe\FragPipe-18.0\fragpipe\lib\fragpipe-18.0.jar com.github.chhh.utils.FileDelete C:\Data\ccRCC\CCRCC_Discovery_20\DIAU_nmc1_M3\CPTAC_CCRCC_W_JHU_20190112_LUMOS_C3L-00183_T_Q1_percolator_decoy_psms.tsv
Process 'Percolator: Delete temp' finished, exit code: 0
Percolator: Convert to pepxml [Work dir: C:\Data\ccRCC\CCRCC_Discovery_20\DIAU_nmc1_M3]
java -cp C:\FragPipe\FragPipe-18.0\fragpipe\lib/* com.dmtavt.fragpipe.tools.percolator.PercolatorOutputToPepXML CPTAC_CCRCC_W_JHU_20190112_LUMOS_C3L-00004_NAT_Q3.pin CPTAC_CCRCC_W_JHU_20190112_LUMOS_C3L-00004_NAT_Q3 CPTAC_CCRCC_W_JHU_20190112_LUMOS_C3L-00004_NAT_Q3_percolator_target_psms.tsv CPTAC_CCRCC_W_JHU_20190112_LUMOS_C3L-00004_NAT_Q3_percolator_decoy_psms.tsv interact-CPTAC_CCRCC_W_JHU_20190112_LUMOS_C3L-00004_NAT_Q3 DDA 0.7
Process 'Percolator: Convert to pepxml' finished, exit code: 0
Percolator: Delete temp
java -cp C:\FragPipe\FragPipe-18.0\fragpipe\lib\fragpipe-18.0.jar com.github.chhh.utils.FileDelete C:\Data\ccRCC\CCRCC_Discovery_20\DIAU_nmc1_M3\CPTAC_CCRCC_W_JHU_20190112_LUMOS_C3L-00004_NAT_Q3_percolator_target_psms.tsv
Process 'Percolator: Delete temp' finished, exit code: 0
Percolator: Delete temp
java -cp C:\FragPipe\FragPipe-18.0\fragpipe\lib\fragpipe-18.0.jar com.github.chhh.utils.FileDelete C:\Data\ccRCC\CCRCC_Discovery_20\DIAU_nmc1_M3\CPTAC_CCRCC_W_JHU_20190112_LUMOS_C3L-00004_NAT_Q3_percolator_decoy_psms.tsv
Process 'Percolator: Delete temp' finished, exit code: 0
Percolator: Convert to pepxml [Work dir: C:\Data\ccRCC\CCRCC_Discovery_20\DIAU_nmc1_M3]
java -cp C:\FragPipe\FragPipe-18.0\fragpipe\lib/* com.dmtavt.fragpipe.tools.percolator.PercolatorOutputToPepXML CPTAC_CCRCC_W_JHU_20190112_LUMOS_C3L-00079_NAT_Q2.pin CPTAC_CCRCC_W_JHU_20190112_LUMOS_C3L-00079_NAT_Q2 CPTAC_CCRCC_W_JHU_20190112_LUMOS_C3L-00079_NAT_Q2_percolator_target_psms.tsv CPTAC_CCRCC_W_JHU_20190112_LUMOS_C3L-00079_NAT_Q2_percolator_decoy_psms.tsv interact-CPTAC_CCRCC_W_JHU_20190112_LUMOS_C3L-00079_NAT_Q2 DDA 0.7
Process 'Percolator: Convert to pepxml' finished, exit code: 0
Percolator: Delete temp
java -cp C:\FragPipe\FragPipe-18.0\fragpipe\lib\fragpipe-18.0.jar com.github.chhh.utils.FileDelete C:\Data\ccRCC\CCRCC_Discovery_20\DIAU_nmc1_M3\CPTAC_CCRCC_W_JHU_20190112_LUMOS_C3L-00079_NAT_Q2_percolator_target_psms.tsv
Process 'Percolator: Delete temp' finished, exit code: 0
Percolator: Delete temp
java -cp C:\FragPipe\FragPipe-18.0\fragpipe\lib\fragpipe-18.0.jar com.github.chhh.utils.FileDelete C:\Data\ccRCC\CCRCC_Discovery_20\DIAU_nmc1_M3\CPTAC_CCRCC_W_JHU_20190112_LUMOS_C3L-00079_NAT_Q2_percolator_decoy_psms.tsv
Process 'Percolator: Delete temp' finished, exit code: 0
Percolator: Convert to pepxml [Work dir: C:\Data\ccRCC\CCRCC_Discovery_20\DIAU_nmc1_M3]
java -cp C:\FragPipe\FragPipe-18.0\fragpipe\lib/* com.dmtavt.fragpipe.tools.percolator.PercolatorOutputToPepXML CPTAC_CCRCC_W_JHU_20190112_LUMOS_C3L-00079_T_Q1.pin CPTAC_CCRCC_W_JHU_20190112_LUMOS_C3L-00079_T_Q1 CPTAC_CCRCC_W_JHU_20190112_LUMOS_C3L-00079_T_Q1_percolator_target_psms.tsv CPTAC_CCRCC_W_JHU_20190112_LUMOS_C3L-00079_T_Q1_percolator_decoy_psms.tsv interact-CPTAC_CCRCC_W_JHU_20190112_LUMOS_C3L-00079_T_Q1 DDA 0.7
Process 'Percolator: Convert to pepxml' finished, exit code: 0
Percolator: Delete temp
java -cp C:\FragPipe\FragPipe-18.0\fragpipe\lib\fragpipe-18.0.jar com.github.chhh.utils.FileDelete C:\Data\ccRCC\CCRCC_Discovery_20\DIAU_nmc1_M3\CPTAC_CCRCC_W_JHU_20190112_LUMOS_C3L-00079_T_Q1_percolator_target_psms.tsv
Process 'Percolator: Delete temp' finished, exit code: 0
Percolator: Delete temp
java -cp C:\FragPipe\FragPipe-18.0\fragpipe\lib\fragpipe-18.0.jar com.github.chhh.utils.FileDelete C:\Data\ccRCC\CCRCC_Discovery_20\DIAU_nmc1_M3\CPTAC_CCRCC_W_JHU_20190112_LUMOS_C3L-00079_T_Q1_percolator_decoy_psms.tsv
Process 'Percolator: Delete temp' finished, exit code: 0
Percolator: Convert to pepxml [Work dir: C:\Data\ccRCC\CCRCC_Discovery_20\DIAU_nmc1_M3]
java -cp C:\FragPipe\FragPipe-18.0\fragpipe\lib/* com.dmtavt.fragpipe.tools.percolator.PercolatorOutputToPepXML CPTAC_CCRCC_W_JHU_20190112_LUMOS_C3L-00088_NAT_Q2.pin CPTAC_CCRCC_W_JHU_20190112_LUMOS_C3L-00088_NAT_Q2 CPTAC_CCRCC_W_JHU_20190112_LUMOS_C3L-00088_NAT_Q2_percolator_target_psms.tsv CPTAC_CCRCC_W_JHU_20190112_LUMOS_C3L-00088_NAT_Q2_percolator_decoy_psms.tsv interact-CPTAC_CCRCC_W_JHU_20190112_LUMOS_C3L-00088_NAT_Q2 DDA 0.7
Process 'Percolator: Convert to pepxml' finished, exit code: 0
Percolator: Delete temp
java -cp C:\FragPipe\FragPipe-18.0\fragpipe\lib\fragpipe-18.0.jar com.github.chhh.utils.FileDelete C:\Data\ccRCC\CCRCC_Discovery_20\DIAU_nmc1_M3\CPTAC_CCRCC_W_JHU_20190112_LUMOS_C3L-00088_NAT_Q2_percolator_target_psms.tsv
Process 'Percolator: Delete temp' finished, exit code: 0
Percolator: Delete temp
java -cp C:\FragPipe\FragPipe-18.0\fragpipe\lib\fragpipe-18.0.jar com.github.chhh.utils.FileDelete C:\Data\ccRCC\CCRCC_Discovery_20\DIAU_nmc1_M3\CPTAC_CCRCC_W_JHU_20190112_LUMOS_C3L-00088_NAT_Q2_percolator_decoy_psms.tsv
Process 'Percolator: Delete temp' finished, exit code: 0
Percolator: Convert to pepxml [Work dir: C:\Data\ccRCC\CCRCC_Discovery_20\DIAU_nmc1_M3]
java -cp C:\FragPipe\FragPipe-18.0\fragpipe\lib/* com.dmtavt.fragpipe.tools.percolator.PercolatorOutputToPepXML CPTAC_CCRCC_W_JHU_20190112_LUMOS_C3L-00011_T_Q2.pin CPTAC_CCRCC_W_JHU_20190112_LUMOS_C3L-00011_T_Q2 CPTAC_CCRCC_W_JHU_20190112_LUMOS_C3L-00011_T_Q2_percolator_target_psms.tsv CPTAC_CCRCC_W_JHU_20190112_LUMOS_C3L-00011_T_Q2_percolator_decoy_psms.tsv interact-CPTAC_CCRCC_W_JHU_20190112_LUMOS_C3L-00011_T_Q2 DDA 0.7
Process 'Percolator: Convert to pepxml' finished, exit code: 0
Percolator: Delete temp
java -cp C:\FragPipe\FragPipe-18.0\fragpipe\lib\fragpipe-18.0.jar com.github.chhh.utils.FileDelete C:\Data\ccRCC\CCRCC_Discovery_20\DIAU_nmc1_M3\CPTAC_CCRCC_W_JHU_20190112_LUMOS_C3L-00011_T_Q2_percolator_target_psms.tsv
Process 'Percolator: Delete temp' finished, exit code: 0
Percolator: Delete temp
java -cp C:\FragPipe\FragPipe-18.0\fragpipe\lib\fragpipe-18.0.jar com.github.chhh.utils.FileDelete C:\Data\ccRCC\CCRCC_Discovery_20\DIAU_nmc1_M3\CPTAC_CCRCC_W_JHU_20190112_LUMOS_C3L-00011_T_Q2_percolator_decoy_psms.tsv
Process 'Percolator: Delete temp' finished, exit code: 0
Percolator: Convert to pepxml [Work dir: C:\Data\ccRCC\CCRCC_Discovery_20\DIAU_nmc1_M3]
java -cp C:\FragPipe\FragPipe-18.0\fragpipe\lib/* com.dmtavt.fragpipe.tools.percolator.PercolatorOutputToPepXML CPTAC_CCRCC_W_JHU_20190112_LUMOS_C3L-00096_NAT_Q2.pin CPTAC_CCRCC_W_JHU_20190112_LUMOS_C3L-00096_NAT_Q2 CPTAC_CCRCC_W_JHU_20190112_LUMOS_C3L-00096_NAT_Q2_percolator_target_psms.tsv CPTAC_CCRCC_W_JHU_20190112_LUMOS_C3L-00096_NAT_Q2_percolator_decoy_psms.tsv interact-CPTAC_CCRCC_W_JHU_20190112_LUMOS_C3L-00096_NAT_Q2 DDA 0.7
Process 'Percolator: Convert to pepxml' finished, exit code: 0
Percolator: Delete temp
java -cp C:\FragPipe\FragPipe-18.0\fragpipe\lib\fragpipe-18.0.jar com.github.chhh.utils.FileDelete C:\Data\ccRCC\CCRCC_Discovery_20\DIAU_nmc1_M3\CPTAC_CCRCC_W_JHU_20190112_LUMOS_C3L-00096_NAT_Q2_percolator_target_psms.tsv
Process 'Percolator: Delete temp' finished, exit code: 0
Percolator: Delete temp
java -cp C:\FragPipe\FragPipe-18.0\fragpipe\lib\fragpipe-18.0.jar com.github.chhh.utils.FileDelete C:\Data\ccRCC\CCRCC_Discovery_20\DIAU_nmc1_M3\CPTAC_CCRCC_W_JHU_20190112_LUMOS_C3L-00096_NAT_Q2_percolator_decoy_psms.tsv
Process 'Percolator: Delete temp' finished, exit code: 0
Percolator: Convert to pepxml [Work dir: C:\Data\ccRCC\CCRCC_Discovery_20\DIAU_nmc1_M3]
java -cp C:\FragPipe\FragPipe-18.0\fragpipe\lib/* com.dmtavt.fragpipe.tools.percolator.PercolatorOutputToPepXML CPTAC_CCRCC_W_JHU_20190112_LUMOS_C3L-00096_T_Q2.pin CPTAC_CCRCC_W_JHU_20190112_LUMOS_C3L-00096_T_Q2 CPTAC_CCRCC_W_JHU_20190112_LUMOS_C3L-00096_T_Q2_percolator_target_psms.tsv CPTAC_CCRCC_W_JHU_20190112_LUMOS_C3L-00096_T_Q2_percolator_decoy_psms.tsv interact-CPTAC_CCRCC_W_JHU_20190112_LUMOS_C3L-00096_T_Q2 DDA 0.7
Process 'Percolator: Convert to pepxml' finished, exit code: 0
Percolator: Delete temp
java -cp C:\FragPipe\FragPipe-18.0\fragpipe\lib\fragpipe-18.0.jar com.github.chhh.utils.FileDelete C:\Data\ccRCC\CCRCC_Discovery_20\DIAU_nmc1_M3\CPTAC_CCRCC_W_JHU_20190112_LUMOS_C3L-00096_T_Q2_percolator_target_psms.tsv
Process 'Percolator: Delete temp' finished, exit code: 0
Percolator: Delete temp
java -cp C:\FragPipe\FragPipe-18.0\fragpipe\lib\fragpipe-18.0.jar com.github.chhh.utils.FileDelete C:\Data\ccRCC\CCRCC_Discovery_20\DIAU_nmc1_M3\CPTAC_CCRCC_W_JHU_20190112_LUMOS_C3L-00096_T_Q2_percolator_decoy_psms.tsv
Process 'Percolator: Delete temp' finished, exit code: 0
Percolator: Convert to pepxml [Work dir: C:\Data\ccRCC\CCRCC_Discovery_20\DIAU_nmc1_M3]
java -cp C:\FragPipe\FragPipe-18.0\fragpipe\lib/* com.dmtavt.fragpipe.tools.percolator.PercolatorOutputToPepXML CPTAC_CCRCC_W_JHU_20190112_LUMOS_C3L-00097_T_Q2.pin CPTAC_CCRCC_W_JHU_20190112_LUMOS_C3L-00097_T_Q2 CPTAC_CCRCC_W_JHU_20190112_LUMOS_C3L-00097_T_Q2_percolator_target_psms.tsv CPTAC_CCRCC_W_JHU_20190112_LUMOS_C3L-00097_T_Q2_percolator_decoy_psms.tsv interact-CPTAC_CCRCC_W_JHU_20190112_LUMOS_C3L-00097_T_Q2 DDA 0.7
Process 'Percolator: Convert to pepxml' finished, exit code: 0
Percolator: Delete temp
java -cp C:\FragPipe\FragPipe-18.0\fragpipe\lib\fragpipe-18.0.jar com.github.chhh.utils.FileDelete C:\Data\ccRCC\CCRCC_Discovery_20\DIAU_nmc1_M3\CPTAC_CCRCC_W_JHU_20190112_LUMOS_C3L-00097_T_Q2_percolator_target_psms.tsv
Process 'Percolator: Delete temp' finished, exit code: 0
Percolator: Delete temp
java -cp C:\FragPipe\FragPipe-18.0\fragpipe\lib\fragpipe-18.0.jar com.github.chhh.utils.FileDelete C:\Data\ccRCC\CCRCC_Discovery_20\DIAU_nmc1_M3\CPTAC_CCRCC_W_JHU_20190112_LUMOS_C3L-00097_T_Q2_percolator_decoy_psms.tsv
Process 'Percolator: Delete temp' finished, exit code: 0
Percolator: Convert to pepxml [Work dir: C:\Data\ccRCC\CCRCC_Discovery_20\DIAU_nmc1_M3]
java -cp C:\FragPipe\FragPipe-18.0\fragpipe\lib/* com.dmtavt.fragpipe.tools.percolator.PercolatorOutputToPepXML CPTAC_CCRCC_W_JHU_20190112_LUMOS_C3L-00010_NAT_Q2.pin CPTAC_CCRCC_W_JHU_20190112_LUMOS_C3L-00010_NAT_Q2 CPTAC_CCRCC_W_JHU_20190112_LUMOS_C3L-00010_NAT_Q2_percolator_target_psms.tsv CPTAC_CCRCC_W_JHU_20190112_LUMOS_C3L-00010_NAT_Q2_percolator_decoy_psms.tsv interact-CPTAC_CCRCC_W_JHU_20190112_LUMOS_C3L-00010_NAT_Q2 DDA 0.7
Process 'Percolator: Convert to pepxml' finished, exit code: 0
Percolator: Delete temp
java -cp C:\FragPipe\FragPipe-18.0\fragpipe\lib\fragpipe-18.0.jar com.github.chhh.utils.FileDelete C:\Data\ccRCC\CCRCC_Discovery_20\DIAU_nmc1_M3\CPTAC_CCRCC_W_JHU_20190112_LUMOS_C3L-00010_NAT_Q2_percolator_target_psms.tsv
Process 'Percolator: Delete temp' finished, exit code: 0
Percolator: Delete temp
java -cp C:\FragPipe\FragPipe-18.0\fragpipe\lib\fragpipe-18.0.jar com.github.chhh.utils.FileDelete C:\Data\ccRCC\CCRCC_Discovery_20\DIAU_nmc1_M3\CPTAC_CCRCC_W_JHU_20190112_LUMOS_C3L-00010_NAT_Q2_percolator_decoy_psms.tsv
Process 'Percolator: Delete temp' finished, exit code: 0
Percolator: Convert to pepxml [Work dir: C:\Data\ccRCC\CCRCC_Discovery_20\DIAU_nmc1_M3]
java -cp C:\FragPipe\FragPipe-18.0\fragpipe\lib/* com.dmtavt.fragpipe.tools.percolator.PercolatorOutputToPepXML CPTAC_CCRCC_W_JHU_20190112_LUMOS_C3L-00103_NAT_Q2.pin CPTAC_CCRCC_W_JHU_20190112_LUMOS_C3L-00103_NAT_Q2 CPTAC_CCRCC_W_JHU_20190112_LUMOS_C3L-00103_NAT_Q2_percolator_target_psms.tsv CPTAC_CCRCC_W_JHU_20190112_LUMOS_C3L-00103_NAT_Q2_percolator_decoy_psms.tsv interact-CPTAC_CCRCC_W_JHU_20190112_LUMOS_C3L-00103_NAT_Q2 DDA 0.7
Process 'Percolator: Convert to pepxml' finished, exit code: 0
Percolator: Delete temp
java -cp C:\FragPipe\FragPipe-18.0\fragpipe\lib\fragpipe-18.0.jar com.github.chhh.utils.FileDelete C:\Data\ccRCC\CCRCC_Discovery_20\DIAU_nmc1_M3\CPTAC_CCRCC_W_JHU_20190112_LUMOS_C3L-00103_NAT_Q2_percolator_target_psms.tsv
Process 'Percolator: Delete temp' finished, exit code: 0
Percolator: Delete temp
java -cp C:\FragPipe\FragPipe-18.0\fragpipe\lib\fragpipe-18.0.jar com.github.chhh.utils.FileDelete C:\Data\ccRCC\CCRCC_Discovery_20\DIAU_nmc1_M3\CPTAC_CCRCC_W_JHU_20190112_LUMOS_C3L-00103_NAT_Q2_percolator_decoy_psms.tsv
Process 'Percolator: Delete temp' finished, exit code: 0
Percolator: Convert to pepxml [Work dir: C:\Data\ccRCC\CCRCC_Discovery_20\DIAU_nmc1_M3]
java -cp C:\FragPipe\FragPipe-18.0\fragpipe\lib/* com.dmtavt.fragpipe.tools.percolator.PercolatorOutputToPepXML CPTAC_CCRCC_W_JHU_20190112_LUMOS_C3L-00183_NAT_Q2.pin CPTAC_CCRCC_W_JHU_20190112_LUMOS_C3L-00183_NAT_Q2 CPTAC_CCRCC_W_JHU_20190112_LUMOS_C3L-00183_NAT_Q2_percolator_target_psms.tsv CPTAC_CCRCC_W_JHU_20190112_LUMOS_C3L-00183_NAT_Q2_percolator_decoy_psms.tsv interact-CPTAC_CCRCC_W_JHU_20190112_LUMOS_C3L-00183_NAT_Q2 DDA 0.7
Process 'Percolator: Convert to pepxml' finished, exit code: 0
Percolator: Delete temp
java -cp C:\FragPipe\FragPipe-18.0\fragpipe\lib\fragpipe-18.0.jar com.github.chhh.utils.FileDelete C:\Data\ccRCC\CCRCC_Discovery_20\DIAU_nmc1_M3\CPTAC_CCRCC_W_JHU_20190112_LUMOS_C3L-00183_NAT_Q2_percolator_target_psms.tsv
Process 'Percolator: Delete temp' finished, exit code: 0
Percolator: Delete temp
java -cp C:\FragPipe\FragPipe-18.0\fragpipe\lib\fragpipe-18.0.jar com.github.chhh.utils.FileDelete C:\Data\ccRCC\CCRCC_Discovery_20\DIAU_nmc1_M3\CPTAC_CCRCC_W_JHU_20190112_LUMOS_C3L-00183_NAT_Q2_percolator_decoy_psms.tsv
Process 'Percolator: Delete temp' finished, exit code: 0
Percolator: Convert to pepxml [Work dir: C:\Data\ccRCC\CCRCC_Discovery_20\DIAU_nmc1_M3]
java -cp C:\FragPipe\FragPipe-18.0\fragpipe\lib/* com.dmtavt.fragpipe.tools.percolator.PercolatorOutputToPepXML CPTAC_CCRCC_W_JHU_20190112_LUMOS_C3L-00010_T_Q2.pin CPTAC_CCRCC_W_JHU_20190112_LUMOS_C3L-00010_T_Q2 CPTAC_CCRCC_W_JHU_20190112_LUMOS_C3L-00010_T_Q2_percolator_target_psms.tsv CPTAC_CCRCC_W_JHU_20190112_LUMOS_C3L-00010_T_Q2_percolator_decoy_psms.tsv interact-CPTAC_CCRCC_W_JHU_20190112_LUMOS_C3L-00010_T_Q2 DDA 0.7
Process 'Percolator: Convert to pepxml' finished, exit code: 0
Percolator: Delete temp
java -cp C:\FragPipe\FragPipe-18.0\fragpipe\lib\fragpipe-18.0.jar com.github.chhh.utils.FileDelete C:\Data\ccRCC\CCRCC_Discovery_20\DIAU_nmc1_M3\CPTAC_CCRCC_W_JHU_20190112_LUMOS_C3L-00010_T_Q2_percolator_target_psms.tsv
Process 'Percolator: Delete temp' finished, exit code: 0
Percolator: Delete temp
java -cp C:\FragPipe\FragPipe-18.0\fragpipe\lib\fragpipe-18.0.jar com.github.chhh.utils.FileDelete C:\Data\ccRCC\CCRCC_Discovery_20\DIAU_nmc1_M3\CPTAC_CCRCC_W_JHU_20190112_LUMOS_C3L-00010_T_Q2_percolator_decoy_psms.tsv
Process 'Percolator: Delete temp' finished, exit code: 0
Percolator: Convert to pepxml [Work dir: C:\Data\ccRCC\CCRCC_Discovery_20\DIAU_nmc1_M3]
java -cp C:\FragPipe\FragPipe-18.0\fragpipe\lib/* com.dmtavt.fragpipe.tools.percolator.PercolatorOutputToPepXML CPTAC_CCRCC_W_JHU_20190112_LUMOS_C3L-00097_NAT_Q1.pin CPTAC_CCRCC_W_JHU_20190112_LUMOS_C3L-00097_NAT_Q1 CPTAC_CCRCC_W_JHU_20190112_LUMOS_C3L-00097_NAT_Q1_percolator_target_psms.tsv CPTAC_CCRCC_W_JHU_20190112_LUMOS_C3L-00097_NAT_Q1_percolator_decoy_psms.tsv interact-CPTAC_CCRCC_W_JHU_20190112_LUMOS_C3L-00097_NAT_Q1 DDA 0.7
Process 'Percolator: Convert to pepxml' finished, exit code: 0
Percolator: Delete temp
java -cp C:\FragPipe\FragPipe-18.0\fragpipe\lib\fragpipe-18.0.jar com.github.chhh.utils.FileDelete C:\Data\ccRCC\CCRCC_Discovery_20\DIAU_nmc1_M3\CPTAC_CCRCC_W_JHU_20190112_LUMOS_C3L-00097_NAT_Q1_percolator_target_psms.tsv
Process 'Percolator: Delete temp' finished, exit code: 0
Percolator: Delete temp
java -cp C:\FragPipe\FragPipe-18.0\fragpipe\lib\fragpipe-18.0.jar com.github.chhh.utils.FileDelete C:\Data\ccRCC\CCRCC_Discovery_20\DIAU_nmc1_M3\CPTAC_CCRCC_W_JHU_20190112_LUMOS_C3L-00097_NAT_Q1_percolator_decoy_psms.tsv
Process 'Percolator: Delete temp' finished, exit code: 0
Percolator: Convert to pepxml [Work dir: C:\Data\ccRCC\CCRCC_Discovery_20\DIAU_nmc1_M3]
java -cp C:\FragPipe\FragPipe-18.0\fragpipe\lib/* com.dmtavt.fragpipe.tools.percolator.PercolatorOutputToPepXML CPTAC_CCRCC_W_JHU_20190112_LUMOS_C3L-00079_T_Q2.pin CPTAC_CCRCC_W_JHU_20190112_LUMOS_C3L-00079_T_Q2 CPTAC_CCRCC_W_JHU_20190112_LUMOS_C3L-00079_T_Q2_percolator_target_psms.tsv CPTAC_CCRCC_W_JHU_20190112_LUMOS_C3L-00079_T_Q2_percolator_decoy_psms.tsv interact-CPTAC_CCRCC_W_JHU_20190112_LUMOS_C3L-00079_T_Q2 DDA 0.7
Process 'Percolator: Convert to pepxml' finished, exit code: 0
Percolator: Delete temp
java -cp C:\FragPipe\FragPipe-18.0\fragpipe\lib\fragpipe-18.0.jar com.github.chhh.utils.FileDelete C:\Data\ccRCC\CCRCC_Discovery_20\DIAU_nmc1_M3\CPTAC_CCRCC_W_JHU_20190112_LUMOS_C3L-00079_T_Q2_percolator_target_psms.tsv
Process 'Percolator: Delete temp' finished, exit code: 0
Percolator: Delete temp
java -cp C:\FragPipe\FragPipe-18.0\fragpipe\lib\fragpipe-18.0.jar com.github.chhh.utils.FileDelete C:\Data\ccRCC\CCRCC_Discovery_20\DIAU_nmc1_M3\CPTAC_CCRCC_W_JHU_20190112_LUMOS_C3L-00079_T_Q2_percolator_decoy_psms.tsv
Process 'Percolator: Delete temp' finished, exit code: 0
Percolator: Convert to pepxml [Work dir: C:\Data\ccRCC\CCRCC_Discovery_20\DIAU_nmc1_M3]
java -cp C:\FragPipe\FragPipe-18.0\fragpipe\lib/* com.dmtavt.fragpipe.tools.percolator.PercolatorOutputToPepXML CPTAC_CCRCC_W_JHU_20190112_LUMOS_C3L-00103_T_Q3.pin CPTAC_CCRCC_W_JHU_20190112_LUMOS_C3L-00103_T_Q3 CPTAC_CCRCC_W_JHU_20190112_LUMOS_C3L-00103_T_Q3_percolator_target_psms.tsv CPTAC_CCRCC_W_JHU_20190112_LUMOS_C3L-00103_T_Q3_percolator_decoy_psms.tsv interact-CPTAC_CCRCC_W_JHU_20190112_LUMOS_C3L-00103_T_Q3 DDA 0.7
Process 'Percolator: Convert to pepxml' finished, exit code: 0
Percolator: Delete temp
java -cp C:\FragPipe\FragPipe-18.0\fragpipe\lib\fragpipe-18.0.jar com.github.chhh.utils.FileDelete C:\Data\ccRCC\CCRCC_Discovery_20\DIAU_nmc1_M3\CPTAC_CCRCC_W_JHU_20190112_LUMOS_C3L-00103_T_Q3_percolator_target_psms.tsv
Process 'Percolator: Delete temp' finished, exit code: 0
Percolator: Delete temp
java -cp C:\FragPipe\FragPipe-18.0\fragpipe\lib\fragpipe-18.0.jar com.github.chhh.utils.FileDelete C:\Data\ccRCC\CCRCC_Discovery_20\DIAU_nmc1_M3\CPTAC_CCRCC_W_JHU_20190112_LUMOS_C3L-00103_T_Q3_percolator_decoy_psms.tsv
Process 'Percolator: Delete temp' finished, exit code: 0
Percolator: Convert to pepxml [Work dir: C:\Data\ccRCC\CCRCC_Discovery_20\DIAU_nmc1_M3]
java -cp C:\FragPipe\FragPipe-18.0\fragpipe\lib/* com.dmtavt.fragpipe.tools.percolator.PercolatorOutputToPepXML CPTAC_CCRCC_W_JHU_20190112_LUMOS_C3L-00026_T_Q3.pin CPTAC_CCRCC_W_JHU_20190112_LUMOS_C3L-00026_T_Q3 CPTAC_CCRCC_W_JHU_20190112_LUMOS_C3L-00026_T_Q3_percolator_target_psms.tsv CPTAC_CCRCC_W_JHU_20190112_LUMOS_C3L-00026_T_Q3_percolator_decoy_psms.tsv interact-CPTAC_CCRCC_W_JHU_20190112_LUMOS_C3L-00026_T_Q3 DDA 0.7
Process 'Percolator: Convert to pepxml' finished, exit code: 0
Percolator: Delete temp
java -cp C:\FragPipe\FragPipe-18.0\fragpipe\lib\fragpipe-18.0.jar com.github.chhh.utils.FileDelete C:\Data\ccRCC\CCRCC_Discovery_20\DIAU_nmc1_M3\CPTAC_CCRCC_W_JHU_20190112_LUMOS_C3L-00026_T_Q3_percolator_target_psms.tsv
Process 'Percolator: Delete temp' finished, exit code: 0
Percolator: Delete temp
java -cp C:\FragPipe\FragPipe-18.0\fragpipe\lib\fragpipe-18.0.jar com.github.chhh.utils.FileDelete C:\Data\ccRCC\CCRCC_Discovery_20\DIAU_nmc1_M3\CPTAC_CCRCC_W_JHU_20190112_LUMOS_C3L-00026_T_Q3_percolator_decoy_psms.tsv
Process 'Percolator: Delete temp' finished, exit code: 0
Percolator: Convert to pepxml [Work dir: C:\Data\ccRCC\CCRCC_Discovery_20\DIAU_nmc1_M3]
java -cp C:\FragPipe\FragPipe-18.0\fragpipe\lib/* com.dmtavt.fragpipe.tools.percolator.PercolatorOutputToPepXML CPTAC_CCRCC_W_JHU_20190112_LUMOS_C3L-00004_T_Q1.pin CPTAC_CCRCC_W_JHU_20190112_LUMOS_C3L-00004_T_Q1 CPTAC_CCRCC_W_JHU_20190112_LUMOS_C3L-00004_T_Q1_percolator_target_psms.tsv CPTAC_CCRCC_W_JHU_20190112_LUMOS_C3L-00004_T_Q1_percolator_decoy_psms.tsv interact-CPTAC_CCRCC_W_JHU_20190112_LUMOS_C3L-00004_T_Q1 DDA 0.7
Process 'Percolator: Convert to pepxml' finished, exit code: 0
Percolator: Delete temp
java -cp C:\FragPipe\FragPipe-18.0\fragpipe\lib\fragpipe-18.0.jar com.github.chhh.utils.FileDelete C:\Data\ccRCC\CCRCC_Discovery_20\DIAU_nmc1_M3\CPTAC_CCRCC_W_JHU_20190112_LUMOS_C3L-00004_T_Q1_percolator_target_psms.tsv
Process 'Percolator: Delete temp' finished, exit code: 0
Percolator: Delete temp
java -cp C:\FragPipe\FragPipe-18.0\fragpipe\lib\fragpipe-18.0.jar com.github.chhh.utils.FileDelete C:\Data\ccRCC\CCRCC_Discovery_20\DIAU_nmc1_M3\CPTAC_CCRCC_W_JHU_20190112_LUMOS_C3L-00004_T_Q1_percolator_decoy_psms.tsv
Process 'Percolator: Delete temp' finished, exit code: 0
Percolator: Convert to pepxml [Work dir: C:\Data\ccRCC\CCRCC_Discovery_20\DIAU_nmc1_M3]
java -cp C:\FragPipe\FragPipe-18.0\fragpipe\lib/* com.dmtavt.fragpipe.tools.percolator.PercolatorOutputToPepXML CPTAC_CCRCC_W_JHU_20190112_LUMOS_C3L-00079_NAT_Q1.pin CPTAC_CCRCC_W_JHU_20190112_LUMOS_C3L-00079_NAT_Q1 CPTAC_CCRCC_W_JHU_20190112_LUMOS_C3L-00079_NAT_Q1_percolator_target_psms.tsv CPTAC_CCRCC_W_JHU_20190112_LUMOS_C3L-00079_NAT_Q1_percolator_decoy_psms.tsv interact-CPTAC_CCRCC_W_JHU_20190112_LUMOS_C3L-00079_NAT_Q1 DDA 0.7
Process 'Percolator: Convert to pepxml' finished, exit code: 0
Percolator: Delete temp
java -cp C:\FragPipe\FragPipe-18.0\fragpipe\lib\fragpipe-18.0.jar com.github.chhh.utils.FileDelete C:\Data\ccRCC\CCRCC_Discovery_20\DIAU_nmc1_M3\CPTAC_CCRCC_W_JHU_20190112_LUMOS_C3L-00079_NAT_Q1_percolator_target_psms.tsv
Process 'Percolator: Delete temp' finished, exit code: 0
Percolator: Delete temp
java -cp C:\FragPipe\FragPipe-18.0\fragpipe\lib\fragpipe-18.0.jar com.github.chhh.utils.FileDelete C:\Data\ccRCC\CCRCC_Discovery_20\DIAU_nmc1_M3\CPTAC_CCRCC_W_JHU_20190112_LUMOS_C3L-00079_NAT_Q1_percolator_decoy_psms.tsv
Process 'Percolator: Delete temp' finished, exit code: 0
ProteinProphet [Work dir: C:\Data\ccRCC\CCRCC_Discovery_20\DIAU_nmc1_M3]
C:\FragPipe\philosopher-v4.5.1-RC3.exe proteinprophet --maxppmdiff 2000000 --minprob 0.5 --output combined C:\Data\ccRCC\CCRCC_Discovery_20\DIAU_nmc1_M3\filelist_proteinprophet.txt
INFO[12:16:51] Executing ProteinProphet  v4.5.1             
ProteinProphet (C++) by Insilicos LLC and LabKey Software, after the original Perl by A. Keller (TPP v6.0.0-rc15 Noctilucent, Build 202105101442-exported (Windows_NT-x86_64))
 (no FPKM) (no groups) (using degen pep info)
Reading in C:\Data\ccRCC\CCRCC_Discovery_20\DIAU_nmc1_M3\interact-CPTAC_CCRCC_W_JHU_20190112_LUMOS_C3L-00004_NAT_Q1.pep.xml...
...read in 1049 1+, 16202 2+, 11046 3+, 2272 4+, 398 5+, 0 6+, 0 7+ spectra with min prob 0.5

Reading in C:\Data\ccRCC\CCRCC_Discovery_20\DIAU_nmc1_M3\interact-CPTAC_CCRCC_W_JHU_20190112_LUMOS_C3L-00004_NAT_Q2.pep.xml...
...read in 758 1+, 3990 2+, 1879 3+, 242 4+, 53 5+, 0 6+, 0 7+ spectra with min prob 0.5

Reading in C:\Data\ccRCC\CCRCC_Discovery_20\DIAU_nmc1_M3\interact-CPTAC_CCRCC_W_JHU_20190112_LUMOS_C3L-00004_NAT_Q3.pep.xml...
...read in 0 1+, 3367 2+, 449 3+, 8 4+, 2 5+, 0 6+, 0 7+ spectra with min prob 0.5

Reading in C:\Data\ccRCC\CCRCC_Discovery_20\DIAU_nmc1_M3\interact-CPTAC_CCRCC_W_JHU_20190112_LUMOS_C3L-00004_T_Q1.pep.xml...
...read in 1011 1+, 18816 2+, 13059 3+, 2816 4+, 469 5+, 0 6+, 0 7+ spectra with min prob 0.5

Reading in C:\Data\ccRCC\CCRCC_Discovery_20\DIAU_nmc1_M3\interact-CPTAC_CCRCC_W_JHU_20190112_LUMOS_C3L-00004_T_Q2.pep.xml...
...read in 852 1+, 4351 2+, 2125 3+, 282 4+, 48 5+, 0 6+, 0 7+ spectra with min prob 0.5

Reading in C:\Data\ccRCC\CCRCC_Discovery_20\DIAU_nmc1_M3\interact-CPTAC_CCRCC_W_JHU_20190112_LUMOS_C3L-00004_T_Q3.pep.xml...
...read in 0 1+, 3541 2+, 481 3+, 8 4+, 0 5+, 0 6+, 0 7+ spectra with min prob 0.5

Reading in C:\Data\ccRCC\CCRCC_Discovery_20\DIAU_nmc1_M3\interact-CPTAC_CCRCC_W_JHU_20190112_LUMOS_C3L-00010_NAT_Q1.pep.xml...
...read in 1152 1+, 17621 2+, 11724 3+, 2410 4+, 416 5+, 0 6+, 0 7+ spectra with min prob 0.5

Reading in C:\Data\ccRCC\CCRCC_Discovery_20\DIAU_nmc1_M3\interact-CPTAC_CCRCC_W_JHU_20190112_LUMOS_C3L-00010_NAT_Q2.pep.xml...
...read in 853 1+, 4277 2+, 1963 3+, 251 4+, 44 5+, 0 6+, 0 7+ spectra with min prob 0.5

Reading in C:\Data\ccRCC\CCRCC_Discovery_20\DIAU_nmc1_M3\interact-CPTAC_CCRCC_W_JHU_20190112_LUMOS_C3L-00010_NAT_Q3.pep.xml...
...read in 0 1+, 3585 2+, 442 3+, 7 4+, 1 5+, 0 6+, 0 7+ spectra with min prob 0.5

Reading in C:\Data\ccRCC\CCRCC_Discovery_20\DIAU_nmc1_M3\interact-CPTAC_CCRCC_W_JHU_20190112_LUMOS_C3L-00010_T_Q1.pep.xml...
...read in 745 1+, 13766 2+, 9976 3+, 2269 4+, 421 5+, 0 6+, 0 7+ spectra with min prob 0.5

Reading in C:\Data\ccRCC\CCRCC_Discovery_20\DIAU_nmc1_M3\interact-CPTAC_CCRCC_W_JHU_20190112_LUMOS_C3L-00010_T_Q2.pep.xml...
...read in 612 1+, 3900 2+, 1841 3+, 273 4+, 60 5+, 0 6+, 0 7+ spectra with min prob 0.5

Reading in C:\Data\ccRCC\CCRCC_Discovery_20\DIAU_nmc1_M3\interact-CPTAC_CCRCC_W_JHU_20190112_LUMOS_C3L-00010_T_Q3.pep.xml...
...read in 0 1+, 2934 2+, 351 3+, 4 4+, 0 5+, 0 6+, 0 7+ spectra with min prob 0.5

Reading in C:\Data\ccRCC\CCRCC_Discovery_20\DIAU_nmc1_M3\interact-CPTAC_CCRCC_W_JHU_20190112_LUMOS_C3L-00011_NAT_Q1.pep.xml...
...read in 1212 1+, 18408 2+, 12345 3+, 2581 4+, 442 5+, 0 6+, 0 7+ spectra with min prob 0.5

Reading in C:\Data\ccRCC\CCRCC_Discovery_20\DIAU_nmc1_M3\interact-CPTAC_CCRCC_W_JHU_20190112_LUMOS_C3L-00011_NAT_Q2.pep.xml...
...read in 906 1+, 3862 2+, 1823 3+, 229 4+, 40 5+, 0 6+, 0 7+ spectra with min prob 0.5

Reading in C:\Data\ccRCC\CCRCC_Discovery_20\DIAU_nmc1_M3\interact-CPTAC_CCRCC_W_JHU_20190112_LUMOS_C3L-00011_NAT_Q3.pep.xml...
...read in 0 1+, 3410 2+, 430 3+, 12 4+, 0 5+, 0 6+, 0 7+ spectra with min prob 0.5

Reading in C:\Data\ccRCC\CCRCC_Discovery_20\DIAU_nmc1_M3\interact-CPTAC_CCRCC_W_JHU_20190112_LUMOS_C3L-00011_T_Q1.pep.xml...
...read in 867 1+, 18485 2+, 13129 3+, 2590 4+, 397 5+, 0 6+, 0 7+ spectra with min prob 0.5

Reading in C:\Data\ccRCC\CCRCC_Discovery_20\DIAU_nmc1_M3\interact-CPTAC_CCRCC_W_JHU_20190112_LUMOS_C3L-00011_T_Q2.pep.xml...
...read in 734 1+, 4243 2+, 1999 3+, 236 4+, 42 5+, 0 6+, 0 7+ spectra with min prob 0.5

Reading in C:\Data\ccRCC\CCRCC_Discovery_20\DIAU_nmc1_M3\interact-CPTAC_CCRCC_W_JHU_20190112_LUMOS_C3L-00011_T_Q3.pep.xml...
...read in 0 1+, 3429 2+, 445 3+, 4 4+, 1 5+, 0 6+, 0 7+ spectra with min prob 0.5

Reading in C:\Data\ccRCC\CCRCC_Discovery_20\DIAU_nmc1_M3\interact-CPTAC_CCRCC_W_JHU_20190112_LUMOS_C3L-00026_NAT_Q1.pep.xml...
...read in 950 1+, 17817 2+, 11505 3+, 2370 4+, 389 5+, 0 6+, 0 7+ spectra with min prob 0.5

Reading in C:\Data\ccRCC\CCRCC_Discovery_20\DIAU_nmc1_M3\interact-CPTAC_CCRCC_W_JHU_20190112_LUMOS_C3L-00026_NAT_Q2.pep.xml...
...read in 805 1+, 4043 2+, 1748 3+, 172 4+, 36 5+, 0 6+, 0 7+ spectra with min prob 0.5

Reading in C:\Data\ccRCC\CCRCC_Discovery_20\DIAU_nmc1_M3\interact-CPTAC_CCRCC_W_JHU_20190112_LUMOS_C3L-00026_NAT_Q3.pep.xml...
...read in 0 1+, 3539 2+, 483 3+, 9 4+, 1 5+, 0 6+, 0 7+ spectra with min prob 0.5

Reading in C:\Data\ccRCC\CCRCC_Discovery_20\DIAU_nmc1_M3\interact-CPTAC_CCRCC_W_JHU_20190112_LUMOS_C3L-00026_T_Q1.pep.xml...
...read in 666 1+, 13320 2+, 8170 3+, 1465 4+, 217 5+, 0 6+, 0 7+ spectra with min prob 0.5

Reading in C:\Data\ccRCC\CCRCC_Discovery_20\DIAU_nmc1_M3\interact-CPTAC_CCRCC_W_JHU_20190112_LUMOS_C3L-00026_T_Q2.pep.xml...
...read in 660 1+, 3740 2+, 1438 3+, 156 4+, 27 5+, 0 6+, 0 7+ spectra with min prob 0.5

Reading in C:\Data\ccRCC\CCRCC_Discovery_20\DIAU_nmc1_M3\interact-CPTAC_CCRCC_W_JHU_20190112_LUMOS_C3L-00026_T_Q3.pep.xml...
...read in 0 1+, 2955 2+, 336 3+, 7 4+, 0 5+, 0 6+, 0 7+ spectra with min prob 0.5

Reading in C:\Data\ccRCC\CCRCC_Discovery_20\DIAU_nmc1_M3\interact-CPTAC_CCRCC_W_JHU_20190112_LUMOS_C3L-00079_NAT_Q1.pep.xml...
...read in 1009 1+, 19694 2+, 13212 3+, 2611 4+, 415 5+, 0 6+, 0 7+ spectra with min prob 0.5

Reading in C:\Data\ccRCC\CCRCC_Discovery_20\DIAU_nmc1_M3\interact-CPTAC_CCRCC_W_JHU_20190112_LUMOS_C3L-00079_NAT_Q2.pep.xml...
...read in 796 1+, 4179 2+, 1907 3+, 223 4+, 41 5+, 0 6+, 0 7+ spectra with min prob 0.5

Reading in C:\Data\ccRCC\CCRCC_Discovery_20\DIAU_nmc1_M3\interact-CPTAC_CCRCC_W_JHU_20190112_LUMOS_C3L-00079_NAT_Q3.pep.xml...
...read in 0 1+, 3802 2+, 502 3+, 12 4+, 0 5+, 0 6+, 0 7+ spectra with min prob 0.5

Reading in C:\Data\ccRCC\CCRCC_Discovery_20\DIAU_nmc1_M3\interact-CPTAC_CCRCC_W_JHU_20190112_LUMOS_C3L-00079_T_Q1.pep.xml...
...read in 971 1+, 18660 2+, 12414 3+, 2440 4+, 382 5+, 0 6+, 0 7+ spectra with min prob 0.5

Reading in C:\Data\ccRCC\CCRCC_Discovery_20\DIAU_nmc1_M3\interact-CPTAC_CCRCC_W_JHU_20190112_LUMOS_C3L-00079_T_Q2.pep.xml...
...read in 708 1+, 4279 2+, 1995 3+, 235 4+, 32 5+, 0 6+, 0 7+ spectra with min prob 0.5

Reading in C:\Data\ccRCC\CCRCC_Discovery_20\DIAU_nmc1_M3\interact-CPTAC_CCRCC_W_JHU_20190112_LUMOS_C3L-00079_T_Q3.pep.xml...
...read in 0 1+, 3719 2+, 503 3+, 9 4+, 0 5+, 0 6+, 0 7+ spectra with min prob 0.5

Reading in C:\Data\ccRCC\CCRCC_Discovery_20\DIAU_nmc1_M3\interact-CPTAC_CCRCC_W_JHU_20190112_LUMOS_C3L-00088_NAT_Q1.pep.xml...
...read in 1087 1+, 18593 2+, 11986 3+, 2416 4+, 362 5+, 0 6+, 0 7+ spectra with min prob 0.5

Reading in C:\Data\ccRCC\CCRCC_Discovery_20\DIAU_nmc1_M3\interact-CPTAC_CCRCC_W_JHU_20190112_LUMOS_C3L-00088_NAT_Q2.pep.xml...
...read in 840 1+, 3820 2+, 1757 3+, 202 4+, 25 5+, 0 6+, 0 7+ spectra with min prob 0.5

Reading in C:\Data\ccRCC\CCRCC_Discovery_20\DIAU_nmc1_M3\interact-CPTAC_CCRCC_W_JHU_20190112_LUMOS_C3L-00088_NAT_Q3.pep.xml...
...read in 0 1+, 3868 2+, 558 3+, 13 4+, 0 5+, 0 6+, 0 7+ spectra with min prob 0.5

Reading in C:\Data\ccRCC\CCRCC_Discovery_20\DIAU_nmc1_M3\interact-CPTAC_CCRCC_W_JHU_20190112_LUMOS_C3L-00088_T_Q1.pep.xml...
...read in 666 1+, 14549 2+, 9982 3+, 2174 4+, 342 5+, 0 6+, 0 7+ spectra with min prob 0.5

Reading in C:\Data\ccRCC\CCRCC_Discovery_20\DIAU_nmc1_M3\interact-CPTAC_CCRCC_W_JHU_20190112_LUMOS_C3L-00088_T_Q2.pep.xml...
...read in 600 1+, 3924 2+, 1730 3+, 198 4+, 51 5+, 0 6+, 0 7+ spectra with min prob 0.5

Reading in C:\Data\ccRCC\CCRCC_Discovery_20\DIAU_nmc1_M3\interact-CPTAC_CCRCC_W_JHU_20190112_LUMOS_C3L-00088_T_Q3.pep.xml...
...read in 0 1+, 2903 2+, 398 3+, 8 4+, 1 5+, 0 6+, 0 7+ spectra with min prob 0.5

Reading in C:\Data\ccRCC\CCRCC_Discovery_20\DIAU_nmc1_M3\interact-CPTAC_CCRCC_W_JHU_20190112_LUMOS_C3L-00096_NAT_Q1.pep.xml...
...read in 1116 1+, 19706 2+, 12501 3+, 2375 4+, 360 5+, 0 6+, 0 7+ spectra with min prob 0.5

Reading in C:\Data\ccRCC\CCRCC_Discovery_20\DIAU_nmc1_M3\interact-CPTAC_CCRCC_W_JHU_20190112_LUMOS_C3L-00096_NAT_Q2.pep.xml...
...read in 889 1+, 4000 2+, 1694 3+, 203 4+, 27 5+, 0 6+, 0 7+ spectra with min prob 0.5

Reading in C:\Data\ccRCC\CCRCC_Discovery_20\DIAU_nmc1_M3\interact-CPTAC_CCRCC_W_JHU_20190112_LUMOS_C3L-00096_NAT_Q3.pep.xml...
...read in 0 1+, 3728 2+, 487 3+, 6 4+, 0 5+, 0 6+, 0 7+ spectra with min prob 0.5

Reading in C:\Data\ccRCC\CCRCC_Discovery_20\DIAU_nmc1_M3\interact-CPTAC_CCRCC_W_JHU_20190112_LUMOS_C3L-00096_T_Q1.pep.xml...
...read in 993 1+, 18711 2+, 12115 3+, 2417 4+, 385 5+, 0 6+, 0 7+ spectra with min prob 0.5

Reading in C:\Data\ccRCC\CCRCC_Discovery_20\DIAU_nmc1_M3\interact-CPTAC_CCRCC_W_JHU_20190112_LUMOS_C3L-00096_T_Q2.pep.xml...
...read in 844 1+, 4167 2+, 1877 3+, 224 4+, 32 5+, 0 6+, 0 7+ spectra with min prob 0.5

Reading in C:\Data\ccRCC\CCRCC_Discovery_20\DIAU_nmc1_M3\interact-CPTAC_CCRCC_W_JHU_20190112_LUMOS_C3L-00096_T_Q3.pep.xml...
...read in 0 1+, 3627 2+, 496 3+, 7 4+, 1 5+, 0 6+, 0 7+ spectra with min prob 0.5

Reading in C:\Data\ccRCC\CCRCC_Discovery_20\DIAU_nmc1_M3\interact-CPTAC_CCRCC_W_JHU_20190112_LUMOS_C3L-00097_NAT_Q1.pep.xml...
...read in 1051 1+, 16766 2+, 11224 3+, 2342 4+, 406 5+, 0 6+, 0 7+ spectra with min prob 0.5

Reading in C:\Data\ccRCC\CCRCC_Discovery_20\DIAU_nmc1_M3\interact-CPTAC_CCRCC_W_JHU_20190112_LUMOS_C3L-00097_NAT_Q2.pep.xml...
...read in 848 1+, 3733 2+, 1655 3+, 187 4+, 42 5+, 0 6+, 0 7+ spectra with min prob 0.5

Reading in C:\Data\ccRCC\CCRCC_Discovery_20\DIAU_nmc1_M3\interact-CPTAC_CCRCC_W_JHU_20190112_LUMOS_C3L-00097_NAT_Q3.pep.xml...
...read in 0 1+, 3086 2+, 374 3+, 10 4+, 2 5+, 0 6+, 0 7+ spectra with min prob 0.5

Reading in C:\Data\ccRCC\CCRCC_Discovery_20\DIAU_nmc1_M3\interact-CPTAC_CCRCC_W_JHU_20190112_LUMOS_C3L-00097_T_Q1.pep.xml...
...read in 639 1+, 13557 2+, 8788 3+, 1732 4+, 266 5+, 0 6+, 0 7+ spectra with min prob 0.5

Reading in C:\Data\ccRCC\CCRCC_Discovery_20\DIAU_nmc1_M3\interact-CPTAC_CCRCC_W_JHU_20190112_LUMOS_C3L-00097_T_Q2.pep.xml...
...read in 538 1+, 3815 2+, 1483 3+, 173 4+, 31 5+, 0 6+, 0 7+ spectra with min prob 0.5

Reading in C:\Data\ccRCC\CCRCC_Discovery_20\DIAU_nmc1_M3\interact-CPTAC_CCRCC_W_JHU_20190112_LUMOS_C3L-00097_T_Q3.pep.xml...
...read in 0 1+, 2572 2+, 327 3+, 5 4+, 0 5+, 0 6+, 0 7+ spectra with min prob 0.5

Reading in C:\Data\ccRCC\CCRCC_Discovery_20\DIAU_nmc1_M3\interact-CPTAC_CCRCC_W_JHU_20190112_LUMOS_C3L-00103_NAT_Q1.pep.xml...
...read in 1192 1+, 19766 2+, 12892 3+, 2387 4+, 352 5+, 0 6+, 0 7+ spectra with min prob 0.5

Reading in C:\Data\ccRCC\CCRCC_Discovery_20\DIAU_nmc1_M3\interact-CPTAC_CCRCC_W_JHU_20190112_LUMOS_C3L-00103_NAT_Q2.pep.xml...
...read in 969 1+, 4256 2+, 1848 3+, 195 4+, 26 5+, 0 6+, 0 7+ spectra with min prob 0.5

Reading in C:\Data\ccRCC\CCRCC_Discovery_20\DIAU_nmc1_M3\interact-CPTAC_CCRCC_W_JHU_20190112_LUMOS_C3L-00103_NAT_Q3.pep.xml...
...read in 0 1+, 3595 2+, 418 3+, 6 4+, 1 5+, 0 6+, 0 7+ spectra with min prob 0.5

Reading in C:\Data\ccRCC\CCRCC_Discovery_20\DIAU_nmc1_M3\interact-CPTAC_CCRCC_W_JHU_20190112_LUMOS_C3L-00103_T_Q1.pep.xml...
...read in 660 1+, 13898 2+, 10162 3+, 2171 4+, 372 5+, 0 6+, 0 7+ spectra with min prob 0.5

Reading in C:\Data\ccRCC\CCRCC_Discovery_20\DIAU_nmc1_M3\interact-CPTAC_CCRCC_W_JHU_20190112_LUMOS_C3L-00103_T_Q2.pep.xml...
...read in 507 1+, 3615 2+, 1676 3+, 228 4+, 51 5+, 0 6+, 0 7+ spectra with min prob 0.5

Reading in C:\Data\ccRCC\CCRCC_Discovery_20\DIAU_nmc1_M3\interact-CPTAC_CCRCC_W_JHU_20190112_LUMOS_C3L-00103_T_Q3.pep.xml...
...read in 0 1+, 2866 2+, 407 3+, 13 4+, 1 5+, 0 6+, 0 7+ spectra with min prob 0.5

Reading in C:\Data\ccRCC\CCRCC_Discovery_20\DIAU_nmc1_M3\interact-CPTAC_CCRCC_W_JHU_20190112_LUMOS_C3L-00183_NAT_Q1.pep.xml...
...read in 883 1+, 15814 2+, 11357 3+, 2469 4+, 415 5+, 0 6+, 0 7+ spectra with min prob 0.5

Reading in C:\Data\ccRCC\CCRCC_Discovery_20\DIAU_nmc1_M3\interact-CPTAC_CCRCC_W_JHU_20190112_LUMOS_C3L-00183_NAT_Q2.pep.xml...
...read in 774 1+, 3604 2+, 1709 3+, 228 4+, 53 5+, 0 6+, 0 7+ spectra with min prob 0.5

Reading in C:\Data\ccRCC\CCRCC_Discovery_20\DIAU_nmc1_M3\interact-CPTAC_CCRCC_W_JHU_20190112_LUMOS_C3L-00183_NAT_Q3.pep.xml...
...read in 0 1+, 3094 2+, 392 3+, 10 4+, 0 5+, 0 6+, 0 7+ spectra with min prob 0.5

Reading in C:\Data\ccRCC\CCRCC_Discovery_20\DIAU_nmc1_M3\interact-CPTAC_CCRCC_W_JHU_20190112_LUMOS_C3L-00183_T_Q1.pep.xml...
...read in 464 1+, 10252 2+, 6293 3+, 1103 4+, 172 5+, 0 6+, 0 7+ spectra with min prob 0.5

Reading in C:\Data\ccRCC\CCRCC_Discovery_20\DIAU_nmc1_M3\interact-CPTAC_CCRCC_W_JHU_20190112_LUMOS_C3L-00183_T_Q2.pep.xml...
...read in 454 1+, 3323 2+, 1132 3+, 152 4+, 22 5+, 0 6+, 0 7+ spectra with min prob 0.5

Reading in C:\Data\ccRCC\CCRCC_Discovery_20\DIAU_nmc1_M3\interact-CPTAC_CCRCC_W_JHU_20190112_LUMOS_C3L-00183_T_Q3.pep.xml...
...read in 0 1+, 1870 2+, 180 3+, 3 4+, 0 5+, 0 6+, 0 7+ spectra with min prob 0.5

Initializing 104670 peptide weights: 0%...10%...20%...30%...40%...50%...60%...70%...80%...90%...100%
Calculating protein lengths and molecular weights from database C:\Data\PXD022992_DIA_Melanoma\2021-03-23-decoys-reviewed-contam-UP000005640.fas
.........:.........:.........:.........:.........:.........:.........:.........:.........:.........1000
.........:.........:.........:.........:.........:.........:.........:.........:.........:.........2000
.........:.........:.........:.........:.........:.........:.........:.........:.........:.........3000
.........:.........:.........:.........:.........:....WARNING: Found the following zero-mass residues in protein entry rev_sp|P07203|GPX1_HUMAN : U
ACSPGQSLLAEIDPEIDITQFRRSYRRLPVGDPGVLFKEFNWAVDNRCVPSWTILKPDTMLATADDSPAPLAERLFAFLPHAGAGNVECKEFLMFNPEFGGGPRVYKLSNLIEENKANEQHGFQNCPFGLVVLGRPGLRRQLENMQTYDRVTTGULSAVNEILLVKGRLSGLSVPEGGALPRASFAYVSQAAAAAAALRAACM
.....:.........:.........:.........:.........4000
.........:.........:.........:.........:.........:.........:.........:.........:.........:.........5000
.........:.........:.........:.........:.........:...WARNING: Found the following zero-mass residues in protein entry rev_sp|P36969|GPX4_HUMAN : U
FYHPLDKEIVLPEEMPGYRKVVCGNKDILFKTFNWKIANGLIGKGKPQIKMWKWLPHADDGNVCIKSFMDFKVNYGAAFEKIEENSGPEQKGFQNCPFALIRLGCEAYRAHLDVLQTYNVETKGUQSAVNTVICVFGRYKDLNVMHGDIDKASFEHMSRACRWDDRSACMTGALGPAALAGCLLAPKLLRCLRGLSM
......:.........:.........:.........:.........6000
.........:.........:.........:.........:.........:.........:.........:.........:.........:.........7000
.........:.........:.........:.........:.........:.........:.........:.........:.........:.........8000
.........:.........:.........:.........:.........:.........:.........:.........:.........:.........9000
.........:.........:.........:.........:.........:.........:.........:.........:.........:.........10000
.........:.........:.........:.........:.........:.........:.........:.........:.........:.........11000
.........:.........:.........:.........:.........:.........:.........:.........:.........:.........12000
.........:.........:.........:.........:.........:.........:.........:.........:.........:.........13000
.........:.........:.........:.........:.........:.........:.........:.........:.........:.........14000
.........:.........:.........:.........:.........:........WARNING: Found the following zero-mass residues in protein entry rev_sp|Q92813|IOD2_HUMAN : UU
GALRTKKURKSFNKELWHRVEQLNYSFPGKGGLYAIKQRQVICVREFAVGYAINANNDMRDAVVRCQPPLSFRELLQQAAACRDEQNQHKKVEFSLSSDGPIAWGDSPHAEDIYVLLFDAVSSFEEVLKRFAPLQSTFPPUTASGFNVVLPREPSAFDLLHCTAGEAIKEQTGNGSNDGGETSSVHVVSSNPADEGLKVQKYADLLFSKWVCRLGESTLMRRWEGRTSKSRSLLLVVHKLLIVSDYLALFLCNSFFVPLIQLTILLDVSLIGM
.:.........:.........:.........:.........15000
.........:.........:.........:.........:.........:.........:.........:.........:.........:.........16000
.........:.........:.........:.........:.........:.........:.........:.........:.........:.........17000
.........:.........:.........:.........:.........:.........:.........:.........:.........:.........18000
.........:.........:.........:.........:.........:.........:.........:.........:.........:.........19000
.........:.........:.........:.........:.........:.........:.........:.........:.........:.........20000
.........:.........:.........:.........:.........:.........:.........:.........:.........:.........21000
.........:.........:.........:.........:.........:.........:.........:.........:.........:.........22000
.........:.........:.........:.........:.........:.........WARNING: Found the following zero-mass residues in protein entry sp|O60613|SEP15_HUMAN : U
MVAMAAGPSGCLVPAFGLRLLLATVLQAVSAFGAEFSSEACRELGFSSNLLCSSCDLLGQFNLLQLDPDCRGCCQEEAQFETKKLYAGAILEVCGUKLGRFPQVQAFVRSDKPKLFRGLQIKYVRGSDPVLKLLDDNGNIAEELSILKWNTDSVEEFLSEKLERI
:.........:.........:.........:.........23000
.........:.........:.........:.........:.........:.........:.........:.........:.........:.......WARNING: Found the following zero-mass residues in protein entry sp|P07203|GPX1_HUMAN : U
MCAARLAAAAAAAQSVYAFSARPLAGGEPVSLGSLRGKVLLIENVASLUGTTVRDYTQMNELQRRLGPRGLVVLGFPCNQFGHQENAKNEEILNSLKYVRPGGGFEPNFMLFEKCEVNGAGAHPLFAFLREALPAPSDDATALMTDPKLITWSPVCRNDVAWNFEKFLVGPDGVPLRRYSRRFQTIDIEPDIEALLSQGPSCA
..24000
.........:.........:.........:.........:.........:.........:.........:.........:.........:.........25000
....WARNING: Found the following zero-mass residues in protein entry sp|P18283|GPX2_HUMAN : U
MAFIAKSFYDLSAISLDGEKVDFNTFRGRAVLIENVASLUGTTTRDFTQLNELQCRFPRRLVVLGFPCNQFGHQENCQNEEILNSLKYVRPGGGYQPTFTLVQKCEVNGQNEHPVFAYLKDKLPYPYDDPFSLMTDPKLIIWSPVRRSDVAWNFEKFLIGPEGEPFRRYSRTFPTINIEPDIKRLLKVAI
.....:.........:.......WARNING: Found the following zero-mass residues in protein entry sp|P22352|GPX3_HUMAN : U
MARLLQASCLLSLLLAGFVSQSRGQEKSKMDCHGGISGTIYEYGALTIDGEEYIPFKQYAGKYVLFVNVASYUGLTGQYIELNALQEELAPFGLVILGFPCNQFGKQEPGENSEILPTLKYVRPGGGFVPNFQLFEKGDVNGEKEQKFYTFLKNSCPPTSELLGTSDRLFWEPMKVHDIRWNFEKFLVGPDGIPIMRWHHRTTVSNVKMDILSYMRRQAALGVKRK
..:.........:.........:.........:.........:.........:.........:......WARNING: Found the following zero-mass residues in protein entry sp|P36969|GPX4_HUMAN : U
MSLGRLCRLLKPALLCGALAAPGLAGTMCASRDDWRCARSMHEFSAKDIDGHMVNLDKYRGFVCIVTNVASQUGKTEVNYTQLVDLHARYAECGLRILAFPCNQFGKQEPGSNEEIKEFAAGYNVKFDMFSKICVNGDDAHPLWKWMKIQPKGKGILGNAIKWNFTKFLIDKNGCVVKRYGPMEEPLVIEKDLPHYF
...26000
.........:.........:.........:.........:.........WARNING: Found the following zero-mass residues in protein entry sp|P49895|IOD1_HUMAN : U
MGLPQPGLWLKRLWVLLEVAVHVVVGKVLLILFPDRVKRNILAMGEKTGMTRNPHFSHDNWIPTFFSTQYFWFVLKVRWQRLEDTTELGGLAPNCPVVRLSGQRCNIWEFMQGNRPLVLNFGSCTUPSFMFKFDQFKRLIEDFSSIADFLVIYIEEAHASDGWAFKNNMDIRNHQNLQDRLQAAHLLLARSPQCPVVVDTMQNQSSQLYAALPERLYIIQEGRILYKGKSGPWNYNPEEVRAVLEKLHS
WARNING: Found the following zero-mass residues in protein entry sp|P49908|SEPP1_HUMAN : UUUUUUUUUU
MWRSLGLALALCLLPSGGTESQDQSSLCKQPPAWSIRDQDPMLNSNGSVTVVALLQASUYLCILQASKLEDLRVKLKKEGYSNISYIVVNHQGISSRLKYTHLKNKVSEHIPVYQQEENQTDVWTLLNGSKDDFLIYDRCGRLVYHLGLPFSFLTFPYVEEAIKIAYCEKKCGNCSLTTLKDEDFCKRVSLATVDKTVETPSPHYHHEHHHNHGHQHLGSSELSENQQPGAPNAPTHPAPPGLHHHHKHKGQHRQGHPENRDMPASEDLQDLQKKLCRKRCINQLLCKLPTDSELAPRSUCCHCRHLIFEKTGSAITUQCKENLPSLCSUQGLRAEENITESCQURLPPAAUQISQQLIPTEASASURUKNQAKKUEUPSN
:.........:.........:.........:.....WARNING: Found the following zero-mass residues in protein entry sp|P55073|IOD3_HUMAN : U
MPRQATSRLVVGEGEGSQGASGPAATMLRSLLLHSLRLCAQTASCLVLFPRFLGTAFMLWLLDFLCIRKHFLGRRRRGQPEPEVELNSEGEEVPPDDPPICVSDDNRLCTLASLKAVWHGQKLDFFKQAHEGGPAPNSEVVLPDGFQSQHILDYAQGNRPLVLNFGSCTUPPFMARMSAFQRLVTKYQRDVDFLIIYIEEAHPSDGWVTTDSPYIIPQHRSLEDRVSAARVLQQGAPGCALVLDTMANSSSSAYGAYFERLYVIQSGTIMYQGGRGPDGYQVSELRTWLERYDEQLHGARPRRV
....:.........27000
........WARNING: Found the following zero-mass residues in protein entry sp|P59796|GPX6_HUMAN : U
MFQQFQASCLVLFFLVGFAQQTLKPQNRKVDCNKGVTGTIYEYGALTLNGEEYIQFKQFAGKHVLFVNVAAYUGLAAQYPELNALQEELKNFGVIVLAFPCNQFGKQEPGTNSEILLGLKYVCPGSGFVPSFQLFEKGDVNGEKEQKVFTFLKNSCPPTSDLLGSSSQLFWEPMKVHDIRWNFEKFLVGPDGVPVMHWFHQAPVSTVKSDILEYLKQFNTH
.:.........:.......WARNING: Found the following zero-mass residues in protein entry sp|P62341|SELT_HUMAN : U
MRLLLLLLVAASAMVRSEASANLGGVPSKRLKMQYATGPLLKFQICVSUGYRRVFEEYMRVISQRYPDIRIEGENYLPQPIYRHIASFLSVFKLVLIGLIIVGKDPFAFFGMQAPSIWQWGQENKVYACMMVFFLSNMIENQCMSTGAFEITLNDVPVWSKLESGHLPSMQQLVQILDNEMKLNVHMDSIPHHRS
..:.......WARNING: Found the following zero-mass residues in protein entry sp|P63302|SELW_HUMAN : U
MALAVRVVYCGAUGYKSKYLQLKKKLEDEFPGRLDICGEGTPQATGFFEVMVAGKLIHSKKKGDGYVDTESKFLKLVAAIKAALAQG
..:.........:.........:.........:.........:.........:.........28000
.........:.........:.........:.........:.........:.........:.........:.........:.........:.........29000
.........:.......WARNING: Found the following zero-mass residues in protein entry sp|Q16881|TRXR1_HUMAN : U
MGCAEGKAVAAAAPTELQTKGKNGDGRRRSAKDHHPGKTLPENPAGFTSTATADSRALLQAYIDGHSVVIFSRSTCTRCTEVKKLFKSLCVPYFVLELDQTEDGRALEGTLSELAAETDLPVVFVKQRKIGGHGPTLKAYQEGRLQKLLKMNGPEDLPKSYDYDLIIIGGGSGGLAAAKEAAQYGKKVMVLDFVTPTPLGTRWGLGGTCVNVGCIPKKLMHQAALLGQALQDSRNYGWKVEETVKHDWDRMIEAVQNHIGSLNWGYRVALREKKVVYENAYGQFIGPHRIKATNNKGKEKIYSAERFLIATGERPRYLGIPGDKEYCISSDDLFSLPYCPGKTLVVGASYVALECAGFLAGIGLDVTVMVRSILLRGFDQDMANKIGEHMEEHGIKFIRQFVPIKVEQIEAGTPGRLRVVAQSTNSEEIIEGEYNTVMLAIGRDACTRKIGLETVGVKINEKTGKIPVTDEEQTNVPYIYAIGDILEDKVELTPVAIQAGRLLAQRLYAGSTVKCDYENVPTTVFTPLEYGACGLSEEKAVEKFGEENIEVYHSYFWPLEWTIPSRDNNKCYAKIICNTKDNERVVGFHVLGPNAGEVTQGFAAALKCGLTKKQLDSTIGIHPVCAEVFTTLSVTKRSGASILQAGCUG
..:.........:.........:.........:.........:.........:.........:.........:.........30000
.........:.........:.........:.........:.........:.........:.........:.........:.........:.........31000
.........:.........:.........:.........:.........:.........:.........:.........:.........:.........32000
.........:.........:....WARNING: Found the following zero-mass residues in protein entry sp|Q86VQ6|TRXR3_HUMAN : U
MERSPPQSPGPGKAGDAPNRRSGHVRGARVLSPPGRRARLSSPGPSRSSEAREELRRHLVGLIERSRVVIFSKSYCPHSTRVKELFSSLGVECNVLELDQVDDGARVQEVLSEITNQKTVPNIFVNKVHVGGCDQTFQAYQSGLLQKLLQEDLAYDYDLIIIGGGSGGLSCAKEAAILGKKVMVLDFVVPSPQGTSWGLGGTCVNVGCIPKKLMHQAALLGQALCDSRKFGWEYNQQVRHNWETMTKAIQNHISSLNWGYRLSLREKAVAYVNSYGEFVEHHKIKATNKKGQETYYTAAQFVIATGERPRYLGIQGDKEYCITSDDLFSLPYCPGKTLVVGASYVALECAGFLAGFGLDVTVMVRSILLRGFDQEMAEKVGSYMEQHGVKFLRKFIPVMVQQLEKGSPGKLKVLAKSTEGTETIEGVYNTVLLAIGRDSCTRKIGLEKIGVKINEKSGKIPVNDVEQTNVPYVYAVGDILEDKPELTPVAIQSGKLLAQRLFGASLEKCDYINVPTTVFTPLEYGCCGLSEEKAIEVYKKENLEIYHTLFWPLEWTVAGRENNTCYAKIICNKFDHDRVIGFHILGPNAGEVTQGFAAAMKCGLTKQLLDDTIGIHPTCGEVFTTLEITKSSGLDITQKGCUG
.....:.........:.........:.........:.........:.........:.......WARNING: Found the following zero-mass residues in protein entry sp|Q8IZQ5|SELH_HUMAN : U
MAPRGRKRKAEAAVVAVAEKREKLANGGEGMEEATVVIEHCTSURVYGRNAAALSQALRLEAPELPVKVNPTKPRRGSFEVTLLRPDGSSAELWTGIKKGPPRKLKFPEPQEVVEELKKYLS
..:.........33000
.........:.........:.........:.........:.........:.........:.........:.........:.........:.........34000
.........:.........:.........:.........:.........:.........:.........:....WARNING: Found the following zero-mass residues in protein entry sp|Q8WWX9|SELM_HUMAN : U
MSLLLPPLALLLLLAALVAPATAATAYRPDWNRLSGLTRARVETCGGUQLNRLKEVKAFVTQDIPFYHNLVMKHLPGADPELVLLGRRYEELERIPLSEMTREEINALVQELGFYRKAAPDAQVPPEYVWAPAKPPEETSDHADL
.....:.........:.........35000
.........:.........:.........:.........:.........:.........:.........:.........:.........:.........36000
.........:.........:.........:.........:.......WARNING: Found the following zero-mass residues in protein entry sp|Q99611|SPS2_HUMAN : U
MAEASATGACGEAMAAAEGSSGPAGLTLGRSFSNYRPFEPQALGLSPSWRLTGFSGMKGUGCKVPQEALLKLLAGLTRPDVRPPLGRGLVGGQEEASQEAGLPAGAGPSPTFPALGIGMDSCVIPLRHGGLSLVQTTDFFYPLVEDPYMMGRIACANVLSDLYAMGITECDNMLMLLSVSQSMSEEEREKVTPLMVKGFRDAAEEGGTAVTGGQTVVNPWIIIGGVATVVCQPNEFIMPDSAVVGDVLVLTKPLGTQVAVNAHQWLDNPERWNKVKMVVSREEVELAYQEAMFNMATLNRTAAGLMHTFNAHAATDITGFGILGHSQNLAKQQRNEVSFVIHNLPIIAKMAAVSKASGRFGLLQGTSAETSGGLLICLPREQAARFCSEIKSSKYGEGHQAWIVGIVEKGNRTARIIDKPRVIEVLPRGATAAVLAPDSSNASSEPSS
..:.........:.........:.........:.........:......WARNING: Found the following zero-mass residues in protein entry sp|Q9BVL4|SELO_HUMAN : U
MAVYRAALGASLAAARLLPLGRCSPSPAPRSTLSGAAMEPAPRWLAGLRFDNRALRALPVEAPPPGPEGAPSAPRPVPGACFTRVQPTPLRQPRLVALSEPALALLGLGAPPAREAEAEAALFFSGNALLPGAEPAAHCYCGHQFGQFAGQLGDGAAMYLGEVCTATGERWELQLKGAGPTPFSRQADGRKVLRSSIREFLCSEAMFHLGVPTTRAGACVTSESTVVRDVFYDGNPKYEQCTVVLRVASTFIRFGSFEIFKSADEHTGRAGPSVGRNDIRVQLLDYVISSFYPEIQAAHASDSVQRNAAFFREVTRRTARMVAEWQCVGFCHGVLNTDNMSILGLTIDYGPFGFLDRYDPDHVCNASDNTGRYAYSKQPEVCRWNLRKLAEALQPELPLELGEAILAEEFDAEFQRHYLQKMRRKLGLVQVELEEDGALVSKLLETMHLTGADFTNTFYLLSSFPVELESPGLAEFLARLMEQCASLEELRLAFRPQMDPRQLSMMLMLAQSNPQLFALMGTRAGIARELERVEQQSRLEQLSAAELQSRNQGHWADWLQAYRARLDKDLEGAGDAAAWQAEHVRVMHANNPKYVLRNYIAQNAIEAAERGDFSEVRRVLKLLETPYHCEAGAATDAEATEADGADGRQRSYSSKPPLWAAELCVTUSS
...37000
.........:.........:.........:.......WARNING: Found the following zero-mass residues in protein entry sp|Q9C0D9|EPT1_HUMAN : U
MAGYEYVSPEQLAGFDKYKYSAVDTNPLSLYVMHPFWNTIVKVFPTWLAPNLITFSGFLLVVFNFLLMAYFDPDFYASAPGHKHVPDWVWIVVGILNFVAYTLDGVDGKQARRTNSSTPLGELFDHGLDSWSCVYFVVTVYSIFGRGSTGVSVFVLYLLLWVVLFSFILSHWEKYNTGILFLPWGYDISQVTISFVYIVTAVVGVEAWYEPFLFNFLYRDLFTAMIIGCALCVTLPMSLLNFFRSYKNNTLKLNSVYEAMVPLFSPCLLFILSTAWILWSPSDILELHPRVFYFMVGTAFANSTCQLIVCQMSSTRCPTLNWLLVPLFLVVLVVNLGVASYVESILLYTLTTAFTLAHIHYGVRVVKQLSSHFQIYPFSLRKPNSDULGMEEKNIGL
..:.........:.........:.........:.........:.........:.........38000
.........:.........:.........:...WARNING: Found the following zero-mass residues in protein entry sp|Q9NNW7|TRXR2_HUMAN : U
MAAMAVALRGLGGRFRWRTQAVAGGVRGAARGAAAGQRDYDLLVVGGGSGGLACAKEAAQLGRKVAVVDYVEPSPQGTRWGLGGTCVNVGCIPKKLMHQAALLGGLIQDAPNYGWEVAQPVPHDWRKMAEAVQNHVKSLNWGHRVQLQDRKVKYFNIKASFVDEHTVCGVAKGGKEILLSADHIIIATGGRPRYPTHIEGALEYGITSDDIFWLKESPGKTLVVGASYVALECAGFLTGIGLDTTIMMRSIPLRGFDQQMSSMVIEHMASHGTRFLRGCAPSRVRRLPDGQLQVTWEDSTTGKEDTGTFDTVLWAIGRVPDTRSLNLEKAGVDTSPDTQKILVDSREATSVPHIYAIGDVVEGRPELTPIAIMAGRLLVQRLFGGSSDLMDYDNVPTTVFTPLEYGCVGLSEEEAVARHGQEHVEVYHAHYKPLEFTVAGRDASQCYVKMVCLREPPQLVLGLHFLGPNAGEVTQGFALGIKCGASYAQVMRTVGIHPTCSEEVVKLRISKRSGLDPTVTGCUG
......:.........:.........:.........:.........:.........:.........39000
.........:.........:.........:.........:.........:.........:.........:.........:.........:.........40000
.........:.........:.........:.........:.........:.........:.........:......WARNING: Found the following zero-mass residues in protein entry sp|Q9Y6D0|SELK_HUMAN : U
MVYISNGQVLDSRSQSPWRLSLITDFFWGIAEFVVLFFKTLLQQDVKKRRSYGNSSDSRYDDGRGPPGNPPRRMGRINHLRGPSPPPMAGGUGR
...:......  Total: 40862
Computing degenerate peptides for 15483 proteins: 0%...10%...20%...30%...40%...50%...60%...70%...80%...90%...100%
Computing probabilities for 15832 proteins.  Loop 1: 0%...20%...40%...60%...80%...100%  Loop 2: 0%...20%...40%...60%...80%...100%
Computing probabilities for 15832 proteins.  Loop 1: 0%...20%...40%...60%...80%...100%  Loop 2: 0%...20%...40%...60%...80%...100%
Computing probabilities for 15832 proteins.  Loop 1: 0%...20%...40%...60%...80%...100%  Loop 2: 0%...20%...40%...60%...80%...100%
Computing probabilities for 15832 proteins.  Loop 1: 0%...20%...40%...60%...80%...100%  Loop 2: 0%...20%...40%...60%...80%...100%
Computing probabilities for 15832 proteins.  Loop 1: 0%...20%...40%...60%...80%...100%  Loop 2: 0%...20%...40%...60%...80%...100%
Calculating sensitivity...and error tables...
INFO: mu=5.81671e-05, db_size=45499701
Computing MU for 15832 proteins: 0%...10%...20%...30%...40%...50%...60%...70%...80%...90%...100%
Process 'ProteinProphet' finished, exit code: 0
INFO[12:17:30] Done                                         
PhilosopherDbAnnotate [Work dir: C:\Data\ccRCC\CCRCC_Discovery_20\DIAU_nmc1_M3]
C:\FragPipe\philosopher-v4.5.1-RC3.exe database --annotate C:\Data\PXD022992_DIA_Melanoma\2021-03-23-decoys-reviewed-contam-UP000005640.fas --prefix rev_
INFO[12:17:30] Executing Database  v4.5.1                   
INFO[12:17:30] Annotating the database                      
Process 'PhilosopherDbAnnotate' finished, exit code: 0
PhilosopherFilter [Work dir: C:\Data\ccRCC\CCRCC_Discovery_20\DIAU_nmc1_M3]
C:\FragPipe\philosopher-v4.5.1-RC3.exe filter --picked --prot 0.01 --tag rev_ --pepxml C:\Data\ccRCC\CCRCC_Discovery_20\DIAU_nmc1_M3 --protxml C:\Data\ccRCC\CCRCC_Discovery_20\DIAU_nmc1_M3\combined.prot.xml --razor
INFO[12:17:32] Done                                         
INFO[12:17:32] Executing Filter  v4.5.1                     
INFO[12:17:32] Processing peptide identification files      
INFO[12:17:32] Parsing C:\Data\ccRCC\CCRCC_Discovery_20\DIAU_nmc1_M3\interact-CPTAC_CCRCC_W_JHU_20190112_LUMOS_C3L-00004_NAT_Q2.pep.xml 
INFO[12:17:32] Parsing C:\Data\ccRCC\CCRCC_Discovery_20\DIAU_nmc1_M3\interact-CPTAC_CCRCC_W_JHU_20190112_LUMOS_C3L-00004_NAT_Q3.pep.xml 
INFO[12:17:32] Parsing C:\Data\ccRCC\CCRCC_Discovery_20\DIAU_nmc1_M3\interact-CPTAC_CCRCC_W_JHU_20190112_LUMOS_C3L-00010_T_Q1.pep.xml 
INFO[12:17:32] Parsing C:\Data\ccRCC\CCRCC_Discovery_20\DIAU_nmc1_M3\interact-CPTAC_CCRCC_W_JHU_20190112_LUMOS_C3L-00011_NAT_Q2.pep.xml 
INFO[12:17:32] Parsing C:\Data\ccRCC\CCRCC_Discovery_20\DIAU_nmc1_M3\interact-CPTAC_CCRCC_W_JHU_20190112_LUMOS_C3L-00010_T_Q3.pep.xml 
INFO[12:17:32] Parsing C:\Data\ccRCC\CCRCC_Discovery_20\DIAU_nmc1_M3\interact-CPTAC_CCRCC_W_JHU_20190112_LUMOS_C3L-00004_NAT_Q1.pep.xml 
INFO[12:17:32] Parsing C:\Data\ccRCC\CCRCC_Discovery_20\DIAU_nmc1_M3\interact-CPTAC_CCRCC_W_JHU_20190112_LUMOS_C3L-00011_NAT_Q1.pep.xml 
INFO[12:17:32] Parsing C:\Data\ccRCC\CCRCC_Discovery_20\DIAU_nmc1_M3\interact-CPTAC_CCRCC_W_JHU_20190112_LUMOS_C3L-00011_T_Q1.pep.xml 
INFO[12:17:32] Parsing C:\Data\ccRCC\CCRCC_Discovery_20\DIAU_nmc1_M3\interact-CPTAC_CCRCC_W_JHU_20190112_LUMOS_C3L-00011_NAT_Q3.pep.xml 
INFO[12:17:32] Parsing C:\Data\ccRCC\CCRCC_Discovery_20\DIAU_nmc1_M3\interact-CPTAC_CCRCC_W_JHU_20190112_LUMOS_C3L-00004_T_Q3.pep.xml 
INFO[12:17:33] Parsing C:\Data\ccRCC\CCRCC_Discovery_20\DIAU_nmc1_M3\interact-CPTAC_CCRCC_W_JHU_20190112_LUMOS_C3L-00004_T_Q1.pep.xml 
INFO[12:17:33] Parsing C:\Data\ccRCC\CCRCC_Discovery_20\DIAU_nmc1_M3\interact-CPTAC_CCRCC_W_JHU_20190112_LUMOS_C3L-00004_T_Q2.pep.xml 
INFO[12:17:33] Parsing C:\Data\ccRCC\CCRCC_Discovery_20\DIAU_nmc1_M3\interact-CPTAC_CCRCC_W_JHU_20190112_LUMOS_C3L-00011_T_Q2.pep.xml 
INFO[12:17:34] Parsing C:\Data\ccRCC\CCRCC_Discovery_20\DIAU_nmc1_M3\interact-CPTAC_CCRCC_W_JHU_20190112_LUMOS_C3L-00010_NAT_Q2.pep.xml 
INFO[12:17:34] Parsing C:\Data\ccRCC\CCRCC_Discovery_20\DIAU_nmc1_M3\interact-CPTAC_CCRCC_W_JHU_20190112_LUMOS_C3L-00010_NAT_Q1.pep.xml 
INFO[12:17:34] Parsing C:\Data\ccRCC\CCRCC_Discovery_20\DIAU_nmc1_M3\interact-CPTAC_CCRCC_W_JHU_20190112_LUMOS_C3L-00010_T_Q2.pep.xml 
INFO[12:17:35] Parsing C:\Data\ccRCC\CCRCC_Discovery_20\DIAU_nmc1_M3\interact-CPTAC_CCRCC_W_JHU_20190112_LUMOS_C3L-00010_NAT_Q3.pep.xml 
INFO[12:17:35] Parsing C:\Data\ccRCC\CCRCC_Discovery_20\DIAU_nmc1_M3\interact-CPTAC_CCRCC_W_JHU_20190112_LUMOS_C3L-00079_NAT_Q3.pep.xml 
INFO[12:17:35] Parsing C:\Data\ccRCC\CCRCC_Discovery_20\DIAU_nmc1_M3\interact-CPTAC_CCRCC_W_JHU_20190112_LUMOS_C3L-00026_NAT_Q1.pep.xml 
INFO[12:17:35] Parsing C:\Data\ccRCC\CCRCC_Discovery_20\DIAU_nmc1_M3\interact-CPTAC_CCRCC_W_JHU_20190112_LUMOS_C3L-00026_NAT_Q2.pep.xml 
INFO[12:17:35] Parsing C:\Data\ccRCC\CCRCC_Discovery_20\DIAU_nmc1_M3\interact-CPTAC_CCRCC_W_JHU_20190112_LUMOS_C3L-00026_NAT_Q3.pep.xml 
INFO[12:17:35] Parsing C:\Data\ccRCC\CCRCC_Discovery_20\DIAU_nmc1_M3\interact-CPTAC_CCRCC_W_JHU_20190112_LUMOS_C3L-00026_T_Q1.pep.xml 
INFO[12:17:35] Parsing C:\Data\ccRCC\CCRCC_Discovery_20\DIAU_nmc1_M3\interact-CPTAC_CCRCC_W_JHU_20190112_LUMOS_C3L-00026_T_Q2.pep.xml 
INFO[12:17:35] Parsing C:\Data\ccRCC\CCRCC_Discovery_20\DIAU_nmc1_M3\interact-CPTAC_CCRCC_W_JHU_20190112_LUMOS_C3L-00026_T_Q3.pep.xml 
INFO[12:17:36] Parsing C:\Data\ccRCC\CCRCC_Discovery_20\DIAU_nmc1_M3\interact-CPTAC_CCRCC_W_JHU_20190112_LUMOS_C3L-00079_NAT_Q1.pep.xml 
INFO[12:17:36] Parsing C:\Data\ccRCC\CCRCC_Discovery_20\DIAU_nmc1_M3\interact-CPTAC_CCRCC_W_JHU_20190112_LUMOS_C3L-00079_NAT_Q2.pep.xml 
INFO[12:17:36] Parsing C:\Data\ccRCC\CCRCC_Discovery_20\DIAU_nmc1_M3\interact-CPTAC_CCRCC_W_JHU_20190112_LUMOS_C3L-00088_NAT_Q2.pep.xml 
INFO[12:17:36] Parsing C:\Data\ccRCC\CCRCC_Discovery_20\DIAU_nmc1_M3\interact-CPTAC_CCRCC_W_JHU_20190112_LUMOS_C3L-00079_T_Q1.pep.xml 
INFO[12:17:36] Parsing C:\Data\ccRCC\CCRCC_Discovery_20\DIAU_nmc1_M3\interact-CPTAC_CCRCC_W_JHU_20190112_LUMOS_C3L-00079_T_Q2.pep.xml 
INFO[12:17:37] Parsing C:\Data\ccRCC\CCRCC_Discovery_20\DIAU_nmc1_M3\interact-CPTAC_CCRCC_W_JHU_20190112_LUMOS_C3L-00079_T_Q3.pep.xml 
INFO[12:17:37] Parsing C:\Data\ccRCC\CCRCC_Discovery_20\DIAU_nmc1_M3\interact-CPTAC_CCRCC_W_JHU_20190112_LUMOS_C3L-00088_NAT_Q1.pep.xml 
INFO[12:17:37] Parsing C:\Data\ccRCC\CCRCC_Discovery_20\DIAU_nmc1_M3\interact-CPTAC_CCRCC_W_JHU_20190112_LUMOS_C3L-00088_T_Q2.pep.xml 
INFO[12:17:37] Parsing C:\Data\ccRCC\CCRCC_Discovery_20\DIAU_nmc1_M3\interact-CPTAC_CCRCC_W_JHU_20190112_LUMOS_C3L-00088_NAT_Q3.pep.xml 
INFO[12:17:37] Parsing C:\Data\ccRCC\CCRCC_Discovery_20\DIAU_nmc1_M3\interact-CPTAC_CCRCC_W_JHU_20190112_LUMOS_C3L-00088_T_Q1.pep.xml 
INFO[12:17:37] Parsing C:\Data\ccRCC\CCRCC_Discovery_20\DIAU_nmc1_M3\interact-CPTAC_CCRCC_W_JHU_20190112_LUMOS_C3L-00088_T_Q3.pep.xml 
INFO[12:17:37] Parsing C:\Data\ccRCC\CCRCC_Discovery_20\DIAU_nmc1_M3\interact-CPTAC_CCRCC_W_JHU_20190112_LUMOS_C3L-00096_NAT_Q1.pep.xml 
INFO[12:17:38] Parsing C:\Data\ccRCC\CCRCC_Discovery_20\DIAU_nmc1_M3\interact-CPTAC_CCRCC_W_JHU_20190112_LUMOS_C3L-00096_NAT_Q2.pep.xml 
INFO[12:17:38] Parsing C:\Data\ccRCC\CCRCC_Discovery_20\DIAU_nmc1_M3\interact-CPTAC_CCRCC_W_JHU_20190112_LUMOS_C3L-00011_T_Q3.pep.xml 
INFO[12:17:39] Parsing C:\Data\ccRCC\CCRCC_Discovery_20\DIAU_nmc1_M3\interact-CPTAC_CCRCC_W_JHU_20190112_LUMOS_C3L-00097_NAT_Q2.pep.xml 
INFO[12:17:39] Parsing C:\Data\ccRCC\CCRCC_Discovery_20\DIAU_nmc1_M3\interact-CPTAC_CCRCC_W_JHU_20190112_LUMOS_C3L-00096_NAT_Q3.pep.xml 
INFO[12:17:39] Parsing C:\Data\ccRCC\CCRCC_Discovery_20\DIAU_nmc1_M3\interact-CPTAC_CCRCC_W_JHU_20190112_LUMOS_C3L-00096_T_Q1.pep.xml 
INFO[12:17:39] Parsing C:\Data\ccRCC\CCRCC_Discovery_20\DIAU_nmc1_M3\interact-CPTAC_CCRCC_W_JHU_20190112_LUMOS_C3L-00096_T_Q2.pep.xml 
INFO[12:17:39] Parsing C:\Data\ccRCC\CCRCC_Discovery_20\DIAU_nmc1_M3\interact-CPTAC_CCRCC_W_JHU_20190112_LUMOS_C3L-00096_T_Q3.pep.xml 
INFO[12:17:39] Parsing C:\Data\ccRCC\CCRCC_Discovery_20\DIAU_nmc1_M3\interact-CPTAC_CCRCC_W_JHU_20190112_LUMOS_C3L-00097_NAT_Q1.pep.xml 
INFO[12:17:40] Parsing C:\Data\ccRCC\CCRCC_Discovery_20\DIAU_nmc1_M3\interact-CPTAC_CCRCC_W_JHU_20190112_LUMOS_C3L-00097_T_Q2.pep.xml 
INFO[12:17:40] Parsing C:\Data\ccRCC\CCRCC_Discovery_20\DIAU_nmc1_M3\interact-CPTAC_CCRCC_W_JHU_20190112_LUMOS_C3L-00097_NAT_Q3.pep.xml 
INFO[12:17:40] Parsing C:\Data\ccRCC\CCRCC_Discovery_20\DIAU_nmc1_M3\interact-CPTAC_CCRCC_W_JHU_20190112_LUMOS_C3L-00097_T_Q1.pep.xml 
INFO[12:17:40] Parsing C:\Data\ccRCC\CCRCC_Discovery_20\DIAU_nmc1_M3\interact-CPTAC_CCRCC_W_JHU_20190112_LUMOS_C3L-00097_T_Q3.pep.xml 
INFO[12:17:40] Parsing C:\Data\ccRCC\CCRCC_Discovery_20\DIAU_nmc1_M3\interact-CPTAC_CCRCC_W_JHU_20190112_LUMOS_C3L-00103_NAT_Q1.pep.xml 
INFO[12:17:40] Parsing C:\Data\ccRCC\CCRCC_Discovery_20\DIAU_nmc1_M3\interact-CPTAC_CCRCC_W_JHU_20190112_LUMOS_C3L-00183_T_Q3.pep.xml 
INFO[12:17:40] Parsing C:\Data\ccRCC\CCRCC_Discovery_20\DIAU_nmc1_M3\interact-CPTAC_CCRCC_W_JHU_20190112_LUMOS_C3L-00103_NAT_Q2.pep.xml 
INFO[12:17:40] Parsing C:\Data\ccRCC\CCRCC_Discovery_20\DIAU_nmc1_M3\interact-CPTAC_CCRCC_W_JHU_20190112_LUMOS_C3L-00103_NAT_Q3.pep.xml 
INFO[12:17:41] Parsing C:\Data\ccRCC\CCRCC_Discovery_20\DIAU_nmc1_M3\interact-CPTAC_CCRCC_W_JHU_20190112_LUMOS_C3L-00103_T_Q1.pep.xml 
INFO[12:17:41] Parsing C:\Data\ccRCC\CCRCC_Discovery_20\DIAU_nmc1_M3\interact-CPTAC_CCRCC_W_JHU_20190112_LUMOS_C3L-00103_T_Q2.pep.xml 
INFO[12:17:41] Parsing C:\Data\ccRCC\CCRCC_Discovery_20\DIAU_nmc1_M3\interact-CPTAC_CCRCC_W_JHU_20190112_LUMOS_C3L-00103_T_Q3.pep.xml 
INFO[12:17:41] Parsing C:\Data\ccRCC\CCRCC_Discovery_20\DIAU_nmc1_M3\interact-CPTAC_CCRCC_W_JHU_20190112_LUMOS_C3L-00183_NAT_Q1.pep.xml 
INFO[12:17:42] Parsing C:\Data\ccRCC\CCRCC_Discovery_20\DIAU_nmc1_M3\interact-CPTAC_CCRCC_W_JHU_20190112_LUMOS_C3L-00183_NAT_Q2.pep.xml 
INFO[12:17:42] Parsing C:\Data\ccRCC\CCRCC_Discovery_20\DIAU_nmc1_M3\interact-CPTAC_CCRCC_W_JHU_20190112_LUMOS_C3L-00183_NAT_Q3.pep.xml 
INFO[12:17:42] Parsing C:\Data\ccRCC\CCRCC_Discovery_20\DIAU_nmc1_M3\interact-CPTAC_CCRCC_W_JHU_20190112_LUMOS_C3L-00183_T_Q1.pep.xml 
INFO[12:17:42] Parsing C:\Data\ccRCC\CCRCC_Discovery_20\DIAU_nmc1_M3\interact-CPTAC_CCRCC_W_JHU_20190112_LUMOS_C3L-00183_T_Q2.pep.xml 
INFO[12:17:48] 1+ Charge profile                             decoy=508 target=32822
INFO[12:17:48] 2+ Charge profile                             decoy=3823 target=475189
INFO[12:17:48] 3+ Charge profile                             decoy=2145 target=265473
INFO[12:17:48] 4+ Charge profile                             decoy=719 target=49141
INFO[12:17:48] 5+ Charge profile                             decoy=175 target=7997
INFO[12:17:48] 6+ Charge profile                             decoy=0 target=0
INFO[12:17:49] Database search results                       ions=104343 peptides=78089 psms=837992
INFO[12:17:50] Converged to 0.88 % FDR with 830622 PSMs      decoy=7370 threshold=0.700017 total=837992
INFO[12:17:50] Converged to 1.00 % FDR with 64853 Peptides   decoy=654 threshold=0.961682 total=65507
INFO[12:17:50] Converged to 1.00 % FDR with 89994 Ions       decoy=908 threshold=0.947805 total=90902
INFO[12:17:56] Protein inference results                     decoy=4454 target=10472
INFO[12:17:57] Converged to 1.02 % FDR with 7033 Proteins    decoy=72 threshold=0.9914 total=7105
INFO[12:18:02] 2D FDR estimation: Protein mirror image       decoy=7033 target=7033
INFO[12:18:04] Second filtering results                      ions=97264 peptides=71100 psms=829233
INFO[12:18:04] Converged to 0.40 % FDR with 825871 PSMs      decoy=3362 threshold=0.700017 total=829233
INFO[12:18:04] Converged to 1.00 % FDR with 65778 Peptides   decoy=663 threshold=0.91648 total=66441
INFO[12:18:04] Converged to 1.00 % FDR with 91529 Ions       decoy=923 threshold=0.886989 total=92452
INFO[12:18:18] Post processing identifications              
INFO[12:18:37] Assigning protein identifications to layers  
INFO[12:18:40] Processing protein inference                 
INFO[12:18:52] Synchronizing PSMs and proteins              
INFO[12:18:55] Total report numbers after FDR filtering, and post-processing  ions=91523 peptides=65773 proteins=7033 psms=825858
INFO[12:18:55] Saving                                       
Process 'PhilosopherFilter' finished, exit code: 0
INFO[12:19:00] Done                                         
PhilosopherReport [Work dir: C:\Data\ccRCC\CCRCC_Discovery_20\DIAU_nmc1_M3]
C:\FragPipe\philosopher-v4.5.1-RC3.exe report
INFO[12:19:00] Executing Report  v4.5.1                     
INFO[12:19:00] Creating reports                             
Process 'PhilosopherReport' finished, exit code: 0
SpecLibGenINFO[12:19:19] Done                                         
 [Work dir: C:\Data\ccRCC\CCRCC_Discovery_20\DIAU_nmc1_M3]
C:\Users\nesvi\Anaconda3\python -u C:\FragPipe\FragPipe-18.0\fragpipe\tools\speclib\gen_con_spec_lib.py C:\Data\PXD022992_DIA_Melanoma\2021-03-23-decoys-reviewed-contam-UP000005640.fas C:\Data\ccRCC\CCRCC_Discovery_20\DIAU_nmc1_M3 unused C:\Data\ccRCC\CCRCC_Discovery_20\DIAU_nmc1_M3 True unused use_easypqp noiRT;noIM 19 "--max_delta_unimod 0.02 --max_delta_ppm 15.0 --fragment_types [\'b\',\'y\',]" "--rt_lowess_fraction 0.0" delete_intermediate_files C:\Data\ccRCC\CCRCC_Discovery_20\DIAU_nmc1_M3\filelist_speclibgen.txt
File list provided
Spectral library building
Commands to execute:
'C:\Users\nesvi\Anaconda3\Scripts\easypqp.exe' convert --max_delta_unimod 0.02 --max_delta_ppm 15.0 --fragment_types '['"'"'b'"'"','"'"'y'"'"',]' --enable_unannotated --pepxml 'C:\Data\ccRCC\CCRCC_Discovery_20\DIAU_nmc1_M3\interact-CPTAC_CCRCC_W_JHU_20190112_LUMOS_C3L-00004_NAT_Q1.pep.xml' --spectra 'C:\Data\ccRCC\CCRCC_Discovery_20\DIAU_nmc1_M1\CPTAC_CCRCC_W_JHU_20190112_LUMOS_C3L-00004_NAT_Q1.mzML' --exclude-range -1.5,3.5 --psms CPTAC_CCRCC_W_JHU_20190112_LUMOS_C3L-00004_NAT_Q1.psmpkl --peaks CPTAC_CCRCC_W_JHU_20190112_LUMOS_C3L-00004_NAT_Q1.peakpkl
'C:\Users\nesvi\Anaconda3\Scripts\easypqp.exe' convert --max_delta_unimod 0.02 --max_delta_ppm 15.0 --fragment_types '['"'"'b'"'"','"'"'y'"'"',]' --enable_unannotated --pepxml 'C:\Data\ccRCC\CCRCC_Discovery_20\DIAU_nmc1_M3\interact-CPTAC_CCRCC_W_JHU_20190112_LUMOS_C3L-00004_NAT_Q2.pep.xml' --spectra 'C:\Data\ccRCC\CCRCC_Discovery_20\DIAU_nmc1_M1\CPTAC_CCRCC_W_JHU_20190112_LUMOS_C3L-00004_NAT_Q2.mzML' --exclude-range -1.5,3.5 --psms CPTAC_CCRCC_W_JHU_20190112_LUMOS_C3L-00004_NAT_Q2.psmpkl --peaks CPTAC_CCRCC_W_JHU_20190112_LUMOS_C3L-00004_NAT_Q2.peakpkl
'C:\Users\nesvi\Anaconda3\Scripts\easypqp.exe' convert --max_delta_unimod 0.02 --max_delta_ppm 15.0 --fragment_types '['"'"'b'"'"','"'"'y'"'"',]' --enable_unannotated --pepxml 'C:\Data\ccRCC\CCRCC_Discovery_20\DIAU_nmc1_M3\interact-CPTAC_CCRCC_W_JHU_20190112_LUMOS_C3L-00004_NAT_Q3.pep.xml' --spectra 'C:\Data\ccRCC\CCRCC_Discovery_20\DIAU_nmc1_M1\CPTAC_CCRCC_W_JHU_20190112_LUMOS_C3L-00004_NAT_Q3.mzML' --exclude-range -1.5,3.5 --psms CPTAC_CCRCC_W_JHU_20190112_LUMOS_C3L-00004_NAT_Q3.psmpkl --peaks CPTAC_CCRCC_W_JHU_20190112_LUMOS_C3L-00004_NAT_Q3.peakpkl
'C:\Users\nesvi\Anaconda3\Scripts\easypqp.exe' convert --max_delta_unimod 0.02 --max_delta_ppm 15.0 --fragment_types '['"'"'b'"'"','"'"'y'"'"',]' --enable_unannotated --pepxml 'C:\Data\ccRCC\CCRCC_Discovery_20\DIAU_nmc1_M3\interact-CPTAC_CCRCC_W_JHU_20190112_LUMOS_C3L-00004_T_Q1.pep.xml' --spectra 'C:\Data\ccRCC\CCRCC_Discovery_20\DIAU_nmc1_M1\CPTAC_CCRCC_W_JHU_20190112_LUMOS_C3L-00004_T_Q1.mzML' --exclude-range -1.5,3.5 --psms CPTAC_CCRCC_W_JHU_20190112_LUMOS_C3L-00004_T_Q1.psmpkl --peaks CPTAC_CCRCC_W_JHU_20190112_LUMOS_C3L-00004_T_Q1.peakpkl
'C:\Users\nesvi\Anaconda3\Scripts\easypqp.exe' convert --max_delta_unimod 0.02 --max_delta_ppm 15.0 --fragment_types '['"'"'b'"'"','"'"'y'"'"',]' --enable_unannotated --pepxml 'C:\Data\ccRCC\CCRCC_Discovery_20\DIAU_nmc1_M3\interact-CPTAC_CCRCC_W_JHU_20190112_LUMOS_C3L-00004_T_Q2.pep.xml' --spectra 'C:\Data\ccRCC\CCRCC_Discovery_20\DIAU_nmc1_M1\CPTAC_CCRCC_W_JHU_20190112_LUMOS_C3L-00004_T_Q2.mzML' --exclude-range -1.5,3.5 --psms CPTAC_CCRCC_W_JHU_20190112_LUMOS_C3L-00004_T_Q2.psmpkl --peaks CPTAC_CCRCC_W_JHU_20190112_LUMOS_C3L-00004_T_Q2.peakpkl
'C:\Users\nesvi\Anaconda3\Scripts\easypqp.exe' convert --max_delta_unimod 0.02 --max_delta_ppm 15.0 --fragment_types '['"'"'b'"'"','"'"'y'"'"',]' --enable_unannotated --pepxml 'C:\Data\ccRCC\CCRCC_Discovery_20\DIAU_nmc1_M3\interact-CPTAC_CCRCC_W_JHU_20190112_LUMOS_C3L-00004_T_Q3.pep.xml' --spectra 'C:\Data\ccRCC\CCRCC_Discovery_20\DIAU_nmc1_M1\CPTAC_CCRCC_W_JHU_20190112_LUMOS_C3L-00004_T_Q3.mzML' --exclude-range -1.5,3.5 --psms CPTAC_CCRCC_W_JHU_20190112_LUMOS_C3L-00004_T_Q3.psmpkl --peaks CPTAC_CCRCC_W_JHU_20190112_LUMOS_C3L-00004_T_Q3.peakpkl
'C:\Users\nesvi\Anaconda3\Scripts\easypqp.exe' convert --max_delta_unimod 0.02 --max_delta_ppm 15.0 --fragment_types '['"'"'b'"'"','"'"'y'"'"',]' --enable_unannotated --pepxml 'C:\Data\ccRCC\CCRCC_Discovery_20\DIAU_nmc1_M3\interact-CPTAC_CCRCC_W_JHU_20190112_LUMOS_C3L-00010_NAT_Q1.pep.xml' --spectra 'C:\Data\ccRCC\CCRCC_Discovery_20\DIAU_nmc1_M1\CPTAC_CCRCC_W_JHU_20190112_LUMOS_C3L-00010_NAT_Q1.mzML' --exclude-range -1.5,3.5 --psms CPTAC_CCRCC_W_JHU_20190112_LUMOS_C3L-00010_NAT_Q1.psmpkl --peaks CPTAC_CCRCC_W_JHU_20190112_LUMOS_C3L-00010_NAT_Q1.peakpkl
'C:\Users\nesvi\Anaconda3\Scripts\easypqp.exe' convert --max_delta_unimod 0.02 --max_delta_ppm 15.0 --fragment_types '['"'"'b'"'"','"'"'y'"'"',]' --enable_unannotated --pepxml 'C:\Data\ccRCC\CCRCC_Discovery_20\DIAU_nmc1_M3\interact-CPTAC_CCRCC_W_JHU_20190112_LUMOS_C3L-00010_NAT_Q2.pep.xml' --spectra 'C:\Data\ccRCC\CCRCC_Discovery_20\DIAU_nmc1_M1\CPTAC_CCRCC_W_JHU_20190112_LUMOS_C3L-00010_NAT_Q2.mzML' --exclude-range -1.5,3.5 --psms CPTAC_CCRCC_W_JHU_20190112_LUMOS_C3L-00010_NAT_Q2.psmpkl --peaks CPTAC_CCRCC_W_JHU_20190112_LUMOS_C3L-00010_NAT_Q2.peakpkl
'C:\Users\nesvi\Anaconda3\Scripts\easypqp.exe' convert --max_delta_unimod 0.02 --max_delta_ppm 15.0 --fragment_types '['"'"'b'"'"','"'"'y'"'"',]' --enable_unannotated --pepxml 'C:\Data\ccRCC\CCRCC_Discovery_20\DIAU_nmc1_M3\interact-CPTAC_CCRCC_W_JHU_20190112_LUMOS_C3L-00010_NAT_Q3.pep.xml' --spectra 'C:\Data\ccRCC\CCRCC_Discovery_20\DIAU_nmc1_M1\CPTAC_CCRCC_W_JHU_20190112_LUMOS_C3L-00010_NAT_Q3.mzML' --exclude-range -1.5,3.5 --psms CPTAC_CCRCC_W_JHU_20190112_LUMOS_C3L-00010_NAT_Q3.psmpkl --peaks CPTAC_CCRCC_W_JHU_20190112_LUMOS_C3L-00010_NAT_Q3.peakpkl
'C:\Users\nesvi\Anaconda3\Scripts\easypqp.exe' convert --max_delta_unimod 0.02 --max_delta_ppm 15.0 --fragment_types '['"'"'b'"'"','"'"'y'"'"',]' --enable_unannotated --pepxml 'C:\Data\ccRCC\CCRCC_Discovery_20\DIAU_nmc1_M3\interact-CPTAC_CCRCC_W_JHU_20190112_LUMOS_C3L-00010_T_Q1.pep.xml' --spectra 'C:\Data\ccRCC\CCRCC_Discovery_20\DIAU_nmc1_M1\CPTAC_CCRCC_W_JHU_20190112_LUMOS_C3L-00010_T_Q1.mzML' --exclude-range -1.5,3.5 --psms CPTAC_CCRCC_W_JHU_20190112_LUMOS_C3L-00010_T_Q1.psmpkl --peaks CPTAC_CCRCC_W_JHU_20190112_LUMOS_C3L-00010_T_Q1.peakpkl
'C:\Users\nesvi\Anaconda3\Scripts\easypqp.exe' convert --max_delta_unimod 0.02 --max_delta_ppm 15.0 --fragment_types '['"'"'b'"'"','"'"'y'"'"',]' --enable_unannotated --pepxml 'C:\Data\ccRCC\CCRCC_Discovery_20\DIAU_nmc1_M3\interact-CPTAC_CCRCC_W_JHU_20190112_LUMOS_C3L-00010_T_Q2.pep.xml' --spectra 'C:\Data\ccRCC\CCRCC_Discovery_20\DIAU_nmc1_M1\CPTAC_CCRCC_W_JHU_20190112_LUMOS_C3L-00010_T_Q2.mzML' --exclude-range -1.5,3.5 --psms CPTAC_CCRCC_W_JHU_20190112_LUMOS_C3L-00010_T_Q2.psmpkl --peaks CPTAC_CCRCC_W_JHU_20190112_LUMOS_C3L-00010_T_Q2.peakpkl
'C:\Users\nesvi\Anaconda3\Scripts\easypqp.exe' convert --max_delta_unimod 0.02 --max_delta_ppm 15.0 --fragment_types '['"'"'b'"'"','"'"'y'"'"',]' --enable_unannotated --pepxml 'C:\Data\ccRCC\CCRCC_Discovery_20\DIAU_nmc1_M3\interact-CPTAC_CCRCC_W_JHU_20190112_LUMOS_C3L-00010_T_Q3.pep.xml' --spectra 'C:\Data\ccRCC\CCRCC_Discovery_20\DIAU_nmc1_M1\CPTAC_CCRCC_W_JHU_20190112_LUMOS_C3L-00010_T_Q3.mzML' --exclude-range -1.5,3.5 --psms CPTAC_CCRCC_W_JHU_20190112_LUMOS_C3L-00010_T_Q3.psmpkl --peaks CPTAC_CCRCC_W_JHU_20190112_LUMOS_C3L-00010_T_Q3.peakpkl
'C:\Users\nesvi\Anaconda3\Scripts\easypqp.exe' convert --max_delta_unimod 0.02 --max_delta_ppm 15.0 --fragment_types '['"'"'b'"'"','"'"'y'"'"',]' --enable_unannotated --pepxml 'C:\Data\ccRCC\CCRCC_Discovery_20\DIAU_nmc1_M3\interact-CPTAC_CCRCC_W_JHU_20190112_LUMOS_C3L-00011_NAT_Q1.pep.xml' --spectra 'C:\Data\ccRCC\CCRCC_Discovery_20\DIAU_nmc1_M1\CPTAC_CCRCC_W_JHU_20190112_LUMOS_C3L-00011_NAT_Q1.mzML' --exclude-range -1.5,3.5 --psms CPTAC_CCRCC_W_JHU_20190112_LUMOS_C3L-00011_NAT_Q1.psmpkl --peaks CPTAC_CCRCC_W_JHU_20190112_LUMOS_C3L-00011_NAT_Q1.peakpkl
'C:\Users\nesvi\Anaconda3\Scripts\easypqp.exe' convert --max_delta_unimod 0.02 --max_delta_ppm 15.0 --fragment_types '['"'"'b'"'"','"'"'y'"'"',]' --enable_unannotated --pepxml 'C:\Data\ccRCC\CCRCC_Discovery_20\DIAU_nmc1_M3\interact-CPTAC_CCRCC_W_JHU_20190112_LUMOS_C3L-00011_NAT_Q2.pep.xml' --spectra 'C:\Data\ccRCC\CCRCC_Discovery_20\DIAU_nmc1_M1\CPTAC_CCRCC_W_JHU_20190112_LUMOS_C3L-00011_NAT_Q2.mzML' --exclude-range -1.5,3.5 --psms CPTAC_CCRCC_W_JHU_20190112_LUMOS_C3L-00011_NAT_Q2.psmpkl --peaks CPTAC_CCRCC_W_JHU_20190112_LUMOS_C3L-00011_NAT_Q2.peakpkl
'C:\Users\nesvi\Anaconda3\Scripts\easypqp.exe' convert --max_delta_unimod 0.02 --max_delta_ppm 15.0 --fragment_types '['"'"'b'"'"','"'"'y'"'"',]' --enable_unannotated --pepxml 'C:\Data\ccRCC\CCRCC_Discovery_20\DIAU_nmc1_M3\interact-CPTAC_CCRCC_W_JHU_20190112_LUMOS_C3L-00011_NAT_Q3.pep.xml' --spectra 'C:\Data\ccRCC\CCRCC_Discovery_20\DIAU_nmc1_M1\CPTAC_CCRCC_W_JHU_20190112_LUMOS_C3L-00011_NAT_Q3.mzML' --exclude-range -1.5,3.5 --psms CPTAC_CCRCC_W_JHU_20190112_LUMOS_C3L-00011_NAT_Q3.psmpkl --peaks CPTAC_CCRCC_W_JHU_20190112_LUMOS_C3L-00011_NAT_Q3.peakpkl
'C:\Users\nesvi\Anaconda3\Scripts\easypqp.exe' convert --max_delta_unimod 0.02 --max_delta_ppm 15.0 --fragment_types '['"'"'b'"'"','"'"'y'"'"',]' --enable_unannotated --pepxml 'C:\Data\ccRCC\CCRCC_Discovery_20\DIAU_nmc1_M3\interact-CPTAC_CCRCC_W_JHU_20190112_LUMOS_C3L-00011_T_Q1.pep.xml' --spectra 'C:\Data\ccRCC\CCRCC_Discovery_20\DIAU_nmc1_M1\CPTAC_CCRCC_W_JHU_20190112_LUMOS_C3L-00011_T_Q1.mzML' --exclude-range -1.5,3.5 --psms CPTAC_CCRCC_W_JHU_20190112_LUMOS_C3L-00011_T_Q1.psmpkl --peaks CPTAC_CCRCC_W_JHU_20190112_LUMOS_C3L-00011_T_Q1.peakpkl
'C:\Users\nesvi\Anaconda3\Scripts\easypqp.exe' convert --max_delta_unimod 0.02 --max_delta_ppm 15.0 --fragment_types '['"'"'b'"'"','"'"'y'"'"',]' --enable_unannotated --pepxml 'C:\Data\ccRCC\CCRCC_Discovery_20\DIAU_nmc1_M3\interact-CPTAC_CCRCC_W_JHU_20190112_LUMOS_C3L-00011_T_Q2.pep.xml' --spectra 'C:\Data\ccRCC\CCRCC_Discovery_20\DIAU_nmc1_M1\CPTAC_CCRCC_W_JHU_20190112_LUMOS_C3L-00011_T_Q2.mzML' --exclude-range -1.5,3.5 --psms CPTAC_CCRCC_W_JHU_20190112_LUMOS_C3L-00011_T_Q2.psmpkl --peaks CPTAC_CCRCC_W_JHU_20190112_LUMOS_C3L-00011_T_Q2.peakpkl
'C:\Users\nesvi\Anaconda3\Scripts\easypqp.exe' convert --max_delta_unimod 0.02 --max_delta_ppm 15.0 --fragment_types '['"'"'b'"'"','"'"'y'"'"',]' --enable_unannotated --pepxml 'C:\Data\ccRCC\CCRCC_Discovery_20\DIAU_nmc1_M3\interact-CPTAC_CCRCC_W_JHU_20190112_LUMOS_C3L-00011_T_Q3.pep.xml' --spectra 'C:\Data\ccRCC\CCRCC_Discovery_20\DIAU_nmc1_M1\CPTAC_CCRCC_W_JHU_20190112_LUMOS_C3L-00011_T_Q3.mzML' --exclude-range -1.5,3.5 --psms CPTAC_CCRCC_W_JHU_20190112_LUMOS_C3L-00011_T_Q3.psmpkl --peaks CPTAC_CCRCC_W_JHU_20190112_LUMOS_C3L-00011_T_Q3.peakpkl
'C:\Users\nesvi\Anaconda3\Scripts\easypqp.exe' convert --max_delta_unimod 0.02 --max_delta_ppm 15.0 --fragment_types '['"'"'b'"'"','"'"'y'"'"',]' --enable_unannotated --pepxml 'C:\Data\ccRCC\CCRCC_Discovery_20\DIAU_nmc1_M3\interact-CPTAC_CCRCC_W_JHU_20190112_LUMOS_C3L-00026_NAT_Q1.pep.xml' --spectra 'C:\Data\ccRCC\CCRCC_Discovery_20\DIAU_nmc1_M1\CPTAC_CCRCC_W_JHU_20190112_LUMOS_C3L-00026_NAT_Q1.mzML' --exclude-range -1.5,3.5 --psms CPTAC_CCRCC_W_JHU_20190112_LUMOS_C3L-00026_NAT_Q1.psmpkl --peaks CPTAC_CCRCC_W_JHU_20190112_LUMOS_C3L-00026_NAT_Q1.peakpkl
'C:\Users\nesvi\Anaconda3\Scripts\easypqp.exe' convert --max_delta_unimod 0.02 --max_delta_ppm 15.0 --fragment_types '['"'"'b'"'"','"'"'y'"'"',]' --enable_unannotated --pepxml 'C:\Data\ccRCC\CCRCC_Discovery_20\DIAU_nmc1_M3\interact-CPTAC_CCRCC_W_JHU_20190112_LUMOS_C3L-00026_NAT_Q2.pep.xml' --spectra 'C:\Data\ccRCC\CCRCC_Discovery_20\DIAU_nmc1_M1\CPTAC_CCRCC_W_JHU_20190112_LUMOS_C3L-00026_NAT_Q2.mzML' --exclude-range -1.5,3.5 --psms CPTAC_CCRCC_W_JHU_20190112_LUMOS_C3L-00026_NAT_Q2.psmpkl --peaks CPTAC_CCRCC_W_JHU_20190112_LUMOS_C3L-00026_NAT_Q2.peakpkl
'C:\Users\nesvi\Anaconda3\Scripts\easypqp.exe' convert --max_delta_unimod 0.02 --max_delta_ppm 15.0 --fragment_types '['"'"'b'"'"','"'"'y'"'"',]' --enable_unannotated --pepxml 'C:\Data\ccRCC\CCRCC_Discovery_20\DIAU_nmc1_M3\interact-CPTAC_CCRCC_W_JHU_20190112_LUMOS_C3L-00026_NAT_Q3.pep.xml' --spectra 'C:\Data\ccRCC\CCRCC_Discovery_20\DIAU_nmc1_M1\CPTAC_CCRCC_W_JHU_20190112_LUMOS_C3L-00026_NAT_Q3.mzML' --exclude-range -1.5,3.5 --psms CPTAC_CCRCC_W_JHU_20190112_LUMOS_C3L-00026_NAT_Q3.psmpkl --peaks CPTAC_CCRCC_W_JHU_20190112_LUMOS_C3L-00026_NAT_Q3.peakpkl
'C:\Users\nesvi\Anaconda3\Scripts\easypqp.exe' convert --max_delta_unimod 0.02 --max_delta_ppm 15.0 --fragment_types '['"'"'b'"'"','"'"'y'"'"',]' --enable_unannotated --pepxml 'C:\Data\ccRCC\CCRCC_Discovery_20\DIAU_nmc1_M3\interact-CPTAC_CCRCC_W_JHU_20190112_LUMOS_C3L-00026_T_Q1.pep.xml' --spectra 'C:\Data\ccRCC\CCRCC_Discovery_20\DIAU_nmc1_M1\CPTAC_CCRCC_W_JHU_20190112_LUMOS_C3L-00026_T_Q1.mzML' --exclude-range -1.5,3.5 --psms CPTAC_CCRCC_W_JHU_20190112_LUMOS_C3L-00026_T_Q1.psmpkl --peaks CPTAC_CCRCC_W_JHU_20190112_LUMOS_C3L-00026_T_Q1.peakpkl
'C:\Users\nesvi\Anaconda3\Scripts\easypqp.exe' convert --max_delta_unimod 0.02 --max_delta_ppm 15.0 --fragment_types '['"'"'b'"'"','"'"'y'"'"',]' --enable_unannotated --pepxml 'C:\Data\ccRCC\CCRCC_Discovery_20\DIAU_nmc1_M3\interact-CPTAC_CCRCC_W_JHU_20190112_LUMOS_C3L-00026_T_Q2.pep.xml' --spectra 'C:\Data\ccRCC\CCRCC_Discovery_20\DIAU_nmc1_M1\CPTAC_CCRCC_W_JHU_20190112_LUMOS_C3L-00026_T_Q2.mzML' --exclude-range -1.5,3.5 --psms CPTAC_CCRCC_W_JHU_20190112_LUMOS_C3L-00026_T_Q2.psmpkl --peaks CPTAC_CCRCC_W_JHU_20190112_LUMOS_C3L-00026_T_Q2.peakpkl
'C:\Users\nesvi\Anaconda3\Scripts\easypqp.exe' convert --max_delta_unimod 0.02 --max_delta_ppm 15.0 --fragment_types '['"'"'b'"'"','"'"'y'"'"',]' --enable_unannotated --pepxml 'C:\Data\ccRCC\CCRCC_Discovery_20\DIAU_nmc1_M3\interact-CPTAC_CCRCC_W_JHU_20190112_LUMOS_C3L-00026_T_Q3.pep.xml' --spectra 'C:\Data\ccRCC\CCRCC_Discovery_20\DIAU_nmc1_M1\CPTAC_CCRCC_W_JHU_20190112_LUMOS_C3L-00026_T_Q3.mzML' --exclude-range -1.5,3.5 --psms CPTAC_CCRCC_W_JHU_20190112_LUMOS_C3L-00026_T_Q3.psmpkl --peaks CPTAC_CCRCC_W_JHU_20190112_LUMOS_C3L-00026_T_Q3.peakpkl
'C:\Users\nesvi\Anaconda3\Scripts\easypqp.exe' convert --max_delta_unimod 0.02 --max_delta_ppm 15.0 --fragment_types '['"'"'b'"'"','"'"'y'"'"',]' --enable_unannotated --pepxml 'C:\Data\ccRCC\CCRCC_Discovery_20\DIAU_nmc1_M3\interact-CPTAC_CCRCC_W_JHU_20190112_LUMOS_C3L-00079_NAT_Q1.pep.xml' --spectra 'C:\Data\ccRCC\CCRCC_Discovery_20\DIAU_nmc1_M1\CPTAC_CCRCC_W_JHU_20190112_LUMOS_C3L-00079_NAT_Q1.mzML' --exclude-range -1.5,3.5 --psms CPTAC_CCRCC_W_JHU_20190112_LUMOS_C3L-00079_NAT_Q1.psmpkl --peaks CPTAC_CCRCC_W_JHU_20190112_LUMOS_C3L-00079_NAT_Q1.peakpkl
'C:\Users\nesvi\Anaconda3\Scripts\easypqp.exe' convert --max_delta_unimod 0.02 --max_delta_ppm 15.0 --fragment_types '['"'"'b'"'"','"'"'y'"'"',]' --enable_unannotated --pepxml 'C:\Data\ccRCC\CCRCC_Discovery_20\DIAU_nmc1_M3\interact-CPTAC_CCRCC_W_JHU_20190112_LUMOS_C3L-00079_NAT_Q2.pep.xml' --spectra 'C:\Data\ccRCC\CCRCC_Discovery_20\DIAU_nmc1_M1\CPTAC_CCRCC_W_JHU_20190112_LUMOS_C3L-00079_NAT_Q2.mzML' --exclude-range -1.5,3.5 --psms CPTAC_CCRCC_W_JHU_20190112_LUMOS_C3L-00079_NAT_Q2.psmpkl --peaks CPTAC_CCRCC_W_JHU_20190112_LUMOS_C3L-00079_NAT_Q2.peakpkl
'C:\Users\nesvi\Anaconda3\Scripts\easypqp.exe' convert --max_delta_unimod 0.02 --max_delta_ppm 15.0 --fragment_types '['"'"'b'"'"','"'"'y'"'"',]' --enable_unannotated --pepxml 'C:\Data\ccRCC\CCRCC_Discovery_20\DIAU_nmc1_M3\interact-CPTAC_CCRCC_W_JHU_20190112_LUMOS_C3L-00079_NAT_Q3.pep.xml' --spectra 'C:\Data\ccRCC\CCRCC_Discovery_20\DIAU_nmc1_M1\CPTAC_CCRCC_W_JHU_20190112_LUMOS_C3L-00079_NAT_Q3.mzML' --exclude-range -1.5,3.5 --psms CPTAC_CCRCC_W_JHU_20190112_LUMOS_C3L-00079_NAT_Q3.psmpkl --peaks CPTAC_CCRCC_W_JHU_20190112_LUMOS_C3L-00079_NAT_Q3.peakpkl
'C:\Users\nesvi\Anaconda3\Scripts\easypqp.exe' convert --max_delta_unimod 0.02 --max_delta_ppm 15.0 --fragment_types '['"'"'b'"'"','"'"'y'"'"',]' --enable_unannotated --pepxml 'C:\Data\ccRCC\CCRCC_Discovery_20\DIAU_nmc1_M3\interact-CPTAC_CCRCC_W_JHU_20190112_LUMOS_C3L-00079_T_Q1.pep.xml' --spectra 'C:\Data\ccRCC\CCRCC_Discovery_20\DIAU_nmc1_M1\CPTAC_CCRCC_W_JHU_20190112_LUMOS_C3L-00079_T_Q1.mzML' --exclude-range -1.5,3.5 --psms CPTAC_CCRCC_W_JHU_20190112_LUMOS_C3L-00079_T_Q1.psmpkl --peaks CPTAC_CCRCC_W_JHU_20190112_LUMOS_C3L-00079_T_Q1.peakpkl
'C:\Users\nesvi\Anaconda3\Scripts\easypqp.exe' convert --max_delta_unimod 0.02 --max_delta_ppm 15.0 --fragment_types '['"'"'b'"'"','"'"'y'"'"',]' --enable_unannotated --pepxml 'C:\Data\ccRCC\CCRCC_Discovery_20\DIAU_nmc1_M3\interact-CPTAC_CCRCC_W_JHU_20190112_LUMOS_C3L-00079_T_Q2.pep.xml' --spectra 'C:\Data\ccRCC\CCRCC_Discovery_20\DIAU_nmc1_M1\CPTAC_CCRCC_W_JHU_20190112_LUMOS_C3L-00079_T_Q2.mzML' --exclude-range -1.5,3.5 --psms CPTAC_CCRCC_W_JHU_20190112_LUMOS_C3L-00079_T_Q2.psmpkl --peaks CPTAC_CCRCC_W_JHU_20190112_LUMOS_C3L-00079_T_Q2.peakpkl
'C:\Users\nesvi\Anaconda3\Scripts\easypqp.exe' convert --max_delta_unimod 0.02 --max_delta_ppm 15.0 --fragment_types '['"'"'b'"'"','"'"'y'"'"',]' --enable_unannotated --pepxml 'C:\Data\ccRCC\CCRCC_Discovery_20\DIAU_nmc1_M3\interact-CPTAC_CCRCC_W_JHU_20190112_LUMOS_C3L-00079_T_Q3.pep.xml' --spectra 'C:\Data\ccRCC\CCRCC_Discovery_20\DIAU_nmc1_M1\CPTAC_CCRCC_W_JHU_20190112_LUMOS_C3L-00079_T_Q3.mzML' --exclude-range -1.5,3.5 --psms CPTAC_CCRCC_W_JHU_20190112_LUMOS_C3L-00079_T_Q3.psmpkl --peaks CPTAC_CCRCC_W_JHU_20190112_LUMOS_C3L-00079_T_Q3.peakpkl
'C:\Users\nesvi\Anaconda3\Scripts\easypqp.exe' convert --max_delta_unimod 0.02 --max_delta_ppm 15.0 --fragment_types '['"'"'b'"'"','"'"'y'"'"',]' --enable_unannotated --pepxml 'C:\Data\ccRCC\CCRCC_Discovery_20\DIAU_nmc1_M3\interact-CPTAC_CCRCC_W_JHU_20190112_LUMOS_C3L-00088_NAT_Q1.pep.xml' --spectra 'C:\Data\ccRCC\CCRCC_Discovery_20\DIAU_nmc1_M1\CPTAC_CCRCC_W_JHU_20190112_LUMOS_C3L-00088_NAT_Q1.mzML' --exclude-range -1.5,3.5 --psms CPTAC_CCRCC_W_JHU_20190112_LUMOS_C3L-00088_NAT_Q1.psmpkl --peaks CPTAC_CCRCC_W_JHU_20190112_LUMOS_C3L-00088_NAT_Q1.peakpkl
'C:\Users\nesvi\Anaconda3\Scripts\easypqp.exe' convert --max_delta_unimod 0.02 --max_delta_ppm 15.0 --fragment_types '['"'"'b'"'"','"'"'y'"'"',]' --enable_unannotated --pepxml 'C:\Data\ccRCC\CCRCC_Discovery_20\DIAU_nmc1_M3\interact-CPTAC_CCRCC_W_JHU_20190112_LUMOS_C3L-00088_NAT_Q2.pep.xml' --spectra 'C:\Data\ccRCC\CCRCC_Discovery_20\DIAU_nmc1_M1\CPTAC_CCRCC_W_JHU_20190112_LUMOS_C3L-00088_NAT_Q2.mzML' --exclude-range -1.5,3.5 --psms CPTAC_CCRCC_W_JHU_20190112_LUMOS_C3L-00088_NAT_Q2.psmpkl --peaks CPTAC_CCRCC_W_JHU_20190112_LUMOS_C3L-00088_NAT_Q2.peakpkl
'C:\Users\nesvi\Anaconda3\Scripts\easypqp.exe' convert --max_delta_unimod 0.02 --max_delta_ppm 15.0 --fragment_types '['"'"'b'"'"','"'"'y'"'"',]' --enable_unannotated --pepxml 'C:\Data\ccRCC\CCRCC_Discovery_20\DIAU_nmc1_M3\interact-CPTAC_CCRCC_W_JHU_20190112_LUMOS_C3L-00088_NAT_Q3.pep.xml' --spectra 'C:\Data\ccRCC\CCRCC_Discovery_20\DIAU_nmc1_M1\CPTAC_CCRCC_W_JHU_20190112_LUMOS_C3L-00088_NAT_Q3.mzML' --exclude-range -1.5,3.5 --psms CPTAC_CCRCC_W_JHU_20190112_LUMOS_C3L-00088_NAT_Q3.psmpkl --peaks CPTAC_CCRCC_W_JHU_20190112_LUMOS_C3L-00088_NAT_Q3.peakpkl
'C:\Users\nesvi\Anaconda3\Scripts\easypqp.exe' convert --max_delta_unimod 0.02 --max_delta_ppm 15.0 --fragment_types '['"'"'b'"'"','"'"'y'"'"',]' --enable_unannotated --pepxml 'C:\Data\ccRCC\CCRCC_Discovery_20\DIAU_nmc1_M3\interact-CPTAC_CCRCC_W_JHU_20190112_LUMOS_C3L-00088_T_Q1.pep.xml' --spectra 'C:\Data\ccRCC\CCRCC_Discovery_20\DIAU_nmc1_M1\CPTAC_CCRCC_W_JHU_20190112_LUMOS_C3L-00088_T_Q1.mzML' --exclude-range -1.5,3.5 --psms CPTAC_CCRCC_W_JHU_20190112_LUMOS_C3L-00088_T_Q1.psmpkl --peaks CPTAC_CCRCC_W_JHU_20190112_LUMOS_C3L-00088_T_Q1.peakpkl
'C:\Users\nesvi\Anaconda3\Scripts\easypqp.exe' convert --max_delta_unimod 0.02 --max_delta_ppm 15.0 --fragment_types '['"'"'b'"'"','"'"'y'"'"',]' --enable_unannotated --pepxml 'C:\Data\ccRCC\CCRCC_Discovery_20\DIAU_nmc1_M3\interact-CPTAC_CCRCC_W_JHU_20190112_LUMOS_C3L-00088_T_Q2.pep.xml' --spectra 'C:\Data\ccRCC\CCRCC_Discovery_20\DIAU_nmc1_M1\CPTAC_CCRCC_W_JHU_20190112_LUMOS_C3L-00088_T_Q2.mzML' --exclude-range -1.5,3.5 --psms CPTAC_CCRCC_W_JHU_20190112_LUMOS_C3L-00088_T_Q2.psmpkl --peaks CPTAC_CCRCC_W_JHU_20190112_LUMOS_C3L-00088_T_Q2.peakpkl
'C:\Users\nesvi\Anaconda3\Scripts\easypqp.exe' convert --max_delta_unimod 0.02 --max_delta_ppm 15.0 --fragment_types '['"'"'b'"'"','"'"'y'"'"',]' --enable_unannotated --pepxml 'C:\Data\ccRCC\CCRCC_Discovery_20\DIAU_nmc1_M3\interact-CPTAC_CCRCC_W_JHU_20190112_LUMOS_C3L-00088_T_Q3.pep.xml' --spectra 'C:\Data\ccRCC\CCRCC_Discovery_20\DIAU_nmc1_M1\CPTAC_CCRCC_W_JHU_20190112_LUMOS_C3L-00088_T_Q3.mzML' --exclude-range -1.5,3.5 --psms CPTAC_CCRCC_W_JHU_20190112_LUMOS_C3L-00088_T_Q3.psmpkl --peaks CPTAC_CCRCC_W_JHU_20190112_LUMOS_C3L-00088_T_Q3.peakpkl
'C:\Users\nesvi\Anaconda3\Scripts\easypqp.exe' convert --max_delta_unimod 0.02 --max_delta_ppm 15.0 --fragment_types '['"'"'b'"'"','"'"'y'"'"',]' --enable_unannotated --pepxml 'C:\Data\ccRCC\CCRCC_Discovery_20\DIAU_nmc1_M3\interact-CPTAC_CCRCC_W_JHU_20190112_LUMOS_C3L-00096_NAT_Q1.pep.xml' --spectra 'C:\Data\ccRCC\CCRCC_Discovery_20\DIAU_nmc1_M1\CPTAC_CCRCC_W_JHU_20190112_LUMOS_C3L-00096_NAT_Q1.mzML' --exclude-range -1.5,3.5 --psms CPTAC_CCRCC_W_JHU_20190112_LUMOS_C3L-00096_NAT_Q1.psmpkl --peaks CPTAC_CCRCC_W_JHU_20190112_LUMOS_C3L-00096_NAT_Q1.peakpkl
'C:\Users\nesvi\Anaconda3\Scripts\easypqp.exe' convert --max_delta_unimod 0.02 --max_delta_ppm 15.0 --fragment_types '['"'"'b'"'"','"'"'y'"'"',]' --enable_unannotated --pepxml 'C:\Data\ccRCC\CCRCC_Discovery_20\DIAU_nmc1_M3\interact-CPTAC_CCRCC_W_JHU_20190112_LUMOS_C3L-00096_NAT_Q2.pep.xml' --spectra 'C:\Data\ccRCC\CCRCC_Discovery_20\DIAU_nmc1_M1\CPTAC_CCRCC_W_JHU_20190112_LUMOS_C3L-00096_NAT_Q2.mzML' --exclude-range -1.5,3.5 --psms CPTAC_CCRCC_W_JHU_20190112_LUMOS_C3L-00096_NAT_Q2.psmpkl --peaks CPTAC_CCRCC_W_JHU_20190112_LUMOS_C3L-00096_NAT_Q2.peakpkl
'C:\Users\nesvi\Anaconda3\Scripts\easypqp.exe' convert --max_delta_unimod 0.02 --max_delta_ppm 15.0 --fragment_types '['"'"'b'"'"','"'"'y'"'"',]' --enable_unannotated --pepxml 'C:\Data\ccRCC\CCRCC_Discovery_20\DIAU_nmc1_M3\interact-CPTAC_CCRCC_W_JHU_20190112_LUMOS_C3L-00096_NAT_Q3.pep.xml' --spectra 'C:\Data\ccRCC\CCRCC_Discovery_20\DIAU_nmc1_M1\CPTAC_CCRCC_W_JHU_20190112_LUMOS_C3L-00096_NAT_Q3.mzML' --exclude-range -1.5,3.5 --psms CPTAC_CCRCC_W_JHU_20190112_LUMOS_C3L-00096_NAT_Q3.psmpkl --peaks CPTAC_CCRCC_W_JHU_20190112_LUMOS_C3L-00096_NAT_Q3.peakpkl
'C:\Users\nesvi\Anaconda3\Scripts\easypqp.exe' convert --max_delta_unimod 0.02 --max_delta_ppm 15.0 --fragment_types '['"'"'b'"'"','"'"'y'"'"',]' --enable_unannotated --pepxml 'C:\Data\ccRCC\CCRCC_Discovery_20\DIAU_nmc1_M3\interact-CPTAC_CCRCC_W_JHU_20190112_LUMOS_C3L-00096_T_Q1.pep.xml' --spectra 'C:\Data\ccRCC\CCRCC_Discovery_20\DIAU_nmc1_M1\CPTAC_CCRCC_W_JHU_20190112_LUMOS_C3L-00096_T_Q1.mzML' --exclude-range -1.5,3.5 --psms CPTAC_CCRCC_W_JHU_20190112_LUMOS_C3L-00096_T_Q1.psmpkl --peaks CPTAC_CCRCC_W_JHU_20190112_LUMOS_C3L-00096_T_Q1.peakpkl
'C:\Users\nesvi\Anaconda3\Scripts\easypqp.exe' convert --max_delta_unimod 0.02 --max_delta_ppm 15.0 --fragment_types '['"'"'b'"'"','"'"'y'"'"',]' --enable_unannotated --pepxml 'C:\Data\ccRCC\CCRCC_Discovery_20\DIAU_nmc1_M3\interact-CPTAC_CCRCC_W_JHU_20190112_LUMOS_C3L-00096_T_Q2.pep.xml' --spectra 'C:\Data\ccRCC\CCRCC_Discovery_20\DIAU_nmc1_M1\CPTAC_CCRCC_W_JHU_20190112_LUMOS_C3L-00096_T_Q2.mzML' --exclude-range -1.5,3.5 --psms CPTAC_CCRCC_W_JHU_20190112_LUMOS_C3L-00096_T_Q2.psmpkl --peaks CPTAC_CCRCC_W_JHU_20190112_LUMOS_C3L-00096_T_Q2.peakpkl
'C:\Users\nesvi\Anaconda3\Scripts\easypqp.exe' convert --max_delta_unimod 0.02 --max_delta_ppm 15.0 --fragment_types '['"'"'b'"'"','"'"'y'"'"',]' --enable_unannotated --pepxml 'C:\Data\ccRCC\CCRCC_Discovery_20\DIAU_nmc1_M3\interact-CPTAC_CCRCC_W_JHU_20190112_LUMOS_C3L-00096_T_Q3.pep.xml' --spectra 'C:\Data\ccRCC\CCRCC_Discovery_20\DIAU_nmc1_M1\CPTAC_CCRCC_W_JHU_20190112_LUMOS_C3L-00096_T_Q3.mzML' --exclude-range -1.5,3.5 --psms CPTAC_CCRCC_W_JHU_20190112_LUMOS_C3L-00096_T_Q3.psmpkl --peaks CPTAC_CCRCC_W_JHU_20190112_LUMOS_C3L-00096_T_Q3.peakpkl
'C:\Users\nesvi\Anaconda3\Scripts\easypqp.exe' convert --max_delta_unimod 0.02 --max_delta_ppm 15.0 --fragment_types '['"'"'b'"'"','"'"'y'"'"',]' --enable_unannotated --pepxml 'C:\Data\ccRCC\CCRCC_Discovery_20\DIAU_nmc1_M3\interact-CPTAC_CCRCC_W_JHU_20190112_LUMOS_C3L-00097_NAT_Q1.pep.xml' --spectra 'C:\Data\ccRCC\CCRCC_Discovery_20\DIAU_nmc1_M1\CPTAC_CCRCC_W_JHU_20190112_LUMOS_C3L-00097_NAT_Q1.mzML' --exclude-range -1.5,3.5 --psms CPTAC_CCRCC_W_JHU_20190112_LUMOS_C3L-00097_NAT_Q1.psmpkl --peaks CPTAC_CCRCC_W_JHU_20190112_LUMOS_C3L-00097_NAT_Q1.peakpkl
'C:\Users\nesvi\Anaconda3\Scripts\easypqp.exe' convert --max_delta_unimod 0.02 --max_delta_ppm 15.0 --fragment_types '['"'"'b'"'"','"'"'y'"'"',]' --enable_unannotated --pepxml 'C:\Data\ccRCC\CCRCC_Discovery_20\DIAU_nmc1_M3\interact-CPTAC_CCRCC_W_JHU_20190112_LUMOS_C3L-00097_NAT_Q2.pep.xml' --spectra 'C:\Data\ccRCC\CCRCC_Discovery_20\DIAU_nmc1_M1\CPTAC_CCRCC_W_JHU_20190112_LUMOS_C3L-00097_NAT_Q2.mzML' --exclude-range -1.5,3.5 --psms CPTAC_CCRCC_W_JHU_20190112_LUMOS_C3L-00097_NAT_Q2.psmpkl --peaks CPTAC_CCRCC_W_JHU_20190112_LUMOS_C3L-00097_NAT_Q2.peakpkl
'C:\Users\nesvi\Anaconda3\Scripts\easypqp.exe' convert --max_delta_unimod 0.02 --max_delta_ppm 15.0 --fragment_types '['"'"'b'"'"','"'"'y'"'"',]' --enable_unannotated --pepxml 'C:\Data\ccRCC\CCRCC_Discovery_20\DIAU_nmc1_M3\interact-CPTAC_CCRCC_W_JHU_20190112_LUMOS_C3L-00097_NAT_Q3.pep.xml' --spectra 'C:\Data\ccRCC\CCRCC_Discovery_20\DIAU_nmc1_M1\CPTAC_CCRCC_W_JHU_20190112_LUMOS_C3L-00097_NAT_Q3.mzML' --exclude-range -1.5,3.5 --psms CPTAC_CCRCC_W_JHU_20190112_LUMOS_C3L-00097_NAT_Q3.psmpkl --peaks CPTAC_CCRCC_W_JHU_20190112_LUMOS_C3L-00097_NAT_Q3.peakpkl
'C:\Users\nesvi\Anaconda3\Scripts\easypqp.exe' convert --max_delta_unimod 0.02 --max_delta_ppm 15.0 --fragment_types '['"'"'b'"'"','"'"'y'"'"',]' --enable_unannotated --pepxml 'C:\Data\ccRCC\CCRCC_Discovery_20\DIAU_nmc1_M3\interact-CPTAC_CCRCC_W_JHU_20190112_LUMOS_C3L-00097_T_Q1.pep.xml' --spectra 'C:\Data\ccRCC\CCRCC_Discovery_20\DIAU_nmc1_M1\CPTAC_CCRCC_W_JHU_20190112_LUMOS_C3L-00097_T_Q1.mzML' --exclude-range -1.5,3.5 --psms CPTAC_CCRCC_W_JHU_20190112_LUMOS_C3L-00097_T_Q1.psmpkl --peaks CPTAC_CCRCC_W_JHU_20190112_LUMOS_C3L-00097_T_Q1.peakpkl
'C:\Users\nesvi\Anaconda3\Scripts\easypqp.exe' convert --max_delta_unimod 0.02 --max_delta_ppm 15.0 --fragment_types '['"'"'b'"'"','"'"'y'"'"',]' --enable_unannotated --pepxml 'C:\Data\ccRCC\CCRCC_Discovery_20\DIAU_nmc1_M3\interact-CPTAC_CCRCC_W_JHU_20190112_LUMOS_C3L-00097_T_Q2.pep.xml' --spectra 'C:\Data\ccRCC\CCRCC_Discovery_20\DIAU_nmc1_M1\CPTAC_CCRCC_W_JHU_20190112_LUMOS_C3L-00097_T_Q2.mzML' --exclude-range -1.5,3.5 --psms CPTAC_CCRCC_W_JHU_20190112_LUMOS_C3L-00097_T_Q2.psmpkl --peaks CPTAC_CCRCC_W_JHU_20190112_LUMOS_C3L-00097_T_Q2.peakpkl
'C:\Users\nesvi\Anaconda3\Scripts\easypqp.exe' convert --max_delta_unimod 0.02 --max_delta_ppm 15.0 --fragment_types '['"'"'b'"'"','"'"'y'"'"',]' --enable_unannotated --pepxml 'C:\Data\ccRCC\CCRCC_Discovery_20\DIAU_nmc1_M3\interact-CPTAC_CCRCC_W_JHU_20190112_LUMOS_C3L-00097_T_Q3.pep.xml' --spectra 'C:\Data\ccRCC\CCRCC_Discovery_20\DIAU_nmc1_M1\CPTAC_CCRCC_W_JHU_20190112_LUMOS_C3L-00097_T_Q3.mzML' --exclude-range -1.5,3.5 --psms CPTAC_CCRCC_W_JHU_20190112_LUMOS_C3L-00097_T_Q3.psmpkl --peaks CPTAC_CCRCC_W_JHU_20190112_LUMOS_C3L-00097_T_Q3.peakpkl
'C:\Users\nesvi\Anaconda3\Scripts\easypqp.exe' convert --max_delta_unimod 0.02 --max_delta_ppm 15.0 --fragment_types '['"'"'b'"'"','"'"'y'"'"',]' --enable_unannotated --pepxml 'C:\Data\ccRCC\CCRCC_Discovery_20\DIAU_nmc1_M3\interact-CPTAC_CCRCC_W_JHU_20190112_LUMOS_C3L-00103_NAT_Q1.pep.xml' --spectra 'C:\Data\ccRCC\CCRCC_Discovery_20\DIAU_nmc1_M1\CPTAC_CCRCC_W_JHU_20190112_LUMOS_C3L-00103_NAT_Q1.mzML' --exclude-range -1.5,3.5 --psms CPTAC_CCRCC_W_JHU_20190112_LUMOS_C3L-00103_NAT_Q1.psmpkl --peaks CPTAC_CCRCC_W_JHU_20190112_LUMOS_C3L-00103_NAT_Q1.peakpkl
'C:\Users\nesvi\Anaconda3\Scripts\easypqp.exe' convert --max_delta_unimod 0.02 --max_delta_ppm 15.0 --fragment_types '['"'"'b'"'"','"'"'y'"'"',]' --enable_unannotated --pepxml 'C:\Data\ccRCC\CCRCC_Discovery_20\DIAU_nmc1_M3\interact-CPTAC_CCRCC_W_JHU_20190112_LUMOS_C3L-00103_NAT_Q2.pep.xml' --spectra 'C:\Data\ccRCC\CCRCC_Discovery_20\DIAU_nmc1_M1\CPTAC_CCRCC_W_JHU_20190112_LUMOS_C3L-00103_NAT_Q2.mzML' --exclude-range -1.5,3.5 --psms CPTAC_CCRCC_W_JHU_20190112_LUMOS_C3L-00103_NAT_Q2.psmpkl --peaks CPTAC_CCRCC_W_JHU_20190112_LUMOS_C3L-00103_NAT_Q2.peakpkl
'C:\Users\nesvi\Anaconda3\Scripts\easypqp.exe' convert --max_delta_unimod 0.02 --max_delta_ppm 15.0 --fragment_types '['"'"'b'"'"','"'"'y'"'"',]' --enable_unannotated --pepxml 'C:\Data\ccRCC\CCRCC_Discovery_20\DIAU_nmc1_M3\interact-CPTAC_CCRCC_W_JHU_20190112_LUMOS_C3L-00103_NAT_Q3.pep.xml' --spectra 'C:\Data\ccRCC\CCRCC_Discovery_20\DIAU_nmc1_M1\CPTAC_CCRCC_W_JHU_20190112_LUMOS_C3L-00103_NAT_Q3.mzML' --exclude-range -1.5,3.5 --psms CPTAC_CCRCC_W_JHU_20190112_LUMOS_C3L-00103_NAT_Q3.psmpkl --peaks CPTAC_CCRCC_W_JHU_20190112_LUMOS_C3L-00103_NAT_Q3.peakpkl
'C:\Users\nesvi\Anaconda3\Scripts\easypqp.exe' convert --max_delta_unimod 0.02 --max_delta_ppm 15.0 --fragment_types '['"'"'b'"'"','"'"'y'"'"',]' --enable_unannotated --pepxml 'C:\Data\ccRCC\CCRCC_Discovery_20\DIAU_nmc1_M3\interact-CPTAC_CCRCC_W_JHU_20190112_LUMOS_C3L-00103_T_Q1.pep.xml' --spectra 'C:\Data\ccRCC\CCRCC_Discovery_20\DIAU_nmc1_M1\CPTAC_CCRCC_W_JHU_20190112_LUMOS_C3L-00103_T_Q1.mzML' --exclude-range -1.5,3.5 --psms CPTAC_CCRCC_W_JHU_20190112_LUMOS_C3L-00103_T_Q1.psmpkl --peaks CPTAC_CCRCC_W_JHU_20190112_LUMOS_C3L-00103_T_Q1.peakpkl
'C:\Users\nesvi\Anaconda3\Scripts\easypqp.exe' convert --max_delta_unimod 0.02 --max_delta_ppm 15.0 --fragment_types '['"'"'b'"'"','"'"'y'"'"',]' --enable_unannotated --pepxml 'C:\Data\ccRCC\CCRCC_Discovery_20\DIAU_nmc1_M3\interact-CPTAC_CCRCC_W_JHU_20190112_LUMOS_C3L-00103_T_Q2.pep.xml' --spectra 'C:\Data\ccRCC\CCRCC_Discovery_20\DIAU_nmc1_M1\CPTAC_CCRCC_W_JHU_20190112_LUMOS_C3L-00103_T_Q2.mzML' --exclude-range -1.5,3.5 --psms CPTAC_CCRCC_W_JHU_20190112_LUMOS_C3L-00103_T_Q2.psmpkl --peaks CPTAC_CCRCC_W_JHU_20190112_LUMOS_C3L-00103_T_Q2.peakpkl
'C:\Users\nesvi\Anaconda3\Scripts\easypqp.exe' convert --max_delta_unimod 0.02 --max_delta_ppm 15.0 --fragment_types '['"'"'b'"'"','"'"'y'"'"',]' --enable_unannotated --pepxml 'C:\Data\ccRCC\CCRCC_Discovery_20\DIAU_nmc1_M3\interact-CPTAC_CCRCC_W_JHU_20190112_LUMOS_C3L-00103_T_Q3.pep.xml' --spectra 'C:\Data\ccRCC\CCRCC_Discovery_20\DIAU_nmc1_M1\CPTAC_CCRCC_W_JHU_20190112_LUMOS_C3L-00103_T_Q3.mzML' --exclude-range -1.5,3.5 --psms CPTAC_CCRCC_W_JHU_20190112_LUMOS_C3L-00103_T_Q3.psmpkl --peaks CPTAC_CCRCC_W_JHU_20190112_LUMOS_C3L-00103_T_Q3.peakpkl
'C:\Users\nesvi\Anaconda3\Scripts\easypqp.exe' convert --max_delta_unimod 0.02 --max_delta_ppm 15.0 --fragment_types '['"'"'b'"'"','"'"'y'"'"',]' --enable_unannotated --pepxml 'C:\Data\ccRCC\CCRCC_Discovery_20\DIAU_nmc1_M3\interact-CPTAC_CCRCC_W_JHU_20190112_LUMOS_C3L-00183_NAT_Q1.pep.xml' --spectra 'C:\Data\ccRCC\CCRCC_Discovery_20\DIAU_nmc1_M1\CPTAC_CCRCC_W_JHU_20190112_LUMOS_C3L-00183_NAT_Q1.mzML' --exclude-range -1.5,3.5 --psms CPTAC_CCRCC_W_JHU_20190112_LUMOS_C3L-00183_NAT_Q1.psmpkl --peaks CPTAC_CCRCC_W_JHU_20190112_LUMOS_C3L-00183_NAT_Q1.peakpkl
'C:\Users\nesvi\Anaconda3\Scripts\easypqp.exe' convert --max_delta_unimod 0.02 --max_delta_ppm 15.0 --fragment_types '['"'"'b'"'"','"'"'y'"'"',]' --enable_unannotated --pepxml 'C:\Data\ccRCC\CCRCC_Discovery_20\DIAU_nmc1_M3\interact-CPTAC_CCRCC_W_JHU_20190112_LUMOS_C3L-00183_NAT_Q2.pep.xml' --spectra 'C:\Data\ccRCC\CCRCC_Discovery_20\DIAU_nmc1_M1\CPTAC_CCRCC_W_JHU_20190112_LUMOS_C3L-00183_NAT_Q2.mzML' --exclude-range -1.5,3.5 --psms CPTAC_CCRCC_W_JHU_20190112_LUMOS_C3L-00183_NAT_Q2.psmpkl --peaks CPTAC_CCRCC_W_JHU_20190112_LUMOS_C3L-00183_NAT_Q2.peakpkl
'C:\Users\nesvi\Anaconda3\Scripts\easypqp.exe' convert --max_delta_unimod 0.02 --max_delta_ppm 15.0 --fragment_types '['"'"'b'"'"','"'"'y'"'"',]' --enable_unannotated --pepxml 'C:\Data\ccRCC\CCRCC_Discovery_20\DIAU_nmc1_M3\interact-CPTAC_CCRCC_W_JHU_20190112_LUMOS_C3L-00183_NAT_Q3.pep.xml' --spectra 'C:\Data\ccRCC\CCRCC_Discovery_20\DIAU_nmc1_M1\CPTAC_CCRCC_W_JHU_20190112_LUMOS_C3L-00183_NAT_Q3.mzML' --exclude-range -1.5,3.5 --psms CPTAC_CCRCC_W_JHU_20190112_LUMOS_C3L-00183_NAT_Q3.psmpkl --peaks CPTAC_CCRCC_W_JHU_20190112_LUMOS_C3L-00183_NAT_Q3.peakpkl
'C:\Users\nesvi\Anaconda3\Scripts\easypqp.exe' convert --max_delta_unimod 0.02 --max_delta_ppm 15.0 --fragment_types '['"'"'b'"'"','"'"'y'"'"',]' --enable_unannotated --pepxml 'C:\Data\ccRCC\CCRCC_Discovery_20\DIAU_nmc1_M3\interact-CPTAC_CCRCC_W_JHU_20190112_LUMOS_C3L-00183_T_Q1.pep.xml' --spectra 'C:\Data\ccRCC\CCRCC_Discovery_20\DIAU_nmc1_M1\CPTAC_CCRCC_W_JHU_20190112_LUMOS_C3L-00183_T_Q1.mzML' --exclude-range -1.5,3.5 --psms CPTAC_CCRCC_W_JHU_20190112_LUMOS_C3L-00183_T_Q1.psmpkl --peaks CPTAC_CCRCC_W_JHU_20190112_LUMOS_C3L-00183_T_Q1.peakpkl
'C:\Users\nesvi\Anaconda3\Scripts\easypqp.exe' convert --max_delta_unimod 0.02 --max_delta_ppm 15.0 --fragment_types '['"'"'b'"'"','"'"'y'"'"',]' --enable_unannotated --pepxml 'C:\Data\ccRCC\CCRCC_Discovery_20\DIAU_nmc1_M3\interact-CPTAC_CCRCC_W_JHU_20190112_LUMOS_C3L-00183_T_Q2.pep.xml' --spectra 'C:\Data\ccRCC\CCRCC_Discovery_20\DIAU_nmc1_M1\CPTAC_CCRCC_W_JHU_20190112_LUMOS_C3L-00183_T_Q2.mzML' --exclude-range -1.5,3.5 --psms CPTAC_CCRCC_W_JHU_20190112_LUMOS_C3L-00183_T_Q2.psmpkl --peaks CPTAC_CCRCC_W_JHU_20190112_LUMOS_C3L-00183_T_Q2.peakpkl
'C:\Users\nesvi\Anaconda3\Scripts\easypqp.exe' convert --max_delta_unimod 0.02 --max_delta_ppm 15.0 --fragment_types '['"'"'b'"'"','"'"'y'"'"',]' --enable_unannotated --pepxml 'C:\Data\ccRCC\CCRCC_Discovery_20\DIAU_nmc1_M3\interact-CPTAC_CCRCC_W_JHU_20190112_LUMOS_C3L-00183_T_Q3.pep.xml' --spectra 'C:\Data\ccRCC\CCRCC_Discovery_20\DIAU_nmc1_M1\CPTAC_CCRCC_W_JHU_20190112_LUMOS_C3L-00183_T_Q3.mzML' --exclude-range -1.5,3.5 --psms CPTAC_CCRCC_W_JHU_20190112_LUMOS_C3L-00183_T_Q3.psmpkl --peaks CPTAC_CCRCC_W_JHU_20190112_LUMOS_C3L-00183_T_Q3.peakpkl
'C:\Users\nesvi\Anaconda3\Scripts\easypqp.exe' library --psmtsv 'C:\Data\ccRCC\CCRCC_Discovery_20\DIAU_nmc1_M3\psm.tsv' --peptidetsv 'C:\Data\ccRCC\CCRCC_Discovery_20\DIAU_nmc1_M3\peptide.tsv' --out easypqp_lib_openswath.tsv --rt_lowess_fraction 0.0 'C:\Data\ccRCC\CCRCC_Discovery_20\DIAU_nmc1_M3\filelist_easypqp_library.txt'
~~~~~~~~~~~~~~~~~~~~~~~~~~~~~~~~~~~~~~~~~~~~~~~~~~~~~~~~~~~~~~~~~~~~~
easypqp, version 0.1.30
Executing ['C:\\Users\\nesvi\\Anaconda3\\Scripts\\easypqp.exe', 'convert', '--max_delta_unimod', '0.02', '--max_delta_ppm', '15.0', '--fragment_types', "['b','y',]", '--enable_unannotated', '--pepxml', 'C:\\Data\\ccRCC\\CCRCC_Discovery_20\\DIAU_nmc1_M3\\interact-CPTAC_CCRCC_W_JHU_20190112_LUMOS_C3L-00004_NAT_Q1.pep.xml', '--spectra', 'C:\\Data\\ccRCC\\CCRCC_Discovery_20\\DIAU_nmc1_M1\\CPTAC_CCRCC_W_JHU_20190112_LUMOS_C3L-00004_NAT_Q1.mzML', '--exclude-range', '-1.5,3.5', '--psms', 'CPTAC_CCRCC_W_JHU_20190112_LUMOS_C3L-00004_NAT_Q1.psmpkl', '--peaks', 'CPTAC_CCRCC_W_JHU_20190112_LUMOS_C3L-00004_NAT_Q1.peakpkl']
Executing ['C:\\Users\\nesvi\\Anaconda3\\Scripts\\easypqp.exe', 'convert', '--max_delta_unimod', '0.02', '--max_delta_ppm', '15.0', '--fragment_types', "['b','y',]", '--enable_unannotated', '--pepxml', 'C:\\Data\\ccRCC\\CCRCC_Discovery_20\\DIAU_nmc1_M3\\interact-CPTAC_CCRCC_W_JHU_20190112_LUMOS_C3L-00004_NAT_Q2.pep.xml', '--spectra', 'C:\\Data\\ccRCC\\CCRCC_Discovery_20\\DIAU_nmc1_M1\\CPTAC_CCRCC_W_JHU_20190112_LUMOS_C3L-00004_NAT_Q2.mzML', '--exclude-range', '-1.5,3.5', '--psms', 'CPTAC_CCRCC_W_JHU_20190112_LUMOS_C3L-00004_NAT_Q2.psmpkl', '--peaks', 'CPTAC_CCRCC_W_JHU_20190112_LUMOS_C3L-00004_NAT_Q2.peakpkl']
Executing ['C:\\Users\\nesvi\\Anaconda3\\Scripts\\easypqp.exe', 'convert', '--max_delta_unimod', '0.02', '--max_delta_ppm', '15.0', '--fragment_types', "['b','y',]", '--enable_unannotated', '--pepxml', 'C:\\Data\\ccRCC\\CCRCC_Discovery_20\\DIAU_nmc1_M3\\interact-CPTAC_CCRCC_W_JHU_20190112_LUMOS_C3L-00004_NAT_Q3.pep.xml', '--spectra', 'C:\\Data\\ccRCC\\CCRCC_Discovery_20\\DIAU_nmc1_M1\\CPTAC_CCRCC_W_JHU_20190112_LUMOS_C3L-00004_NAT_Q3.mzML', '--exclude-range', '-1.5,3.5', '--psms', 'CPTAC_CCRCC_W_JHU_20190112_LUMOS_C3L-00004_NAT_Q3.psmpkl', '--peaks', 'CPTAC_CCRCC_W_JHU_20190112_LUMOS_C3L-00004_NAT_Q3.peakpkl']
Executing ['C:\\Users\\nesvi\\Anaconda3\\Scripts\\easypqp.exe', 'convert', '--max_delta_unimod', '0.02', '--max_delta_ppm', '15.0', '--fragment_types', "['b','y',]", '--enable_unannotated', '--pepxml', 'C:\\Data\\ccRCC\\CCRCC_Discovery_20\\DIAU_nmc1_M3\\interact-CPTAC_CCRCC_W_JHU_20190112_LUMOS_C3L-00004_T_Q1.pep.xml', '--spectra', 'C:\\Data\\ccRCC\\CCRCC_Discovery_20\\DIAU_nmc1_M1\\CPTAC_CCRCC_W_JHU_20190112_LUMOS_C3L-00004_T_Q1.mzML', '--exclude-range', '-1.5,3.5', '--psms', 'CPTAC_CCRCC_W_JHU_20190112_LUMOS_C3L-00004_T_Q1.psmpkl', '--peaks', 'CPTAC_CCRCC_W_JHU_20190112_LUMOS_C3L-00004_T_Q1.peakpkl']
Executing ['C:\\Users\\nesvi\\Anaconda3\\Scripts\\easypqp.exe', 'convert', '--max_delta_unimod', '0.02', '--max_delta_ppm', '15.0', '--fragment_types', "['b','y',]", '--enable_unannotated', '--pepxml', 'C:\\Data\\ccRCC\\CCRCC_Discovery_20\\DIAU_nmc1_M3\\interact-CPTAC_CCRCC_W_JHU_20190112_LUMOS_C3L-00004_T_Q2.pep.xml', '--spectra', 'C:\\Data\\ccRCC\\CCRCC_Discovery_20\\DIAU_nmc1_M1\\CPTAC_CCRCC_W_JHU_20190112_LUMOS_C3L-00004_T_Q2.mzML', '--exclude-range', '-1.5,3.5', '--psms', 'CPTAC_CCRCC_W_JHU_20190112_LUMOS_C3L-00004_T_Q2.psmpkl', '--peaks', 'CPTAC_CCRCC_W_JHU_20190112_LUMOS_C3L-00004_T_Q2.peakpkl']
Executing ['C:\\Users\\nesvi\\Anaconda3\\Scripts\\easypqp.exe', 'convert', '--max_delta_unimod', '0.02', '--max_delta_ppm', '15.0', '--fragment_types', "['b','y',]", '--enable_unannotated', '--pepxml', 'C:\\Data\\ccRCC\\CCRCC_Discovery_20\\DIAU_nmc1_M3\\interact-CPTAC_CCRCC_W_JHU_20190112_LUMOS_C3L-00004_T_Q3.pep.xml', '--spectra', 'C:\\Data\\ccRCC\\CCRCC_Discovery_20\\DIAU_nmc1_M1\\CPTAC_CCRCC_W_JHU_20190112_LUMOS_C3L-00004_T_Q3.mzML', '--exclude-range', '-1.5,3.5', '--psms', 'CPTAC_CCRCC_W_JHU_20190112_LUMOS_C3L-00004_T_Q3.psmpkl', '--peaks', 'CPTAC_CCRCC_W_JHU_20190112_LUMOS_C3L-00004_T_Q3.peakpkl']
Executing ['C:\\Users\\nesvi\\Anaconda3\\Scripts\\easypqp.exe', 'convert', '--max_delta_unimod', '0.02', '--max_delta_ppm', '15.0', '--fragment_types', "['b','y',]", '--enable_unannotated', '--pepxml', 'C:\\Data\\ccRCC\\CCRCC_Discovery_20\\DIAU_nmc1_M3\\interact-CPTAC_CCRCC_W_JHU_20190112_LUMOS_C3L-00010_NAT_Q1.pep.xml', '--spectra', 'C:\\Data\\ccRCC\\CCRCC_Discovery_20\\DIAU_nmc1_M1\\CPTAC_CCRCC_W_JHU_20190112_LUMOS_C3L-00010_NAT_Q1.mzML', '--exclude-range', '-1.5,3.5', '--psms', 'CPTAC_CCRCC_W_JHU_20190112_LUMOS_C3L-00010_NAT_Q1.psmpkl', '--peaks', 'CPTAC_CCRCC_W_JHU_20190112_LUMOS_C3L-00010_NAT_Q1.peakpkl']
Executing ['C:\\Users\\nesvi\\Anaconda3\\Scripts\\easypqp.exe', 'convert', '--max_delta_unimod', '0.02', '--max_delta_ppm', '15.0', '--fragment_types', "['b','y',]", '--enable_unannotated', '--pepxml', 'C:\\Data\\ccRCC\\CCRCC_Discovery_20\\DIAU_nmc1_M3\\interact-CPTAC_CCRCC_W_JHU_20190112_LUMOS_C3L-00010_NAT_Q2.pep.xml', '--spectra', 'C:\\Data\\ccRCC\\CCRCC_Discovery_20\\DIAU_nmc1_M1\\CPTAC_CCRCC_W_JHU_20190112_LUMOS_C3L-00010_NAT_Q2.mzML', '--exclude-range', '-1.5,3.5', '--psms', 'CPTAC_CCRCC_W_JHU_20190112_LUMOS_C3L-00010_NAT_Q2.psmpkl', '--peaks', 'CPTAC_CCRCC_W_JHU_20190112_LUMOS_C3L-00010_NAT_Q2.peakpkl']
Executing ['C:\\Users\\nesvi\\Anaconda3\\Scripts\\easypqp.exe', 'convert', '--max_delta_unimod', '0.02', '--max_delta_ppm', '15.0', '--fragment_types', "['b','y',]", '--enable_unannotated', '--pepxml', 'C:\\Data\\ccRCC\\CCRCC_Discovery_20\\DIAU_nmc1_M3\\interact-CPTAC_CCRCC_W_JHU_20190112_LUMOS_C3L-00010_NAT_Q3.pep.xml', '--spectra', 'C:\\Data\\ccRCC\\CCRCC_Discovery_20\\DIAU_nmc1_M1\\CPTAC_CCRCC_W_JHU_20190112_LUMOS_C3L-00010_NAT_Q3.mzML', '--exclude-range', '-1.5,3.5', '--psms', 'CPTAC_CCRCC_W_JHU_20190112_LUMOS_C3L-00010_NAT_Q3.psmpkl', '--peaks', 'CPTAC_CCRCC_W_JHU_20190112_LUMOS_C3L-00010_NAT_Q3.peakpkl']
Executing ['C:\\Users\\nesvi\\Anaconda3\\Scripts\\easypqp.exe', 'convert', '--max_delta_unimod', '0.02', '--max_delta_ppm', '15.0', '--fragment_types', "['b','y',]", '--enable_unannotated', '--pepxml', 'C:\\Data\\ccRCC\\CCRCC_Discovery_20\\DIAU_nmc1_M3\\interact-CPTAC_CCRCC_W_JHU_20190112_LUMOS_C3L-00010_T_Q1.pep.xml', '--spectra', 'C:\\Data\\ccRCC\\CCRCC_Discovery_20\\DIAU_nmc1_M1\\CPTAC_CCRCC_W_JHU_20190112_LUMOS_C3L-00010_T_Q1.mzML', '--exclude-range', '-1.5,3.5', '--psms', 'CPTAC_CCRCC_W_JHU_20190112_LUMOS_C3L-00010_T_Q1.psmpkl', '--peaks', 'CPTAC_CCRCC_W_JHU_20190112_LUMOS_C3L-00010_T_Q1.peakpkl']
Executing ['C:\\Users\\nesvi\\Anaconda3\\Scripts\\easypqp.exe', 'convert', '--max_delta_unimod', '0.02', '--max_delta_ppm', '15.0', '--fragment_types', "['b','y',]", '--enable_unannotated', '--pepxml', 'C:\\Data\\ccRCC\\CCRCC_Discovery_20\\DIAU_nmc1_M3\\interact-CPTAC_CCRCC_W_JHU_20190112_LUMOS_C3L-00010_T_Q2.pep.xml', '--spectra', 'C:\\Data\\ccRCC\\CCRCC_Discovery_20\\DIAU_nmc1_M1\\CPTAC_CCRCC_W_JHU_20190112_LUMOS_C3L-00010_T_Q2.mzML', '--exclude-range', '-1.5,3.5', '--psms', 'CPTAC_CCRCC_W_JHU_20190112_LUMOS_C3L-00010_T_Q2.psmpkl', '--peaks', 'CPTAC_CCRCC_W_JHU_20190112_LUMOS_C3L-00010_T_Q2.peakpkl']
Executing ['C:\\Users\\nesvi\\Anaconda3\\Scripts\\easypqp.exe', 'convert', '--max_delta_unimod', '0.02', '--max_delta_ppm', '15.0', '--fragment_types', "['b','y',]", '--enable_unannotated', '--pepxml', 'C:\\Data\\ccRCC\\CCRCC_Discovery_20\\DIAU_nmc1_M3\\interact-CPTAC_CCRCC_W_JHU_20190112_LUMOS_C3L-00010_T_Q3.pep.xml', '--spectra', 'C:\\Data\\ccRCC\\CCRCC_Discovery_20\\DIAU_nmc1_M1\\CPTAC_CCRCC_W_JHU_20190112_LUMOS_C3L-00010_T_Q3.mzML', '--exclude-range', '-1.5,3.5', '--psms', 'CPTAC_CCRCC_W_JHU_20190112_LUMOS_C3L-00010_T_Q3.psmpkl', '--peaks', 'CPTAC_CCRCC_W_JHU_20190112_LUMOS_C3L-00010_T_Q3.peakpkl']
Executing ['C:\\Users\\nesvi\\Anaconda3\\Scripts\\easypqp.exe', 'convert', '--max_delta_unimod', '0.02', '--max_delta_ppm', '15.0', '--fragment_types', "['b','y',]", '--enable_unannotated', '--pepxml', 'C:\\Data\\ccRCC\\CCRCC_Discovery_20\\DIAU_nmc1_M3\\interact-CPTAC_CCRCC_W_JHU_20190112_LUMOS_C3L-00011_NAT_Q1.pep.xml', '--spectra', 'C:\\Data\\ccRCC\\CCRCC_Discovery_20\\DIAU_nmc1_M1\\CPTAC_CCRCC_W_JHU_20190112_LUMOS_C3L-00011_NAT_Q1.mzML', '--exclude-range', '-1.5,3.5', '--psms', 'CPTAC_CCRCC_W_JHU_20190112_LUMOS_C3L-00011_NAT_Q1.psmpkl', '--peaks', 'CPTAC_CCRCC_W_JHU_20190112_LUMOS_C3L-00011_NAT_Q1.peakpkl']
Executing ['C:\\Users\\nesvi\\Anaconda3\\Scripts\\easypqp.exe', 'convert', '--max_delta_unimod', '0.02', '--max_delta_ppm', '15.0', '--fragment_types', "['b','y',]", '--enable_unannotated', '--pepxml', 'C:\\Data\\ccRCC\\CCRCC_Discovery_20\\DIAU_nmc1_M3\\interact-CPTAC_CCRCC_W_JHU_20190112_LUMOS_C3L-00011_NAT_Q2.pep.xml', '--spectra', 'C:\\Data\\ccRCC\\CCRCC_Discovery_20\\DIAU_nmc1_M1\\CPTAC_CCRCC_W_JHU_20190112_LUMOS_C3L-00011_NAT_Q2.mzML', '--exclude-range', '-1.5,3.5', '--psms', 'CPTAC_CCRCC_W_JHU_20190112_LUMOS_C3L-00011_NAT_Q2.psmpkl', '--peaks', 'CPTAC_CCRCC_W_JHU_20190112_LUMOS_C3L-00011_NAT_Q2.peakpkl']
Executing ['C:\\Users\\nesvi\\Anaconda3\\Scripts\\easypqp.exe', 'convert', '--max_delta_unimod', '0.02', '--max_delta_ppm', '15.0', '--fragment_types', "['b','y',]", '--enable_unannotated', '--pepxml', 'C:\\Data\\ccRCC\\CCRCC_Discovery_20\\DIAU_nmc1_M3\\interact-CPTAC_CCRCC_W_JHU_20190112_LUMOS_C3L-00011_NAT_Q3.pep.xml', '--spectra', 'C:\\Data\\ccRCC\\CCRCC_Discovery_20\\DIAU_nmc1_M1\\CPTAC_CCRCC_W_JHU_20190112_LUMOS_C3L-00011_NAT_Q3.mzML', '--exclude-range', '-1.5,3.5', '--psms', 'CPTAC_CCRCC_W_JHU_20190112_LUMOS_C3L-00011_NAT_Q3.psmpkl', '--peaks', 'CPTAC_CCRCC_W_JHU_20190112_LUMOS_C3L-00011_NAT_Q3.peakpkl']
Executing ['C:\\Users\\nesvi\\Anaconda3\\Scripts\\easypqp.exe', 'convert', '--max_delta_unimod', '0.02', '--max_delta_ppm', '15.0', '--fragment_types', "['b','y',]", '--enable_unannotated', '--pepxml', 'C:\\Data\\ccRCC\\CCRCC_Discovery_20\\DIAU_nmc1_M3\\interact-CPTAC_CCRCC_W_JHU_20190112_LUMOS_C3L-00011_T_Q1.pep.xml', '--spectra', 'C:\\Data\\ccRCC\\CCRCC_Discovery_20\\DIAU_nmc1_M1\\CPTAC_CCRCC_W_JHU_20190112_LUMOS_C3L-00011_T_Q1.mzML', '--exclude-range', '-1.5,3.5', '--psms', 'CPTAC_CCRCC_W_JHU_20190112_LUMOS_C3L-00011_T_Q1.psmpkl', '--peaks', 'CPTAC_CCRCC_W_JHU_20190112_LUMOS_C3L-00011_T_Q1.peakpkl']
Executing ['C:\\Users\\nesvi\\Anaconda3\\Scripts\\easypqp.exe', 'convert', '--max_delta_unimod', '0.02', '--max_delta_ppm', '15.0', '--fragment_types', "['b','y',]", '--enable_unannotated', '--pepxml', 'C:\\Data\\ccRCC\\CCRCC_Discovery_20\\DIAU_nmc1_M3\\interact-CPTAC_CCRCC_W_JHU_20190112_LUMOS_C3L-00011_T_Q2.pep.xml', '--spectra', 'C:\\Data\\ccRCC\\CCRCC_Discovery_20\\DIAU_nmc1_M1\\CPTAC_CCRCC_W_JHU_20190112_LUMOS_C3L-00011_T_Q2.mzML', '--exclude-range', '-1.5,3.5', '--psms', 'CPTAC_CCRCC_W_JHU_20190112_LUMOS_C3L-00011_T_Q2.psmpkl', '--peaks', 'CPTAC_CCRCC_W_JHU_20190112_LUMOS_C3L-00011_T_Q2.peakpkl']
Executing ['C:\\Users\\nesvi\\Anaconda3\\Scripts\\easypqp.exe', 'convert', '--max_delta_unimod', '0.02', '--max_delta_ppm', '15.0', '--fragment_types', "['b','y',]", '--enable_unannotated', '--pepxml', 'C:\\Data\\ccRCC\\CCRCC_Discovery_20\\DIAU_nmc1_M3\\interact-CPTAC_CCRCC_W_JHU_20190112_LUMOS_C3L-00011_T_Q3.pep.xml', '--spectra', 'C:\\Data\\ccRCC\\CCRCC_Discovery_20\\DIAU_nmc1_M1\\CPTAC_CCRCC_W_JHU_20190112_LUMOS_C3L-00011_T_Q3.mzML', '--exclude-range', '-1.5,3.5', '--psms', 'CPTAC_CCRCC_W_JHU_20190112_LUMOS_C3L-00011_T_Q3.psmpkl', '--peaks', 'CPTAC_CCRCC_W_JHU_20190112_LUMOS_C3L-00011_T_Q3.peakpkl']
Executing ['C:\\Users\\nesvi\\Anaconda3\\Scripts\\easypqp.exe', 'convert', '--max_delta_unimod', '0.02', '--max_delta_ppm', '15.0', '--fragment_types', "['b','y',]", '--enable_unannotated', '--pepxml', 'C:\\Data\\ccRCC\\CCRCC_Discovery_20\\DIAU_nmc1_M3\\interact-CPTAC_CCRCC_W_JHU_20190112_LUMOS_C3L-00026_NAT_Q1.pep.xml', '--spectra', 'C:\\Data\\ccRCC\\CCRCC_Discovery_20\\DIAU_nmc1_M1\\CPTAC_CCRCC_W_JHU_20190112_LUMOS_C3L-00026_NAT_Q1.mzML', '--exclude-range', '-1.5,3.5', '--psms', 'CPTAC_CCRCC_W_JHU_20190112_LUMOS_C3L-00026_NAT_Q1.psmpkl', '--peaks', 'CPTAC_CCRCC_W_JHU_20190112_LUMOS_C3L-00026_NAT_Q1.peakpkl']
Executing ['C:\\Users\\nesvi\\Anaconda3\\Scripts\\easypqp.exe', 'convert', '--max_delta_unimod', '0.02', '--max_delta_ppm', '15.0', '--fragment_types', "['b','y',]", '--enable_unannotated', '--pepxml', 'C:\\Data\\ccRCC\\CCRCC_Discovery_20\\DIAU_nmc1_M3\\interact-CPTAC_CCRCC_W_JHU_20190112_LUMOS_C3L-00026_NAT_Q2.pep.xml', '--spectra', 'C:\\Data\\ccRCC\\CCRCC_Discovery_20\\DIAU_nmc1_M1\\CPTAC_CCRCC_W_JHU_20190112_LUMOS_C3L-00026_NAT_Q2.mzML', '--exclude-range', '-1.5,3.5', '--psms', 'CPTAC_CCRCC_W_JHU_20190112_LUMOS_C3L-00026_NAT_Q2.psmpkl', '--peaks', 'CPTAC_CCRCC_W_JHU_20190112_LUMOS_C3L-00026_NAT_Q2.peakpkl']
Executing ['C:\\Users\\nesvi\\Anaconda3\\Scripts\\easypqp.exe', 'convert', '--max_delta_unimod', '0.02', '--max_delta_ppm', '15.0', '--fragment_types', "['b','y',]", '--enable_unannotated', '--pepxml', 'C:\\Data\\ccRCC\\CCRCC_Discovery_20\\DIAU_nmc1_M3\\interact-CPTAC_CCRCC_W_JHU_20190112_LUMOS_C3L-00026_NAT_Q3.pep.xml', '--spectra', 'C:\\Data\\ccRCC\\CCRCC_Discovery_20\\DIAU_nmc1_M1\\CPTAC_CCRCC_W_JHU_20190112_LUMOS_C3L-00026_NAT_Q3.mzML', '--exclude-range', '-1.5,3.5', '--psms', 'CPTAC_CCRCC_W_JHU_20190112_LUMOS_C3L-00026_NAT_Q3.psmpkl', '--peaks', 'CPTAC_CCRCC_W_JHU_20190112_LUMOS_C3L-00026_NAT_Q3.peakpkl']
Executing ['C:\\Users\\nesvi\\Anaconda3\\Scripts\\easypqp.exe', 'convert', '--max_delta_unimod', '0.02', '--max_delta_ppm', '15.0', '--fragment_types', "['b','y',]", '--enable_unannotated', '--pepxml', 'C:\\Data\\ccRCC\\CCRCC_Discovery_20\\DIAU_nmc1_M3\\interact-CPTAC_CCRCC_W_JHU_20190112_LUMOS_C3L-00026_T_Q1.pep.xml', '--spectra', 'C:\\Data\\ccRCC\\CCRCC_Discovery_20\\DIAU_nmc1_M1\\CPTAC_CCRCC_W_JHU_20190112_LUMOS_C3L-00026_T_Q1.mzML', '--exclude-range', '-1.5,3.5', '--psms', 'CPTAC_CCRCC_W_JHU_20190112_LUMOS_C3L-00026_T_Q1.psmpkl', '--peaks', 'CPTAC_CCRCC_W_JHU_20190112_LUMOS_C3L-00026_T_Q1.peakpkl']
Executing ['C:\\Users\\nesvi\\Anaconda3\\Scripts\\easypqp.exe', 'convert', '--max_delta_unimod', '0.02', '--max_delta_ppm', '15.0', '--fragment_types', "['b','y',]", '--enable_unannotated', '--pepxml', 'C:\\Data\\ccRCC\\CCRCC_Discovery_20\\DIAU_nmc1_M3\\interact-CPTAC_CCRCC_W_JHU_20190112_LUMOS_C3L-00026_T_Q2.pep.xml', '--spectra', 'C:\\Data\\ccRCC\\CCRCC_Discovery_20\\DIAU_nmc1_M1\\CPTAC_CCRCC_W_JHU_20190112_LUMOS_C3L-00026_T_Q2.mzML', '--exclude-range', '-1.5,3.5', '--psms', 'CPTAC_CCRCC_W_JHU_20190112_LUMOS_C3L-00026_T_Q2.psmpkl', '--peaks', 'CPTAC_CCRCC_W_JHU_20190112_LUMOS_C3L-00026_T_Q2.peakpkl']
Executing ['C:\\Users\\nesvi\\Anaconda3\\Scripts\\easypqp.exe', 'convert', '--max_delta_unimod', '0.02', '--max_delta_ppm', '15.0', '--fragment_types', "['b','y',]", '--enable_unannotated', '--pepxml', 'C:\\Data\\ccRCC\\CCRCC_Discovery_20\\DIAU_nmc1_M3\\interact-CPTAC_CCRCC_W_JHU_20190112_LUMOS_C3L-00026_T_Q3.pep.xml', '--spectra', 'C:\\Data\\ccRCC\\CCRCC_Discovery_20\\DIAU_nmc1_M1\\CPTAC_CCRCC_W_JHU_20190112_LUMOS_C3L-00026_T_Q3.mzML', '--exclude-range', '-1.5,3.5', '--psms', 'CPTAC_CCRCC_W_JHU_20190112_LUMOS_C3L-00026_T_Q3.psmpkl', '--peaks', 'CPTAC_CCRCC_W_JHU_20190112_LUMOS_C3L-00026_T_Q3.peakpkl']
Executing ['C:\\Users\\nesvi\\Anaconda3\\Scripts\\easypqp.exe', 'convert', '--max_delta_unimod', '0.02', '--max_delta_ppm', '15.0', '--fragment_types', "['b','y',]", '--enable_unannotated', '--pepxml', 'C:\\Data\\ccRCC\\CCRCC_Discovery_20\\DIAU_nmc1_M3\\interact-CPTAC_CCRCC_W_JHU_20190112_LUMOS_C3L-00079_NAT_Q1.pep.xml', '--spectra', 'C:\\Data\\ccRCC\\CCRCC_Discovery_20\\DIAU_nmc1_M1\\CPTAC_CCRCC_W_JHU_20190112_LUMOS_C3L-00079_NAT_Q1.mzML', '--exclude-range', '-1.5,3.5', '--psms', 'CPTAC_CCRCC_W_JHU_20190112_LUMOS_C3L-00079_NAT_Q1.psmpkl', '--peaks', 'CPTAC_CCRCC_W_JHU_20190112_LUMOS_C3L-00079_NAT_Q1.peakpkl']
Executing ['C:\\Users\\nesvi\\Anaconda3\\Scripts\\easypqp.exe', 'convert', '--max_delta_unimod', '0.02', '--max_delta_ppm', '15.0', '--fragment_types', "['b','y',]", '--enable_unannotated', '--pepxml', 'C:\\Data\\ccRCC\\CCRCC_Discovery_20\\DIAU_nmc1_M3\\interact-CPTAC_CCRCC_W_JHU_20190112_LUMOS_C3L-00079_NAT_Q2.pep.xml', '--spectra', 'C:\\Data\\ccRCC\\CCRCC_Discovery_20\\DIAU_nmc1_M1\\CPTAC_CCRCC_W_JHU_20190112_LUMOS_C3L-00079_NAT_Q2.mzML', '--exclude-range', '-1.5,3.5', '--psms', 'CPTAC_CCRCC_W_JHU_20190112_LUMOS_C3L-00079_NAT_Q2.psmpkl', '--peaks', 'CPTAC_CCRCC_W_JHU_20190112_LUMOS_C3L-00079_NAT_Q2.peakpkl']
Executing ['C:\\Users\\nesvi\\Anaconda3\\Scripts\\easypqp.exe', 'convert', '--max_delta_unimod', '0.02', '--max_delta_ppm', '15.0', '--fragment_types', "['b','y',]", '--enable_unannotated', '--pepxml', 'C:\\Data\\ccRCC\\CCRCC_Discovery_20\\DIAU_nmc1_M3\\interact-CPTAC_CCRCC_W_JHU_20190112_LUMOS_C3L-00079_NAT_Q3.pep.xml', '--spectra', 'C:\\Data\\ccRCC\\CCRCC_Discovery_20\\DIAU_nmc1_M1\\CPTAC_CCRCC_W_JHU_20190112_LUMOS_C3L-00079_NAT_Q3.mzML', '--exclude-range', '-1.5,3.5', '--psms', 'CPTAC_CCRCC_W_JHU_20190112_LUMOS_C3L-00079_NAT_Q3.psmpkl', '--peaks', 'CPTAC_CCRCC_W_JHU_20190112_LUMOS_C3L-00079_NAT_Q3.peakpkl']
Executing ['C:\\Users\\nesvi\\Anaconda3\\Scripts\\easypqp.exe', 'convert', '--max_delta_unimod', '0.02', '--max_delta_ppm', '15.0', '--fragment_types', "['b','y',]", '--enable_unannotated', '--pepxml', 'C:\\Data\\ccRCC\\CCRCC_Discovery_20\\DIAU_nmc1_M3\\interact-CPTAC_CCRCC_W_JHU_20190112_LUMOS_C3L-00079_T_Q1.pep.xml', '--spectra', 'C:\\Data\\ccRCC\\CCRCC_Discovery_20\\DIAU_nmc1_M1\\CPTAC_CCRCC_W_JHU_20190112_LUMOS_C3L-00079_T_Q1.mzML', '--exclude-range', '-1.5,3.5', '--psms', 'CPTAC_CCRCC_W_JHU_20190112_LUMOS_C3L-00079_T_Q1.psmpkl', '--peaks', 'CPTAC_CCRCC_W_JHU_20190112_LUMOS_C3L-00079_T_Q1.peakpkl']
Executing ['C:\\Users\\nesvi\\Anaconda3\\Scripts\\easypqp.exe', 'convert', '--max_delta_unimod', '0.02', '--max_delta_ppm', '15.0', '--fragment_types', "['b','y',]", '--enable_unannotated', '--pepxml', 'C:\\Data\\ccRCC\\CCRCC_Discovery_20\\DIAU_nmc1_M3\\interact-CPTAC_CCRCC_W_JHU_20190112_LUMOS_C3L-00079_T_Q2.pep.xml', '--spectra', 'C:\\Data\\ccRCC\\CCRCC_Discovery_20\\DIAU_nmc1_M1\\CPTAC_CCRCC_W_JHU_20190112_LUMOS_C3L-00079_T_Q2.mzML', '--exclude-range', '-1.5,3.5', '--psms', 'CPTAC_CCRCC_W_JHU_20190112_LUMOS_C3L-00079_T_Q2.psmpkl', '--peaks', 'CPTAC_CCRCC_W_JHU_20190112_LUMOS_C3L-00079_T_Q2.peakpkl']
Executing ['C:\\Users\\nesvi\\Anaconda3\\Scripts\\easypqp.exe', 'convert', '--max_delta_unimod', '0.02', '--max_delta_ppm', '15.0', '--fragment_types', "['b','y',]", '--enable_unannotated', '--pepxml', 'C:\\Data\\ccRCC\\CCRCC_Discovery_20\\DIAU_nmc1_M3\\interact-CPTAC_CCRCC_W_JHU_20190112_LUMOS_C3L-00079_T_Q3.pep.xml', '--spectra', 'C:\\Data\\ccRCC\\CCRCC_Discovery_20\\DIAU_nmc1_M1\\CPTAC_CCRCC_W_JHU_20190112_LUMOS_C3L-00079_T_Q3.mzML', '--exclude-range', '-1.5,3.5', '--psms', 'CPTAC_CCRCC_W_JHU_20190112_LUMOS_C3L-00079_T_Q3.psmpkl', '--peaks', 'CPTAC_CCRCC_W_JHU_20190112_LUMOS_C3L-00079_T_Q3.peakpkl']
Executing ['C:\\Users\\nesvi\\Anaconda3\\Scripts\\easypqp.exe', 'convert', '--max_delta_unimod', '0.02', '--max_delta_ppm', '15.0', '--fragment_types', "['b','y',]", '--enable_unannotated', '--pepxml', 'C:\\Data\\ccRCC\\CCRCC_Discovery_20\\DIAU_nmc1_M3\\interact-CPTAC_CCRCC_W_JHU_20190112_LUMOS_C3L-00088_NAT_Q1.pep.xml', '--spectra', 'C:\\Data\\ccRCC\\CCRCC_Discovery_20\\DIAU_nmc1_M1\\CPTAC_CCRCC_W_JHU_20190112_LUMOS_C3L-00088_NAT_Q1.mzML', '--exclude-range', '-1.5,3.5', '--psms', 'CPTAC_CCRCC_W_JHU_20190112_LUMOS_C3L-00088_NAT_Q1.psmpkl', '--peaks', 'CPTAC_CCRCC_W_JHU_20190112_LUMOS_C3L-00088_NAT_Q1.peakpkl']
Executing ['C:\\Users\\nesvi\\Anaconda3\\Scripts\\easypqp.exe', 'convert', '--max_delta_unimod', '0.02', '--max_delta_ppm', '15.0', '--fragment_types', "['b','y',]", '--enable_unannotated', '--pepxml', 'C:\\Data\\ccRCC\\CCRCC_Discovery_20\\DIAU_nmc1_M3\\interact-CPTAC_CCRCC_W_JHU_20190112_LUMOS_C3L-00088_NAT_Q2.pep.xml', '--spectra', 'C:\\Data\\ccRCC\\CCRCC_Discovery_20\\DIAU_nmc1_M1\\CPTAC_CCRCC_W_JHU_20190112_LUMOS_C3L-00088_NAT_Q2.mzML', '--exclude-range', '-1.5,3.5', '--psms', 'CPTAC_CCRCC_W_JHU_20190112_LUMOS_C3L-00088_NAT_Q2.psmpkl', '--peaks', 'CPTAC_CCRCC_W_JHU_20190112_LUMOS_C3L-00088_NAT_Q2.peakpkl']
Executing ['C:\\Users\\nesvi\\Anaconda3\\Scripts\\easypqp.exe', 'convert', '--max_delta_unimod', '0.02', '--max_delta_ppm', '15.0', '--fragment_types', "['b','y',]", '--enable_unannotated', '--pepxml', 'C:\\Data\\ccRCC\\CCRCC_Discovery_20\\DIAU_nmc1_M3\\interact-CPTAC_CCRCC_W_JHU_20190112_LUMOS_C3L-00088_NAT_Q3.pep.xml', '--spectra', 'C:\\Data\\ccRCC\\CCRCC_Discovery_20\\DIAU_nmc1_M1\\CPTAC_CCRCC_W_JHU_20190112_LUMOS_C3L-00088_NAT_Q3.mzML', '--exclude-range', '-1.5,3.5', '--psms', 'CPTAC_CCRCC_W_JHU_20190112_LUMOS_C3L-00088_NAT_Q3.psmpkl', '--peaks', 'CPTAC_CCRCC_W_JHU_20190112_LUMOS_C3L-00088_NAT_Q3.peakpkl']
Executing ['C:\\Users\\nesvi\\Anaconda3\\Scripts\\easypqp.exe', 'convert', '--max_delta_unimod', '0.02', '--max_delta_ppm', '15.0', '--fragment_types', "['b','y',]", '--enable_unannotated', '--pepxml', 'C:\\Data\\ccRCC\\CCRCC_Discovery_20\\DIAU_nmc1_M3\\interact-CPTAC_CCRCC_W_JHU_20190112_LUMOS_C3L-00088_T_Q1.pep.xml', '--spectra', 'C:\\Data\\ccRCC\\CCRCC_Discovery_20\\DIAU_nmc1_M1\\CPTAC_CCRCC_W_JHU_20190112_LUMOS_C3L-00088_T_Q1.mzML', '--exclude-range', '-1.5,3.5', '--psms', 'CPTAC_CCRCC_W_JHU_20190112_LUMOS_C3L-00088_T_Q1.psmpkl', '--peaks', 'CPTAC_CCRCC_W_JHU_20190112_LUMOS_C3L-00088_T_Q1.peakpkl']
Executing ['C:\\Users\\nesvi\\Anaconda3\\Scripts\\easypqp.exe', 'convert', '--max_delta_unimod', '0.02', '--max_delta_ppm', '15.0', '--fragment_types', "['b','y',]", '--enable_unannotated', '--pepxml', 'C:\\Data\\ccRCC\\CCRCC_Discovery_20\\DIAU_nmc1_M3\\interact-CPTAC_CCRCC_W_JHU_20190112_LUMOS_C3L-00088_T_Q2.pep.xml', '--spectra', 'C:\\Data\\ccRCC\\CCRCC_Discovery_20\\DIAU_nmc1_M1\\CPTAC_CCRCC_W_JHU_20190112_LUMOS_C3L-00088_T_Q2.mzML', '--exclude-range', '-1.5,3.5', '--psms', 'CPTAC_CCRCC_W_JHU_20190112_LUMOS_C3L-00088_T_Q2.psmpkl', '--peaks', 'CPTAC_CCRCC_W_JHU_20190112_LUMOS_C3L-00088_T_Q2.peakpkl']
Executing ['C:\\Users\\nesvi\\Anaconda3\\Scripts\\easypqp.exe', 'convert', '--max_delta_unimod', '0.02', '--max_delta_ppm', '15.0', '--fragment_types', "['b','y',]", '--enable_unannotated', '--pepxml', 'C:\\Data\\ccRCC\\CCRCC_Discovery_20\\DIAU_nmc1_M3\\interact-CPTAC_CCRCC_W_JHU_20190112_LUMOS_C3L-00088_T_Q3.pep.xml', '--spectra', 'C:\\Data\\ccRCC\\CCRCC_Discovery_20\\DIAU_nmc1_M1\\CPTAC_CCRCC_W_JHU_20190112_LUMOS_C3L-00088_T_Q3.mzML', '--exclude-range', '-1.5,3.5', '--psms', 'CPTAC_CCRCC_W_JHU_20190112_LUMOS_C3L-00088_T_Q3.psmpkl', '--peaks', 'CPTAC_CCRCC_W_JHU_20190112_LUMOS_C3L-00088_T_Q3.peakpkl']
Executing ['C:\\Users\\nesvi\\Anaconda3\\Scripts\\easypqp.exe', 'convert', '--max_delta_unimod', '0.02', '--max_delta_ppm', '15.0', '--fragment_types', "['b','y',]", '--enable_unannotated', '--pepxml', 'C:\\Data\\ccRCC\\CCRCC_Discovery_20\\DIAU_nmc1_M3\\interact-CPTAC_CCRCC_W_JHU_20190112_LUMOS_C3L-00096_NAT_Q1.pep.xml', '--spectra', 'C:\\Data\\ccRCC\\CCRCC_Discovery_20\\DIAU_nmc1_M1\\CPTAC_CCRCC_W_JHU_20190112_LUMOS_C3L-00096_NAT_Q1.mzML', '--exclude-range', '-1.5,3.5', '--psms', 'CPTAC_CCRCC_W_JHU_20190112_LUMOS_C3L-00096_NAT_Q1.psmpkl', '--peaks', 'CPTAC_CCRCC_W_JHU_20190112_LUMOS_C3L-00096_NAT_Q1.peakpkl']
Executing ['C:\\Users\\nesvi\\Anaconda3\\Scripts\\easypqp.exe', 'convert', '--max_delta_unimod', '0.02', '--max_delta_ppm', '15.0', '--fragment_types', "['b','y',]", '--enable_unannotated', '--pepxml', 'C:\\Data\\ccRCC\\CCRCC_Discovery_20\\DIAU_nmc1_M3\\interact-CPTAC_CCRCC_W_JHU_20190112_LUMOS_C3L-00096_NAT_Q2.pep.xml', '--spectra', 'C:\\Data\\ccRCC\\CCRCC_Discovery_20\\DIAU_nmc1_M1\\CPTAC_CCRCC_W_JHU_20190112_LUMOS_C3L-00096_NAT_Q2.mzML', '--exclude-range', '-1.5,3.5', '--psms', 'CPTAC_CCRCC_W_JHU_20190112_LUMOS_C3L-00096_NAT_Q2.psmpkl', '--peaks', 'CPTAC_CCRCC_W_JHU_20190112_LUMOS_C3L-00096_NAT_Q2.peakpkl']
Executing ['C:\\Users\\nesvi\\Anaconda3\\Scripts\\easypqp.exe', 'convert', '--max_delta_unimod', '0.02', '--max_delta_ppm', '15.0', '--fragment_types', "['b','y',]", '--enable_unannotated', '--pepxml', 'C:\\Data\\ccRCC\\CCRCC_Discovery_20\\DIAU_nmc1_M3\\interact-CPTAC_CCRCC_W_JHU_20190112_LUMOS_C3L-00096_NAT_Q3.pep.xml', '--spectra', 'C:\\Data\\ccRCC\\CCRCC_Discovery_20\\DIAU_nmc1_M1\\CPTAC_CCRCC_W_JHU_20190112_LUMOS_C3L-00096_NAT_Q3.mzML', '--exclude-range', '-1.5,3.5', '--psms', 'CPTAC_CCRCC_W_JHU_20190112_LUMOS_C3L-00096_NAT_Q3.psmpkl', '--peaks', 'CPTAC_CCRCC_W_JHU_20190112_LUMOS_C3L-00096_NAT_Q3.peakpkl']
Executing ['C:\\Users\\nesvi\\Anaconda3\\Scripts\\easypqp.exe', 'convert', '--max_delta_unimod', '0.02', '--max_delta_ppm', '15.0', '--fragment_types', "['b','y',]", '--enable_unannotated', '--pepxml', 'C:\\Data\\ccRCC\\CCRCC_Discovery_20\\DIAU_nmc1_M3\\interact-CPTAC_CCRCC_W_JHU_20190112_LUMOS_C3L-00096_T_Q1.pep.xml', '--spectra', 'C:\\Data\\ccRCC\\CCRCC_Discovery_20\\DIAU_nmc1_M1\\CPTAC_CCRCC_W_JHU_20190112_LUMOS_C3L-00096_T_Q1.mzML', '--exclude-range', '-1.5,3.5', '--psms', 'CPTAC_CCRCC_W_JHU_20190112_LUMOS_C3L-00096_T_Q1.psmpkl', '--peaks', 'CPTAC_CCRCC_W_JHU_20190112_LUMOS_C3L-00096_T_Q1.peakpkl']
Executing ['C:\\Users\\nesvi\\Anaconda3\\Scripts\\easypqp.exe', 'convert', '--max_delta_unimod', '0.02', '--max_delta_ppm', '15.0', '--fragment_types', "['b','y',]", '--enable_unannotated', '--pepxml', 'C:\\Data\\ccRCC\\CCRCC_Discovery_20\\DIAU_nmc1_M3\\interact-CPTAC_CCRCC_W_JHU_20190112_LUMOS_C3L-00096_T_Q2.pep.xml', '--spectra', 'C:\\Data\\ccRCC\\CCRCC_Discovery_20\\DIAU_nmc1_M1\\CPTAC_CCRCC_W_JHU_20190112_LUMOS_C3L-00096_T_Q2.mzML', '--exclude-range', '-1.5,3.5', '--psms', 'CPTAC_CCRCC_W_JHU_20190112_LUMOS_C3L-00096_T_Q2.psmpkl', '--peaks', 'CPTAC_CCRCC_W_JHU_20190112_LUMOS_C3L-00096_T_Q2.peakpkl']
Executing ['C:\\Users\\nesvi\\Anaconda3\\Scripts\\easypqp.exe', 'convert', '--max_delta_unimod', '0.02', '--max_delta_ppm', '15.0', '--fragment_types', "['b','y',]", '--enable_unannotated', '--pepxml', 'C:\\Data\\ccRCC\\CCRCC_Discovery_20\\DIAU_nmc1_M3\\interact-CPTAC_CCRCC_W_JHU_20190112_LUMOS_C3L-00096_T_Q3.pep.xml', '--spectra', 'C:\\Data\\ccRCC\\CCRCC_Discovery_20\\DIAU_nmc1_M1\\CPTAC_CCRCC_W_JHU_20190112_LUMOS_C3L-00096_T_Q3.mzML', '--exclude-range', '-1.5,3.5', '--psms', 'CPTAC_CCRCC_W_JHU_20190112_LUMOS_C3L-00096_T_Q3.psmpkl', '--peaks', 'CPTAC_CCRCC_W_JHU_20190112_LUMOS_C3L-00096_T_Q3.peakpkl']
Executing ['C:\\Users\\nesvi\\Anaconda3\\Scripts\\easypqp.exe', 'convert', '--max_delta_unimod', '0.02', '--max_delta_ppm', '15.0', '--fragment_types', "['b','y',]", '--enable_unannotated', '--pepxml', 'C:\\Data\\ccRCC\\CCRCC_Discovery_20\\DIAU_nmc1_M3\\interact-CPTAC_CCRCC_W_JHU_20190112_LUMOS_C3L-00097_NAT_Q1.pep.xml', '--spectra', 'C:\\Data\\ccRCC\\CCRCC_Discovery_20\\DIAU_nmc1_M1\\CPTAC_CCRCC_W_JHU_20190112_LUMOS_C3L-00097_NAT_Q1.mzML', '--exclude-range', '-1.5,3.5', '--psms', 'CPTAC_CCRCC_W_JHU_20190112_LUMOS_C3L-00097_NAT_Q1.psmpkl', '--peaks', 'CPTAC_CCRCC_W_JHU_20190112_LUMOS_C3L-00097_NAT_Q1.peakpkl']
Executing ['C:\\Users\\nesvi\\Anaconda3\\Scripts\\easypqp.exe', 'convert', '--max_delta_unimod', '0.02', '--max_delta_ppm', '15.0', '--fragment_types', "['b','y',]", '--enable_unannotated', '--pepxml', 'C:\\Data\\ccRCC\\CCRCC_Discovery_20\\DIAU_nmc1_M3\\interact-CPTAC_CCRCC_W_JHU_20190112_LUMOS_C3L-00097_NAT_Q2.pep.xml', '--spectra', 'C:\\Data\\ccRCC\\CCRCC_Discovery_20\\DIAU_nmc1_M1\\CPTAC_CCRCC_W_JHU_20190112_LUMOS_C3L-00097_NAT_Q2.mzML', '--exclude-range', '-1.5,3.5', '--psms', 'CPTAC_CCRCC_W_JHU_20190112_LUMOS_C3L-00097_NAT_Q2.psmpkl', '--peaks', 'CPTAC_CCRCC_W_JHU_20190112_LUMOS_C3L-00097_NAT_Q2.peakpkl']
Executing ['C:\\Users\\nesvi\\Anaconda3\\Scripts\\easypqp.exe', 'convert', '--max_delta_unimod', '0.02', '--max_delta_ppm', '15.0', '--fragment_types', "['b','y',]", '--enable_unannotated', '--pepxml', 'C:\\Data\\ccRCC\\CCRCC_Discovery_20\\DIAU_nmc1_M3\\interact-CPTAC_CCRCC_W_JHU_20190112_LUMOS_C3L-00097_NAT_Q3.pep.xml', '--spectra', 'C:\\Data\\ccRCC\\CCRCC_Discovery_20\\DIAU_nmc1_M1\\CPTAC_CCRCC_W_JHU_20190112_LUMOS_C3L-00097_NAT_Q3.mzML', '--exclude-range', '-1.5,3.5', '--psms', 'CPTAC_CCRCC_W_JHU_20190112_LUMOS_C3L-00097_NAT_Q3.psmpkl', '--peaks', 'CPTAC_CCRCC_W_JHU_20190112_LUMOS_C3L-00097_NAT_Q3.peakpkl']
Executing ['C:\\Users\\nesvi\\Anaconda3\\Scripts\\easypqp.exe', 'convert', '--max_delta_unimod', '0.02', '--max_delta_ppm', '15.0', '--fragment_types', "['b','y',]", '--enable_unannotated', '--pepxml', 'C:\\Data\\ccRCC\\CCRCC_Discovery_20\\DIAU_nmc1_M3\\interact-CPTAC_CCRCC_W_JHU_20190112_LUMOS_C3L-00097_T_Q1.pep.xml', '--spectra', 'C:\\Data\\ccRCC\\CCRCC_Discovery_20\\DIAU_nmc1_M1\\CPTAC_CCRCC_W_JHU_20190112_LUMOS_C3L-00097_T_Q1.mzML', '--exclude-range', '-1.5,3.5', '--psms', 'CPTAC_CCRCC_W_JHU_20190112_LUMOS_C3L-00097_T_Q1.psmpkl', '--peaks', 'CPTAC_CCRCC_W_JHU_20190112_LUMOS_C3L-00097_T_Q1.peakpkl']
Executing ['C:\\Users\\nesvi\\Anaconda3\\Scripts\\easypqp.exe', 'convert', '--max_delta_unimod', '0.02', '--max_delta_ppm', '15.0', '--fragment_types', "['b','y',]", '--enable_unannotated', '--pepxml', 'C:\\Data\\ccRCC\\CCRCC_Discovery_20\\DIAU_nmc1_M3\\interact-CPTAC_CCRCC_W_JHU_20190112_LUMOS_C3L-00097_T_Q2.pep.xml', '--spectra', 'C:\\Data\\ccRCC\\CCRCC_Discovery_20\\DIAU_nmc1_M1\\CPTAC_CCRCC_W_JHU_20190112_LUMOS_C3L-00097_T_Q2.mzML', '--exclude-range', '-1.5,3.5', '--psms', 'CPTAC_CCRCC_W_JHU_20190112_LUMOS_C3L-00097_T_Q2.psmpkl', '--peaks', 'CPTAC_CCRCC_W_JHU_20190112_LUMOS_C3L-00097_T_Q2.peakpkl']
Executing ['C:\\Users\\nesvi\\Anaconda3\\Scripts\\easypqp.exe', 'convert', '--max_delta_unimod', '0.02', '--max_delta_ppm', '15.0', '--fragment_types', "['b','y',]", '--enable_unannotated', '--pepxml', 'C:\\Data\\ccRCC\\CCRCC_Discovery_20\\DIAU_nmc1_M3\\interact-CPTAC_CCRCC_W_JHU_20190112_LUMOS_C3L-00097_T_Q3.pep.xml', '--spectra', 'C:\\Data\\ccRCC\\CCRCC_Discovery_20\\DIAU_nmc1_M1\\CPTAC_CCRCC_W_JHU_20190112_LUMOS_C3L-00097_T_Q3.mzML', '--exclude-range', '-1.5,3.5', '--psms', 'CPTAC_CCRCC_W_JHU_20190112_LUMOS_C3L-00097_T_Q3.psmpkl', '--peaks', 'CPTAC_CCRCC_W_JHU_20190112_LUMOS_C3L-00097_T_Q3.peakpkl']
Executing ['C:\\Users\\nesvi\\Anaconda3\\Scripts\\easypqp.exe', 'convert', '--max_delta_unimod', '0.02', '--max_delta_ppm', '15.0', '--fragment_types', "['b','y',]", '--enable_unannotated', '--pepxml', 'C:\\Data\\ccRCC\\CCRCC_Discovery_20\\DIAU_nmc1_M3\\interact-CPTAC_CCRCC_W_JHU_20190112_LUMOS_C3L-00103_NAT_Q1.pep.xml', '--spectra', 'C:\\Data\\ccRCC\\CCRCC_Discovery_20\\DIAU_nmc1_M1\\CPTAC_CCRCC_W_JHU_20190112_LUMOS_C3L-00103_NAT_Q1.mzML', '--exclude-range', '-1.5,3.5', '--psms', 'CPTAC_CCRCC_W_JHU_20190112_LUMOS_C3L-00103_NAT_Q1.psmpkl', '--peaks', 'CPTAC_CCRCC_W_JHU_20190112_LUMOS_C3L-00103_NAT_Q1.peakpkl']
Executing ['C:\\Users\\nesvi\\Anaconda3\\Scripts\\easypqp.exe', 'convert', '--max_delta_unimod', '0.02', '--max_delta_ppm', '15.0', '--fragment_types', "['b','y',]", '--enable_unannotated', '--pepxml', 'C:\\Data\\ccRCC\\CCRCC_Discovery_20\\DIAU_nmc1_M3\\interact-CPTAC_CCRCC_W_JHU_20190112_LUMOS_C3L-00103_NAT_Q2.pep.xml', '--spectra', 'C:\\Data\\ccRCC\\CCRCC_Discovery_20\\DIAU_nmc1_M1\\CPTAC_CCRCC_W_JHU_20190112_LUMOS_C3L-00103_NAT_Q2.mzML', '--exclude-range', '-1.5,3.5', '--psms', 'CPTAC_CCRCC_W_JHU_20190112_LUMOS_C3L-00103_NAT_Q2.psmpkl', '--peaks', 'CPTAC_CCRCC_W_JHU_20190112_LUMOS_C3L-00103_NAT_Q2.peakpkl']
Executing ['C:\\Users\\nesvi\\Anaconda3\\Scripts\\easypqp.exe', 'convert', '--max_delta_unimod', '0.02', '--max_delta_ppm', '15.0', '--fragment_types', "['b','y',]", '--enable_unannotated', '--pepxml', 'C:\\Data\\ccRCC\\CCRCC_Discovery_20\\DIAU_nmc1_M3\\interact-CPTAC_CCRCC_W_JHU_20190112_LUMOS_C3L-00103_NAT_Q3.pep.xml', '--spectra', 'C:\\Data\\ccRCC\\CCRCC_Discovery_20\\DIAU_nmc1_M1\\CPTAC_CCRCC_W_JHU_20190112_LUMOS_C3L-00103_NAT_Q3.mzML', '--exclude-range', '-1.5,3.5', '--psms', 'CPTAC_CCRCC_W_JHU_20190112_LUMOS_C3L-00103_NAT_Q3.psmpkl', '--peaks', 'CPTAC_CCRCC_W_JHU_20190112_LUMOS_C3L-00103_NAT_Q3.peakpkl']
Executing ['C:\\Users\\nesvi\\Anaconda3\\Scripts\\easypqp.exe', 'convert', '--max_delta_unimod', '0.02', '--max_delta_ppm', '15.0', '--fragment_types', "['b','y',]", '--enable_unannotated', '--pepxml', 'C:\\Data\\ccRCC\\CCRCC_Discovery_20\\DIAU_nmc1_M3\\interact-CPTAC_CCRCC_W_JHU_20190112_LUMOS_C3L-00103_T_Q1.pep.xml', '--spectra', 'C:\\Data\\ccRCC\\CCRCC_Discovery_20\\DIAU_nmc1_M1\\CPTAC_CCRCC_W_JHU_20190112_LUMOS_C3L-00103_T_Q1.mzML', '--exclude-range', '-1.5,3.5', '--psms', 'CPTAC_CCRCC_W_JHU_20190112_LUMOS_C3L-00103_T_Q1.psmpkl', '--peaks', 'CPTAC_CCRCC_W_JHU_20190112_LUMOS_C3L-00103_T_Q1.peakpkl']
Executing ['C:\\Users\\nesvi\\Anaconda3\\Scripts\\easypqp.exe', 'convert', '--max_delta_unimod', '0.02', '--max_delta_ppm', '15.0', '--fragment_types', "['b','y',]", '--enable_unannotated', '--pepxml', 'C:\\Data\\ccRCC\\CCRCC_Discovery_20\\DIAU_nmc1_M3\\interact-CPTAC_CCRCC_W_JHU_20190112_LUMOS_C3L-00103_T_Q2.pep.xml', '--spectra', 'C:\\Data\\ccRCC\\CCRCC_Discovery_20\\DIAU_nmc1_M1\\CPTAC_CCRCC_W_JHU_20190112_LUMOS_C3L-00103_T_Q2.mzML', '--exclude-range', '-1.5,3.5', '--psms', 'CPTAC_CCRCC_W_JHU_20190112_LUMOS_C3L-00103_T_Q2.psmpkl', '--peaks', 'CPTAC_CCRCC_W_JHU_20190112_LUMOS_C3L-00103_T_Q2.peakpkl']
Executing ['C:\\Users\\nesvi\\Anaconda3\\Scripts\\easypqp.exe', 'convert', '--max_delta_unimod', '0.02', '--max_delta_ppm', '15.0', '--fragment_types', "['b','y',]", '--enable_unannotated', '--pepxml', 'C:\\Data\\ccRCC\\CCRCC_Discovery_20\\DIAU_nmc1_M3\\interact-CPTAC_CCRCC_W_JHU_20190112_LUMOS_C3L-00103_T_Q3.pep.xml', '--spectra', 'C:\\Data\\ccRCC\\CCRCC_Discovery_20\\DIAU_nmc1_M1\\CPTAC_CCRCC_W_JHU_20190112_LUMOS_C3L-00103_T_Q3.mzML', '--exclude-range', '-1.5,3.5', '--psms', 'CPTAC_CCRCC_W_JHU_20190112_LUMOS_C3L-00103_T_Q3.psmpkl', '--peaks', 'CPTAC_CCRCC_W_JHU_20190112_LUMOS_C3L-00103_T_Q3.peakpkl']
Executing ['C:\\Users\\nesvi\\Anaconda3\\Scripts\\easypqp.exe', 'convert', '--max_delta_unimod', '0.02', '--max_delta_ppm', '15.0', '--fragment_types', "['b','y',]", '--enable_unannotated', '--pepxml', 'C:\\Data\\ccRCC\\CCRCC_Discovery_20\\DIAU_nmc1_M3\\interact-CPTAC_CCRCC_W_JHU_20190112_LUMOS_C3L-00183_NAT_Q1.pep.xml', '--spectra', 'C:\\Data\\ccRCC\\CCRCC_Discovery_20\\DIAU_nmc1_M1\\CPTAC_CCRCC_W_JHU_20190112_LUMOS_C3L-00183_NAT_Q1.mzML', '--exclude-range', '-1.5,3.5', '--psms', 'CPTAC_CCRCC_W_JHU_20190112_LUMOS_C3L-00183_NAT_Q1.psmpkl', '--peaks', 'CPTAC_CCRCC_W_JHU_20190112_LUMOS_C3L-00183_NAT_Q1.peakpkl']
Executing ['C:\\Users\\nesvi\\Anaconda3\\Scripts\\easypqp.exe', 'convert', '--max_delta_unimod', '0.02', '--max_delta_ppm', '15.0', '--fragment_types', "['b','y',]", '--enable_unannotated', '--pepxml', 'C:\\Data\\ccRCC\\CCRCC_Discovery_20\\DIAU_nmc1_M3\\interact-CPTAC_CCRCC_W_JHU_20190112_LUMOS_C3L-00183_NAT_Q2.pep.xml', '--spectra', 'C:\\Data\\ccRCC\\CCRCC_Discovery_20\\DIAU_nmc1_M1\\CPTAC_CCRCC_W_JHU_20190112_LUMOS_C3L-00183_NAT_Q2.mzML', '--exclude-range', '-1.5,3.5', '--psms', 'CPTAC_CCRCC_W_JHU_20190112_LUMOS_C3L-00183_NAT_Q2.psmpkl', '--peaks', 'CPTAC_CCRCC_W_JHU_20190112_LUMOS_C3L-00183_NAT_Q2.peakpkl']
Executing ['C:\\Users\\nesvi\\Anaconda3\\Scripts\\easypqp.exe', 'convert', '--max_delta_unimod', '0.02', '--max_delta_ppm', '15.0', '--fragment_types', "['b','y',]", '--enable_unannotated', '--pepxml', 'C:\\Data\\ccRCC\\CCRCC_Discovery_20\\DIAU_nmc1_M3\\interact-CPTAC_CCRCC_W_JHU_20190112_LUMOS_C3L-00183_NAT_Q3.pep.xml', '--spectra', 'C:\\Data\\ccRCC\\CCRCC_Discovery_20\\DIAU_nmc1_M1\\CPTAC_CCRCC_W_JHU_20190112_LUMOS_C3L-00183_NAT_Q3.mzML', '--exclude-range', '-1.5,3.5', '--psms', 'CPTAC_CCRCC_W_JHU_20190112_LUMOS_C3L-00183_NAT_Q3.psmpkl', '--peaks', 'CPTAC_CCRCC_W_JHU_20190112_LUMOS_C3L-00183_NAT_Q3.peakpkl']
Executing ['C:\\Users\\nesvi\\Anaconda3\\Scripts\\easypqp.exe', 'convert', '--max_delta_unimod', '0.02', '--max_delta_ppm', '15.0', '--fragment_types', "['b','y',]", '--enable_unannotated', '--pepxml', 'C:\\Data\\ccRCC\\CCRCC_Discovery_20\\DIAU_nmc1_M3\\interact-CPTAC_CCRCC_W_JHU_20190112_LUMOS_C3L-00183_T_Q1.pep.xml', '--spectra', 'C:\\Data\\ccRCC\\CCRCC_Discovery_20\\DIAU_nmc1_M1\\CPTAC_CCRCC_W_JHU_20190112_LUMOS_C3L-00183_T_Q1.mzML', '--exclude-range', '-1.5,3.5', '--psms', 'CPTAC_CCRCC_W_JHU_20190112_LUMOS_C3L-00183_T_Q1.psmpkl', '--peaks', 'CPTAC_CCRCC_W_JHU_20190112_LUMOS_C3L-00183_T_Q1.peakpkl']
Executing ['C:\\Users\\nesvi\\Anaconda3\\Scripts\\easypqp.exe', 'convert', '--max_delta_unimod', '0.02', '--max_delta_ppm', '15.0', '--fragment_types', "['b','y',]", '--enable_unannotated', '--pepxml', 'C:\\Data\\ccRCC\\CCRCC_Discovery_20\\DIAU_nmc1_M3\\interact-CPTAC_CCRCC_W_JHU_20190112_LUMOS_C3L-00183_T_Q2.pep.xml', '--spectra', 'C:\\Data\\ccRCC\\CCRCC_Discovery_20\\DIAU_nmc1_M1\\CPTAC_CCRCC_W_JHU_20190112_LUMOS_C3L-00183_T_Q2.mzML', '--exclude-range', '-1.5,3.5', '--psms', 'CPTAC_CCRCC_W_JHU_20190112_LUMOS_C3L-00183_T_Q2.psmpkl', '--peaks', 'CPTAC_CCRCC_W_JHU_20190112_LUMOS_C3L-00183_T_Q2.peakpkl']
Executing ['C:\\Users\\nesvi\\Anaconda3\\Scripts\\easypqp.exe', 'convert', '--max_delta_unimod', '0.02', '--max_delta_ppm', '15.0', '--fragment_types', "['b','y',]", '--enable_unannotated', '--pepxml', 'C:\\Data\\ccRCC\\CCRCC_Discovery_20\\DIAU_nmc1_M3\\interact-CPTAC_CCRCC_W_JHU_20190112_LUMOS_C3L-00183_T_Q3.pep.xml', '--spectra', 'C:\\Data\\ccRCC\\CCRCC_Discovery_20\\DIAU_nmc1_M1\\CPTAC_CCRCC_W_JHU_20190112_LUMOS_C3L-00183_T_Q3.mzML', '--exclude-range', '-1.5,3.5', '--psms', 'CPTAC_CCRCC_W_JHU_20190112_LUMOS_C3L-00183_T_Q3.psmpkl', '--peaks', 'CPTAC_CCRCC_W_JHU_20190112_LUMOS_C3L-00183_T_Q3.peakpkl']
Info: There are psm.tsv and peptide.tsv. Will ignore --psm_fdr_threshold, --peptide_fdr_threshold, --protein_fdr_threshold, --pi0_lambda, --proteotypic, and --no-proteotypic.
Info: Reading file C:\Data\ccRCC\CCRCC_Discovery_20\DIAU_nmc1_M3\CPTAC_CCRCC_W_JHU_20190112_LUMOS_C3L-00004_NAT_Q1.psmpkl.
Info: Reading file C:\Data\ccRCC\CCRCC_Discovery_20\DIAU_nmc1_M3\CPTAC_CCRCC_W_JHU_20190112_LUMOS_C3L-00004_NAT_Q2.psmpkl.
Info: Reading file C:\Data\ccRCC\CCRCC_Discovery_20\DIAU_nmc1_M3\CPTAC_CCRCC_W_JHU_20190112_LUMOS_C3L-00004_NAT_Q3.psmpkl.
Info: Reading file C:\Data\ccRCC\CCRCC_Discovery_20\DIAU_nmc1_M3\CPTAC_CCRCC_W_JHU_20190112_LUMOS_C3L-00004_T_Q1.psmpkl.
Info: Reading file C:\Data\ccRCC\CCRCC_Discovery_20\DIAU_nmc1_M3\CPTAC_CCRCC_W_JHU_20190112_LUMOS_C3L-00004_T_Q2.psmpkl.
Info: Reading file C:\Data\ccRCC\CCRCC_Discovery_20\DIAU_nmc1_M3\CPTAC_CCRCC_W_JHU_20190112_LUMOS_C3L-00004_T_Q3.psmpkl.
Info: Reading file C:\Data\ccRCC\CCRCC_Discovery_20\DIAU_nmc1_M3\CPTAC_CCRCC_W_JHU_20190112_LUMOS_C3L-00010_NAT_Q1.psmpkl.
Info: Reading file C:\Data\ccRCC\CCRCC_Discovery_20\DIAU_nmc1_M3\CPTAC_CCRCC_W_JHU_20190112_LUMOS_C3L-00010_NAT_Q2.psmpkl.
Info: Reading file C:\Data\ccRCC\CCRCC_Discovery_20\DIAU_nmc1_M3\CPTAC_CCRCC_W_JHU_20190112_LUMOS_C3L-00010_NAT_Q3.psmpkl.
Info: Reading file C:\Data\ccRCC\CCRCC_Discovery_20\DIAU_nmc1_M3\CPTAC_CCRCC_W_JHU_20190112_LUMOS_C3L-00010_T_Q1.psmpkl.
Info: Reading file C:\Data\ccRCC\CCRCC_Discovery_20\DIAU_nmc1_M3\CPTAC_CCRCC_W_JHU_20190112_LUMOS_C3L-00010_T_Q2.psmpkl.
Info: Reading file C:\Data\ccRCC\CCRCC_Discovery_20\DIAU_nmc1_M3\CPTAC_CCRCC_W_JHU_20190112_LUMOS_C3L-00010_T_Q3.psmpkl.
Info: Reading file C:\Data\ccRCC\CCRCC_Discovery_20\DIAU_nmc1_M3\CPTAC_CCRCC_W_JHU_20190112_LUMOS_C3L-00011_NAT_Q1.psmpkl.
Info: Reading file C:\Data\ccRCC\CCRCC_Discovery_20\DIAU_nmc1_M3\CPTAC_CCRCC_W_JHU_20190112_LUMOS_C3L-00011_NAT_Q2.psmpkl.
Info: Reading file C:\Data\ccRCC\CCRCC_Discovery_20\DIAU_nmc1_M3\CPTAC_CCRCC_W_JHU_20190112_LUMOS_C3L-00011_NAT_Q3.psmpkl.
Info: Reading file C:\Data\ccRCC\CCRCC_Discovery_20\DIAU_nmc1_M3\CPTAC_CCRCC_W_JHU_20190112_LUMOS_C3L-00011_T_Q1.psmpkl.
Info: Reading file C:\Data\ccRCC\CCRCC_Discovery_20\DIAU_nmc1_M3\CPTAC_CCRCC_W_JHU_20190112_LUMOS_C3L-00011_T_Q2.psmpkl.
Info: Reading file C:\Data\ccRCC\CCRCC_Discovery_20\DIAU_nmc1_M3\CPTAC_CCRCC_W_JHU_20190112_LUMOS_C3L-00011_T_Q3.psmpkl.
Info: Reading file C:\Data\ccRCC\CCRCC_Discovery_20\DIAU_nmc1_M3\CPTAC_CCRCC_W_JHU_20190112_LUMOS_C3L-00026_NAT_Q1.psmpkl.
Info: Reading file C:\Data\ccRCC\CCRCC_Discovery_20\DIAU_nmc1_M3\CPTAC_CCRCC_W_JHU_20190112_LUMOS_C3L-00026_NAT_Q2.psmpkl.
Info: Reading file C:\Data\ccRCC\CCRCC_Discovery_20\DIAU_nmc1_M3\CPTAC_CCRCC_W_JHU_20190112_LUMOS_C3L-00026_NAT_Q3.psmpkl.
Info: Reading file C:\Data\ccRCC\CCRCC_Discovery_20\DIAU_nmc1_M3\CPTAC_CCRCC_W_JHU_20190112_LUMOS_C3L-00026_T_Q1.psmpkl.
Info: Reading file C:\Data\ccRCC\CCRCC_Discovery_20\DIAU_nmc1_M3\CPTAC_CCRCC_W_JHU_20190112_LUMOS_C3L-00026_T_Q2.psmpkl.
Info: Reading file C:\Data\ccRCC\CCRCC_Discovery_20\DIAU_nmc1_M3\CPTAC_CCRCC_W_JHU_20190112_LUMOS_C3L-00026_T_Q3.psmpkl.
Info: Reading file C:\Data\ccRCC\CCRCC_Discovery_20\DIAU_nmc1_M3\CPTAC_CCRCC_W_JHU_20190112_LUMOS_C3L-00079_NAT_Q1.psmpkl.
Info: Reading file C:\Data\ccRCC\CCRCC_Discovery_20\DIAU_nmc1_M3\CPTAC_CCRCC_W_JHU_20190112_LUMOS_C3L-00079_NAT_Q2.psmpkl.
Info: Reading file C:\Data\ccRCC\CCRCC_Discovery_20\DIAU_nmc1_M3\CPTAC_CCRCC_W_JHU_20190112_LUMOS_C3L-00079_NAT_Q3.psmpkl.
Info: Reading file C:\Data\ccRCC\CCRCC_Discovery_20\DIAU_nmc1_M3\CPTAC_CCRCC_W_JHU_20190112_LUMOS_C3L-00079_T_Q1.psmpkl.
Info: Reading file C:\Data\ccRCC\CCRCC_Discovery_20\DIAU_nmc1_M3\CPTAC_CCRCC_W_JHU_20190112_LUMOS_C3L-00079_T_Q2.psmpkl.
Info: Reading file C:\Data\ccRCC\CCRCC_Discovery_20\DIAU_nmc1_M3\CPTAC_CCRCC_W_JHU_20190112_LUMOS_C3L-00079_T_Q3.psmpkl.
Info: Reading file C:\Data\ccRCC\CCRCC_Discovery_20\DIAU_nmc1_M3\CPTAC_CCRCC_W_JHU_20190112_LUMOS_C3L-00088_NAT_Q1.psmpkl.
Info: Reading file C:\Data\ccRCC\CCRCC_Discovery_20\DIAU_nmc1_M3\CPTAC_CCRCC_W_JHU_20190112_LUMOS_C3L-00088_NAT_Q2.psmpkl.
Info: Reading file C:\Data\ccRCC\CCRCC_Discovery_20\DIAU_nmc1_M3\CPTAC_CCRCC_W_JHU_20190112_LUMOS_C3L-00088_NAT_Q3.psmpkl.
Info: Reading file C:\Data\ccRCC\CCRCC_Discovery_20\DIAU_nmc1_M3\CPTAC_CCRCC_W_JHU_20190112_LUMOS_C3L-00088_T_Q1.psmpkl.
Info: Reading file C:\Data\ccRCC\CCRCC_Discovery_20\DIAU_nmc1_M3\CPTAC_CCRCC_W_JHU_20190112_LUMOS_C3L-00088_T_Q2.psmpkl.
Info: Reading file C:\Data\ccRCC\CCRCC_Discovery_20\DIAU_nmc1_M3\CPTAC_CCRCC_W_JHU_20190112_LUMOS_C3L-00088_T_Q3.psmpkl.
Info: Reading file C:\Data\ccRCC\CCRCC_Discovery_20\DIAU_nmc1_M3\CPTAC_CCRCC_W_JHU_20190112_LUMOS_C3L-00096_NAT_Q1.psmpkl.
Info: Reading file C:\Data\ccRCC\CCRCC_Discovery_20\DIAU_nmc1_M3\CPTAC_CCRCC_W_JHU_20190112_LUMOS_C3L-00096_NAT_Q2.psmpkl.
Info: Reading file C:\Data\ccRCC\CCRCC_Discovery_20\DIAU_nmc1_M3\CPTAC_CCRCC_W_JHU_20190112_LUMOS_C3L-00096_NAT_Q3.psmpkl.
Info: Reading file C:\Data\ccRCC\CCRCC_Discovery_20\DIAU_nmc1_M3\CPTAC_CCRCC_W_JHU_20190112_LUMOS_C3L-00096_T_Q1.psmpkl.
Info: Reading file C:\Data\ccRCC\CCRCC_Discovery_20\DIAU_nmc1_M3\CPTAC_CCRCC_W_JHU_20190112_LUMOS_C3L-00096_T_Q2.psmpkl.
Info: Reading file C:\Data\ccRCC\CCRCC_Discovery_20\DIAU_nmc1_M3\CPTAC_CCRCC_W_JHU_20190112_LUMOS_C3L-00096_T_Q3.psmpkl.
Info: Reading file C:\Data\ccRCC\CCRCC_Discovery_20\DIAU_nmc1_M3\CPTAC_CCRCC_W_JHU_20190112_LUMOS_C3L-00097_NAT_Q1.psmpkl.
Info: Reading file C:\Data\ccRCC\CCRCC_Discovery_20\DIAU_nmc1_M3\CPTAC_CCRCC_W_JHU_20190112_LUMOS_C3L-00097_NAT_Q2.psmpkl.
Info: Reading file C:\Data\ccRCC\CCRCC_Discovery_20\DIAU_nmc1_M3\CPTAC_CCRCC_W_JHU_20190112_LUMOS_C3L-00097_NAT_Q3.psmpkl.
Info: Reading file C:\Data\ccRCC\CCRCC_Discovery_20\DIAU_nmc1_M3\CPTAC_CCRCC_W_JHU_20190112_LUMOS_C3L-00097_T_Q1.psmpkl.
Info: Reading file C:\Data\ccRCC\CCRCC_Discovery_20\DIAU_nmc1_M3\CPTAC_CCRCC_W_JHU_20190112_LUMOS_C3L-00097_T_Q2.psmpkl.
Info: Reading file C:\Data\ccRCC\CCRCC_Discovery_20\DIAU_nmc1_M3\CPTAC_CCRCC_W_JHU_20190112_LUMOS_C3L-00097_T_Q3.psmpkl.
Info: Reading file C:\Data\ccRCC\CCRCC_Discovery_20\DIAU_nmc1_M3\CPTAC_CCRCC_W_JHU_20190112_LUMOS_C3L-00103_NAT_Q1.psmpkl.
Info: Reading file C:\Data\ccRCC\CCRCC_Discovery_20\DIAU_nmc1_M3\CPTAC_CCRCC_W_JHU_20190112_LUMOS_C3L-00103_NAT_Q2.psmpkl.
Info: Reading file C:\Data\ccRCC\CCRCC_Discovery_20\DIAU_nmc1_M3\CPTAC_CCRCC_W_JHU_20190112_LUMOS_C3L-00103_NAT_Q3.psmpkl.
Info: Reading file C:\Data\ccRCC\CCRCC_Discovery_20\DIAU_nmc1_M3\CPTAC_CCRCC_W_JHU_20190112_LUMOS_C3L-00103_T_Q1.psmpkl.
Info: Reading file C:\Data\ccRCC\CCRCC_Discovery_20\DIAU_nmc1_M3\CPTAC_CCRCC_W_JHU_20190112_LUMOS_C3L-00103_T_Q2.psmpkl.
Info: Reading file C:\Data\ccRCC\CCRCC_Discovery_20\DIAU_nmc1_M3\CPTAC_CCRCC_W_JHU_20190112_LUMOS_C3L-00103_T_Q3.psmpkl.
Info: Reading file C:\Data\ccRCC\CCRCC_Discovery_20\DIAU_nmc1_M3\CPTAC_CCRCC_W_JHU_20190112_LUMOS_C3L-00183_NAT_Q1.psmpkl.
Info: Reading file C:\Data\ccRCC\CCRCC_Discovery_20\DIAU_nmc1_M3\CPTAC_CCRCC_W_JHU_20190112_LUMOS_C3L-00183_NAT_Q2.psmpkl.
Info: Reading file C:\Data\ccRCC\CCRCC_Discovery_20\DIAU_nmc1_M3\CPTAC_CCRCC_W_JHU_20190112_LUMOS_C3L-00183_NAT_Q3.psmpkl.
Info: Reading file C:\Data\ccRCC\CCRCC_Discovery_20\DIAU_nmc1_M3\CPTAC_CCRCC_W_JHU_20190112_LUMOS_C3L-00183_T_Q1.psmpkl.
Info: Reading file C:\Data\ccRCC\CCRCC_Discovery_20\DIAU_nmc1_M3\CPTAC_CCRCC_W_JHU_20190112_LUMOS_C3L-00183_T_Q2.psmpkl.
Info: Reading file C:\Data\ccRCC\CCRCC_Discovery_20\DIAU_nmc1_M3\CPTAC_CCRCC_W_JHU_20190112_LUMOS_C3L-00183_T_Q3.psmpkl.
Info: 822769 redundant PSMs identified after filtering with C:\Data\ccRCC\CCRCC_Discovery_20\DIAU_nmc1_M3\psm.tsv and C:\Data\ccRCC\CCRCC_Discovery_20\DIAU_nmc1_M3\peptide.tsv
                                            base_name  modified_peptide
0   CPTAC_CCRCC_W_JHU_20190112_LUMOS_C3L-00004_NAT_Q1             29764
1   CPTAC_CCRCC_W_JHU_20190112_LUMOS_C3L-00004_NAT_Q2              6517
2   CPTAC_CCRCC_W_JHU_20190112_LUMOS_C3L-00004_NAT_Q3              3548
3     CPTAC_CCRCC_W_JHU_20190112_LUMOS_C3L-00004_T_Q1             35012
4     CPTAC_CCRCC_W_JHU_20190112_LUMOS_C3L-00004_T_Q2              7152
5     CPTAC_CCRCC_W_JHU_20190112_LUMOS_C3L-00004_T_Q3              3743
6   CPTAC_CCRCC_W_JHU_20190112_LUMOS_C3L-00010_NAT_Q1             32169
7   CPTAC_CCRCC_W_JHU_20190112_LUMOS_C3L-00010_NAT_Q2              6954
8   CPTAC_CCRCC_W_JHU_20190112_LUMOS_C3L-00010_NAT_Q3              3771
9     CPTAC_CCRCC_W_JHU_20190112_LUMOS_C3L-00010_T_Q1             25964
10    CPTAC_CCRCC_W_JHU_20190112_LUMOS_C3L-00010_T_Q2              6288
11    CPTAC_CCRCC_W_JHU_20190112_LUMOS_C3L-00010_T_Q3              3036
12  CPTAC_CCRCC_W_JHU_20190112_LUMOS_C3L-00011_NAT_Q1             33918
13  CPTAC_CCRCC_W_JHU_20190112_LUMOS_C3L-00011_NAT_Q2              6423
14  CPTAC_CCRCC_W_JHU_20190112_LUMOS_C3L-00011_NAT_Q3              3599
15    CPTAC_CCRCC_W_JHU_20190112_LUMOS_C3L-00011_T_Q1             34328
16    CPTAC_CCRCC_W_JHU_20190112_LUMOS_C3L-00011_T_Q2              6714
17    CPTAC_CCRCC_W_JHU_20190112_LUMOS_C3L-00011_T_Q3              3580
18  CPTAC_CCRCC_W_JHU_20190112_LUMOS_C3L-00026_NAT_Q1             31962
19  CPTAC_CCRCC_W_JHU_20190112_LUMOS_C3L-00026_NAT_Q2              6438
20  CPTAC_CCRCC_W_JHU_20190112_LUMOS_C3L-00026_NAT_Q3              3759
21    CPTAC_CCRCC_W_JHU_20190112_LUMOS_C3L-00026_T_Q1             22872
22    CPTAC_CCRCC_W_JHU_20190112_LUMOS_C3L-00026_T_Q2              5622
23    CPTAC_CCRCC_W_JHU_20190112_LUMOS_C3L-00026_T_Q3              3011
24  CPTAC_CCRCC_W_JHU_20190112_LUMOS_C3L-00079_NAT_Q1             35882
25  CPTAC_CCRCC_W_JHU_20190112_LUMOS_C3L-00079_NAT_Q2              6654
26  CPTAC_CCRCC_W_JHU_20190112_LUMOS_C3L-00079_NAT_Q3              4010
27    CPTAC_CCRCC_W_JHU_20190112_LUMOS_C3L-00079_T_Q1             33680
28    CPTAC_CCRCC_W_JHU_20190112_LUMOS_C3L-00079_T_Q2              6734
29    CPTAC_CCRCC_W_JHU_20190112_LUMOS_C3L-00079_T_Q3              3937
30  CPTAC_CCRCC_W_JHU_20190112_LUMOS_C3L-00088_NAT_Q1             33487
31  CPTAC_CCRCC_W_JHU_20190112_LUMOS_C3L-00088_NAT_Q2              6245
32  CPTAC_CCRCC_W_JHU_20190112_LUMOS_C3L-00088_NAT_Q3              4152
33    CPTAC_CCRCC_W_JHU_20190112_LUMOS_C3L-00088_T_Q1             26584
34    CPTAC_CCRCC_W_JHU_20190112_LUMOS_C3L-00088_T_Q2              6084
35    CPTAC_CCRCC_W_JHU_20190112_LUMOS_C3L-00088_T_Q3              3059
36  CPTAC_CCRCC_W_JHU_20190112_LUMOS_C3L-00096_NAT_Q1             35088
37  CPTAC_CCRCC_W_JHU_20190112_LUMOS_C3L-00096_NAT_Q2              6430
38  CPTAC_CCRCC_W_JHU_20190112_LUMOS_C3L-00096_NAT_Q3              3955
39    CPTAC_CCRCC_W_JHU_20190112_LUMOS_C3L-00096_T_Q1             33449
40    CPTAC_CCRCC_W_JHU_20190112_LUMOS_C3L-00096_T_Q2              6691
41    CPTAC_CCRCC_W_JHU_20190112_LUMOS_C3L-00096_T_Q3              3807
42  CPTAC_CCRCC_W_JHU_20190112_LUMOS_C3L-00097_NAT_Q1             30757
43  CPTAC_CCRCC_W_JHU_20190112_LUMOS_C3L-00097_NAT_Q2              6050
44  CPTAC_CCRCC_W_JHU_20190112_LUMOS_C3L-00097_NAT_Q3              3235
45    CPTAC_CCRCC_W_JHU_20190112_LUMOS_C3L-00097_T_Q1             23871
46    CPTAC_CCRCC_W_JHU_20190112_LUMOS_C3L-00097_T_Q2              5672
47    CPTAC_CCRCC_W_JHU_20190112_LUMOS_C3L-00097_T_Q3              2660
48  CPTAC_CCRCC_W_JHU_20190112_LUMOS_C3L-00103_NAT_Q1             35636
49  CPTAC_CCRCC_W_JHU_20190112_LUMOS_C3L-00103_NAT_Q2              6806
50  CPTAC_CCRCC_W_JHU_20190112_LUMOS_C3L-00103_NAT_Q3              3715
51    CPTAC_CCRCC_W_JHU_20190112_LUMOS_C3L-00103_T_Q1             26104
52    CPTAC_CCRCC_W_JHU_20190112_LUMOS_C3L-00103_T_Q2              5689
53    CPTAC_CCRCC_W_JHU_20190112_LUMOS_C3L-00103_T_Q3              3018
54  CPTAC_CCRCC_W_JHU_20190112_LUMOS_C3L-00183_NAT_Q1             29893
55  CPTAC_CCRCC_W_JHU_20190112_LUMOS_C3L-00183_NAT_Q2              5922
56  CPTAC_CCRCC_W_JHU_20190112_LUMOS_C3L-00183_NAT_Q3              3245
57    CPTAC_CCRCC_W_JHU_20190112_LUMOS_C3L-00183_T_Q1             17507
58    CPTAC_CCRCC_W_JHU_20190112_LUMOS_C3L-00183_T_Q2              4768
59    CPTAC_CCRCC_W_JHU_20190112_LUMOS_C3L-00183_T_Q3              1882
Info: easypqp_rt_alignment_CPTAC_CCRCC_W_JHU_20190112_LUMOS_C3L-00004_NAT_Q1; Peptide overlap between run and reference: 21696.
Info: easypqp_rt_alignment_CPTAC_CCRCC_W_JHU_20190112_LUMOS_C3L-00004_NAT_Q1; Lowess fraction used: 0.01.
Info: easypqp_rt_alignment_CPTAC_CCRCC_W_JHU_20190112_LUMOS_C3L-00004_NAT_Q2; Peptide overlap between run and reference: 2530.
Info: easypqp_rt_alignment_CPTAC_CCRCC_W_JHU_20190112_LUMOS_C3L-00004_NAT_Q2; Lowess fraction used: 0.01.
Info: easypqp_rt_alignment_CPTAC_CCRCC_W_JHU_20190112_LUMOS_C3L-00004_NAT_Q3; Peptide overlap between run and reference: 2359.
Info: easypqp_rt_alignment_CPTAC_CCRCC_W_JHU_20190112_LUMOS_C3L-00004_NAT_Q3; Lowess fraction used: 0.01.
Info: easypqp_rt_alignment_CPTAC_CCRCC_W_JHU_20190112_LUMOS_C3L-00004_T_Q1; Peptide overlap between run and reference: 24467.
Info: easypqp_rt_alignment_CPTAC_CCRCC_W_JHU_20190112_LUMOS_C3L-00004_T_Q1; Lowess fraction used: 0.02.
Info: easypqp_rt_alignment_CPTAC_CCRCC_W_JHU_20190112_LUMOS_C3L-00004_T_Q2; Peptide overlap between run and reference: 2114.
Info: easypqp_rt_alignment_CPTAC_CCRCC_W_JHU_20190112_LUMOS_C3L-00004_T_Q2; Lowess fraction used: 0.02.
Info: easypqp_rt_alignment_CPTAC_CCRCC_W_JHU_20190112_LUMOS_C3L-00004_T_Q3; Peptide overlap between run and reference: 2435.
Info: easypqp_rt_alignment_CPTAC_CCRCC_W_JHU_20190112_LUMOS_C3L-00004_T_Q3; Lowess fraction used: 0.01.
Info: easypqp_rt_alignment_CPTAC_CCRCC_W_JHU_20190112_LUMOS_C3L-00010_NAT_Q1; Peptide overlap between run and reference: 22778.
Info: easypqp_rt_alignment_CPTAC_CCRCC_W_JHU_20190112_LUMOS_C3L-00010_NAT_Q1; Lowess fraction used: 0.01.
Info: easypqp_rt_alignment_CPTAC_CCRCC_W_JHU_20190112_LUMOS_C3L-00010_NAT_Q2; Peptide overlap between run and reference: 2408.
Info: easypqp_rt_alignment_CPTAC_CCRCC_W_JHU_20190112_LUMOS_C3L-00010_NAT_Q2; Lowess fraction used: 0.04.
Info: easypqp_rt_alignment_CPTAC_CCRCC_W_JHU_20190112_LUMOS_C3L-00010_NAT_Q3; Peptide overlap between run and reference: 2458.
Info: easypqp_rt_alignment_CPTAC_CCRCC_W_JHU_20190112_LUMOS_C3L-00010_NAT_Q3; Lowess fraction used: 0.04.
Info: easypqp_rt_alignment_CPTAC_CCRCC_W_JHU_20190112_LUMOS_C3L-00010_T_Q1; Peptide overlap between run and reference: 18618.
Info: easypqp_rt_alignment_CPTAC_CCRCC_W_JHU_20190112_LUMOS_C3L-00010_T_Q1; Lowess fraction used: 0.01.
Info: easypqp_rt_alignment_CPTAC_CCRCC_W_JHU_20190112_LUMOS_C3L-00010_T_Q2; Peptide overlap between run and reference: 2754.
Info: easypqp_rt_alignment_CPTAC_CCRCC_W_JHU_20190112_LUMOS_C3L-00010_T_Q2; Lowess fraction used: 0.02.
Info: easypqp_rt_alignment_CPTAC_CCRCC_W_JHU_20190112_LUMOS_C3L-00010_T_Q3; Peptide overlap between run and reference: 2008.
Info: easypqp_rt_alignment_CPTAC_CCRCC_W_JHU_20190112_LUMOS_C3L-00010_T_Q3; Lowess fraction used: 0.04.
Info: easypqp_rt_alignment_CPTAC_CCRCC_W_JHU_20190112_LUMOS_C3L-00011_NAT_Q1; Peptide overlap between run and reference: 25100.
Info: easypqp_rt_alignment_CPTAC_CCRCC_W_JHU_20190112_LUMOS_C3L-00011_NAT_Q1; Lowess fraction used: 0.01.
Info: easypqp_rt_alignment_CPTAC_CCRCC_W_JHU_20190112_LUMOS_C3L-00011_NAT_Q2; Peptide overlap between run and reference: 2032.
Info: easypqp_rt_alignment_CPTAC_CCRCC_W_JHU_20190112_LUMOS_C3L-00011_NAT_Q2; Lowess fraction used: 0.01.
Info: easypqp_rt_alignment_CPTAC_CCRCC_W_JHU_20190112_LUMOS_C3L-00011_NAT_Q3; Peptide overlap between run and reference: 2442.
Info: easypqp_rt_alignment_CPTAC_CCRCC_W_JHU_20190112_LUMOS_C3L-00011_NAT_Q3; Lowess fraction used: 0.01.
Info: easypqp_rt_alignment_CPTAC_CCRCC_W_JHU_20190112_LUMOS_C3L-00011_T_Q1; Peptide overlap between run and reference: 21932.
Info: easypqp_rt_alignment_CPTAC_CCRCC_W_JHU_20190112_LUMOS_C3L-00011_T_Q1; Lowess fraction used: 0.02.
Info: easypqp_rt_alignment_CPTAC_CCRCC_W_JHU_20190112_LUMOS_C3L-00011_T_Q2; Peptide overlap between run and reference: 1928.
Info: easypqp_rt_alignment_CPTAC_CCRCC_W_JHU_20190112_LUMOS_C3L-00011_T_Q2; Lowess fraction used: 0.02.
Info: easypqp_rt_alignment_CPTAC_CCRCC_W_JHU_20190112_LUMOS_C3L-00011_T_Q3; Peptide overlap between run and reference: 2154.
Info: easypqp_rt_alignment_CPTAC_CCRCC_W_JHU_20190112_LUMOS_C3L-00011_T_Q3; Lowess fraction used: 0.04.
Info: easypqp_rt_alignment_CPTAC_CCRCC_W_JHU_20190112_LUMOS_C3L-00026_NAT_Q1; Peptide overlap between run and reference: 24551.
Info: easypqp_rt_alignment_CPTAC_CCRCC_W_JHU_20190112_LUMOS_C3L-00026_NAT_Q1; Lowess fraction used: 0.01.
Info: easypqp_rt_alignment_CPTAC_CCRCC_W_JHU_20190112_LUMOS_C3L-00026_NAT_Q2; Peptide overlap between run and reference: 2288.
Info: easypqp_rt_alignment_CPTAC_CCRCC_W_JHU_20190112_LUMOS_C3L-00026_NAT_Q2; Lowess fraction used: 0.04.
Info: easypqp_rt_alignment_CPTAC_CCRCC_W_JHU_20190112_LUMOS_C3L-00026_NAT_Q3; Peptide overlap between run and reference: 2576.
Info: easypqp_rt_alignment_CPTAC_CCRCC_W_JHU_20190112_LUMOS_C3L-00026_NAT_Q3; Lowess fraction used: 0.02.
Info: easypqp_rt_alignment_CPTAC_CCRCC_W_JHU_20190112_LUMOS_C3L-00026_T_Q1; Peptide overlap between run and reference: 16944.
Info: easypqp_rt_alignment_CPTAC_CCRCC_W_JHU_20190112_LUMOS_C3L-00026_T_Q1; Lowess fraction used: 0.01.
Info: easypqp_rt_alignment_CPTAC_CCRCC_W_JHU_20190112_LUMOS_C3L-00026_T_Q2; Peptide overlap between run and reference: 2563.
Info: easypqp_rt_alignment_CPTAC_CCRCC_W_JHU_20190112_LUMOS_C3L-00026_T_Q2; Lowess fraction used: 0.01.
Info: easypqp_rt_alignment_CPTAC_CCRCC_W_JHU_20190112_LUMOS_C3L-00026_T_Q3; Peptide overlap between run and reference: 1980.
Info: easypqp_rt_alignment_CPTAC_CCRCC_W_JHU_20190112_LUMOS_C3L-00026_T_Q3; Lowess fraction used: 0.04.
Info: easypqp_rt_alignment_CPTAC_CCRCC_W_JHU_20190112_LUMOS_C3L-00079_NAT_Q1; Peptide overlap between run and reference: 35882.
Info: easypqp_rt_alignment_CPTAC_CCRCC_W_JHU_20190112_LUMOS_C3L-00079_NAT_Q1; Lowess fraction used: 0.08.
Info: easypqp_rt_alignment_CPTAC_CCRCC_W_JHU_20190112_LUMOS_C3L-00079_NAT_Q2; Peptide overlap between run and reference: 317.
Info: easypqp_rt_alignment_CPTAC_CCRCC_W_JHU_20190112_LUMOS_C3L-00079_NAT_Q2; Lowess fraction used: 0.04.
Info: easypqp_rt_alignment_CPTAC_CCRCC_W_JHU_20190112_LUMOS_C3L-00079_NAT_Q3; Peptide overlap between run and reference: 2946.
Info: easypqp_rt_alignment_CPTAC_CCRCC_W_JHU_20190112_LUMOS_C3L-00079_NAT_Q3; Lowess fraction used: 0.08.
Info: easypqp_rt_alignment_CPTAC_CCRCC_W_JHU_20190112_LUMOS_C3L-00079_T_Q1; Peptide overlap between run and reference: 24360.
Info: easypqp_rt_alignment_CPTAC_CCRCC_W_JHU_20190112_LUMOS_C3L-00079_T_Q1; Lowess fraction used: 0.01.
Info: easypqp_rt_alignment_CPTAC_CCRCC_W_JHU_20190112_LUMOS_C3L-00079_T_Q2; Peptide overlap between run and reference: 2031.
Info: easypqp_rt_alignment_CPTAC_CCRCC_W_JHU_20190112_LUMOS_C3L-00079_T_Q2; Lowess fraction used: 0.01.
Info: easypqp_rt_alignment_CPTAC_CCRCC_W_JHU_20190112_LUMOS_C3L-00079_T_Q3; Peptide overlap between run and reference: 2568.
Info: easypqp_rt_alignment_CPTAC_CCRCC_W_JHU_20190112_LUMOS_C3L-00079_T_Q3; Lowess fraction used: 0.04.
Info: easypqp_rt_alignment_CPTAC_CCRCC_W_JHU_20190112_LUMOS_C3L-00088_NAT_Q1; Peptide overlap between run and reference: 25775.
Info: easypqp_rt_alignment_CPTAC_CCRCC_W_JHU_20190112_LUMOS_C3L-00088_NAT_Q1; Lowess fraction used: 0.01.
Info: easypqp_rt_alignment_CPTAC_CCRCC_W_JHU_20190112_LUMOS_C3L-00088_NAT_Q2; Peptide overlap between run and reference: 2049.
Info: easypqp_rt_alignment_CPTAC_CCRCC_W_JHU_20190112_LUMOS_C3L-00088_NAT_Q2; Lowess fraction used: 0.02.
Info: easypqp_rt_alignment_CPTAC_CCRCC_W_JHU_20190112_LUMOS_C3L-00088_NAT_Q3; Peptide overlap between run and reference: 2859.
Info: easypqp_rt_alignment_CPTAC_CCRCC_W_JHU_20190112_LUMOS_C3L-00088_NAT_Q3; Lowess fraction used: 0.02.
Info: easypqp_rt_alignment_CPTAC_CCRCC_W_JHU_20190112_LUMOS_C3L-00088_T_Q1; Peptide overlap between run and reference: 19677.
Info: easypqp_rt_alignment_CPTAC_CCRCC_W_JHU_20190112_LUMOS_C3L-00088_T_Q1; Lowess fraction used: 0.02.
Info: easypqp_rt_alignment_CPTAC_CCRCC_W_JHU_20190112_LUMOS_C3L-00088_T_Q2; Peptide overlap between run and reference: 2613.
Info: easypqp_rt_alignment_CPTAC_CCRCC_W_JHU_20190112_LUMOS_C3L-00088_T_Q2; Lowess fraction used: 0.04.
Info: easypqp_rt_alignment_CPTAC_CCRCC_W_JHU_20190112_LUMOS_C3L-00088_T_Q3; Peptide overlap between run and reference: 2042.
Info: easypqp_rt_alignment_CPTAC_CCRCC_W_JHU_20190112_LUMOS_C3L-00088_T_Q3; Lowess fraction used: 0.02.
Info: easypqp_rt_alignment_CPTAC_CCRCC_W_JHU_20190112_LUMOS_C3L-00096_NAT_Q1; Peptide overlap between run and reference: 27231.
Info: easypqp_rt_alignment_CPTAC_CCRCC_W_JHU_20190112_LUMOS_C3L-00096_NAT_Q1; Lowess fraction used: 0.02.
Info: easypqp_rt_alignment_CPTAC_CCRCC_W_JHU_20190112_LUMOS_C3L-00096_NAT_Q2; Peptide overlap between run and reference: 1753.
Info: easypqp_rt_alignment_CPTAC_CCRCC_W_JHU_20190112_LUMOS_C3L-00096_NAT_Q2; Lowess fraction used: 0.02.
Info: easypqp_rt_alignment_CPTAC_CCRCC_W_JHU_20190112_LUMOS_C3L-00096_NAT_Q3; Peptide overlap between run and reference: 2720.
Info: easypqp_rt_alignment_CPTAC_CCRCC_W_JHU_20190112_LUMOS_C3L-00096_NAT_Q3; Lowess fraction used: 0.02.
Info: easypqp_rt_alignment_CPTAC_CCRCC_W_JHU_20190112_LUMOS_C3L-00096_T_Q1; Peptide overlap between run and reference: 23543.
Info: easypqp_rt_alignment_CPTAC_CCRCC_W_JHU_20190112_LUMOS_C3L-00096_T_Q1; Lowess fraction used: 0.01.
Info: easypqp_rt_alignment_CPTAC_CCRCC_W_JHU_20190112_LUMOS_C3L-00096_T_Q2; Peptide overlap between run and reference: 2107.
Info: easypqp_rt_alignment_CPTAC_CCRCC_W_JHU_20190112_LUMOS_C3L-00096_T_Q2; Lowess fraction used: 0.04.
Info: easypqp_rt_alignment_CPTAC_CCRCC_W_JHU_20190112_LUMOS_C3L-00096_T_Q3; Peptide overlap between run and reference: 2451.
Info: easypqp_rt_alignment_CPTAC_CCRCC_W_JHU_20190112_LUMOS_C3L-00096_T_Q3; Lowess fraction used: 0.01.
Info: easypqp_rt_alignment_CPTAC_CCRCC_W_JHU_20190112_LUMOS_C3L-00097_NAT_Q1; Peptide overlap between run and reference: 22540.
Info: easypqp_rt_alignment_CPTAC_CCRCC_W_JHU_20190112_LUMOS_C3L-00097_NAT_Q1; Lowess fraction used: 0.01.
Info: easypqp_rt_alignment_CPTAC_CCRCC_W_JHU_20190112_LUMOS_C3L-00097_NAT_Q2; Peptide overlap between run and reference: 2171.
Info: easypqp_rt_alignment_CPTAC_CCRCC_W_JHU_20190112_LUMOS_C3L-00097_NAT_Q2; Lowess fraction used: 0.01.
Info: easypqp_rt_alignment_CPTAC_CCRCC_W_JHU_20190112_LUMOS_C3L-00097_NAT_Q3; Peptide overlap between run and reference: 2180.
Info: easypqp_rt_alignment_CPTAC_CCRCC_W_JHU_20190112_LUMOS_C3L-00097_NAT_Q3; Lowess fraction used: 0.01.
Info: easypqp_rt_alignment_CPTAC_CCRCC_W_JHU_20190112_LUMOS_C3L-00097_T_Q1; Peptide overlap between run and reference: 18083.
Info: easypqp_rt_alignment_CPTAC_CCRCC_W_JHU_20190112_LUMOS_C3L-00097_T_Q1; Lowess fraction used: 0.02.
Info: easypqp_rt_alignment_CPTAC_CCRCC_W_JHU_20190112_LUMOS_C3L-00097_T_Q2; Peptide overlap between run and reference: 2626.
Info: easypqp_rt_alignment_CPTAC_CCRCC_W_JHU_20190112_LUMOS_C3L-00097_T_Q2; Lowess fraction used: 0.04.
Info: easypqp_rt_alignment_CPTAC_CCRCC_W_JHU_20190112_LUMOS_C3L-00097_T_Q3; Peptide overlap between run and reference: 1818.
Info: easypqp_rt_alignment_CPTAC_CCRCC_W_JHU_20190112_LUMOS_C3L-00097_T_Q3; Lowess fraction used: 0.02.
Info: easypqp_rt_alignment_CPTAC_CCRCC_W_JHU_20190112_LUMOS_C3L-00103_NAT_Q1; Peptide overlap between run and reference: 26724.
Info: easypqp_rt_alignment_CPTAC_CCRCC_W_JHU_20190112_LUMOS_C3L-00103_NAT_Q1; Lowess fraction used: 0.02.
Info: easypqp_rt_alignment_CPTAC_CCRCC_W_JHU_20190112_LUMOS_C3L-00103_NAT_Q2; Peptide overlap between run and reference: 1881.
Info: easypqp_rt_alignment_CPTAC_CCRCC_W_JHU_20190112_LUMOS_C3L-00103_NAT_Q2; Lowess fraction used: 0.08.
Info: easypqp_rt_alignment_CPTAC_CCRCC_W_JHU_20190112_LUMOS_C3L-00103_NAT_Q3; Peptide overlap between run and reference: 2589.
Info: easypqp_rt_alignment_CPTAC_CCRCC_W_JHU_20190112_LUMOS_C3L-00103_NAT_Q3; Lowess fraction used: 0.04.
Info: easypqp_rt_alignment_CPTAC_CCRCC_W_JHU_20190112_LUMOS_C3L-00103_T_Q1; Peptide overlap between run and reference: 19090.
Info: easypqp_rt_alignment_CPTAC_CCRCC_W_JHU_20190112_LUMOS_C3L-00103_T_Q1; Lowess fraction used: 0.01.
Info: easypqp_rt_alignment_CPTAC_CCRCC_W_JHU_20190112_LUMOS_C3L-00103_T_Q2; Peptide overlap between run and reference: 2490.
Info: easypqp_rt_alignment_CPTAC_CCRCC_W_JHU_20190112_LUMOS_C3L-00103_T_Q2; Lowess fraction used: 0.02.
Info: easypqp_rt_alignment_CPTAC_CCRCC_W_JHU_20190112_LUMOS_C3L-00103_T_Q3; Peptide overlap between run and reference: 2097.
Info: easypqp_rt_alignment_CPTAC_CCRCC_W_JHU_20190112_LUMOS_C3L-00103_T_Q3; Lowess fraction used: 0.01.
Info: easypqp_rt_alignment_CPTAC_CCRCC_W_JHU_20190112_LUMOS_C3L-00183_NAT_Q1; Peptide overlap between run and reference: 21985.
Info: easypqp_rt_alignment_CPTAC_CCRCC_W_JHU_20190112_LUMOS_C3L-00183_NAT_Q1; Lowess fraction used: 0.02.
Info: easypqp_rt_alignment_CPTAC_CCRCC_W_JHU_20190112_LUMOS_C3L-00183_NAT_Q2; Peptide overlap between run and reference: 2242.
Info: easypqp_rt_alignment_CPTAC_CCRCC_W_JHU_20190112_LUMOS_C3L-00183_NAT_Q2; Lowess fraction used: 0.02.
Info: easypqp_rt_alignment_CPTAC_CCRCC_W_JHU_20190112_LUMOS_C3L-00183_NAT_Q3; Peptide overlap between run and reference: 2202.
Info: easypqp_rt_alignment_CPTAC_CCRCC_W_JHU_20190112_LUMOS_C3L-00183_NAT_Q3; Lowess fraction used: 0.02.
Info: easypqp_rt_alignment_CPTAC_CCRCC_W_JHU_20190112_LUMOS_C3L-00183_T_Q1; Peptide overlap between run and reference: 12998.
Info: easypqp_rt_alignment_CPTAC_CCRCC_W_JHU_20190112_LUMOS_C3L-00183_T_Q1; Lowess fraction used: 0.01.
Info: easypqp_rt_alignment_CPTAC_CCRCC_W_JHU_20190112_LUMOS_C3L-00183_T_Q2; Peptide overlap between run and reference: 2455.
Info: easypqp_rt_alignment_CPTAC_CCRCC_W_JHU_20190112_LUMOS_C3L-00183_T_Q2; Lowess fraction used: 0.04.
Info: easypqp_rt_alignment_CPTAC_CCRCC_W_JHU_20190112_LUMOS_C3L-00183_T_Q3; Peptide overlap between run and reference: 1282.
Info: easypqp_rt_alignment_CPTAC_CCRCC_W_JHU_20190112_LUMOS_C3L-00183_T_Q3; Lowess fraction used: 0.01.
Info: Parsing file C:\Data\ccRCC\CCRCC_Discovery_20\DIAU_nmc1_M3\CPTAC_CCRCC_W_JHU_20190112_LUMOS_C3L-00004_NAT_Q1.peakpkl.
Info: Parsing file C:\Data\ccRCC\CCRCC_Discovery_20\DIAU_nmc1_M3\CPTAC_CCRCC_W_JHU_20190112_LUMOS_C3L-00004_NAT_Q2.peakpkl.
Info: Parsing file C:\Data\ccRCC\CCRCC_Discovery_20\DIAU_nmc1_M3\CPTAC_CCRCC_W_JHU_20190112_LUMOS_C3L-00004_NAT_Q3.peakpkl.
Info: Parsing file C:\Data\ccRCC\CCRCC_Discovery_20\DIAU_nmc1_M3\CPTAC_CCRCC_W_JHU_20190112_LUMOS_C3L-00004_T_Q1.peakpkl.
Info: Parsing file C:\Data\ccRCC\CCRCC_Discovery_20\DIAU_nmc1_M3\CPTAC_CCRCC_W_JHU_20190112_LUMOS_C3L-00004_T_Q2.peakpkl.
Info: Parsing file C:\Data\ccRCC\CCRCC_Discovery_20\DIAU_nmc1_M3\CPTAC_CCRCC_W_JHU_20190112_LUMOS_C3L-00004_T_Q3.peakpkl.
Info: Parsing file C:\Data\ccRCC\CCRCC_Discovery_20\DIAU_nmc1_M3\CPTAC_CCRCC_W_JHU_20190112_LUMOS_C3L-00010_NAT_Q1.peakpkl.
Info: Parsing file C:\Data\ccRCC\CCRCC_Discovery_20\DIAU_nmc1_M3\CPTAC_CCRCC_W_JHU_20190112_LUMOS_C3L-00010_NAT_Q2.peakpkl.
Info: Parsing file C:\Data\ccRCC\CCRCC_Discovery_20\DIAU_nmc1_M3\CPTAC_CCRCC_W_JHU_20190112_LUMOS_C3L-00010_NAT_Q3.peakpkl.
Info: Parsing file C:\Data\ccRCC\CCRCC_Discovery_20\DIAU_nmc1_M3\CPTAC_CCRCC_W_JHU_20190112_LUMOS_C3L-00010_T_Q1.peakpkl.
Info: Parsing file C:\Data\ccRCC\CCRCC_Discovery_20\DIAU_nmc1_M3\CPTAC_CCRCC_W_JHU_20190112_LUMOS_C3L-00010_T_Q2.peakpkl.
Info: Parsing file C:\Data\ccRCC\CCRCC_Discovery_20\DIAU_nmc1_M3\CPTAC_CCRCC_W_JHU_20190112_LUMOS_C3L-00010_T_Q3.peakpkl.
Info: Parsing file C:\Data\ccRCC\CCRCC_Discovery_20\DIAU_nmc1_M3\CPTAC_CCRCC_W_JHU_20190112_LUMOS_C3L-00011_NAT_Q1.peakpkl.
Info: Parsing file C:\Data\ccRCC\CCRCC_Discovery_20\DIAU_nmc1_M3\CPTAC_CCRCC_W_JHU_20190112_LUMOS_C3L-00011_NAT_Q2.peakpkl.
Info: Parsing file C:\Data\ccRCC\CCRCC_Discovery_20\DIAU_nmc1_M3\CPTAC_CCRCC_W_JHU_20190112_LUMOS_C3L-00011_NAT_Q3.peakpkl.
Info: Parsing file C:\Data\ccRCC\CCRCC_Discovery_20\DIAU_nmc1_M3\CPTAC_CCRCC_W_JHU_20190112_LUMOS_C3L-00011_T_Q1.peakpkl.
Info: Parsing file C:\Data\ccRCC\CCRCC_Discovery_20\DIAU_nmc1_M3\CPTAC_CCRCC_W_JHU_20190112_LUMOS_C3L-00011_T_Q2.peakpkl.
Info: Parsing file C:\Data\ccRCC\CCRCC_Discovery_20\DIAU_nmc1_M3\CPTAC_CCRCC_W_JHU_20190112_LUMOS_C3L-00011_T_Q3.peakpkl.
Info: Parsing file C:\Data\ccRCC\CCRCC_Discovery_20\DIAU_nmc1_M3\CPTAC_CCRCC_W_JHU_20190112_LUMOS_C3L-00026_NAT_Q1.peakpkl.
Info: Parsing file C:\Data\ccRCC\CCRCC_Discovery_20\DIAU_nmc1_M3\CPTAC_CCRCC_W_JHU_20190112_LUMOS_C3L-00026_NAT_Q2.peakpkl.
Info: Parsing file C:\Data\ccRCC\CCRCC_Discovery_20\DIAU_nmc1_M3\CPTAC_CCRCC_W_JHU_20190112_LUMOS_C3L-00026_NAT_Q3.peakpkl.
Info: Parsing file C:\Data\ccRCC\CCRCC_Discovery_20\DIAU_nmc1_M3\CPTAC_CCRCC_W_JHU_20190112_LUMOS_C3L-00026_T_Q1.peakpkl.
Info: Parsing file C:\Data\ccRCC\CCRCC_Discovery_20\DIAU_nmc1_M3\CPTAC_CCRCC_W_JHU_20190112_LUMOS_C3L-00026_T_Q2.peakpkl.
Info: Parsing file C:\Data\ccRCC\CCRCC_Discovery_20\DIAU_nmc1_M3\CPTAC_CCRCC_W_JHU_20190112_LUMOS_C3L-00026_T_Q3.peakpkl.
Info: Parsing file C:\Data\ccRCC\CCRCC_Discovery_20\DIAU_nmc1_M3\CPTAC_CCRCC_W_JHU_20190112_LUMOS_C3L-00079_NAT_Q1.peakpkl.
Info: Parsing file C:\Data\ccRCC\CCRCC_Discovery_20\DIAU_nmc1_M3\CPTAC_CCRCC_W_JHU_20190112_LUMOS_C3L-00079_NAT_Q2.peakpkl.
Info: Parsing file C:\Data\ccRCC\CCRCC_Discovery_20\DIAU_nmc1_M3\CPTAC_CCRCC_W_JHU_20190112_LUMOS_C3L-00079_NAT_Q3.peakpkl.
Info: Parsing file C:\Data\ccRCC\CCRCC_Discovery_20\DIAU_nmc1_M3\CPTAC_CCRCC_W_JHU_20190112_LUMOS_C3L-00079_T_Q1.peakpkl.
Info: Parsing file C:\Data\ccRCC\CCRCC_Discovery_20\DIAU_nmc1_M3\CPTAC_CCRCC_W_JHU_20190112_LUMOS_C3L-00079_T_Q2.peakpkl.
Info: Parsing file C:\Data\ccRCC\CCRCC_Discovery_20\DIAU_nmc1_M3\CPTAC_CCRCC_W_JHU_20190112_LUMOS_C3L-00079_T_Q3.peakpkl.
Info: Parsing file C:\Data\ccRCC\CCRCC_Discovery_20\DIAU_nmc1_M3\CPTAC_CCRCC_W_JHU_20190112_LUMOS_C3L-00088_NAT_Q1.peakpkl.
Info: Parsing file C:\Data\ccRCC\CCRCC_Discovery_20\DIAU_nmc1_M3\CPTAC_CCRCC_W_JHU_20190112_LUMOS_C3L-00088_NAT_Q2.peakpkl.
Info: Parsing file C:\Data\ccRCC\CCRCC_Discovery_20\DIAU_nmc1_M3\CPTAC_CCRCC_W_JHU_20190112_LUMOS_C3L-00088_NAT_Q3.peakpkl.
Info: Parsing file C:\Data\ccRCC\CCRCC_Discovery_20\DIAU_nmc1_M3\CPTAC_CCRCC_W_JHU_20190112_LUMOS_C3L-00088_T_Q1.peakpkl.
Info: Parsing file C:\Data\ccRCC\CCRCC_Discovery_20\DIAU_nmc1_M3\CPTAC_CCRCC_W_JHU_20190112_LUMOS_C3L-00088_T_Q2.peakpkl.
Info: Parsing file C:\Data\ccRCC\CCRCC_Discovery_20\DIAU_nmc1_M3\CPTAC_CCRCC_W_JHU_20190112_LUMOS_C3L-00088_T_Q3.peakpkl.
Info: Parsing file C:\Data\ccRCC\CCRCC_Discovery_20\DIAU_nmc1_M3\CPTAC_CCRCC_W_JHU_20190112_LUMOS_C3L-00096_NAT_Q1.peakpkl.
Info: Parsing file C:\Data\ccRCC\CCRCC_Discovery_20\DIAU_nmc1_M3\CPTAC_CCRCC_W_JHU_20190112_LUMOS_C3L-00096_NAT_Q2.peakpkl.
Info: Parsing file C:\Data\ccRCC\CCRCC_Discovery_20\DIAU_nmc1_M3\CPTAC_CCRCC_W_JHU_20190112_LUMOS_C3L-00096_NAT_Q3.peakpkl.
Info: Parsing file C:\Data\ccRCC\CCRCC_Discovery_20\DIAU_nmc1_M3\CPTAC_CCRCC_W_JHU_20190112_LUMOS_C3L-00096_T_Q1.peakpkl.
Info: Parsing file C:\Data\ccRCC\CCRCC_Discovery_20\DIAU_nmc1_M3\CPTAC_CCRCC_W_JHU_20190112_LUMOS_C3L-00096_T_Q2.peakpkl.
Info: Parsing file C:\Data\ccRCC\CCRCC_Discovery_20\DIAU_nmc1_M3\CPTAC_CCRCC_W_JHU_20190112_LUMOS_C3L-00096_T_Q3.peakpkl.
Info: Parsing file C:\Data\ccRCC\CCRCC_Discovery_20\DIAU_nmc1_M3\CPTAC_CCRCC_W_JHU_20190112_LUMOS_C3L-00097_NAT_Q1.peakpkl.
Info: Parsing file C:\Data\ccRCC\CCRCC_Discovery_20\DIAU_nmc1_M3\CPTAC_CCRCC_W_JHU_20190112_LUMOS_C3L-00097_NAT_Q2.peakpkl.
Info: Parsing file C:\Data\ccRCC\CCRCC_Discovery_20\DIAU_nmc1_M3\CPTAC_CCRCC_W_JHU_20190112_LUMOS_C3L-00097_NAT_Q3.peakpkl.
Info: Parsing file C:\Data\ccRCC\CCRCC_Discovery_20\DIAU_nmc1_M3\CPTAC_CCRCC_W_JHU_20190112_LUMOS_C3L-00097_T_Q1.peakpkl.
Info: Parsing file C:\Data\ccRCC\CCRCC_Discovery_20\DIAU_nmc1_M3\CPTAC_CCRCC_W_JHU_20190112_LUMOS_C3L-00097_T_Q2.peakpkl.
Info: Parsing file C:\Data\ccRCC\CCRCC_Discovery_20\DIAU_nmc1_M3\CPTAC_CCRCC_W_JHU_20190112_LUMOS_C3L-00097_T_Q3.peakpkl.
Info: Parsing file C:\Data\ccRCC\CCRCC_Discovery_20\DIAU_nmc1_M3\CPTAC_CCRCC_W_JHU_20190112_LUMOS_C3L-00103_NAT_Q1.peakpkl.
Info: Parsing file C:\Data\ccRCC\CCRCC_Discovery_20\DIAU_nmc1_M3\CPTAC_CCRCC_W_JHU_20190112_LUMOS_C3L-00103_NAT_Q2.peakpkl.
Info: Parsing file C:\Data\ccRCC\CCRCC_Discovery_20\DIAU_nmc1_M3\CPTAC_CCRCC_W_JHU_20190112_LUMOS_C3L-00103_NAT_Q3.peakpkl.
Info: Parsing file C:\Data\ccRCC\CCRCC_Discovery_20\DIAU_nmc1_M3\CPTAC_CCRCC_W_JHU_20190112_LUMOS_C3L-00103_T_Q1.peakpkl.
Info: Parsing file C:\Data\ccRCC\CCRCC_Discovery_20\DIAU_nmc1_M3\CPTAC_CCRCC_W_JHU_20190112_LUMOS_C3L-00103_T_Q2.peakpkl.
Info: Parsing file C:\Data\ccRCC\CCRCC_Discovery_20\DIAU_nmc1_M3\CPTAC_CCRCC_W_JHU_20190112_LUMOS_C3L-00103_T_Q3.peakpkl.
Info: Parsing file C:\Data\ccRCC\CCRCC_Discovery_20\DIAU_nmc1_M3\CPTAC_CCRCC_W_JHU_20190112_LUMOS_C3L-00183_NAT_Q1.peakpkl.
Info: Parsing file C:\Data\ccRCC\CCRCC_Discovery_20\DIAU_nmc1_M3\CPTAC_CCRCC_W_JHU_20190112_LUMOS_C3L-00183_NAT_Q2.peakpkl.
Info: Parsing file C:\Data\ccRCC\CCRCC_Discovery_20\DIAU_nmc1_M3\CPTAC_CCRCC_W_JHU_20190112_LUMOS_C3L-00183_NAT_Q3.peakpkl.
Info: Parsing file C:\Data\ccRCC\CCRCC_Discovery_20\DIAU_nmc1_M3\CPTAC_CCRCC_W_JHU_20190112_LUMOS_C3L-00183_T_Q1.peakpkl.
Info: Parsing file C:\Data\ccRCC\CCRCC_Discovery_20\DIAU_nmc1_M3\CPTAC_CCRCC_W_JHU_20190112_LUMOS_C3L-00183_T_Q2.peakpkl.
Info: Parsing file C:\Data\ccRCC\CCRCC_Discovery_20\DIAU_nmc1_M3\CPTAC_CCRCC_W_JHU_20190112_LUMOS_C3L-00183_T_Q3.peakpkl.
Info: Library successfully generated.
Process 'SpecLibGen' finished, exit code: 0
Done generating spectral library
2022-08-09 12:31:14,564:INFO:took 0:11:54.676570
DIA-NN [Work dir: C:\Data\ccRCC\CCRCC_Discovery_20\DIAU_nmc1_M3]
C:\FragPipe\FragPipe-18.0\fragpipe\tools\diann\1.8.1\win\DiaNN.exe --lib library.tsv --threads 19 --verbose 1 --out diann-output.tsv --qvalue 0.01 --matrix-spec-q 0.01 --matrices --no-prot-inf --smart-profiling --no-quant-files --peak-center --no-ifs-removal --predictor --dl-no-rt --dl-no-im --strip-unknown-mods --cfg C:\Data\ccRCC\CCRCC_Discovery_20\DIAU_nmc1_M3\filelist_diann.txt
DIA-NN 1.8.1 (Data-Independent Acquisition by Neural Networks)
Compiled on Apr 14 2022 15:31:19
Current date and time: Tue Aug  9 12:31:14 2022
CPU: GenuineIntel Intel(R) Core(TM) i9-10900K CPU @ 3.70GHz
SIMD instructions: AVX AVX2 FMA SSE4.1 SSE4.2 
Logical CPU cores: 20
Thread number set to 19
Output will be filtered at 0.01 FDR
Protein x sample matrices will be also filtered using run-specific protein q-value
Precursor/protein x samples expression level matrices will be saved along with the main report
Protein inference will not be performed
When generating a spectral library, in silico predicted spectra will be retained if deemed more reliable than experimental ones
.quant files will not be saved to the disk
Fixed-width center of each elution peak will be used for quantification
Interference removal from fragment elution curves disabled
Deep learning will be used to generate a new in silico spectral library from peptides provided
RTs will not be predicted using deep learning
IMs will not be predicted using deep learning
DIA-NN will use deep learning to predict spectra/RTs/IMs even for peptides carrying modifications which are not recognised by the deep learning predictor. In this scenario, if also generating a spectral library from the DIA data or using the MBR mode, it might or might not be better (depends on the data) to also use the --out-measured-rt option - it's recommended to test it with and without this option
DIA-NN will optimise the mass accuracy automatically using the first run in the experiment. This is useful primarily for quick initial analyses, when it is not yet known which mass accuracy setting works best for a particular acquisition scheme.

20 files will be processed
[0:00] Loading spectral library library.tsv
[0:02] Finding proteotypic peptides (assuming that the list of UniProt ids provided for each peptide is complete)
[0:02] Spectral library loaded: 7019 protein isoforms, 7019 protein groups and 91394 precursors in 68983 elution groups.
[0:02] Encoding peptides for spectra and RTs prediction
[0:02] Predicting spectra and IMs
[0:25] Decoding predicted spectra and IMs
[0:25] Saving the library to lib.predicted.speclib
[0:25] Initialising library

[0:25] File #1/20
[0:25] Loading run C:\Data\ccRCC\CCRCC_Discovery_20\mzml\CPTAC_CCRCC_W_JHU_20190112_LUMOS_C3L-00004_T.mzML
[0:34] 91394 library precursors are potentially detectable
[0:34] Processing...
[0:36] RT window set to 2.88955
[0:36] Peak width: 3.832
[0:36] Scan window radius set to 8
[0:36] Recommended MS1 mass accuracy setting: 9.73625 ppm
[0:37] Optimised mass accuracy: 14.2501 ppm
[0:43] Removing low confidence identifications
[0:43] Removing interfering precursors
[0:45] Training neural networks: 85834 targets, 82376 decoys
[0:49] Number of IDs at 0.01 FDR: 76457
[0:50] Calculating protein q-values
[0:50] Number of protein isoforms identified at 1% FDR: 6484 (precursor-level), 6432 (protein-level) (inference performed using proteotypic peptides only)
[0:50] Quantification

[0:51] File #2/20
[0:51] Loading run C:\Data\ccRCC\CCRCC_Discovery_20\mzml\CPTAC_CCRCC_W_JHU_20190112_LUMOS_C3L-00004_NAT.mzML
[1:00] 91394 library precursors are potentially detectable
[1:00] Processing...
[1:02] RT window set to 2.85631
[1:02] Recommended MS1 mass accuracy setting: 8.57013 ppm
[1:07] Removing low confidence identifications
[1:07] Removing interfering precursors
[1:09] Training neural networks: 85031 targets, 80763 decoys
[1:14] Number of IDs at 0.01 FDR: 73295
[1:14] Calculating protein q-values
[1:14] Number of protein isoforms identified at 1% FDR: 6404 (precursor-level), 6288 (protein-level) (inference performed using proteotypic peptides only)
[1:14] Quantification

[1:15] File #3/20
[1:15] Loading run C:\Data\ccRCC\CCRCC_Discovery_20\mzml\CPTAC_CCRCC_W_JHU_20190112_LUMOS_C3L-00010_NAT.mzML
[1:24] 91394 library precursors are potentially detectable
[1:24] Processing...
[1:25] RT window set to 2.8601
[1:25] Recommended MS1 mass accuracy setting: 8.20003 ppm
[1:31] Removing low confidence identifications
[1:31] Removing interfering precursors
[1:33] Training neural networks: 85246 targets, 80645 decoys
[1:38] Number of IDs at 0.01 FDR: 74706
[1:38] Calculating protein q-values
[1:38] Number of protein isoforms identified at 1% FDR: 6407 (precursor-level), 6312 (protein-level) (inference performed using proteotypic peptides only)
[1:38] Quantification

[1:39] File #4/20
[1:39] Loading run C:\Data\ccRCC\CCRCC_Discovery_20\mzml\CPTAC_CCRCC_W_JHU_20190112_LUMOS_C3L-00010_T.mzML
[1:48] 91394 library precursors are potentially detectable
[1:48] Processing...
[1:50] RT window set to 2.91362
[1:50] Recommended MS1 mass accuracy setting: 9.93526 ppm
[1:56] Removing low confidence identifications
[1:56] Removing interfering precursors
[1:57] Training neural networks: 83594 targets, 79635 decoys
[2:02] Number of IDs at 0.01 FDR: 68296
[2:02] Calculating protein q-values
[2:02] Number of protein isoforms identified at 1% FDR: 6209 (precursor-level), 6101 (protein-level) (inference performed using proteotypic peptides only)
[2:02] Quantification

[2:03] File #5/20
[2:03] Loading run C:\Data\ccRCC\CCRCC_Discovery_20\mzml\CPTAC_CCRCC_W_JHU_20190112_LUMOS_C3L-00011_NAT.mzML
[2:13] 91394 library precursors are potentially detectable
[2:13] Processing...
[2:14] RT window set to 2.85353
[2:14] Recommended MS1 mass accuracy setting: 7.96719 ppm
[2:20] Removing low confidence identifications
[2:20] Removing interfering precursors
[2:21] Training neural networks: 85390 targets, 80720 decoys
[2:26] Number of IDs at 0.01 FDR: 75960
[2:27] Calculating protein q-values
[2:27] Number of protein isoforms identified at 1% FDR: 6518 (precursor-level), 6422 (protein-level) (inference performed using proteotypic peptides only)
[2:27] Quantification

[2:27] File #6/20
[2:27] Loading run C:\Data\ccRCC\CCRCC_Discovery_20\mzml\CPTAC_CCRCC_W_JHU_20190112_LUMOS_C3L-00088_NAT.mzML
[2:37] 91394 library precursors are potentially detectable
[2:37] Processing...
[2:38] RT window set to 2.90122
[2:38] Recommended MS1 mass accuracy setting: 7.63321 ppm
[2:44] Removing low confidence identifications
[2:44] Removing interfering precursors
[2:45] Training neural networks: 85336 targets, 80711 decoys
[2:50] Number of IDs at 0.01 FDR: 75916
[2:51] Calculating protein q-values
[2:51] Number of protein isoforms identified at 1% FDR: 6580 (precursor-level), 6512 (protein-level) (inference performed using proteotypic peptides only)
[2:51] Quantification

[2:51] File #7/20
[2:51] Loading run C:\Data\ccRCC\CCRCC_Discovery_20\mzml\CPTAC_CCRCC_W_JHU_20190112_LUMOS_C3L-00096_T.mzML
[3:00] 91394 library precursors are potentially detectable
[3:00] Processing...
[3:02] RT window set to 2.88198
[3:02] Recommended MS1 mass accuracy setting: 7.93324 ppm
[3:08] Removing low confidence identifications
[3:08] Removing interfering precursors
[3:10] Training neural networks: 84787 targets, 80233 decoys
[3:15] Number of IDs at 0.01 FDR: 74327
[3:16] Calculating protein q-values
[3:16] Number of protein isoforms identified at 1% FDR: 6506 (precursor-level), 6429 (protein-level) (inference performed using proteotypic peptides only)
[3:16] Quantification

[3:16] File #8/20
[3:16] Loading run C:\Data\ccRCC\CCRCC_Discovery_20\mzml\CPTAC_CCRCC_W_JHU_20190112_LUMOS_C3L-00011_T.mzML
[3:25] 91394 library precursors are potentially detectable
[3:25] Processing...
[3:26] RT window set to 2.86244
[3:26] Recommended MS1 mass accuracy setting: 7.33719 ppm
[3:32] Removing low confidence identifications
[3:32] Removing interfering precursors
[3:34] Training neural networks: 83742 targets, 79495 decoys
[3:38] Number of IDs at 0.01 FDR: 71220
[3:39] Calculating protein q-values
[3:39] Number of protein isoforms identified at 1% FDR: 6375 (precursor-level), 6295 (protein-level) (inference performed using proteotypic peptides only)
[3:39] Quantification

[3:39] File #9/20
[3:39] Loading run C:\Data\ccRCC\CCRCC_Discovery_20\mzml\CPTAC_CCRCC_W_JHU_20190112_LUMOS_C3L-00088_T.mzML
[3:49] 91394 library precursors are potentially detectable
[3:49] Processing...
[3:50] RT window set to 2.84184
[3:50] Recommended MS1 mass accuracy setting: 7.8814 ppm
[3:56] Removing low confidence identifications
[3:56] Removing interfering precursors
[3:57] Training neural networks: 83526 targets, 78837 decoys
[4:01] Number of IDs at 0.01 FDR: 68923
[4:02] Calculating protein q-values
[4:02] Number of protein isoforms identified at 1% FDR: 6294 (precursor-level), 6197 (protein-level) (inference performed using proteotypic peptides only)
[4:02] Quantification

[4:03] File #10/20
[4:03] Loading run C:\Data\ccRCC\CCRCC_Discovery_20\mzml\CPTAC_CCRCC_W_JHU_20190112_LUMOS_C3L-00079_NAT.mzML
[4:12] 91394 library precursors are potentially detectable
[4:12] Processing...
[4:13] RT window set to 2.90087
[4:13] Recommended MS1 mass accuracy setting: 7.03159 ppm
[4:19] Removing low confidence identifications
[4:19] Removing interfering precursors
[4:21] Training neural networks: 85896 targets, 80610 decoys
[4:25] Number of IDs at 0.01 FDR: 78286
[4:26] Calculating protein q-values
[4:26] Number of protein isoforms identified at 1% FDR: 6666 (precursor-level), 6608 (protein-level) (inference performed using proteotypic peptides only)
[4:26] Quantification

[4:26] File #11/20
[4:26] Loading run C:\Data\ccRCC\CCRCC_Discovery_20\mzml\CPTAC_CCRCC_W_JHU_20190112_LUMOS_C3L-00096_NAT.mzML
[4:35] 91394 library precursors are potentially detectable
[4:35] Processing...
[4:37] RT window set to 2.87143
[4:37] Recommended MS1 mass accuracy setting: 7.4673 ppm
[4:42] Removing low confidence identifications
[4:42] Removing interfering precursors
[4:44] Training neural networks: 85673 targets, 80325 decoys
[4:49] Number of IDs at 0.01 FDR: 77782
[4:49] Calculating protein q-values
[4:49] Number of protein isoforms identified at 1% FDR: 6638 (precursor-level), 6581 (protein-level) (inference performed using proteotypic peptides only)
[4:49] Quantification

[4:50] File #12/20
[4:50] Loading run C:\Data\ccRCC\CCRCC_Discovery_20\mzml\CPTAC_CCRCC_W_JHU_20190112_LUMOS_C3L-00079_T.mzML
[4:59] 91394 library precursors are potentially detectable
[5:00] Processing...
[5:01] RT window set to 2.83488
[5:01] Recommended MS1 mass accuracy setting: 7.5216 ppm
[5:06] Removing low confidence identifications
[5:06] Removing interfering precursors
[5:08] Training neural networks: 84993 targets, 79662 decoys
[5:13] Number of IDs at 0.01 FDR: 75229
[5:13] Calculating protein q-values
[5:13] Number of protein isoforms identified at 1% FDR: 6570 (precursor-level), 6504 (protein-level) (inference performed using proteotypic peptides only)
[5:13] Quantification

[5:14] File #13/20
[5:14] Loading run C:\Data\ccRCC\CCRCC_Discovery_20\mzml\CPTAC_CCRCC_W_JHU_20190112_LUMOS_C3L-00097_NAT.mzML
[5:23] 91394 library precursors are potentially detectable
[5:23] Processing...
[5:24] RT window set to 2.91318
[5:24] Recommended MS1 mass accuracy setting: 8.17521 ppm
[5:30] Removing low confidence identifications
[5:30] Removing interfering precursors
[5:32] Training neural networks: 84615 targets, 80007 decoys
[5:36] Number of IDs at 0.01 FDR: 73005
[5:36] Calculating protein q-values
[5:36] Number of protein isoforms identified at 1% FDR: 6394 (precursor-level), 6311 (protein-level) (inference performed using proteotypic peptides only)
[5:36] Quantification

[5:37] File #14/20
[5:37] Loading run C:\Data\ccRCC\CCRCC_Discovery_20\mzml\CPTAC_CCRCC_W_JHU_20190112_LUMOS_C3L-00103_NAT.mzML
[5:46] 91394 library precursors are potentially detectable
[5:46] Processing...
[5:47] RT window set to 2.91869
[5:47] Recommended MS1 mass accuracy setting: 7.58389 ppm
[5:52] Removing low confidence identifications
[5:52] Removing interfering precursors
[5:54] Training neural networks: 85576 targets, 80128 decoys
[5:58] Number of IDs at 0.01 FDR: 77428
[5:59] Calculating protein q-values
[5:59] Number of protein isoforms identified at 1% FDR: 6606 (precursor-level), 6551 (protein-level) (inference performed using proteotypic peptides only)
[5:59] Quantification

[5:59] File #15/20
[5:59] Loading run C:\Data\ccRCC\CCRCC_Discovery_20\mzml\CPTAC_CCRCC_W_JHU_20190112_LUMOS_C3L-00183_NAT.mzML
[6:08] 91394 library precursors are potentially detectable
[6:08] Processing...
[6:09] RT window set to 2.82641
[6:09] Recommended MS1 mass accuracy setting: 6.92033 ppm
[6:15] Removing low confidence identifications
[6:15] Removing interfering precursors
[6:16] Training neural networks: 84263 targets, 78689 decoys
[6:21] Number of IDs at 0.01 FDR: 71802
[6:21] Calculating protein q-values
[6:21] Number of protein isoforms identified at 1% FDR: 6317 (precursor-level), 6219 (protein-level) (inference performed using proteotypic peptides only)
[6:21] Quantification

[6:22] File #16/20
[6:22] Loading run C:\Data\ccRCC\CCRCC_Discovery_20\mzml\CPTAC_CCRCC_W_JHU_20190112_LUMOS_C3L-00026_NAT.mzML
[6:31] 91394 library precursors are potentially detectable
[6:31] Processing...
[6:32] RT window set to 2.8501
[6:32] Recommended MS1 mass accuracy setting: 6.94768 ppm
[6:37] Removing low confidence identifications
[6:37] Removing interfering precursors
[6:39] Training neural networks: 85346 targets, 79913 decoys
[6:43] Number of IDs at 0.01 FDR: 76081
[6:44] Calculating protein q-values
[6:44] Number of protein isoforms identified at 1% FDR: 6572 (precursor-level), 6487 (protein-level) (inference performed using proteotypic peptides only)
[6:44] Quantification

[6:45] File #17/20
[6:45] Loading run C:\Data\ccRCC\CCRCC_Discovery_20\mzml\CPTAC_CCRCC_W_JHU_20190112_LUMOS_C3L-00026_T.mzML
[6:53] 91394 library precursors are potentially detectable
[6:53] Processing...
[6:55] RT window set to 2.89985
[6:55] Recommended MS1 mass accuracy setting: 8.96145 ppm
[7:01] Removing low confidence identifications
[7:01] Removing interfering precursors
[7:02] Training neural networks: 80628 targets, 78004 decoys
[7:06] Number of IDs at 0.01 FDR: 61322
[7:07] Calculating protein q-values
[7:07] Number of protein isoforms identified at 1% FDR: 6014 (precursor-level), 5853 (protein-level) (inference performed using proteotypic peptides only)
[7:07] Quantification

[7:07] File #18/20
[7:07] Loading run C:\Data\ccRCC\CCRCC_Discovery_20\mzml\CPTAC_CCRCC_W_JHU_20190112_LUMOS_C3L-00103_T.mzML
[7:16] 91394 library precursors are potentially detectable
[7:16] Processing...
[7:17] RT window set to 2.88603
[7:17] Recommended MS1 mass accuracy setting: 9.49677 ppm
[7:22] Removing low confidence identifications
[7:22] Removing interfering precursors
[7:24] Training neural networks: 82480 targets, 77345 decoys
[7:28] Number of IDs at 0.01 FDR: 66482
[7:28] Calculating protein q-values
[7:28] Number of protein isoforms identified at 1% FDR: 6201 (precursor-level), 6080 (protein-level) (inference performed using proteotypic peptides only)
[7:28] Quantification

[7:29] File #19/20
[7:29] Loading run C:\Data\ccRCC\CCRCC_Discovery_20\mzml\CPTAC_CCRCC_W_JHU_20190112_LUMOS_C3L-00097_T.mzML
[7:38] 91394 library precursors are potentially detectable
[7:38] Processing...
[7:40] RT window set to 2.83216
[7:40] Recommended MS1 mass accuracy setting: 7.80402 ppm
[7:45] Removing low confidence identifications
[7:45] Removing interfering precursors
[7:46] Training neural networks: 82135 targets, 76370 decoys
[7:50] Number of IDs at 0.01 FDR: 65328
[7:51] Calculating protein q-values
[7:51] Number of protein isoforms identified at 1% FDR: 6072 (precursor-level), 5883 (protein-level) (inference performed using proteotypic peptides only)
[7:51] Quantification

[7:51] File #20/20
[7:51] Loading run C:\Data\ccRCC\CCRCC_Discovery_20\mzml\CPTAC_CCRCC_W_JHU_20190112_LUMOS_C3L-00183_T.mzML
[8:00] 91394 library precursors are potentially detectable
[8:00] Processing...
[8:03] RT window set to 2.88418
[8:03] Recommended MS1 mass accuracy setting: 8.5326 ppm
[8:07] Removing low confidence identifications
[8:08] Removing interfering precursors
[8:09] Training neural networks: 76916 targets, 73505 decoys
[8:13] Number of IDs at 0.01 FDR: 52400
[8:13] Calculating protein q-values
[8:13] Number of protein isoforms identified at 1% FDR: 5608 (precursor-level), 5375 (protein-level) (inference performed using proteotypic peptides only)
[8:13] Quantification

[8:14] Cross-run analysis
[8:14] Reading quantification information: 20 files
[8:15] Quantifying peptides
[8:26] Quantifying proteins
[8:26] Calculating q-values for protein and gene groups
[8:27] Calculating global q-values for protein and gene groups
[8:27] Writing report
[9:32] Report saved to diann-output.tsv.
[9:32] Saving precursor levels matrix
[9:33] Precursor levels matrix (1% precursor and protein group FDR) saved to diann-output.pr_matrix.tsv.
[9:33] Saving protein group levels matrix
[9:33] Protein group levels matrix (1% precursor FDR and protein group FDR) saved to diann-output.pg_matrix.tsv.
[9:33] Saving gene group levels matrix
[9:33] Gene groups levels matrix (1% precursor FDR and protein group FDR) saved to diann-output.gg_matrix.tsv.
[9:33] Saving unique genes levels matrix
[9:33] Unique genes levels matrix (1% precursor FDR and protein group FDR) saved to diann-output.unique_genes_matrix.tsv.
[9:33] Stats report saved to diann-output.stats.tsv
[9:33] Log saved to diann-output.log.txt
Finished

Process 'DIA-NN' finished, exit code: 0
DIA-NN [Work dir: C:\Data\ccRCC\CCRCC_Discovery_20\DIAU_nmc1_M3]
C:\FragPipe\FragPipe-18.0\fragpipe\tools\diann\1.8.1\win\dia-nn-plotter.exe diann-output.stats.tsv diann-output.tsv diann-output.pdf
Generating report. Stats, main report, output file: diann-output.stats.tsv, diann-output.tsv, diann-output.pdf
Process 'DIA-NN' finished, exit code: 0
WorkspaceClean [Work dir: C:\Data\ccRCC\CCRCC_Discovery_20\DIAU_nmc1_M3]
C:\FragPipe\philosopher-v4.5.1-RC3.exe workspace --clean --nocheck
INFO[12:42:14] Executing Workspace  v4.5.1                  
INFO[12:42:14] Removing workspace                           
Process 'WorkspaceClean' finished, exit code: 0
INFO[12:42:14] Done                                         

Please cite:
(Any searches) MSFragger: ultrafast and comprehensive peptide identification in mass spectrometry–based proteomics. Nat Methods 14:513 (2017)
(Any searches) Fast deisotoping algorithm and its implementation in the MSFragger search engine. J. Proteome Res. 20:498 (2021)
(Open search) Identification of modified peptides using localization-aware open search. Nat Commun. 11:4065 (2020)
(Open search) Crystal-C: A Computational Tool for Refinement of Open Search Results. J. Proteome Res. 19.6:2511 (2020)
(Open search) PTM-Shepherd: analysis and summarization of post-translational and chemical modifications from open search results. Mol Cell Proteomics 20:100018 (2020)
(Glyco/labile search) Fast and comprehensive N- and O-glycoproteomics analysis with MSFragger-Glyco. Nat Methods 17:1125 (2020)
(timsTOF PASEF) Fast quantitative analysis of timsTOF PASEF data with MSFragger and IonQuant. Mol Cell Proteomics 19:1575 (2020)
(PSM validation with Percolator) Semi-supervised learning for peptide identification from shotgun proteomics datasets. Nat Methods 4:923 (2007)
(Label-free quantification/SILAC) IonQuant Enables Accurate and Sensitive Label-Free Quantification With FDR-Controlled Match-Between-Runs. Mol Cell Proteomics 20:100077 (2021)
(PeptideProphet/ProteinProphet/PTMProphet/Filtering) Philosopher: a versatile toolkit for shotgun proteomics data analysis. Nat Methods 17:869 (2020)
(TMT-Integrator) Quantitative proteomic landscape of metaplastic breast carcinoma pathological subtypes and their relationship to triple-negative tumors. Nat Commun. 11:1723 (2020)
(DIA-Umpire) DIA-Umpire: comprehensive computational framework for data-independent acquisition proteomics. Nat Methods 12:258 (2015)
(DIA-NN) High sensitivity dia-PASEF proteomics with DIA-NN and FragPipe. bioRxiv doi:10.1101/2021.03.08.434385 (2021)

=============================================================ALL JOBS DONE IN 51.8 MINUTES=============================================================
```
