## Supplementary Data 1 for "One-stop analysis of DIA proteomics data using MSFragger-DIA and FragPipe computational platform": log_2022-08-09_11-43-17.txt

```
System OS: Windows 10, Architecture: AMD64
Java Info: 11.0.12, Java HotSpot(TM) 64-Bit Server VM, Oracle Corporation


Version info:
FragPipe version 18.0
MSFragger version 3.5
Philosopher version 4.5.1-RC3


LCMS files:
  Experiment/Group: 
  - C:\Data\ccRCC\CCRCC_Discovery_20\mzml\CPTAC_CCRCC_W_JHU_20190112_LUMOS_C3L-00004_NAT.mzML	DIA
  - C:\Data\ccRCC\CCRCC_Discovery_20\mzml\CPTAC_CCRCC_W_JHU_20190112_LUMOS_C3L-00004_T.mzML	DIA
  - C:\Data\ccRCC\CCRCC_Discovery_20\mzml\CPTAC_CCRCC_W_JHU_20190112_LUMOS_C3L-00010_NAT.mzML	DIA
  - C:\Data\ccRCC\CCRCC_Discovery_20\mzml\CPTAC_CCRCC_W_JHU_20190112_LUMOS_C3L-00010_T.mzML	DIA
  - C:\Data\ccRCC\CCRCC_Discovery_20\mzml\CPTAC_CCRCC_W_JHU_20190112_LUMOS_C3L-00011_NAT.mzML	DIA
  - C:\Data\ccRCC\CCRCC_Discovery_20\mzml\CPTAC_CCRCC_W_JHU_20190112_LUMOS_C3L-00011_T.mzML	DIA
  - C:\Data\ccRCC\CCRCC_Discovery_20\mzml\CPTAC_CCRCC_W_JHU_20190112_LUMOS_C3L-00026_NAT.mzML	DIA
  - C:\Data\ccRCC\CCRCC_Discovery_20\mzml\CPTAC_CCRCC_W_JHU_20190112_LUMOS_C3L-00026_T.mzML	DIA
  - C:\Data\ccRCC\CCRCC_Discovery_20\mzml\CPTAC_CCRCC_W_JHU_20190112_LUMOS_C3L-00079_NAT.mzML	DIA
  - C:\Data\ccRCC\CCRCC_Discovery_20\mzml\CPTAC_CCRCC_W_JHU_20190112_LUMOS_C3L-00079_T.mzML	DIA
  - C:\Data\ccRCC\CCRCC_Discovery_20\mzml\CPTAC_CCRCC_W_JHU_20190112_LUMOS_C3L-00088_NAT.mzML	DIA
  - C:\Data\ccRCC\CCRCC_Discovery_20\mzml\CPTAC_CCRCC_W_JHU_20190112_LUMOS_C3L-00088_T.mzML	DIA
  - C:\Data\ccRCC\CCRCC_Discovery_20\mzml\CPTAC_CCRCC_W_JHU_20190112_LUMOS_C3L-00096_NAT.mzML	DIA
  - C:\Data\ccRCC\CCRCC_Discovery_20\mzml\CPTAC_CCRCC_W_JHU_20190112_LUMOS_C3L-00096_T.mzML	DIA
  - C:\Data\ccRCC\CCRCC_Discovery_20\mzml\CPTAC_CCRCC_W_JHU_20190112_LUMOS_C3L-00097_NAT.mzML	DIA
  - C:\Data\ccRCC\CCRCC_Discovery_20\mzml\CPTAC_CCRCC_W_JHU_20190112_LUMOS_C3L-00097_T.mzML	DIA
  - C:\Data\ccRCC\CCRCC_Discovery_20\mzml\CPTAC_CCRCC_W_JHU_20190112_LUMOS_C3L-00103_NAT.mzML	DIA
  - C:\Data\ccRCC\CCRCC_Discovery_20\mzml\CPTAC_CCRCC_W_JHU_20190112_LUMOS_C3L-00103_T.mzML	DIA
  - C:\Data\ccRCC\CCRCC_Discovery_20\mzml\CPTAC_CCRCC_W_JHU_20190112_LUMOS_C3L-00183_NAT.mzML	DIA
  - C:\Data\ccRCC\CCRCC_Discovery_20\mzml\CPTAC_CCRCC_W_JHU_20190112_LUMOS_C3L-00183_T.mzML	DIA


213 commands to execute:
CheckCentroid
java -Xmx107G -cp "C:\FragPipe\FragPipe-18.0\fragpipe\lib\fragpipe-18.0.jar;C:\FragPipe\FragPipe-18.0\fragpipe\tools\batmass-io-1.25.5.jar" com.dmtavt.fragpipe.util.CheckCentroid C:\Data\ccRCC\CCRCC_Discovery_20\mzml\CPTAC_CCRCC_W_JHU_20190112_LUMOS_C3L-00004_NAT.mzML 19
WorkspaceCleanInit [Work dir: C:\Data\ccRCC\CCRCC_Discovery_20\FP-MSF_nmc1_M3]
C:\FragPipe\philosopher-v4.5.1-RC3.exe workspace --clean --nocheck
WorkspaceCleanInit [Work dir: C:\Data\ccRCC\CCRCC_Discovery_20\FP-MSF_nmc1_M3]
C:\FragPipe\philosopher-v4.5.1-RC3.exe workspace --init --nocheck --temp C:\Users\nesvi\AppData\Local\Temp\4178e205-89ac-4d99-80bd-627f00a83e2f
MSFragger [Work dir: C:\Data\ccRCC\CCRCC_Discovery_20\FP-MSF_nmc1_M3]
java -jar -Dfile.encoding=UTF-8 -Xmx107G C:\FragPipe\FragPipe-18.0\fragpipe\tools\MSFragger-3.5\MSFragger-3.5.jar C:\Data\ccRCC\CCRCC_Discovery_20\FP-MSF_nmc1_M3\fragger_dia.params C:\Data\ccRCC\CCRCC_Discovery_20\mzml\CPTAC_CCRCC_W_JHU_20190112_LUMOS_C3L-00004_NAT.mzML C:\Data\ccRCC\CCRCC_Discovery_20\mzml\CPTAC_CCRCC_W_JHU_20190112_LUMOS_C3L-00004_T.mzML C:\Data\ccRCC\CCRCC_Discovery_20\mzml\CPTAC_CCRCC_W_JHU_20190112_LUMOS_C3L-00010_NAT.mzML C:\Data\ccRCC\CCRCC_Discovery_20\mzml\CPTAC_CCRCC_W_JHU_20190112_LUMOS_C3L-00010_T.mzML C:\Data\ccRCC\CCRCC_Discovery_20\mzml\CPTAC_CCRCC_W_JHU_20190112_LUMOS_C3L-00011_NAT.mzML C:\Data\ccRCC\CCRCC_Discovery_20\mzml\CPTAC_CCRCC_W_JHU_20190112_LUMOS_C3L-00011_T.mzML C:\Data\ccRCC\CCRCC_Discovery_20\mzml\CPTAC_CCRCC_W_JHU_20190112_LUMOS_C3L-00026_NAT.mzML C:\Data\ccRCC\CCRCC_Discovery_20\mzml\CPTAC_CCRCC_W_JHU_20190112_LUMOS_C3L-00026_T.mzML C:\Data\ccRCC\CCRCC_Discovery_20\mzml\CPTAC_CCRCC_W_JHU_20190112_LUMOS_C3L-00079_NAT.mzML C:\Data\ccRCC\CCRCC_Discovery_20\mzml\CPTAC_CCRCC_W_JHU_20190112_LUMOS_C3L-00079_T.mzML C:\Data\ccRCC\CCRCC_Discovery_20\mzml\CPTAC_CCRCC_W_JHU_20190112_LUMOS_C3L-00088_NAT.mzML C:\Data\ccRCC\CCRCC_Discovery_20\mzml\CPTAC_CCRCC_W_JHU_20190112_LUMOS_C3L-00088_T.mzML C:\Data\ccRCC\CCRCC_Discovery_20\mzml\CPTAC_CCRCC_W_JHU_20190112_LUMOS_C3L-00096_NAT.mzML C:\Data\ccRCC\CCRCC_Discovery_20\mzml\CPTAC_CCRCC_W_JHU_20190112_LUMOS_C3L-00096_T.mzML C:\Data\ccRCC\CCRCC_Discovery_20\mzml\CPTAC_CCRCC_W_JHU_20190112_LUMOS_C3L-00097_NAT.mzML C:\Data\ccRCC\CCRCC_Discovery_20\mzml\CPTAC_CCRCC_W_JHU_20190112_LUMOS_C3L-00097_T.mzML C:\Data\ccRCC\CCRCC_Discovery_20\mzml\CPTAC_CCRCC_W_JHU_20190112_LUMOS_C3L-00103_NAT.mzML C:\Data\ccRCC\CCRCC_Discovery_20\mzml\CPTAC_CCRCC_W_JHU_20190112_LUMOS_C3L-00103_T.mzML C:\Data\ccRCC\CCRCC_Discovery_20\mzml\CPTAC_CCRCC_W_JHU_20190112_LUMOS_C3L-00183_NAT.mzML C:\Data\ccRCC\CCRCC_Discovery_20\mzml\CPTAC_CCRCC_W_JHU_20190112_LUMOS_C3L-00183_T.mzML
MSFragger move pepxml
java -cp C:\FragPipe\FragPipe-18.0\fragpipe\lib\fragpipe-18.0.jar;/C:/FragPipe/FragPipe-18.0/fragpipe/lib/commons-io-2.11.0.jar com.github.chhh.utils.FileMove --no-err C:\Data\ccRCC\CCRCC_Discovery_20\mzml\CPTAC_CCRCC_W_JHU_20190112_LUMOS_C3L-00004_NAT_rank1.pepXML C:\Data\ccRCC\CCRCC_Discovery_20\FP-MSF_nmc1_M3\CPTAC_CCRCC_W_JHU_20190112_LUMOS_C3L-00004_NAT_rank1.pepXML
MSFragger move pepxml
java -cp C:\FragPipe\FragPipe-18.0\fragpipe\lib\fragpipe-18.0.jar;/C:/FragPipe/FragPipe-18.0/fragpipe/lib/commons-io-2.11.0.jar com.github.chhh.utils.FileMove --no-err C:\Data\ccRCC\CCRCC_Discovery_20\mzml\CPTAC_CCRCC_W_JHU_20190112_LUMOS_C3L-00004_NAT_rank2.pepXML C:\Data\ccRCC\CCRCC_Discovery_20\FP-MSF_nmc1_M3\CPTAC_CCRCC_W_JHU_20190112_LUMOS_C3L-00004_NAT_rank2.pepXML
MSFragger move pepxml
java -cp C:\FragPipe\FragPipe-18.0\fragpipe\lib\fragpipe-18.0.jar;/C:/FragPipe/FragPipe-18.0/fragpipe/lib/commons-io-2.11.0.jar com.github.chhh.utils.FileMove --no-err C:\Data\ccRCC\CCRCC_Discovery_20\mzml\CPTAC_CCRCC_W_JHU_20190112_LUMOS_C3L-00004_NAT_rank3.pepXML C:\Data\ccRCC\CCRCC_Discovery_20\FP-MSF_nmc1_M3\CPTAC_CCRCC_W_JHU_20190112_LUMOS_C3L-00004_NAT_rank3.pepXML
MSFragger move pepxml
java -cp C:\FragPipe\FragPipe-18.0\fragpipe\lib\fragpipe-18.0.jar;/C:/FragPipe/FragPipe-18.0/fragpipe/lib/commons-io-2.11.0.jar com.github.chhh.utils.FileMove --no-err C:\Data\ccRCC\CCRCC_Discovery_20\mzml\CPTAC_CCRCC_W_JHU_20190112_LUMOS_C3L-00004_NAT_rank4.pepXML C:\Data\ccRCC\CCRCC_Discovery_20\FP-MSF_nmc1_M3\CPTAC_CCRCC_W_JHU_20190112_LUMOS_C3L-00004_NAT_rank4.pepXML
MSFragger move pepxml
java -cp C:\FragPipe\FragPipe-18.0\fragpipe\lib\fragpipe-18.0.jar;/C:/FragPipe/FragPipe-18.0/fragpipe/lib/commons-io-2.11.0.jar com.github.chhh.utils.FileMove --no-err C:\Data\ccRCC\CCRCC_Discovery_20\mzml\CPTAC_CCRCC_W_JHU_20190112_LUMOS_C3L-00004_NAT_rank5.pepXML C:\Data\ccRCC\CCRCC_Discovery_20\FP-MSF_nmc1_M3\CPTAC_CCRCC_W_JHU_20190112_LUMOS_C3L-00004_NAT_rank5.pepXML
MSFragger move pin
java -cp C:\FragPipe\FragPipe-18.0\fragpipe\lib\fragpipe-18.0.jar;/C:/FragPipe/FragPipe-18.0/fragpipe/lib/commons-io-2.11.0.jar com.github.chhh.utils.FileMove --no-err C:\Data\ccRCC\CCRCC_Discovery_20\mzml\CPTAC_CCRCC_W_JHU_20190112_LUMOS_C3L-00004_NAT.pin C:\Data\ccRCC\CCRCC_Discovery_20\FP-MSF_nmc1_M3\CPTAC_CCRCC_W_JHU_20190112_LUMOS_C3L-00004_NAT.pin
MSFragger move pepxml
java -cp C:\FragPipe\FragPipe-18.0\fragpipe\lib\fragpipe-18.0.jar;/C:/FragPipe/FragPipe-18.0/fragpipe/lib/commons-io-2.11.0.jar com.github.chhh.utils.FileMove --no-err C:\Data\ccRCC\CCRCC_Discovery_20\mzml\CPTAC_CCRCC_W_JHU_20190112_LUMOS_C3L-00004_T_rank1.pepXML C:\Data\ccRCC\CCRCC_Discovery_20\FP-MSF_nmc1_M3\CPTAC_CCRCC_W_JHU_20190112_LUMOS_C3L-00004_T_rank1.pepXML
MSFragger move pepxml
java -cp C:\FragPipe\FragPipe-18.0\fragpipe\lib\fragpipe-18.0.jar;/C:/FragPipe/FragPipe-18.0/fragpipe/lib/commons-io-2.11.0.jar com.github.chhh.utils.FileMove --no-err C:\Data\ccRCC\CCRCC_Discovery_20\mzml\CPTAC_CCRCC_W_JHU_20190112_LUMOS_C3L-00004_T_rank2.pepXML C:\Data\ccRCC\CCRCC_Discovery_20\FP-MSF_nmc1_M3\CPTAC_CCRCC_W_JHU_20190112_LUMOS_C3L-00004_T_rank2.pepXML
MSFragger move pepxml
java -cp C:\FragPipe\FragPipe-18.0\fragpipe\lib\fragpipe-18.0.jar;/C:/FragPipe/FragPipe-18.0/fragpipe/lib/commons-io-2.11.0.jar com.github.chhh.utils.FileMove --no-err C:\Data\ccRCC\CCRCC_Discovery_20\mzml\CPTAC_CCRCC_W_JHU_20190112_LUMOS_C3L-00004_T_rank3.pepXML C:\Data\ccRCC\CCRCC_Discovery_20\FP-MSF_nmc1_M3\CPTAC_CCRCC_W_JHU_20190112_LUMOS_C3L-00004_T_rank3.pepXML
MSFragger move pepxml
java -cp C:\FragPipe\FragPipe-18.0\fragpipe\lib\fragpipe-18.0.jar;/C:/FragPipe/FragPipe-18.0/fragpipe/lib/commons-io-2.11.0.jar com.github.chhh.utils.FileMove --no-err C:\Data\ccRCC\CCRCC_Discovery_20\mzml\CPTAC_CCRCC_W_JHU_20190112_LUMOS_C3L-00004_T_rank4.pepXML C:\Data\ccRCC\CCRCC_Discovery_20\FP-MSF_nmc1_M3\CPTAC_CCRCC_W_JHU_20190112_LUMOS_C3L-00004_T_rank4.pepXML
MSFragger move pepxml
java -cp C:\FragPipe\FragPipe-18.0\fragpipe\lib\fragpipe-18.0.jar;/C:/FragPipe/FragPipe-18.0/fragpipe/lib/commons-io-2.11.0.jar com.github.chhh.utils.FileMove --no-err C:\Data\ccRCC\CCRCC_Discovery_20\mzml\CPTAC_CCRCC_W_JHU_20190112_LUMOS_C3L-00004_T_rank5.pepXML C:\Data\ccRCC\CCRCC_Discovery_20\FP-MSF_nmc1_M3\CPTAC_CCRCC_W_JHU_20190112_LUMOS_C3L-00004_T_rank5.pepXML
MSFragger move pin
java -cp C:\FragPipe\FragPipe-18.0\fragpipe\lib\fragpipe-18.0.jar;/C:/FragPipe/FragPipe-18.0/fragpipe/lib/commons-io-2.11.0.jar com.github.chhh.utils.FileMove --no-err C:\Data\ccRCC\CCRCC_Discovery_20\mzml\CPTAC_CCRCC_W_JHU_20190112_LUMOS_C3L-00004_T.pin C:\Data\ccRCC\CCRCC_Discovery_20\FP-MSF_nmc1_M3\CPTAC_CCRCC_W_JHU_20190112_LUMOS_C3L-00004_T.pin
MSFragger move pepxml
java -cp C:\FragPipe\FragPipe-18.0\fragpipe\lib\fragpipe-18.0.jar;/C:/FragPipe/FragPipe-18.0/fragpipe/lib/commons-io-2.11.0.jar com.github.chhh.utils.FileMove --no-err C:\Data\ccRCC\CCRCC_Discovery_20\mzml\CPTAC_CCRCC_W_JHU_20190112_LUMOS_C3L-00010_NAT_rank1.pepXML C:\Data\ccRCC\CCRCC_Discovery_20\FP-MSF_nmc1_M3\CPTAC_CCRCC_W_JHU_20190112_LUMOS_C3L-00010_NAT_rank1.pepXML
MSFragger move pepxml
java -cp C:\FragPipe\FragPipe-18.0\fragpipe\lib\fragpipe-18.0.jar;/C:/FragPipe/FragPipe-18.0/fragpipe/lib/commons-io-2.11.0.jar com.github.chhh.utils.FileMove --no-err C:\Data\ccRCC\CCRCC_Discovery_20\mzml\CPTAC_CCRCC_W_JHU_20190112_LUMOS_C3L-00010_NAT_rank2.pepXML C:\Data\ccRCC\CCRCC_Discovery_20\FP-MSF_nmc1_M3\CPTAC_CCRCC_W_JHU_20190112_LUMOS_C3L-00010_NAT_rank2.pepXML
MSFragger move pepxml
java -cp C:\FragPipe\FragPipe-18.0\fragpipe\lib\fragpipe-18.0.jar;/C:/FragPipe/FragPipe-18.0/fragpipe/lib/commons-io-2.11.0.jar com.github.chhh.utils.FileMove --no-err C:\Data\ccRCC\CCRCC_Discovery_20\mzml\CPTAC_CCRCC_W_JHU_20190112_LUMOS_C3L-00010_NAT_rank3.pepXML C:\Data\ccRCC\CCRCC_Discovery_20\FP-MSF_nmc1_M3\CPTAC_CCRCC_W_JHU_20190112_LUMOS_C3L-00010_NAT_rank3.pepXML
MSFragger move pepxml
java -cp C:\FragPipe\FragPipe-18.0\fragpipe\lib\fragpipe-18.0.jar;/C:/FragPipe/FragPipe-18.0/fragpipe/lib/commons-io-2.11.0.jar com.github.chhh.utils.FileMove --no-err C:\Data\ccRCC\CCRCC_Discovery_20\mzml\CPTAC_CCRCC_W_JHU_20190112_LUMOS_C3L-00010_NAT_rank4.pepXML C:\Data\ccRCC\CCRCC_Discovery_20\FP-MSF_nmc1_M3\CPTAC_CCRCC_W_JHU_20190112_LUMOS_C3L-00010_NAT_rank4.pepXML
MSFragger move pepxml
java -cp C:\FragPipe\FragPipe-18.0\fragpipe\lib\fragpipe-18.0.jar;/C:/FragPipe/FragPipe-18.0/fragpipe/lib/commons-io-2.11.0.jar com.github.chhh.utils.FileMove --no-err C:\Data\ccRCC\CCRCC_Discovery_20\mzml\CPTAC_CCRCC_W_JHU_20190112_LUMOS_C3L-00010_NAT_rank5.pepXML C:\Data\ccRCC\CCRCC_Discovery_20\FP-MSF_nmc1_M3\CPTAC_CCRCC_W_JHU_20190112_LUMOS_C3L-00010_NAT_rank5.pepXML
MSFragger move pin
java -cp C:\FragPipe\FragPipe-18.0\fragpipe\lib\fragpipe-18.0.jar;/C:/FragPipe/FragPipe-18.0/fragpipe/lib/commons-io-2.11.0.jar com.github.chhh.utils.FileMove --no-err C:\Data\ccRCC\CCRCC_Discovery_20\mzml\CPTAC_CCRCC_W_JHU_20190112_LUMOS_C3L-00010_NAT.pin C:\Data\ccRCC\CCRCC_Discovery_20\FP-MSF_nmc1_M3\CPTAC_CCRCC_W_JHU_20190112_LUMOS_C3L-00010_NAT.pin
MSFragger move pepxml
java -cp C:\FragPipe\FragPipe-18.0\fragpipe\lib\fragpipe-18.0.jar;/C:/FragPipe/FragPipe-18.0/fragpipe/lib/commons-io-2.11.0.jar com.github.chhh.utils.FileMove --no-err C:\Data\ccRCC\CCRCC_Discovery_20\mzml\CPTAC_CCRCC_W_JHU_20190112_LUMOS_C3L-00010_T_rank1.pepXML C:\Data\ccRCC\CCRCC_Discovery_20\FP-MSF_nmc1_M3\CPTAC_CCRCC_W_JHU_20190112_LUMOS_C3L-00010_T_rank1.pepXML
MSFragger move pepxml
java -cp C:\FragPipe\FragPipe-18.0\fragpipe\lib\fragpipe-18.0.jar;/C:/FragPipe/FragPipe-18.0/fragpipe/lib/commons-io-2.11.0.jar com.github.chhh.utils.FileMove --no-err C:\Data\ccRCC\CCRCC_Discovery_20\mzml\CPTAC_CCRCC_W_JHU_20190112_LUMOS_C3L-00010_T_rank2.pepXML C:\Data\ccRCC\CCRCC_Discovery_20\FP-MSF_nmc1_M3\CPTAC_CCRCC_W_JHU_20190112_LUMOS_C3L-00010_T_rank2.pepXML
MSFragger move pepxml
java -cp C:\FragPipe\FragPipe-18.0\fragpipe\lib\fragpipe-18.0.jar;/C:/FragPipe/FragPipe-18.0/fragpipe/lib/commons-io-2.11.0.jar com.github.chhh.utils.FileMove --no-err C:\Data\ccRCC\CCRCC_Discovery_20\mzml\CPTAC_CCRCC_W_JHU_20190112_LUMOS_C3L-00010_T_rank3.pepXML C:\Data\ccRCC\CCRCC_Discovery_20\FP-MSF_nmc1_M3\CPTAC_CCRCC_W_JHU_20190112_LUMOS_C3L-00010_T_rank3.pepXML
MSFragger move pepxml
java -cp C:\FragPipe\FragPipe-18.0\fragpipe\lib\fragpipe-18.0.jar;/C:/FragPipe/FragPipe-18.0/fragpipe/lib/commons-io-2.11.0.jar com.github.chhh.utils.FileMove --no-err C:\Data\ccRCC\CCRCC_Discovery_20\mzml\CPTAC_CCRCC_W_JHU_20190112_LUMOS_C3L-00010_T_rank4.pepXML C:\Data\ccRCC\CCRCC_Discovery_20\FP-MSF_nmc1_M3\CPTAC_CCRCC_W_JHU_20190112_LUMOS_C3L-00010_T_rank4.pepXML
MSFragger move pepxml
java -cp C:\FragPipe\FragPipe-18.0\fragpipe\lib\fragpipe-18.0.jar;/C:/FragPipe/FragPipe-18.0/fragpipe/lib/commons-io-2.11.0.jar com.github.chhh.utils.FileMove --no-err C:\Data\ccRCC\CCRCC_Discovery_20\mzml\CPTAC_CCRCC_W_JHU_20190112_LUMOS_C3L-00010_T_rank5.pepXML C:\Data\ccRCC\CCRCC_Discovery_20\FP-MSF_nmc1_M3\CPTAC_CCRCC_W_JHU_20190112_LUMOS_C3L-00010_T_rank5.pepXML
MSFragger move pin
java -cp C:\FragPipe\FragPipe-18.0\fragpipe\lib\fragpipe-18.0.jar;/C:/FragPipe/FragPipe-18.0/fragpipe/lib/commons-io-2.11.0.jar com.github.chhh.utils.FileMove --no-err C:\Data\ccRCC\CCRCC_Discovery_20\mzml\CPTAC_CCRCC_W_JHU_20190112_LUMOS_C3L-00010_T.pin C:\Data\ccRCC\CCRCC_Discovery_20\FP-MSF_nmc1_M3\CPTAC_CCRCC_W_JHU_20190112_LUMOS_C3L-00010_T.pin
MSFragger move pepxml
java -cp C:\FragPipe\FragPipe-18.0\fragpipe\lib\fragpipe-18.0.jar;/C:/FragPipe/FragPipe-18.0/fragpipe/lib/commons-io-2.11.0.jar com.github.chhh.utils.FileMove --no-err C:\Data\ccRCC\CCRCC_Discovery_20\mzml\CPTAC_CCRCC_W_JHU_20190112_LUMOS_C3L-00011_NAT_rank1.pepXML C:\Data\ccRCC\CCRCC_Discovery_20\FP-MSF_nmc1_M3\CPTAC_CCRCC_W_JHU_20190112_LUMOS_C3L-00011_NAT_rank1.pepXML
MSFragger move pepxml
java -cp C:\FragPipe\FragPipe-18.0\fragpipe\lib\fragpipe-18.0.jar;/C:/FragPipe/FragPipe-18.0/fragpipe/lib/commons-io-2.11.0.jar com.github.chhh.utils.FileMove --no-err C:\Data\ccRCC\CCRCC_Discovery_20\mzml\CPTAC_CCRCC_W_JHU_20190112_LUMOS_C3L-00011_NAT_rank2.pepXML C:\Data\ccRCC\CCRCC_Discovery_20\FP-MSF_nmc1_M3\CPTAC_CCRCC_W_JHU_20190112_LUMOS_C3L-00011_NAT_rank2.pepXML
MSFragger move pepxml
java -cp C:\FragPipe\FragPipe-18.0\fragpipe\lib\fragpipe-18.0.jar;/C:/FragPipe/FragPipe-18.0/fragpipe/lib/commons-io-2.11.0.jar com.github.chhh.utils.FileMove --no-err C:\Data\ccRCC\CCRCC_Discovery_20\mzml\CPTAC_CCRCC_W_JHU_20190112_LUMOS_C3L-00011_NAT_rank3.pepXML C:\Data\ccRCC\CCRCC_Discovery_20\FP-MSF_nmc1_M3\CPTAC_CCRCC_W_JHU_20190112_LUMOS_C3L-00011_NAT_rank3.pepXML
MSFragger move pepxml
java -cp C:\FragPipe\FragPipe-18.0\fragpipe\lib\fragpipe-18.0.jar;/C:/FragPipe/FragPipe-18.0/fragpipe/lib/commons-io-2.11.0.jar com.github.chhh.utils.FileMove --no-err C:\Data\ccRCC\CCRCC_Discovery_20\mzml\CPTAC_CCRCC_W_JHU_20190112_LUMOS_C3L-00011_NAT_rank4.pepXML C:\Data\ccRCC\CCRCC_Discovery_20\FP-MSF_nmc1_M3\CPTAC_CCRCC_W_JHU_20190112_LUMOS_C3L-00011_NAT_rank4.pepXML
MSFragger move pepxml
java -cp C:\FragPipe\FragPipe-18.0\fragpipe\lib\fragpipe-18.0.jar;/C:/FragPipe/FragPipe-18.0/fragpipe/lib/commons-io-2.11.0.jar com.github.chhh.utils.FileMove --no-err C:\Data\ccRCC\CCRCC_Discovery_20\mzml\CPTAC_CCRCC_W_JHU_20190112_LUMOS_C3L-00011_NAT_rank5.pepXML C:\Data\ccRCC\CCRCC_Discovery_20\FP-MSF_nmc1_M3\CPTAC_CCRCC_W_JHU_20190112_LUMOS_C3L-00011_NAT_rank5.pepXML
MSFragger move pin
java -cp C:\FragPipe\FragPipe-18.0\fragpipe\lib\fragpipe-18.0.jar;/C:/FragPipe/FragPipe-18.0/fragpipe/lib/commons-io-2.11.0.jar com.github.chhh.utils.FileMove --no-err C:\Data\ccRCC\CCRCC_Discovery_20\mzml\CPTAC_CCRCC_W_JHU_20190112_LUMOS_C3L-00011_NAT.pin C:\Data\ccRCC\CCRCC_Discovery_20\FP-MSF_nmc1_M3\CPTAC_CCRCC_W_JHU_20190112_LUMOS_C3L-00011_NAT.pin
MSFragger move pepxml
java -cp C:\FragPipe\FragPipe-18.0\fragpipe\lib\fragpipe-18.0.jar;/C:/FragPipe/FragPipe-18.0/fragpipe/lib/commons-io-2.11.0.jar com.github.chhh.utils.FileMove --no-err C:\Data\ccRCC\CCRCC_Discovery_20\mzml\CPTAC_CCRCC_W_JHU_20190112_LUMOS_C3L-00011_T_rank1.pepXML C:\Data\ccRCC\CCRCC_Discovery_20\FP-MSF_nmc1_M3\CPTAC_CCRCC_W_JHU_20190112_LUMOS_C3L-00011_T_rank1.pepXML
MSFragger move pepxml
java -cp C:\FragPipe\FragPipe-18.0\fragpipe\lib\fragpipe-18.0.jar;/C:/FragPipe/FragPipe-18.0/fragpipe/lib/commons-io-2.11.0.jar com.github.chhh.utils.FileMove --no-err C:\Data\ccRCC\CCRCC_Discovery_20\mzml\CPTAC_CCRCC_W_JHU_20190112_LUMOS_C3L-00011_T_rank2.pepXML C:\Data\ccRCC\CCRCC_Discovery_20\FP-MSF_nmc1_M3\CPTAC_CCRCC_W_JHU_20190112_LUMOS_C3L-00011_T_rank2.pepXML
MSFragger move pepxml
java -cp C:\FragPipe\FragPipe-18.0\fragpipe\lib\fragpipe-18.0.jar;/C:/FragPipe/FragPipe-18.0/fragpipe/lib/commons-io-2.11.0.jar com.github.chhh.utils.FileMove --no-err C:\Data\ccRCC\CCRCC_Discovery_20\mzml\CPTAC_CCRCC_W_JHU_20190112_LUMOS_C3L-00011_T_rank3.pepXML C:\Data\ccRCC\CCRCC_Discovery_20\FP-MSF_nmc1_M3\CPTAC_CCRCC_W_JHU_20190112_LUMOS_C3L-00011_T_rank3.pepXML
MSFragger move pepxml
java -cp C:\FragPipe\FragPipe-18.0\fragpipe\lib\fragpipe-18.0.jar;/C:/FragPipe/FragPipe-18.0/fragpipe/lib/commons-io-2.11.0.jar com.github.chhh.utils.FileMove --no-err C:\Data\ccRCC\CCRCC_Discovery_20\mzml\CPTAC_CCRCC_W_JHU_20190112_LUMOS_C3L-00011_T_rank4.pepXML C:\Data\ccRCC\CCRCC_Discovery_20\FP-MSF_nmc1_M3\CPTAC_CCRCC_W_JHU_20190112_LUMOS_C3L-00011_T_rank4.pepXML
MSFragger move pepxml
java -cp C:\FragPipe\FragPipe-18.0\fragpipe\lib\fragpipe-18.0.jar;/C:/FragPipe/FragPipe-18.0/fragpipe/lib/commons-io-2.11.0.jar com.github.chhh.utils.FileMove --no-err C:\Data\ccRCC\CCRCC_Discovery_20\mzml\CPTAC_CCRCC_W_JHU_20190112_LUMOS_C3L-00011_T_rank5.pepXML C:\Data\ccRCC\CCRCC_Discovery_20\FP-MSF_nmc1_M3\CPTAC_CCRCC_W_JHU_20190112_LUMOS_C3L-00011_T_rank5.pepXML
MSFragger move pin
java -cp C:\FragPipe\FragPipe-18.0\fragpipe\lib\fragpipe-18.0.jar;/C:/FragPipe/FragPipe-18.0/fragpipe/lib/commons-io-2.11.0.jar com.github.chhh.utils.FileMove --no-err C:\Data\ccRCC\CCRCC_Discovery_20\mzml\CPTAC_CCRCC_W_JHU_20190112_LUMOS_C3L-00011_T.pin C:\Data\ccRCC\CCRCC_Discovery_20\FP-MSF_nmc1_M3\CPTAC_CCRCC_W_JHU_20190112_LUMOS_C3L-00011_T.pin
MSFragger move pepxml
java -cp C:\FragPipe\FragPipe-18.0\fragpipe\lib\fragpipe-18.0.jar;/C:/FragPipe/FragPipe-18.0/fragpipe/lib/commons-io-2.11.0.jar com.github.chhh.utils.FileMove --no-err C:\Data\ccRCC\CCRCC_Discovery_20\mzml\CPTAC_CCRCC_W_JHU_20190112_LUMOS_C3L-00026_NAT_rank1.pepXML C:\Data\ccRCC\CCRCC_Discovery_20\FP-MSF_nmc1_M3\CPTAC_CCRCC_W_JHU_20190112_LUMOS_C3L-00026_NAT_rank1.pepXML
MSFragger move pepxml
java -cp C:\FragPipe\FragPipe-18.0\fragpipe\lib\fragpipe-18.0.jar;/C:/FragPipe/FragPipe-18.0/fragpipe/lib/commons-io-2.11.0.jar com.github.chhh.utils.FileMove --no-err C:\Data\ccRCC\CCRCC_Discovery_20\mzml\CPTAC_CCRCC_W_JHU_20190112_LUMOS_C3L-00026_NAT_rank2.pepXML C:\Data\ccRCC\CCRCC_Discovery_20\FP-MSF_nmc1_M3\CPTAC_CCRCC_W_JHU_20190112_LUMOS_C3L-00026_NAT_rank2.pepXML
MSFragger move pepxml
java -cp C:\FragPipe\FragPipe-18.0\fragpipe\lib\fragpipe-18.0.jar;/C:/FragPipe/FragPipe-18.0/fragpipe/lib/commons-io-2.11.0.jar com.github.chhh.utils.FileMove --no-err C:\Data\ccRCC\CCRCC_Discovery_20\mzml\CPTAC_CCRCC_W_JHU_20190112_LUMOS_C3L-00026_NAT_rank3.pepXML C:\Data\ccRCC\CCRCC_Discovery_20\FP-MSF_nmc1_M3\CPTAC_CCRCC_W_JHU_20190112_LUMOS_C3L-00026_NAT_rank3.pepXML
MSFragger move pepxml
java -cp C:\FragPipe\FragPipe-18.0\fragpipe\lib\fragpipe-18.0.jar;/C:/FragPipe/FragPipe-18.0/fragpipe/lib/commons-io-2.11.0.jar com.github.chhh.utils.FileMove --no-err C:\Data\ccRCC\CCRCC_Discovery_20\mzml\CPTAC_CCRCC_W_JHU_20190112_LUMOS_C3L-00026_NAT_rank4.pepXML C:\Data\ccRCC\CCRCC_Discovery_20\FP-MSF_nmc1_M3\CPTAC_CCRCC_W_JHU_20190112_LUMOS_C3L-00026_NAT_rank4.pepXML
MSFragger move pepxml
java -cp C:\FragPipe\FragPipe-18.0\fragpipe\lib\fragpipe-18.0.jar;/C:/FragPipe/FragPipe-18.0/fragpipe/lib/commons-io-2.11.0.jar com.github.chhh.utils.FileMove --no-err C:\Data\ccRCC\CCRCC_Discovery_20\mzml\CPTAC_CCRCC_W_JHU_20190112_LUMOS_C3L-00026_NAT_rank5.pepXML C:\Data\ccRCC\CCRCC_Discovery_20\FP-MSF_nmc1_M3\CPTAC_CCRCC_W_JHU_20190112_LUMOS_C3L-00026_NAT_rank5.pepXML
MSFragger move pin
java -cp C:\FragPipe\FragPipe-18.0\fragpipe\lib\fragpipe-18.0.jar;/C:/FragPipe/FragPipe-18.0/fragpipe/lib/commons-io-2.11.0.jar com.github.chhh.utils.FileMove --no-err C:\Data\ccRCC\CCRCC_Discovery_20\mzml\CPTAC_CCRCC_W_JHU_20190112_LUMOS_C3L-00026_NAT.pin C:\Data\ccRCC\CCRCC_Discovery_20\FP-MSF_nmc1_M3\CPTAC_CCRCC_W_JHU_20190112_LUMOS_C3L-00026_NAT.pin
MSFragger move pepxml
java -cp C:\FragPipe\FragPipe-18.0\fragpipe\lib\fragpipe-18.0.jar;/C:/FragPipe/FragPipe-18.0/fragpipe/lib/commons-io-2.11.0.jar com.github.chhh.utils.FileMove --no-err C:\Data\ccRCC\CCRCC_Discovery_20\mzml\CPTAC_CCRCC_W_JHU_20190112_LUMOS_C3L-00026_T_rank1.pepXML C:\Data\ccRCC\CCRCC_Discovery_20\FP-MSF_nmc1_M3\CPTAC_CCRCC_W_JHU_20190112_LUMOS_C3L-00026_T_rank1.pepXML
MSFragger move pepxml
java -cp C:\FragPipe\FragPipe-18.0\fragpipe\lib\fragpipe-18.0.jar;/C:/FragPipe/FragPipe-18.0/fragpipe/lib/commons-io-2.11.0.jar com.github.chhh.utils.FileMove --no-err C:\Data\ccRCC\CCRCC_Discovery_20\mzml\CPTAC_CCRCC_W_JHU_20190112_LUMOS_C3L-00026_T_rank2.pepXML C:\Data\ccRCC\CCRCC_Discovery_20\FP-MSF_nmc1_M3\CPTAC_CCRCC_W_JHU_20190112_LUMOS_C3L-00026_T_rank2.pepXML
MSFragger move pepxml
java -cp C:\FragPipe\FragPipe-18.0\fragpipe\lib\fragpipe-18.0.jar;/C:/FragPipe/FragPipe-18.0/fragpipe/lib/commons-io-2.11.0.jar com.github.chhh.utils.FileMove --no-err C:\Data\ccRCC\CCRCC_Discovery_20\mzml\CPTAC_CCRCC_W_JHU_20190112_LUMOS_C3L-00026_T_rank3.pepXML C:\Data\ccRCC\CCRCC_Discovery_20\FP-MSF_nmc1_M3\CPTAC_CCRCC_W_JHU_20190112_LUMOS_C3L-00026_T_rank3.pepXML
MSFragger move pepxml
java -cp C:\FragPipe\FragPipe-18.0\fragpipe\lib\fragpipe-18.0.jar;/C:/FragPipe/FragPipe-18.0/fragpipe/lib/commons-io-2.11.0.jar com.github.chhh.utils.FileMove --no-err C:\Data\ccRCC\CCRCC_Discovery_20\mzml\CPTAC_CCRCC_W_JHU_20190112_LUMOS_C3L-00026_T_rank4.pepXML C:\Data\ccRCC\CCRCC_Discovery_20\FP-MSF_nmc1_M3\CPTAC_CCRCC_W_JHU_20190112_LUMOS_C3L-00026_T_rank4.pepXML
MSFragger move pepxml
java -cp C:\FragPipe\FragPipe-18.0\fragpipe\lib\fragpipe-18.0.jar;/C:/FragPipe/FragPipe-18.0/fragpipe/lib/commons-io-2.11.0.jar com.github.chhh.utils.FileMove --no-err C:\Data\ccRCC\CCRCC_Discovery_20\mzml\CPTAC_CCRCC_W_JHU_20190112_LUMOS_C3L-00026_T_rank5.pepXML C:\Data\ccRCC\CCRCC_Discovery_20\FP-MSF_nmc1_M3\CPTAC_CCRCC_W_JHU_20190112_LUMOS_C3L-00026_T_rank5.pepXML
MSFragger move pin
java -cp C:\FragPipe\FragPipe-18.0\fragpipe\lib\fragpipe-18.0.jar;/C:/FragPipe/FragPipe-18.0/fragpipe/lib/commons-io-2.11.0.jar com.github.chhh.utils.FileMove --no-err C:\Data\ccRCC\CCRCC_Discovery_20\mzml\CPTAC_CCRCC_W_JHU_20190112_LUMOS_C3L-00026_T.pin C:\Data\ccRCC\CCRCC_Discovery_20\FP-MSF_nmc1_M3\CPTAC_CCRCC_W_JHU_20190112_LUMOS_C3L-00026_T.pin
MSFragger move pepxml
java -cp C:\FragPipe\FragPipe-18.0\fragpipe\lib\fragpipe-18.0.jar;/C:/FragPipe/FragPipe-18.0/fragpipe/lib/commons-io-2.11.0.jar com.github.chhh.utils.FileMove --no-err C:\Data\ccRCC\CCRCC_Discovery_20\mzml\CPTAC_CCRCC_W_JHU_20190112_LUMOS_C3L-00079_NAT_rank1.pepXML C:\Data\ccRCC\CCRCC_Discovery_20\FP-MSF_nmc1_M3\CPTAC_CCRCC_W_JHU_20190112_LUMOS_C3L-00079_NAT_rank1.pepXML
MSFragger move pepxml
java -cp C:\FragPipe\FragPipe-18.0\fragpipe\lib\fragpipe-18.0.jar;/C:/FragPipe/FragPipe-18.0/fragpipe/lib/commons-io-2.11.0.jar com.github.chhh.utils.FileMove --no-err C:\Data\ccRCC\CCRCC_Discovery_20\mzml\CPTAC_CCRCC_W_JHU_20190112_LUMOS_C3L-00079_NAT_rank2.pepXML C:\Data\ccRCC\CCRCC_Discovery_20\FP-MSF_nmc1_M3\CPTAC_CCRCC_W_JHU_20190112_LUMOS_C3L-00079_NAT_rank2.pepXML
MSFragger move pepxml
java -cp C:\FragPipe\FragPipe-18.0\fragpipe\lib\fragpipe-18.0.jar;/C:/FragPipe/FragPipe-18.0/fragpipe/lib/commons-io-2.11.0.jar com.github.chhh.utils.FileMove --no-err C:\Data\ccRCC\CCRCC_Discovery_20\mzml\CPTAC_CCRCC_W_JHU_20190112_LUMOS_C3L-00079_NAT_rank3.pepXML C:\Data\ccRCC\CCRCC_Discovery_20\FP-MSF_nmc1_M3\CPTAC_CCRCC_W_JHU_20190112_LUMOS_C3L-00079_NAT_rank3.pepXML
MSFragger move pepxml
java -cp C:\FragPipe\FragPipe-18.0\fragpipe\lib\fragpipe-18.0.jar;/C:/FragPipe/FragPipe-18.0/fragpipe/lib/commons-io-2.11.0.jar com.github.chhh.utils.FileMove --no-err C:\Data\ccRCC\CCRCC_Discovery_20\mzml\CPTAC_CCRCC_W_JHU_20190112_LUMOS_C3L-00079_NAT_rank4.pepXML C:\Data\ccRCC\CCRCC_Discovery_20\FP-MSF_nmc1_M3\CPTAC_CCRCC_W_JHU_20190112_LUMOS_C3L-00079_NAT_rank4.pepXML
MSFragger move pepxml
java -cp C:\FragPipe\FragPipe-18.0\fragpipe\lib\fragpipe-18.0.jar;/C:/FragPipe/FragPipe-18.0/fragpipe/lib/commons-io-2.11.0.jar com.github.chhh.utils.FileMove --no-err C:\Data\ccRCC\CCRCC_Discovery_20\mzml\CPTAC_CCRCC_W_JHU_20190112_LUMOS_C3L-00079_NAT_rank5.pepXML C:\Data\ccRCC\CCRCC_Discovery_20\FP-MSF_nmc1_M3\CPTAC_CCRCC_W_JHU_20190112_LUMOS_C3L-00079_NAT_rank5.pepXML
MSFragger move pin
java -cp C:\FragPipe\FragPipe-18.0\fragpipe\lib\fragpipe-18.0.jar;/C:/FragPipe/FragPipe-18.0/fragpipe/lib/commons-io-2.11.0.jar com.github.chhh.utils.FileMove --no-err C:\Data\ccRCC\CCRCC_Discovery_20\mzml\CPTAC_CCRCC_W_JHU_20190112_LUMOS_C3L-00079_NAT.pin C:\Data\ccRCC\CCRCC_Discovery_20\FP-MSF_nmc1_M3\CPTAC_CCRCC_W_JHU_20190112_LUMOS_C3L-00079_NAT.pin
MSFragger move pepxml
java -cp C:\FragPipe\FragPipe-18.0\fragpipe\lib\fragpipe-18.0.jar;/C:/FragPipe/FragPipe-18.0/fragpipe/lib/commons-io-2.11.0.jar com.github.chhh.utils.FileMove --no-err C:\Data\ccRCC\CCRCC_Discovery_20\mzml\CPTAC_CCRCC_W_JHU_20190112_LUMOS_C3L-00079_T_rank1.pepXML C:\Data\ccRCC\CCRCC_Discovery_20\FP-MSF_nmc1_M3\CPTAC_CCRCC_W_JHU_20190112_LUMOS_C3L-00079_T_rank1.pepXML
MSFragger move pepxml
java -cp C:\FragPipe\FragPipe-18.0\fragpipe\lib\fragpipe-18.0.jar;/C:/FragPipe/FragPipe-18.0/fragpipe/lib/commons-io-2.11.0.jar com.github.chhh.utils.FileMove --no-err C:\Data\ccRCC\CCRCC_Discovery_20\mzml\CPTAC_CCRCC_W_JHU_20190112_LUMOS_C3L-00079_T_rank2.pepXML C:\Data\ccRCC\CCRCC_Discovery_20\FP-MSF_nmc1_M3\CPTAC_CCRCC_W_JHU_20190112_LUMOS_C3L-00079_T_rank2.pepXML
MSFragger move pepxml
java -cp C:\FragPipe\FragPipe-18.0\fragpipe\lib\fragpipe-18.0.jar;/C:/FragPipe/FragPipe-18.0/fragpipe/lib/commons-io-2.11.0.jar com.github.chhh.utils.FileMove --no-err C:\Data\ccRCC\CCRCC_Discovery_20\mzml\CPTAC_CCRCC_W_JHU_20190112_LUMOS_C3L-00079_T_rank3.pepXML C:\Data\ccRCC\CCRCC_Discovery_20\FP-MSF_nmc1_M3\CPTAC_CCRCC_W_JHU_20190112_LUMOS_C3L-00079_T_rank3.pepXML
MSFragger move pepxml
java -cp C:\FragPipe\FragPipe-18.0\fragpipe\lib\fragpipe-18.0.jar;/C:/FragPipe/FragPipe-18.0/fragpipe/lib/commons-io-2.11.0.jar com.github.chhh.utils.FileMove --no-err C:\Data\ccRCC\CCRCC_Discovery_20\mzml\CPTAC_CCRCC_W_JHU_20190112_LUMOS_C3L-00079_T_rank4.pepXML C:\Data\ccRCC\CCRCC_Discovery_20\FP-MSF_nmc1_M3\CPTAC_CCRCC_W_JHU_20190112_LUMOS_C3L-00079_T_rank4.pepXML
MSFragger move pepxml
java -cp C:\FragPipe\FragPipe-18.0\fragpipe\lib\fragpipe-18.0.jar;/C:/FragPipe/FragPipe-18.0/fragpipe/lib/commons-io-2.11.0.jar com.github.chhh.utils.FileMove --no-err C:\Data\ccRCC\CCRCC_Discovery_20\mzml\CPTAC_CCRCC_W_JHU_20190112_LUMOS_C3L-00079_T_rank5.pepXML C:\Data\ccRCC\CCRCC_Discovery_20\FP-MSF_nmc1_M3\CPTAC_CCRCC_W_JHU_20190112_LUMOS_C3L-00079_T_rank5.pepXML
MSFragger move pin
java -cp C:\FragPipe\FragPipe-18.0\fragpipe\lib\fragpipe-18.0.jar;/C:/FragPipe/FragPipe-18.0/fragpipe/lib/commons-io-2.11.0.jar com.github.chhh.utils.FileMove --no-err C:\Data\ccRCC\CCRCC_Discovery_20\mzml\CPTAC_CCRCC_W_JHU_20190112_LUMOS_C3L-00079_T.pin C:\Data\ccRCC\CCRCC_Discovery_20\FP-MSF_nmc1_M3\CPTAC_CCRCC_W_JHU_20190112_LUMOS_C3L-00079_T.pin
MSFragger move pepxml
java -cp C:\FragPipe\FragPipe-18.0\fragpipe\lib\fragpipe-18.0.jar;/C:/FragPipe/FragPipe-18.0/fragpipe/lib/commons-io-2.11.0.jar com.github.chhh.utils.FileMove --no-err C:\Data\ccRCC\CCRCC_Discovery_20\mzml\CPTAC_CCRCC_W_JHU_20190112_LUMOS_C3L-00088_NAT_rank1.pepXML C:\Data\ccRCC\CCRCC_Discovery_20\FP-MSF_nmc1_M3\CPTAC_CCRCC_W_JHU_20190112_LUMOS_C3L-00088_NAT_rank1.pepXML
MSFragger move pepxml
java -cp C:\FragPipe\FragPipe-18.0\fragpipe\lib\fragpipe-18.0.jar;/C:/FragPipe/FragPipe-18.0/fragpipe/lib/commons-io-2.11.0.jar com.github.chhh.utils.FileMove --no-err C:\Data\ccRCC\CCRCC_Discovery_20\mzml\CPTAC_CCRCC_W_JHU_20190112_LUMOS_C3L-00088_NAT_rank2.pepXML C:\Data\ccRCC\CCRCC_Discovery_20\FP-MSF_nmc1_M3\CPTAC_CCRCC_W_JHU_20190112_LUMOS_C3L-00088_NAT_rank2.pepXML
MSFragger move pepxml
java -cp C:\FragPipe\FragPipe-18.0\fragpipe\lib\fragpipe-18.0.jar;/C:/FragPipe/FragPipe-18.0/fragpipe/lib/commons-io-2.11.0.jar com.github.chhh.utils.FileMove --no-err C:\Data\ccRCC\CCRCC_Discovery_20\mzml\CPTAC_CCRCC_W_JHU_20190112_LUMOS_C3L-00088_NAT_rank3.pepXML C:\Data\ccRCC\CCRCC_Discovery_20\FP-MSF_nmc1_M3\CPTAC_CCRCC_W_JHU_20190112_LUMOS_C3L-00088_NAT_rank3.pepXML
MSFragger move pepxml
java -cp C:\FragPipe\FragPipe-18.0\fragpipe\lib\fragpipe-18.0.jar;/C:/FragPipe/FragPipe-18.0/fragpipe/lib/commons-io-2.11.0.jar com.github.chhh.utils.FileMove --no-err C:\Data\ccRCC\CCRCC_Discovery_20\mzml\CPTAC_CCRCC_W_JHU_20190112_LUMOS_C3L-00088_NAT_rank4.pepXML C:\Data\ccRCC\CCRCC_Discovery_20\FP-MSF_nmc1_M3\CPTAC_CCRCC_W_JHU_20190112_LUMOS_C3L-00088_NAT_rank4.pepXML
MSFragger move pepxml
java -cp C:\FragPipe\FragPipe-18.0\fragpipe\lib\fragpipe-18.0.jar;/C:/FragPipe/FragPipe-18.0/fragpipe/lib/commons-io-2.11.0.jar com.github.chhh.utils.FileMove --no-err C:\Data\ccRCC\CCRCC_Discovery_20\mzml\CPTAC_CCRCC_W_JHU_20190112_LUMOS_C3L-00088_NAT_rank5.pepXML C:\Data\ccRCC\CCRCC_Discovery_20\FP-MSF_nmc1_M3\CPTAC_CCRCC_W_JHU_20190112_LUMOS_C3L-00088_NAT_rank5.pepXML
MSFragger move pin
java -cp C:\FragPipe\FragPipe-18.0\fragpipe\lib\fragpipe-18.0.jar;/C:/FragPipe/FragPipe-18.0/fragpipe/lib/commons-io-2.11.0.jar com.github.chhh.utils.FileMove --no-err C:\Data\ccRCC\CCRCC_Discovery_20\mzml\CPTAC_CCRCC_W_JHU_20190112_LUMOS_C3L-00088_NAT.pin C:\Data\ccRCC\CCRCC_Discovery_20\FP-MSF_nmc1_M3\CPTAC_CCRCC_W_JHU_20190112_LUMOS_C3L-00088_NAT.pin
MSFragger move pepxml
java -cp C:\FragPipe\FragPipe-18.0\fragpipe\lib\fragpipe-18.0.jar;/C:/FragPipe/FragPipe-18.0/fragpipe/lib/commons-io-2.11.0.jar com.github.chhh.utils.FileMove --no-err C:\Data\ccRCC\CCRCC_Discovery_20\mzml\CPTAC_CCRCC_W_JHU_20190112_LUMOS_C3L-00088_T_rank1.pepXML C:\Data\ccRCC\CCRCC_Discovery_20\FP-MSF_nmc1_M3\CPTAC_CCRCC_W_JHU_20190112_LUMOS_C3L-00088_T_rank1.pepXML
MSFragger move pepxml
java -cp C:\FragPipe\FragPipe-18.0\fragpipe\lib\fragpipe-18.0.jar;/C:/FragPipe/FragPipe-18.0/fragpipe/lib/commons-io-2.11.0.jar com.github.chhh.utils.FileMove --no-err C:\Data\ccRCC\CCRCC_Discovery_20\mzml\CPTAC_CCRCC_W_JHU_20190112_LUMOS_C3L-00088_T_rank2.pepXML C:\Data\ccRCC\CCRCC_Discovery_20\FP-MSF_nmc1_M3\CPTAC_CCRCC_W_JHU_20190112_LUMOS_C3L-00088_T_rank2.pepXML
MSFragger move pepxml
java -cp C:\FragPipe\FragPipe-18.0\fragpipe\lib\fragpipe-18.0.jar;/C:/FragPipe/FragPipe-18.0/fragpipe/lib/commons-io-2.11.0.jar com.github.chhh.utils.FileMove --no-err C:\Data\ccRCC\CCRCC_Discovery_20\mzml\CPTAC_CCRCC_W_JHU_20190112_LUMOS_C3L-00088_T_rank3.pepXML C:\Data\ccRCC\CCRCC_Discovery_20\FP-MSF_nmc1_M3\CPTAC_CCRCC_W_JHU_20190112_LUMOS_C3L-00088_T_rank3.pepXML
MSFragger move pepxml
java -cp C:\FragPipe\FragPipe-18.0\fragpipe\lib\fragpipe-18.0.jar;/C:/FragPipe/FragPipe-18.0/fragpipe/lib/commons-io-2.11.0.jar com.github.chhh.utils.FileMove --no-err C:\Data\ccRCC\CCRCC_Discovery_20\mzml\CPTAC_CCRCC_W_JHU_20190112_LUMOS_C3L-00088_T_rank4.pepXML C:\Data\ccRCC\CCRCC_Discovery_20\FP-MSF_nmc1_M3\CPTAC_CCRCC_W_JHU_20190112_LUMOS_C3L-00088_T_rank4.pepXML
MSFragger move pepxml
java -cp C:\FragPipe\FragPipe-18.0\fragpipe\lib\fragpipe-18.0.jar;/C:/FragPipe/FragPipe-18.0/fragpipe/lib/commons-io-2.11.0.jar com.github.chhh.utils.FileMove --no-err C:\Data\ccRCC\CCRCC_Discovery_20\mzml\CPTAC_CCRCC_W_JHU_20190112_LUMOS_C3L-00088_T_rank5.pepXML C:\Data\ccRCC\CCRCC_Discovery_20\FP-MSF_nmc1_M3\CPTAC_CCRCC_W_JHU_20190112_LUMOS_C3L-00088_T_rank5.pepXML
MSFragger move pin
java -cp C:\FragPipe\FragPipe-18.0\fragpipe\lib\fragpipe-18.0.jar;/C:/FragPipe/FragPipe-18.0/fragpipe/lib/commons-io-2.11.0.jar com.github.chhh.utils.FileMove --no-err C:\Data\ccRCC\CCRCC_Discovery_20\mzml\CPTAC_CCRCC_W_JHU_20190112_LUMOS_C3L-00088_T.pin C:\Data\ccRCC\CCRCC_Discovery_20\FP-MSF_nmc1_M3\CPTAC_CCRCC_W_JHU_20190112_LUMOS_C3L-00088_T.pin
MSFragger move pepxml
java -cp C:\FragPipe\FragPipe-18.0\fragpipe\lib\fragpipe-18.0.jar;/C:/FragPipe/FragPipe-18.0/fragpipe/lib/commons-io-2.11.0.jar com.github.chhh.utils.FileMove --no-err C:\Data\ccRCC\CCRCC_Discovery_20\mzml\CPTAC_CCRCC_W_JHU_20190112_LUMOS_C3L-00096_NAT_rank1.pepXML C:\Data\ccRCC\CCRCC_Discovery_20\FP-MSF_nmc1_M3\CPTAC_CCRCC_W_JHU_20190112_LUMOS_C3L-00096_NAT_rank1.pepXML
MSFragger move pepxml
java -cp C:\FragPipe\FragPipe-18.0\fragpipe\lib\fragpipe-18.0.jar;/C:/FragPipe/FragPipe-18.0/fragpipe/lib/commons-io-2.11.0.jar com.github.chhh.utils.FileMove --no-err C:\Data\ccRCC\CCRCC_Discovery_20\mzml\CPTAC_CCRCC_W_JHU_20190112_LUMOS_C3L-00096_NAT_rank2.pepXML C:\Data\ccRCC\CCRCC_Discovery_20\FP-MSF_nmc1_M3\CPTAC_CCRCC_W_JHU_20190112_LUMOS_C3L-00096_NAT_rank2.pepXML
MSFragger move pepxml
java -cp C:\FragPipe\FragPipe-18.0\fragpipe\lib\fragpipe-18.0.jar;/C:/FragPipe/FragPipe-18.0/fragpipe/lib/commons-io-2.11.0.jar com.github.chhh.utils.FileMove --no-err C:\Data\ccRCC\CCRCC_Discovery_20\mzml\CPTAC_CCRCC_W_JHU_20190112_LUMOS_C3L-00096_NAT_rank3.pepXML C:\Data\ccRCC\CCRCC_Discovery_20\FP-MSF_nmc1_M3\CPTAC_CCRCC_W_JHU_20190112_LUMOS_C3L-00096_NAT_rank3.pepXML
MSFragger move pepxml
java -cp C:\FragPipe\FragPipe-18.0\fragpipe\lib\fragpipe-18.0.jar;/C:/FragPipe/FragPipe-18.0/fragpipe/lib/commons-io-2.11.0.jar com.github.chhh.utils.FileMove --no-err C:\Data\ccRCC\CCRCC_Discovery_20\mzml\CPTAC_CCRCC_W_JHU_20190112_LUMOS_C3L-00096_NAT_rank4.pepXML C:\Data\ccRCC\CCRCC_Discovery_20\FP-MSF_nmc1_M3\CPTAC_CCRCC_W_JHU_20190112_LUMOS_C3L-00096_NAT_rank4.pepXML
MSFragger move pepxml
java -cp C:\FragPipe\FragPipe-18.0\fragpipe\lib\fragpipe-18.0.jar;/C:/FragPipe/FragPipe-18.0/fragpipe/lib/commons-io-2.11.0.jar com.github.chhh.utils.FileMove --no-err C:\Data\ccRCC\CCRCC_Discovery_20\mzml\CPTAC_CCRCC_W_JHU_20190112_LUMOS_C3L-00096_NAT_rank5.pepXML C:\Data\ccRCC\CCRCC_Discovery_20\FP-MSF_nmc1_M3\CPTAC_CCRCC_W_JHU_20190112_LUMOS_C3L-00096_NAT_rank5.pepXML
MSFragger move pin
java -cp C:\FragPipe\FragPipe-18.0\fragpipe\lib\fragpipe-18.0.jar;/C:/FragPipe/FragPipe-18.0/fragpipe/lib/commons-io-2.11.0.jar com.github.chhh.utils.FileMove --no-err C:\Data\ccRCC\CCRCC_Discovery_20\mzml\CPTAC_CCRCC_W_JHU_20190112_LUMOS_C3L-00096_NAT.pin C:\Data\ccRCC\CCRCC_Discovery_20\FP-MSF_nmc1_M3\CPTAC_CCRCC_W_JHU_20190112_LUMOS_C3L-00096_NAT.pin
MSFragger move pepxml
java -cp C:\FragPipe\FragPipe-18.0\fragpipe\lib\fragpipe-18.0.jar;/C:/FragPipe/FragPipe-18.0/fragpipe/lib/commons-io-2.11.0.jar com.github.chhh.utils.FileMove --no-err C:\Data\ccRCC\CCRCC_Discovery_20\mzml\CPTAC_CCRCC_W_JHU_20190112_LUMOS_C3L-00096_T_rank1.pepXML C:\Data\ccRCC\CCRCC_Discovery_20\FP-MSF_nmc1_M3\CPTAC_CCRCC_W_JHU_20190112_LUMOS_C3L-00096_T_rank1.pepXML
MSFragger move pepxml
java -cp C:\FragPipe\FragPipe-18.0\fragpipe\lib\fragpipe-18.0.jar;/C:/FragPipe/FragPipe-18.0/fragpipe/lib/commons-io-2.11.0.jar com.github.chhh.utils.FileMove --no-err C:\Data\ccRCC\CCRCC_Discovery_20\mzml\CPTAC_CCRCC_W_JHU_20190112_LUMOS_C3L-00096_T_rank2.pepXML C:\Data\ccRCC\CCRCC_Discovery_20\FP-MSF_nmc1_M3\CPTAC_CCRCC_W_JHU_20190112_LUMOS_C3L-00096_T_rank2.pepXML
MSFragger move pepxml
java -cp C:\FragPipe\FragPipe-18.0\fragpipe\lib\fragpipe-18.0.jar;/C:/FragPipe/FragPipe-18.0/fragpipe/lib/commons-io-2.11.0.jar com.github.chhh.utils.FileMove --no-err C:\Data\ccRCC\CCRCC_Discovery_20\mzml\CPTAC_CCRCC_W_JHU_20190112_LUMOS_C3L-00096_T_rank3.pepXML C:\Data\ccRCC\CCRCC_Discovery_20\FP-MSF_nmc1_M3\CPTAC_CCRCC_W_JHU_20190112_LUMOS_C3L-00096_T_rank3.pepXML
MSFragger move pepxml
java -cp C:\FragPipe\FragPipe-18.0\fragpipe\lib\fragpipe-18.0.jar;/C:/FragPipe/FragPipe-18.0/fragpipe/lib/commons-io-2.11.0.jar com.github.chhh.utils.FileMove --no-err C:\Data\ccRCC\CCRCC_Discovery_20\mzml\CPTAC_CCRCC_W_JHU_20190112_LUMOS_C3L-00096_T_rank4.pepXML C:\Data\ccRCC\CCRCC_Discovery_20\FP-MSF_nmc1_M3\CPTAC_CCRCC_W_JHU_20190112_LUMOS_C3L-00096_T_rank4.pepXML
MSFragger move pepxml
java -cp C:\FragPipe\FragPipe-18.0\fragpipe\lib\fragpipe-18.0.jar;/C:/FragPipe/FragPipe-18.0/fragpipe/lib/commons-io-2.11.0.jar com.github.chhh.utils.FileMove --no-err C:\Data\ccRCC\CCRCC_Discovery_20\mzml\CPTAC_CCRCC_W_JHU_20190112_LUMOS_C3L-00096_T_rank5.pepXML C:\Data\ccRCC\CCRCC_Discovery_20\FP-MSF_nmc1_M3\CPTAC_CCRCC_W_JHU_20190112_LUMOS_C3L-00096_T_rank5.pepXML
MSFragger move pin
java -cp C:\FragPipe\FragPipe-18.0\fragpipe\lib\fragpipe-18.0.jar;/C:/FragPipe/FragPipe-18.0/fragpipe/lib/commons-io-2.11.0.jar com.github.chhh.utils.FileMove --no-err C:\Data\ccRCC\CCRCC_Discovery_20\mzml\CPTAC_CCRCC_W_JHU_20190112_LUMOS_C3L-00096_T.pin C:\Data\ccRCC\CCRCC_Discovery_20\FP-MSF_nmc1_M3\CPTAC_CCRCC_W_JHU_20190112_LUMOS_C3L-00096_T.pin
MSFragger move pepxml
java -cp C:\FragPipe\FragPipe-18.0\fragpipe\lib\fragpipe-18.0.jar;/C:/FragPipe/FragPipe-18.0/fragpipe/lib/commons-io-2.11.0.jar com.github.chhh.utils.FileMove --no-err C:\Data\ccRCC\CCRCC_Discovery_20\mzml\CPTAC_CCRCC_W_JHU_20190112_LUMOS_C3L-00097_NAT_rank1.pepXML C:\Data\ccRCC\CCRCC_Discovery_20\FP-MSF_nmc1_M3\CPTAC_CCRCC_W_JHU_20190112_LUMOS_C3L-00097_NAT_rank1.pepXML
MSFragger move pepxml
java -cp C:\FragPipe\FragPipe-18.0\fragpipe\lib\fragpipe-18.0.jar;/C:/FragPipe/FragPipe-18.0/fragpipe/lib/commons-io-2.11.0.jar com.github.chhh.utils.FileMove --no-err C:\Data\ccRCC\CCRCC_Discovery_20\mzml\CPTAC_CCRCC_W_JHU_20190112_LUMOS_C3L-00097_NAT_rank2.pepXML C:\Data\ccRCC\CCRCC_Discovery_20\FP-MSF_nmc1_M3\CPTAC_CCRCC_W_JHU_20190112_LUMOS_C3L-00097_NAT_rank2.pepXML
MSFragger move pepxml
java -cp C:\FragPipe\FragPipe-18.0\fragpipe\lib\fragpipe-18.0.jar;/C:/FragPipe/FragPipe-18.0/fragpipe/lib/commons-io-2.11.0.jar com.github.chhh.utils.FileMove --no-err C:\Data\ccRCC\CCRCC_Discovery_20\mzml\CPTAC_CCRCC_W_JHU_20190112_LUMOS_C3L-00097_NAT_rank3.pepXML C:\Data\ccRCC\CCRCC_Discovery_20\FP-MSF_nmc1_M3\CPTAC_CCRCC_W_JHU_20190112_LUMOS_C3L-00097_NAT_rank3.pepXML
MSFragger move pepxml
java -cp C:\FragPipe\FragPipe-18.0\fragpipe\lib\fragpipe-18.0.jar;/C:/FragPipe/FragPipe-18.0/fragpipe/lib/commons-io-2.11.0.jar com.github.chhh.utils.FileMove --no-err C:\Data\ccRCC\CCRCC_Discovery_20\mzml\CPTAC_CCRCC_W_JHU_20190112_LUMOS_C3L-00097_NAT_rank4.pepXML C:\Data\ccRCC\CCRCC_Discovery_20\FP-MSF_nmc1_M3\CPTAC_CCRCC_W_JHU_20190112_LUMOS_C3L-00097_NAT_rank4.pepXML
MSFragger move pepxml
java -cp C:\FragPipe\FragPipe-18.0\fragpipe\lib\fragpipe-18.0.jar;/C:/FragPipe/FragPipe-18.0/fragpipe/lib/commons-io-2.11.0.jar com.github.chhh.utils.FileMove --no-err C:\Data\ccRCC\CCRCC_Discovery_20\mzml\CPTAC_CCRCC_W_JHU_20190112_LUMOS_C3L-00097_NAT_rank5.pepXML C:\Data\ccRCC\CCRCC_Discovery_20\FP-MSF_nmc1_M3\CPTAC_CCRCC_W_JHU_20190112_LUMOS_C3L-00097_NAT_rank5.pepXML
MSFragger move pin
java -cp C:\FragPipe\FragPipe-18.0\fragpipe\lib\fragpipe-18.0.jar;/C:/FragPipe/FragPipe-18.0/fragpipe/lib/commons-io-2.11.0.jar com.github.chhh.utils.FileMove --no-err C:\Data\ccRCC\CCRCC_Discovery_20\mzml\CPTAC_CCRCC_W_JHU_20190112_LUMOS_C3L-00097_NAT.pin C:\Data\ccRCC\CCRCC_Discovery_20\FP-MSF_nmc1_M3\CPTAC_CCRCC_W_JHU_20190112_LUMOS_C3L-00097_NAT.pin
MSFragger move pepxml
java -cp C:\FragPipe\FragPipe-18.0\fragpipe\lib\fragpipe-18.0.jar;/C:/FragPipe/FragPipe-18.0/fragpipe/lib/commons-io-2.11.0.jar com.github.chhh.utils.FileMove --no-err C:\Data\ccRCC\CCRCC_Discovery_20\mzml\CPTAC_CCRCC_W_JHU_20190112_LUMOS_C3L-00097_T_rank1.pepXML C:\Data\ccRCC\CCRCC_Discovery_20\FP-MSF_nmc1_M3\CPTAC_CCRCC_W_JHU_20190112_LUMOS_C3L-00097_T_rank1.pepXML
MSFragger move pepxml
java -cp C:\FragPipe\FragPipe-18.0\fragpipe\lib\fragpipe-18.0.jar;/C:/FragPipe/FragPipe-18.0/fragpipe/lib/commons-io-2.11.0.jar com.github.chhh.utils.FileMove --no-err C:\Data\ccRCC\CCRCC_Discovery_20\mzml\CPTAC_CCRCC_W_JHU_20190112_LUMOS_C3L-00097_T_rank2.pepXML C:\Data\ccRCC\CCRCC_Discovery_20\FP-MSF_nmc1_M3\CPTAC_CCRCC_W_JHU_20190112_LUMOS_C3L-00097_T_rank2.pepXML
MSFragger move pepxml
java -cp C:\FragPipe\FragPipe-18.0\fragpipe\lib\fragpipe-18.0.jar;/C:/FragPipe/FragPipe-18.0/fragpipe/lib/commons-io-2.11.0.jar com.github.chhh.utils.FileMove --no-err C:\Data\ccRCC\CCRCC_Discovery_20\mzml\CPTAC_CCRCC_W_JHU_20190112_LUMOS_C3L-00097_T_rank3.pepXML C:\Data\ccRCC\CCRCC_Discovery_20\FP-MSF_nmc1_M3\CPTAC_CCRCC_W_JHU_20190112_LUMOS_C3L-00097_T_rank3.pepXML
MSFragger move pepxml
java -cp C:\FragPipe\FragPipe-18.0\fragpipe\lib\fragpipe-18.0.jar;/C:/FragPipe/FragPipe-18.0/fragpipe/lib/commons-io-2.11.0.jar com.github.chhh.utils.FileMove --no-err C:\Data\ccRCC\CCRCC_Discovery_20\mzml\CPTAC_CCRCC_W_JHU_20190112_LUMOS_C3L-00097_T_rank4.pepXML C:\Data\ccRCC\CCRCC_Discovery_20\FP-MSF_nmc1_M3\CPTAC_CCRCC_W_JHU_20190112_LUMOS_C3L-00097_T_rank4.pepXML
MSFragger move pepxml
java -cp C:\FragPipe\FragPipe-18.0\fragpipe\lib\fragpipe-18.0.jar;/C:/FragPipe/FragPipe-18.0/fragpipe/lib/commons-io-2.11.0.jar com.github.chhh.utils.FileMove --no-err C:\Data\ccRCC\CCRCC_Discovery_20\mzml\CPTAC_CCRCC_W_JHU_20190112_LUMOS_C3L-00097_T_rank5.pepXML C:\Data\ccRCC\CCRCC_Discovery_20\FP-MSF_nmc1_M3\CPTAC_CCRCC_W_JHU_20190112_LUMOS_C3L-00097_T_rank5.pepXML
MSFragger move pin
java -cp C:\FragPipe\FragPipe-18.0\fragpipe\lib\fragpipe-18.0.jar;/C:/FragPipe/FragPipe-18.0/fragpipe/lib/commons-io-2.11.0.jar com.github.chhh.utils.FileMove --no-err C:\Data\ccRCC\CCRCC_Discovery_20\mzml\CPTAC_CCRCC_W_JHU_20190112_LUMOS_C3L-00097_T.pin C:\Data\ccRCC\CCRCC_Discovery_20\FP-MSF_nmc1_M3\CPTAC_CCRCC_W_JHU_20190112_LUMOS_C3L-00097_T.pin
MSFragger move pepxml
java -cp C:\FragPipe\FragPipe-18.0\fragpipe\lib\fragpipe-18.0.jar;/C:/FragPipe/FragPipe-18.0/fragpipe/lib/commons-io-2.11.0.jar com.github.chhh.utils.FileMove --no-err C:\Data\ccRCC\CCRCC_Discovery_20\mzml\CPTAC_CCRCC_W_JHU_20190112_LUMOS_C3L-00103_NAT_rank1.pepXML C:\Data\ccRCC\CCRCC_Discovery_20\FP-MSF_nmc1_M3\CPTAC_CCRCC_W_JHU_20190112_LUMOS_C3L-00103_NAT_rank1.pepXML
MSFragger move pepxml
java -cp C:\FragPipe\FragPipe-18.0\fragpipe\lib\fragpipe-18.0.jar;/C:/FragPipe/FragPipe-18.0/fragpipe/lib/commons-io-2.11.0.jar com.github.chhh.utils.FileMove --no-err C:\Data\ccRCC\CCRCC_Discovery_20\mzml\CPTAC_CCRCC_W_JHU_20190112_LUMOS_C3L-00103_NAT_rank2.pepXML C:\Data\ccRCC\CCRCC_Discovery_20\FP-MSF_nmc1_M3\CPTAC_CCRCC_W_JHU_20190112_LUMOS_C3L-00103_NAT_rank2.pepXML
MSFragger move pepxml
java -cp C:\FragPipe\FragPipe-18.0\fragpipe\lib\fragpipe-18.0.jar;/C:/FragPipe/FragPipe-18.0/fragpipe/lib/commons-io-2.11.0.jar com.github.chhh.utils.FileMove --no-err C:\Data\ccRCC\CCRCC_Discovery_20\mzml\CPTAC_CCRCC_W_JHU_20190112_LUMOS_C3L-00103_NAT_rank3.pepXML C:\Data\ccRCC\CCRCC_Discovery_20\FP-MSF_nmc1_M3\CPTAC_CCRCC_W_JHU_20190112_LUMOS_C3L-00103_NAT_rank3.pepXML
MSFragger move pepxml
java -cp C:\FragPipe\FragPipe-18.0\fragpipe\lib\fragpipe-18.0.jar;/C:/FragPipe/FragPipe-18.0/fragpipe/lib/commons-io-2.11.0.jar com.github.chhh.utils.FileMove --no-err C:\Data\ccRCC\CCRCC_Discovery_20\mzml\CPTAC_CCRCC_W_JHU_20190112_LUMOS_C3L-00103_NAT_rank4.pepXML C:\Data\ccRCC\CCRCC_Discovery_20\FP-MSF_nmc1_M3\CPTAC_CCRCC_W_JHU_20190112_LUMOS_C3L-00103_NAT_rank4.pepXML
MSFragger move pepxml
java -cp C:\FragPipe\FragPipe-18.0\fragpipe\lib\fragpipe-18.0.jar;/C:/FragPipe/FragPipe-18.0/fragpipe/lib/commons-io-2.11.0.jar com.github.chhh.utils.FileMove --no-err C:\Data\ccRCC\CCRCC_Discovery_20\mzml\CPTAC_CCRCC_W_JHU_20190112_LUMOS_C3L-00103_NAT_rank5.pepXML C:\Data\ccRCC\CCRCC_Discovery_20\FP-MSF_nmc1_M3\CPTAC_CCRCC_W_JHU_20190112_LUMOS_C3L-00103_NAT_rank5.pepXML
MSFragger move pin
java -cp C:\FragPipe\FragPipe-18.0\fragpipe\lib\fragpipe-18.0.jar;/C:/FragPipe/FragPipe-18.0/fragpipe/lib/commons-io-2.11.0.jar com.github.chhh.utils.FileMove --no-err C:\Data\ccRCC\CCRCC_Discovery_20\mzml\CPTAC_CCRCC_W_JHU_20190112_LUMOS_C3L-00103_NAT.pin C:\Data\ccRCC\CCRCC_Discovery_20\FP-MSF_nmc1_M3\CPTAC_CCRCC_W_JHU_20190112_LUMOS_C3L-00103_NAT.pin
MSFragger move pepxml
java -cp C:\FragPipe\FragPipe-18.0\fragpipe\lib\fragpipe-18.0.jar;/C:/FragPipe/FragPipe-18.0/fragpipe/lib/commons-io-2.11.0.jar com.github.chhh.utils.FileMove --no-err C:\Data\ccRCC\CCRCC_Discovery_20\mzml\CPTAC_CCRCC_W_JHU_20190112_LUMOS_C3L-00103_T_rank1.pepXML C:\Data\ccRCC\CCRCC_Discovery_20\FP-MSF_nmc1_M3\CPTAC_CCRCC_W_JHU_20190112_LUMOS_C3L-00103_T_rank1.pepXML
MSFragger move pepxml
java -cp C:\FragPipe\FragPipe-18.0\fragpipe\lib\fragpipe-18.0.jar;/C:/FragPipe/FragPipe-18.0/fragpipe/lib/commons-io-2.11.0.jar com.github.chhh.utils.FileMove --no-err C:\Data\ccRCC\CCRCC_Discovery_20\mzml\CPTAC_CCRCC_W_JHU_20190112_LUMOS_C3L-00103_T_rank2.pepXML C:\Data\ccRCC\CCRCC_Discovery_20\FP-MSF_nmc1_M3\CPTAC_CCRCC_W_JHU_20190112_LUMOS_C3L-00103_T_rank2.pepXML
MSFragger move pepxml
java -cp C:\FragPipe\FragPipe-18.0\fragpipe\lib\fragpipe-18.0.jar;/C:/FragPipe/FragPipe-18.0/fragpipe/lib/commons-io-2.11.0.jar com.github.chhh.utils.FileMove --no-err C:\Data\ccRCC\CCRCC_Discovery_20\mzml\CPTAC_CCRCC_W_JHU_20190112_LUMOS_C3L-00103_T_rank3.pepXML C:\Data\ccRCC\CCRCC_Discovery_20\FP-MSF_nmc1_M3\CPTAC_CCRCC_W_JHU_20190112_LUMOS_C3L-00103_T_rank3.pepXML
MSFragger move pepxml
java -cp C:\FragPipe\FragPipe-18.0\fragpipe\lib\fragpipe-18.0.jar;/C:/FragPipe/FragPipe-18.0/fragpipe/lib/commons-io-2.11.0.jar com.github.chhh.utils.FileMove --no-err C:\Data\ccRCC\CCRCC_Discovery_20\mzml\CPTAC_CCRCC_W_JHU_20190112_LUMOS_C3L-00103_T_rank4.pepXML C:\Data\ccRCC\CCRCC_Discovery_20\FP-MSF_nmc1_M3\CPTAC_CCRCC_W_JHU_20190112_LUMOS_C3L-00103_T_rank4.pepXML
MSFragger move pepxml
java -cp C:\FragPipe\FragPipe-18.0\fragpipe\lib\fragpipe-18.0.jar;/C:/FragPipe/FragPipe-18.0/fragpipe/lib/commons-io-2.11.0.jar com.github.chhh.utils.FileMove --no-err C:\Data\ccRCC\CCRCC_Discovery_20\mzml\CPTAC_CCRCC_W_JHU_20190112_LUMOS_C3L-00103_T_rank5.pepXML C:\Data\ccRCC\CCRCC_Discovery_20\FP-MSF_nmc1_M3\CPTAC_CCRCC_W_JHU_20190112_LUMOS_C3L-00103_T_rank5.pepXML
MSFragger move pin
java -cp C:\FragPipe\FragPipe-18.0\fragpipe\lib\fragpipe-18.0.jar;/C:/FragPipe/FragPipe-18.0/fragpipe/lib/commons-io-2.11.0.jar com.github.chhh.utils.FileMove --no-err C:\Data\ccRCC\CCRCC_Discovery_20\mzml\CPTAC_CCRCC_W_JHU_20190112_LUMOS_C3L-00103_T.pin C:\Data\ccRCC\CCRCC_Discovery_20\FP-MSF_nmc1_M3\CPTAC_CCRCC_W_JHU_20190112_LUMOS_C3L-00103_T.pin
MSFragger move pepxml
java -cp C:\FragPipe\FragPipe-18.0\fragpipe\lib\fragpipe-18.0.jar;/C:/FragPipe/FragPipe-18.0/fragpipe/lib/commons-io-2.11.0.jar com.github.chhh.utils.FileMove --no-err C:\Data\ccRCC\CCRCC_Discovery_20\mzml\CPTAC_CCRCC_W_JHU_20190112_LUMOS_C3L-00183_NAT_rank1.pepXML C:\Data\ccRCC\CCRCC_Discovery_20\FP-MSF_nmc1_M3\CPTAC_CCRCC_W_JHU_20190112_LUMOS_C3L-00183_NAT_rank1.pepXML
MSFragger move pepxml
java -cp C:\FragPipe\FragPipe-18.0\fragpipe\lib\fragpipe-18.0.jar;/C:/FragPipe/FragPipe-18.0/fragpipe/lib/commons-io-2.11.0.jar com.github.chhh.utils.FileMove --no-err C:\Data\ccRCC\CCRCC_Discovery_20\mzml\CPTAC_CCRCC_W_JHU_20190112_LUMOS_C3L-00183_NAT_rank2.pepXML C:\Data\ccRCC\CCRCC_Discovery_20\FP-MSF_nmc1_M3\CPTAC_CCRCC_W_JHU_20190112_LUMOS_C3L-00183_NAT_rank2.pepXML
MSFragger move pepxml
java -cp C:\FragPipe\FragPipe-18.0\fragpipe\lib\fragpipe-18.0.jar;/C:/FragPipe/FragPipe-18.0/fragpipe/lib/commons-io-2.11.0.jar com.github.chhh.utils.FileMove --no-err C:\Data\ccRCC\CCRCC_Discovery_20\mzml\CPTAC_CCRCC_W_JHU_20190112_LUMOS_C3L-00183_NAT_rank3.pepXML C:\Data\ccRCC\CCRCC_Discovery_20\FP-MSF_nmc1_M3\CPTAC_CCRCC_W_JHU_20190112_LUMOS_C3L-00183_NAT_rank3.pepXML
MSFragger move pepxml
java -cp C:\FragPipe\FragPipe-18.0\fragpipe\lib\fragpipe-18.0.jar;/C:/FragPipe/FragPipe-18.0/fragpipe/lib/commons-io-2.11.0.jar com.github.chhh.utils.FileMove --no-err C:\Data\ccRCC\CCRCC_Discovery_20\mzml\CPTAC_CCRCC_W_JHU_20190112_LUMOS_C3L-00183_NAT_rank4.pepXML C:\Data\ccRCC\CCRCC_Discovery_20\FP-MSF_nmc1_M3\CPTAC_CCRCC_W_JHU_20190112_LUMOS_C3L-00183_NAT_rank4.pepXML
MSFragger move pepxml
java -cp C:\FragPipe\FragPipe-18.0\fragpipe\lib\fragpipe-18.0.jar;/C:/FragPipe/FragPipe-18.0/fragpipe/lib/commons-io-2.11.0.jar com.github.chhh.utils.FileMove --no-err C:\Data\ccRCC\CCRCC_Discovery_20\mzml\CPTAC_CCRCC_W_JHU_20190112_LUMOS_C3L-00183_NAT_rank5.pepXML C:\Data\ccRCC\CCRCC_Discovery_20\FP-MSF_nmc1_M3\CPTAC_CCRCC_W_JHU_20190112_LUMOS_C3L-00183_NAT_rank5.pepXML
MSFragger move pin
java -cp C:\FragPipe\FragPipe-18.0\fragpipe\lib\fragpipe-18.0.jar;/C:/FragPipe/FragPipe-18.0/fragpipe/lib/commons-io-2.11.0.jar com.github.chhh.utils.FileMove --no-err C:\Data\ccRCC\CCRCC_Discovery_20\mzml\CPTAC_CCRCC_W_JHU_20190112_LUMOS_C3L-00183_NAT.pin C:\Data\ccRCC\CCRCC_Discovery_20\FP-MSF_nmc1_M3\CPTAC_CCRCC_W_JHU_20190112_LUMOS_C3L-00183_NAT.pin
MSFragger move pepxml
java -cp C:\FragPipe\FragPipe-18.0\fragpipe\lib\fragpipe-18.0.jar;/C:/FragPipe/FragPipe-18.0/fragpipe/lib/commons-io-2.11.0.jar com.github.chhh.utils.FileMove --no-err C:\Data\ccRCC\CCRCC_Discovery_20\mzml\CPTAC_CCRCC_W_JHU_20190112_LUMOS_C3L-00183_T_rank1.pepXML C:\Data\ccRCC\CCRCC_Discovery_20\FP-MSF_nmc1_M3\CPTAC_CCRCC_W_JHU_20190112_LUMOS_C3L-00183_T_rank1.pepXML
MSFragger move pepxml
java -cp C:\FragPipe\FragPipe-18.0\fragpipe\lib\fragpipe-18.0.jar;/C:/FragPipe/FragPipe-18.0/fragpipe/lib/commons-io-2.11.0.jar com.github.chhh.utils.FileMove --no-err C:\Data\ccRCC\CCRCC_Discovery_20\mzml\CPTAC_CCRCC_W_JHU_20190112_LUMOS_C3L-00183_T_rank2.pepXML C:\Data\ccRCC\CCRCC_Discovery_20\FP-MSF_nmc1_M3\CPTAC_CCRCC_W_JHU_20190112_LUMOS_C3L-00183_T_rank2.pepXML
MSFragger move pepxml
java -cp C:\FragPipe\FragPipe-18.0\fragpipe\lib\fragpipe-18.0.jar;/C:/FragPipe/FragPipe-18.0/fragpipe/lib/commons-io-2.11.0.jar com.github.chhh.utils.FileMove --no-err C:\Data\ccRCC\CCRCC_Discovery_20\mzml\CPTAC_CCRCC_W_JHU_20190112_LUMOS_C3L-00183_T_rank3.pepXML C:\Data\ccRCC\CCRCC_Discovery_20\FP-MSF_nmc1_M3\CPTAC_CCRCC_W_JHU_20190112_LUMOS_C3L-00183_T_rank3.pepXML
MSFragger move pepxml
java -cp C:\FragPipe\FragPipe-18.0\fragpipe\lib\fragpipe-18.0.jar;/C:/FragPipe/FragPipe-18.0/fragpipe/lib/commons-io-2.11.0.jar com.github.chhh.utils.FileMove --no-err C:\Data\ccRCC\CCRCC_Discovery_20\mzml\CPTAC_CCRCC_W_JHU_20190112_LUMOS_C3L-00183_T_rank4.pepXML C:\Data\ccRCC\CCRCC_Discovery_20\FP-MSF_nmc1_M3\CPTAC_CCRCC_W_JHU_20190112_LUMOS_C3L-00183_T_rank4.pepXML
MSFragger move pepxml
java -cp C:\FragPipe\FragPipe-18.0\fragpipe\lib\fragpipe-18.0.jar;/C:/FragPipe/FragPipe-18.0/fragpipe/lib/commons-io-2.11.0.jar com.github.chhh.utils.FileMove --no-err C:\Data\ccRCC\CCRCC_Discovery_20\mzml\CPTAC_CCRCC_W_JHU_20190112_LUMOS_C3L-00183_T_rank5.pepXML C:\Data\ccRCC\CCRCC_Discovery_20\FP-MSF_nmc1_M3\CPTAC_CCRCC_W_JHU_20190112_LUMOS_C3L-00183_T_rank5.pepXML
MSFragger move pin
java -cp C:\FragPipe\FragPipe-18.0\fragpipe\lib\fragpipe-18.0.jar;/C:/FragPipe/FragPipe-18.0/fragpipe/lib/commons-io-2.11.0.jar com.github.chhh.utils.FileMove --no-err C:\Data\ccRCC\CCRCC_Discovery_20\mzml\CPTAC_CCRCC_W_JHU_20190112_LUMOS_C3L-00183_T.pin C:\Data\ccRCC\CCRCC_Discovery_20\FP-MSF_nmc1_M3\CPTAC_CCRCC_W_JHU_20190112_LUMOS_C3L-00183_T.pin
MSBooster [Work dir: C:\Data\ccRCC\CCRCC_Discovery_20\FP-MSF_nmc1_M3]
java -Xmx107G -cp "C:\FragPipe\FragPipe-18.0\fragpipe\tools\msbooster-1.1.4.jar;C:\FragPipe\FragPipe-18.0\fragpipe\tools\smile-core-2.6.0.jar;C:\FragPipe\FragPipe-18.0\fragpipe\tools\smile-math-2.6.0.jar;C:\FragPipe\FragPipe-18.0\fragpipe\tools\batmass-io-1.25.5.jar" Features.MainClass --paramsList C:\Data\ccRCC\CCRCC_Discovery_20\FP-MSF_nmc1_M3\msbooster_params.txt
Percolator [Work dir: C:\Data\ccRCC\CCRCC_Discovery_20\FP-MSF_nmc1_M3]
C:\FragPipe\FragPipe-18.0\fragpipe\tools\percolator-305\percolator.exe --only-psms --no-terminate --post-processing-tdc --num-threads 19 --results-psms CPTAC_CCRCC_W_JHU_20190112_LUMOS_C3L-00011_T_percolator_target_psms.tsv --decoy-results-psms CPTAC_CCRCC_W_JHU_20190112_LUMOS_C3L-00011_T_percolator_decoy_psms.tsv CPTAC_CCRCC_W_JHU_20190112_LUMOS_C3L-00011_T_edited.pin
Percolator [Work dir: C:\Data\ccRCC\CCRCC_Discovery_20\FP-MSF_nmc1_M3]
C:\FragPipe\FragPipe-18.0\fragpipe\tools\percolator-305\percolator.exe --only-psms --no-terminate --post-processing-tdc --num-threads 19 --results-psms CPTAC_CCRCC_W_JHU_20190112_LUMOS_C3L-00096_T_percolator_target_psms.tsv --decoy-results-psms CPTAC_CCRCC_W_JHU_20190112_LUMOS_C3L-00096_T_percolator_decoy_psms.tsv CPTAC_CCRCC_W_JHU_20190112_LUMOS_C3L-00096_T_edited.pin
Percolator [Work dir: C:\Data\ccRCC\CCRCC_Discovery_20\FP-MSF_nmc1_M3]
C:\FragPipe\FragPipe-18.0\fragpipe\tools\percolator-305\percolator.exe --only-psms --no-terminate --post-processing-tdc --num-threads 19 --results-psms CPTAC_CCRCC_W_JHU_20190112_LUMOS_C3L-00010_T_percolator_target_psms.tsv --decoy-results-psms CPTAC_CCRCC_W_JHU_20190112_LUMOS_C3L-00010_T_percolator_decoy_psms.tsv CPTAC_CCRCC_W_JHU_20190112_LUMOS_C3L-00010_T_edited.pin
Percolator [Work dir: C:\Data\ccRCC\CCRCC_Discovery_20\FP-MSF_nmc1_M3]
C:\FragPipe\FragPipe-18.0\fragpipe\tools\percolator-305\percolator.exe --only-psms --no-terminate --post-processing-tdc --num-threads 19 --results-psms CPTAC_CCRCC_W_JHU_20190112_LUMOS_C3L-00088_T_percolator_target_psms.tsv --decoy-results-psms CPTAC_CCRCC_W_JHU_20190112_LUMOS_C3L-00088_T_percolator_decoy_psms.tsv CPTAC_CCRCC_W_JHU_20190112_LUMOS_C3L-00088_T_edited.pin
Percolator [Work dir: C:\Data\ccRCC\CCRCC_Discovery_20\FP-MSF_nmc1_M3]
C:\FragPipe\FragPipe-18.0\fragpipe\tools\percolator-305\percolator.exe --only-psms --no-terminate --post-processing-tdc --num-threads 19 --results-psms CPTAC_CCRCC_W_JHU_20190112_LUMOS_C3L-00097_NAT_percolator_target_psms.tsv --decoy-results-psms CPTAC_CCRCC_W_JHU_20190112_LUMOS_C3L-00097_NAT_percolator_decoy_psms.tsv CPTAC_CCRCC_W_JHU_20190112_LUMOS_C3L-00097_NAT_edited.pin
Percolator [Work dir: C:\Data\ccRCC\CCRCC_Discovery_20\FP-MSF_nmc1_M3]
C:\FragPipe\FragPipe-18.0\fragpipe\tools\percolator-305\percolator.exe --only-psms --no-terminate --post-processing-tdc --num-threads 19 --results-psms CPTAC_CCRCC_W_JHU_20190112_LUMOS_C3L-00026_NAT_percolator_target_psms.tsv --decoy-results-psms CPTAC_CCRCC_W_JHU_20190112_LUMOS_C3L-00026_NAT_percolator_decoy_psms.tsv CPTAC_CCRCC_W_JHU_20190112_LUMOS_C3L-00026_NAT_edited.pin
Percolator [Work dir: C:\Data\ccRCC\CCRCC_Discovery_20\FP-MSF_nmc1_M3]
C:\FragPipe\FragPipe-18.0\fragpipe\tools\percolator-305\percolator.exe --only-psms --no-terminate --post-processing-tdc --num-threads 19 --results-psms CPTAC_CCRCC_W_JHU_20190112_LUMOS_C3L-00103_T_percolator_target_psms.tsv --decoy-results-psms CPTAC_CCRCC_W_JHU_20190112_LUMOS_C3L-00103_T_percolator_decoy_psms.tsv CPTAC_CCRCC_W_JHU_20190112_LUMOS_C3L-00103_T_edited.pin
Percolator [Work dir: C:\Data\ccRCC\CCRCC_Discovery_20\FP-MSF_nmc1_M3]
C:\FragPipe\FragPipe-18.0\fragpipe\tools\percolator-305\percolator.exe --only-psms --no-terminate --post-processing-tdc --num-threads 19 --results-psms CPTAC_CCRCC_W_JHU_20190112_LUMOS_C3L-00026_T_percolator_target_psms.tsv --decoy-results-psms CPTAC_CCRCC_W_JHU_20190112_LUMOS_C3L-00026_T_percolator_decoy_psms.tsv CPTAC_CCRCC_W_JHU_20190112_LUMOS_C3L-00026_T_edited.pin
Percolator [Work dir: C:\Data\ccRCC\CCRCC_Discovery_20\FP-MSF_nmc1_M3]
C:\FragPipe\FragPipe-18.0\fragpipe\tools\percolator-305\percolator.exe --only-psms --no-terminate --post-processing-tdc --num-threads 19 --results-psms CPTAC_CCRCC_W_JHU_20190112_LUMOS_C3L-00079_T_percolator_target_psms.tsv --decoy-results-psms CPTAC_CCRCC_W_JHU_20190112_LUMOS_C3L-00079_T_percolator_decoy_psms.tsv CPTAC_CCRCC_W_JHU_20190112_LUMOS_C3L-00079_T_edited.pin
Percolator [Work dir: C:\Data\ccRCC\CCRCC_Discovery_20\FP-MSF_nmc1_M3]
C:\FragPipe\FragPipe-18.0\fragpipe\tools\percolator-305\percolator.exe --only-psms --no-terminate --post-processing-tdc --num-threads 19 --results-psms CPTAC_CCRCC_W_JHU_20190112_LUMOS_C3L-00004_NAT_percolator_target_psms.tsv --decoy-results-psms CPTAC_CCRCC_W_JHU_20190112_LUMOS_C3L-00004_NAT_percolator_decoy_psms.tsv CPTAC_CCRCC_W_JHU_20190112_LUMOS_C3L-00004_NAT_edited.pin
Percolator [Work dir: C:\Data\ccRCC\CCRCC_Discovery_20\FP-MSF_nmc1_M3]
C:\FragPipe\FragPipe-18.0\fragpipe\tools\percolator-305\percolator.exe --only-psms --no-terminate --post-processing-tdc --num-threads 19 --results-psms CPTAC_CCRCC_W_JHU_20190112_LUMOS_C3L-00010_NAT_percolator_target_psms.tsv --decoy-results-psms CPTAC_CCRCC_W_JHU_20190112_LUMOS_C3L-00010_NAT_percolator_decoy_psms.tsv CPTAC_CCRCC_W_JHU_20190112_LUMOS_C3L-00010_NAT_edited.pin
Percolator [Work dir: C:\Data\ccRCC\CCRCC_Discovery_20\FP-MSF_nmc1_M3]
C:\FragPipe\FragPipe-18.0\fragpipe\tools\percolator-305\percolator.exe --only-psms --no-terminate --post-processing-tdc --num-threads 19 --results-psms CPTAC_CCRCC_W_JHU_20190112_LUMOS_C3L-00079_NAT_percolator_target_psms.tsv --decoy-results-psms CPTAC_CCRCC_W_JHU_20190112_LUMOS_C3L-00079_NAT_percolator_decoy_psms.tsv CPTAC_CCRCC_W_JHU_20190112_LUMOS_C3L-00079_NAT_edited.pin
Percolator [Work dir: C:\Data\ccRCC\CCRCC_Discovery_20\FP-MSF_nmc1_M3]
C:\FragPipe\FragPipe-18.0\fragpipe\tools\percolator-305\percolator.exe --only-psms --no-terminate --post-processing-tdc --num-threads 19 --results-psms CPTAC_CCRCC_W_JHU_20190112_LUMOS_C3L-00183_T_percolator_target_psms.tsv --decoy-results-psms CPTAC_CCRCC_W_JHU_20190112_LUMOS_C3L-00183_T_percolator_decoy_psms.tsv CPTAC_CCRCC_W_JHU_20190112_LUMOS_C3L-00183_T_edited.pin
Percolator [Work dir: C:\Data\ccRCC\CCRCC_Discovery_20\FP-MSF_nmc1_M3]
C:\FragPipe\FragPipe-18.0\fragpipe\tools\percolator-305\percolator.exe --only-psms --no-terminate --post-processing-tdc --num-threads 19 --results-psms CPTAC_CCRCC_W_JHU_20190112_LUMOS_C3L-00004_T_percolator_target_psms.tsv --decoy-results-psms CPTAC_CCRCC_W_JHU_20190112_LUMOS_C3L-00004_T_percolator_decoy_psms.tsv CPTAC_CCRCC_W_JHU_20190112_LUMOS_C3L-00004_T_edited.pin
Percolator [Work dir: C:\Data\ccRCC\CCRCC_Discovery_20\FP-MSF_nmc1_M3]
C:\FragPipe\FragPipe-18.0\fragpipe\tools\percolator-305\percolator.exe --only-psms --no-terminate --post-processing-tdc --num-threads 19 --results-psms CPTAC_CCRCC_W_JHU_20190112_LUMOS_C3L-00183_NAT_percolator_target_psms.tsv --decoy-results-psms CPTAC_CCRCC_W_JHU_20190112_LUMOS_C3L-00183_NAT_percolator_decoy_psms.tsv CPTAC_CCRCC_W_JHU_20190112_LUMOS_C3L-00183_NAT_edited.pin
Percolator [Work dir: C:\Data\ccRCC\CCRCC_Discovery_20\FP-MSF_nmc1_M3]
C:\FragPipe\FragPipe-18.0\fragpipe\tools\percolator-305\percolator.exe --only-psms --no-terminate --post-processing-tdc --num-threads 19 --results-psms CPTAC_CCRCC_W_JHU_20190112_LUMOS_C3L-00088_NAT_percolator_target_psms.tsv --decoy-results-psms CPTAC_CCRCC_W_JHU_20190112_LUMOS_C3L-00088_NAT_percolator_decoy_psms.tsv CPTAC_CCRCC_W_JHU_20190112_LUMOS_C3L-00088_NAT_edited.pin
Percolator [Work dir: C:\Data\ccRCC\CCRCC_Discovery_20\FP-MSF_nmc1_M3]
C:\FragPipe\FragPipe-18.0\fragpipe\tools\percolator-305\percolator.exe --only-psms --no-terminate --post-processing-tdc --num-threads 19 --results-psms CPTAC_CCRCC_W_JHU_20190112_LUMOS_C3L-00011_NAT_percolator_target_psms.tsv --decoy-results-psms CPTAC_CCRCC_W_JHU_20190112_LUMOS_C3L-00011_NAT_percolator_decoy_psms.tsv CPTAC_CCRCC_W_JHU_20190112_LUMOS_C3L-00011_NAT_edited.pin
Percolator [Work dir: C:\Data\ccRCC\CCRCC_Discovery_20\FP-MSF_nmc1_M3]
C:\FragPipe\FragPipe-18.0\fragpipe\tools\percolator-305\percolator.exe --only-psms --no-terminate --post-processing-tdc --num-threads 19 --results-psms CPTAC_CCRCC_W_JHU_20190112_LUMOS_C3L-00096_NAT_percolator_target_psms.tsv --decoy-results-psms CPTAC_CCRCC_W_JHU_20190112_LUMOS_C3L-00096_NAT_percolator_decoy_psms.tsv CPTAC_CCRCC_W_JHU_20190112_LUMOS_C3L-00096_NAT_edited.pin
Percolator [Work dir: C:\Data\ccRCC\CCRCC_Discovery_20\FP-MSF_nmc1_M3]
C:\FragPipe\FragPipe-18.0\fragpipe\tools\percolator-305\percolator.exe --only-psms --no-terminate --post-processing-tdc --num-threads 19 --results-psms CPTAC_CCRCC_W_JHU_20190112_LUMOS_C3L-00103_NAT_percolator_target_psms.tsv --decoy-results-psms CPTAC_CCRCC_W_JHU_20190112_LUMOS_C3L-00103_NAT_percolator_decoy_psms.tsv CPTAC_CCRCC_W_JHU_20190112_LUMOS_C3L-00103_NAT_edited.pin
Percolator [Work dir: C:\Data\ccRCC\CCRCC_Discovery_20\FP-MSF_nmc1_M3]
C:\FragPipe\FragPipe-18.0\fragpipe\tools\percolator-305\percolator.exe --only-psms --no-terminate --post-processing-tdc --num-threads 19 --results-psms CPTAC_CCRCC_W_JHU_20190112_LUMOS_C3L-00097_T_percolator_target_psms.tsv --decoy-results-psms CPTAC_CCRCC_W_JHU_20190112_LUMOS_C3L-00097_T_percolator_decoy_psms.tsv CPTAC_CCRCC_W_JHU_20190112_LUMOS_C3L-00097_T_edited.pin
Percolator: Convert to pepxml [Work dir: C:\Data\ccRCC\CCRCC_Discovery_20\FP-MSF_nmc1_M3]
java -cp C:\FragPipe\FragPipe-18.0\fragpipe\lib/* com.dmtavt.fragpipe.tools.percolator.PercolatorOutputToPepXML CPTAC_CCRCC_W_JHU_20190112_LUMOS_C3L-00011_T.pin CPTAC_CCRCC_W_JHU_20190112_LUMOS_C3L-00011_T CPTAC_CCRCC_W_JHU_20190112_LUMOS_C3L-00011_T_percolator_target_psms.tsv CPTAC_CCRCC_W_JHU_20190112_LUMOS_C3L-00011_T_percolator_decoy_psms.tsv interact-CPTAC_CCRCC_W_JHU_20190112_LUMOS_C3L-00011_T DIA 0.7
Percolator: Delete temp
java -cp C:\FragPipe\FragPipe-18.0\fragpipe\lib\fragpipe-18.0.jar com.github.chhh.utils.FileDelete C:\Data\ccRCC\CCRCC_Discovery_20\FP-MSF_nmc1_M3\CPTAC_CCRCC_W_JHU_20190112_LUMOS_C3L-00011_T_percolator_target_psms.tsv
Percolator: Delete temp
java -cp C:\FragPipe\FragPipe-18.0\fragpipe\lib\fragpipe-18.0.jar com.github.chhh.utils.FileDelete C:\Data\ccRCC\CCRCC_Discovery_20\FP-MSF_nmc1_M3\CPTAC_CCRCC_W_JHU_20190112_LUMOS_C3L-00011_T_percolator_decoy_psms.tsv
Percolator: Convert to pepxml [Work dir: C:\Data\ccRCC\CCRCC_Discovery_20\FP-MSF_nmc1_M3]
java -cp C:\FragPipe\FragPipe-18.0\fragpipe\lib/* com.dmtavt.fragpipe.tools.percolator.PercolatorOutputToPepXML CPTAC_CCRCC_W_JHU_20190112_LUMOS_C3L-00096_T.pin CPTAC_CCRCC_W_JHU_20190112_LUMOS_C3L-00096_T CPTAC_CCRCC_W_JHU_20190112_LUMOS_C3L-00096_T_percolator_target_psms.tsv CPTAC_CCRCC_W_JHU_20190112_LUMOS_C3L-00096_T_percolator_decoy_psms.tsv interact-CPTAC_CCRCC_W_JHU_20190112_LUMOS_C3L-00096_T DIA 0.7
Percolator: Delete temp
java -cp C:\FragPipe\FragPipe-18.0\fragpipe\lib\fragpipe-18.0.jar com.github.chhh.utils.FileDelete C:\Data\ccRCC\CCRCC_Discovery_20\FP-MSF_nmc1_M3\CPTAC_CCRCC_W_JHU_20190112_LUMOS_C3L-00096_T_percolator_target_psms.tsv
Percolator: Delete temp
java -cp C:\FragPipe\FragPipe-18.0\fragpipe\lib\fragpipe-18.0.jar com.github.chhh.utils.FileDelete C:\Data\ccRCC\CCRCC_Discovery_20\FP-MSF_nmc1_M3\CPTAC_CCRCC_W_JHU_20190112_LUMOS_C3L-00096_T_percolator_decoy_psms.tsv
Percolator: Convert to pepxml [Work dir: C:\Data\ccRCC\CCRCC_Discovery_20\FP-MSF_nmc1_M3]
java -cp C:\FragPipe\FragPipe-18.0\fragpipe\lib/* com.dmtavt.fragpipe.tools.percolator.PercolatorOutputToPepXML CPTAC_CCRCC_W_JHU_20190112_LUMOS_C3L-00010_T.pin CPTAC_CCRCC_W_JHU_20190112_LUMOS_C3L-00010_T CPTAC_CCRCC_W_JHU_20190112_LUMOS_C3L-00010_T_percolator_target_psms.tsv CPTAC_CCRCC_W_JHU_20190112_LUMOS_C3L-00010_T_percolator_decoy_psms.tsv interact-CPTAC_CCRCC_W_JHU_20190112_LUMOS_C3L-00010_T DIA 0.7
Percolator: Delete temp
java -cp C:\FragPipe\FragPipe-18.0\fragpipe\lib\fragpipe-18.0.jar com.github.chhh.utils.FileDelete C:\Data\ccRCC\CCRCC_Discovery_20\FP-MSF_nmc1_M3\CPTAC_CCRCC_W_JHU_20190112_LUMOS_C3L-00010_T_percolator_target_psms.tsv
Percolator: Delete temp
java -cp C:\FragPipe\FragPipe-18.0\fragpipe\lib\fragpipe-18.0.jar com.github.chhh.utils.FileDelete C:\Data\ccRCC\CCRCC_Discovery_20\FP-MSF_nmc1_M3\CPTAC_CCRCC_W_JHU_20190112_LUMOS_C3L-00010_T_percolator_decoy_psms.tsv
Percolator: Convert to pepxml [Work dir: C:\Data\ccRCC\CCRCC_Discovery_20\FP-MSF_nmc1_M3]
java -cp C:\FragPipe\FragPipe-18.0\fragpipe\lib/* com.dmtavt.fragpipe.tools.percolator.PercolatorOutputToPepXML CPTAC_CCRCC_W_JHU_20190112_LUMOS_C3L-00088_T.pin CPTAC_CCRCC_W_JHU_20190112_LUMOS_C3L-00088_T CPTAC_CCRCC_W_JHU_20190112_LUMOS_C3L-00088_T_percolator_target_psms.tsv CPTAC_CCRCC_W_JHU_20190112_LUMOS_C3L-00088_T_percolator_decoy_psms.tsv interact-CPTAC_CCRCC_W_JHU_20190112_LUMOS_C3L-00088_T DIA 0.7
Percolator: Delete temp
java -cp C:\FragPipe\FragPipe-18.0\fragpipe\lib\fragpipe-18.0.jar com.github.chhh.utils.FileDelete C:\Data\ccRCC\CCRCC_Discovery_20\FP-MSF_nmc1_M3\CPTAC_CCRCC_W_JHU_20190112_LUMOS_C3L-00088_T_percolator_target_psms.tsv
Percolator: Delete temp
java -cp C:\FragPipe\FragPipe-18.0\fragpipe\lib\fragpipe-18.0.jar com.github.chhh.utils.FileDelete C:\Data\ccRCC\CCRCC_Discovery_20\FP-MSF_nmc1_M3\CPTAC_CCRCC_W_JHU_20190112_LUMOS_C3L-00088_T_percolator_decoy_psms.tsv
Percolator: Convert to pepxml [Work dir: C:\Data\ccRCC\CCRCC_Discovery_20\FP-MSF_nmc1_M3]
java -cp C:\FragPipe\FragPipe-18.0\fragpipe\lib/* com.dmtavt.fragpipe.tools.percolator.PercolatorOutputToPepXML CPTAC_CCRCC_W_JHU_20190112_LUMOS_C3L-00097_NAT.pin CPTAC_CCRCC_W_JHU_20190112_LUMOS_C3L-00097_NAT CPTAC_CCRCC_W_JHU_20190112_LUMOS_C3L-00097_NAT_percolator_target_psms.tsv CPTAC_CCRCC_W_JHU_20190112_LUMOS_C3L-00097_NAT_percolator_decoy_psms.tsv interact-CPTAC_CCRCC_W_JHU_20190112_LUMOS_C3L-00097_NAT DIA 0.7
Percolator: Delete temp
java -cp C:\FragPipe\FragPipe-18.0\fragpipe\lib\fragpipe-18.0.jar com.github.chhh.utils.FileDelete C:\Data\ccRCC\CCRCC_Discovery_20\FP-MSF_nmc1_M3\CPTAC_CCRCC_W_JHU_20190112_LUMOS_C3L-00097_NAT_percolator_target_psms.tsv
Percolator: Delete temp
java -cp C:\FragPipe\FragPipe-18.0\fragpipe\lib\fragpipe-18.0.jar com.github.chhh.utils.FileDelete C:\Data\ccRCC\CCRCC_Discovery_20\FP-MSF_nmc1_M3\CPTAC_CCRCC_W_JHU_20190112_LUMOS_C3L-00097_NAT_percolator_decoy_psms.tsv
Percolator: Convert to pepxml [Work dir: C:\Data\ccRCC\CCRCC_Discovery_20\FP-MSF_nmc1_M3]
java -cp C:\FragPipe\FragPipe-18.0\fragpipe\lib/* com.dmtavt.fragpipe.tools.percolator.PercolatorOutputToPepXML CPTAC_CCRCC_W_JHU_20190112_LUMOS_C3L-00026_NAT.pin CPTAC_CCRCC_W_JHU_20190112_LUMOS_C3L-00026_NAT CPTAC_CCRCC_W_JHU_20190112_LUMOS_C3L-00026_NAT_percolator_target_psms.tsv CPTAC_CCRCC_W_JHU_20190112_LUMOS_C3L-00026_NAT_percolator_decoy_psms.tsv interact-CPTAC_CCRCC_W_JHU_20190112_LUMOS_C3L-00026_NAT DIA 0.7
Percolator: Delete temp
java -cp C:\FragPipe\FragPipe-18.0\fragpipe\lib\fragpipe-18.0.jar com.github.chhh.utils.FileDelete C:\Data\ccRCC\CCRCC_Discovery_20\FP-MSF_nmc1_M3\CPTAC_CCRCC_W_JHU_20190112_LUMOS_C3L-00026_NAT_percolator_target_psms.tsv
Percolator: Delete temp
java -cp C:\FragPipe\FragPipe-18.0\fragpipe\lib\fragpipe-18.0.jar com.github.chhh.utils.FileDelete C:\Data\ccRCC\CCRCC_Discovery_20\FP-MSF_nmc1_M3\CPTAC_CCRCC_W_JHU_20190112_LUMOS_C3L-00026_NAT_percolator_decoy_psms.tsv
Percolator: Convert to pepxml [Work dir: C:\Data\ccRCC\CCRCC_Discovery_20\FP-MSF_nmc1_M3]
java -cp C:\FragPipe\FragPipe-18.0\fragpipe\lib/* com.dmtavt.fragpipe.tools.percolator.PercolatorOutputToPepXML CPTAC_CCRCC_W_JHU_20190112_LUMOS_C3L-00103_T.pin CPTAC_CCRCC_W_JHU_20190112_LUMOS_C3L-00103_T CPTAC_CCRCC_W_JHU_20190112_LUMOS_C3L-00103_T_percolator_target_psms.tsv CPTAC_CCRCC_W_JHU_20190112_LUMOS_C3L-00103_T_percolator_decoy_psms.tsv interact-CPTAC_CCRCC_W_JHU_20190112_LUMOS_C3L-00103_T DIA 0.7
Percolator: Delete temp
java -cp C:\FragPipe\FragPipe-18.0\fragpipe\lib\fragpipe-18.0.jar com.github.chhh.utils.FileDelete C:\Data\ccRCC\CCRCC_Discovery_20\FP-MSF_nmc1_M3\CPTAC_CCRCC_W_JHU_20190112_LUMOS_C3L-00103_T_percolator_target_psms.tsv
Percolator: Delete temp
java -cp C:\FragPipe\FragPipe-18.0\fragpipe\lib\fragpipe-18.0.jar com.github.chhh.utils.FileDelete C:\Data\ccRCC\CCRCC_Discovery_20\FP-MSF_nmc1_M3\CPTAC_CCRCC_W_JHU_20190112_LUMOS_C3L-00103_T_percolator_decoy_psms.tsv
Percolator: Convert to pepxml [Work dir: C:\Data\ccRCC\CCRCC_Discovery_20\FP-MSF_nmc1_M3]
java -cp C:\FragPipe\FragPipe-18.0\fragpipe\lib/* com.dmtavt.fragpipe.tools.percolator.PercolatorOutputToPepXML CPTAC_CCRCC_W_JHU_20190112_LUMOS_C3L-00026_T.pin CPTAC_CCRCC_W_JHU_20190112_LUMOS_C3L-00026_T CPTAC_CCRCC_W_JHU_20190112_LUMOS_C3L-00026_T_percolator_target_psms.tsv CPTAC_CCRCC_W_JHU_20190112_LUMOS_C3L-00026_T_percolator_decoy_psms.tsv interact-CPTAC_CCRCC_W_JHU_20190112_LUMOS_C3L-00026_T DIA 0.7
Percolator: Delete temp
java -cp C:\FragPipe\FragPipe-18.0\fragpipe\lib\fragpipe-18.0.jar com.github.chhh.utils.FileDelete C:\Data\ccRCC\CCRCC_Discovery_20\FP-MSF_nmc1_M3\CPTAC_CCRCC_W_JHU_20190112_LUMOS_C3L-00026_T_percolator_target_psms.tsv
Percolator: Delete temp
java -cp C:\FragPipe\FragPipe-18.0\fragpipe\lib\fragpipe-18.0.jar com.github.chhh.utils.FileDelete C:\Data\ccRCC\CCRCC_Discovery_20\FP-MSF_nmc1_M3\CPTAC_CCRCC_W_JHU_20190112_LUMOS_C3L-00026_T_percolator_decoy_psms.tsv
Percolator: Convert to pepxml [Work dir: C:\Data\ccRCC\CCRCC_Discovery_20\FP-MSF_nmc1_M3]
java -cp C:\FragPipe\FragPipe-18.0\fragpipe\lib/* com.dmtavt.fragpipe.tools.percolator.PercolatorOutputToPepXML CPTAC_CCRCC_W_JHU_20190112_LUMOS_C3L-00079_T.pin CPTAC_CCRCC_W_JHU_20190112_LUMOS_C3L-00079_T CPTAC_CCRCC_W_JHU_20190112_LUMOS_C3L-00079_T_percolator_target_psms.tsv CPTAC_CCRCC_W_JHU_20190112_LUMOS_C3L-00079_T_percolator_decoy_psms.tsv interact-CPTAC_CCRCC_W_JHU_20190112_LUMOS_C3L-00079_T DIA 0.7
Percolator: Delete temp
java -cp C:\FragPipe\FragPipe-18.0\fragpipe\lib\fragpipe-18.0.jar com.github.chhh.utils.FileDelete C:\Data\ccRCC\CCRCC_Discovery_20\FP-MSF_nmc1_M3\CPTAC_CCRCC_W_JHU_20190112_LUMOS_C3L-00079_T_percolator_target_psms.tsv
Percolator: Delete temp
java -cp C:\FragPipe\FragPipe-18.0\fragpipe\lib\fragpipe-18.0.jar com.github.chhh.utils.FileDelete C:\Data\ccRCC\CCRCC_Discovery_20\FP-MSF_nmc1_M3\CPTAC_CCRCC_W_JHU_20190112_LUMOS_C3L-00079_T_percolator_decoy_psms.tsv
Percolator: Convert to pepxml [Work dir: C:\Data\ccRCC\CCRCC_Discovery_20\FP-MSF_nmc1_M3]
java -cp C:\FragPipe\FragPipe-18.0\fragpipe\lib/* com.dmtavt.fragpipe.tools.percolator.PercolatorOutputToPepXML CPTAC_CCRCC_W_JHU_20190112_LUMOS_C3L-00004_NAT.pin CPTAC_CCRCC_W_JHU_20190112_LUMOS_C3L-00004_NAT CPTAC_CCRCC_W_JHU_20190112_LUMOS_C3L-00004_NAT_percolator_target_psms.tsv CPTAC_CCRCC_W_JHU_20190112_LUMOS_C3L-00004_NAT_percolator_decoy_psms.tsv interact-CPTAC_CCRCC_W_JHU_20190112_LUMOS_C3L-00004_NAT DIA 0.7
Percolator: Delete temp
java -cp C:\FragPipe\FragPipe-18.0\fragpipe\lib\fragpipe-18.0.jar com.github.chhh.utils.FileDelete C:\Data\ccRCC\CCRCC_Discovery_20\FP-MSF_nmc1_M3\CPTAC_CCRCC_W_JHU_20190112_LUMOS_C3L-00004_NAT_percolator_target_psms.tsv
Percolator: Delete temp
java -cp C:\FragPipe\FragPipe-18.0\fragpipe\lib\fragpipe-18.0.jar com.github.chhh.utils.FileDelete C:\Data\ccRCC\CCRCC_Discovery_20\FP-MSF_nmc1_M3\CPTAC_CCRCC_W_JHU_20190112_LUMOS_C3L-00004_NAT_percolator_decoy_psms.tsv
Percolator: Convert to pepxml [Work dir: C:\Data\ccRCC\CCRCC_Discovery_20\FP-MSF_nmc1_M3]
java -cp C:\FragPipe\FragPipe-18.0\fragpipe\lib/* com.dmtavt.fragpipe.tools.percolator.PercolatorOutputToPepXML CPTAC_CCRCC_W_JHU_20190112_LUMOS_C3L-00010_NAT.pin CPTAC_CCRCC_W_JHU_20190112_LUMOS_C3L-00010_NAT CPTAC_CCRCC_W_JHU_20190112_LUMOS_C3L-00010_NAT_percolator_target_psms.tsv CPTAC_CCRCC_W_JHU_20190112_LUMOS_C3L-00010_NAT_percolator_decoy_psms.tsv interact-CPTAC_CCRCC_W_JHU_20190112_LUMOS_C3L-00010_NAT DIA 0.7
Percolator: Delete temp
java -cp C:\FragPipe\FragPipe-18.0\fragpipe\lib\fragpipe-18.0.jar com.github.chhh.utils.FileDelete C:\Data\ccRCC\CCRCC_Discovery_20\FP-MSF_nmc1_M3\CPTAC_CCRCC_W_JHU_20190112_LUMOS_C3L-00010_NAT_percolator_target_psms.tsv
Percolator: Delete temp
java -cp C:\FragPipe\FragPipe-18.0\fragpipe\lib\fragpipe-18.0.jar com.github.chhh.utils.FileDelete C:\Data\ccRCC\CCRCC_Discovery_20\FP-MSF_nmc1_M3\CPTAC_CCRCC_W_JHU_20190112_LUMOS_C3L-00010_NAT_percolator_decoy_psms.tsv
Percolator: Convert to pepxml [Work dir: C:\Data\ccRCC\CCRCC_Discovery_20\FP-MSF_nmc1_M3]
java -cp C:\FragPipe\FragPipe-18.0\fragpipe\lib/* com.dmtavt.fragpipe.tools.percolator.PercolatorOutputToPepXML CPTAC_CCRCC_W_JHU_20190112_LUMOS_C3L-00079_NAT.pin CPTAC_CCRCC_W_JHU_20190112_LUMOS_C3L-00079_NAT CPTAC_CCRCC_W_JHU_20190112_LUMOS_C3L-00079_NAT_percolator_target_psms.tsv CPTAC_CCRCC_W_JHU_20190112_LUMOS_C3L-00079_NAT_percolator_decoy_psms.tsv interact-CPTAC_CCRCC_W_JHU_20190112_LUMOS_C3L-00079_NAT DIA 0.7
Percolator: Delete temp
java -cp C:\FragPipe\FragPipe-18.0\fragpipe\lib\fragpipe-18.0.jar com.github.chhh.utils.FileDelete C:\Data\ccRCC\CCRCC_Discovery_20\FP-MSF_nmc1_M3\CPTAC_CCRCC_W_JHU_20190112_LUMOS_C3L-00079_NAT_percolator_target_psms.tsv
Percolator: Delete temp
java -cp C:\FragPipe\FragPipe-18.0\fragpipe\lib\fragpipe-18.0.jar com.github.chhh.utils.FileDelete C:\Data\ccRCC\CCRCC_Discovery_20\FP-MSF_nmc1_M3\CPTAC_CCRCC_W_JHU_20190112_LUMOS_C3L-00079_NAT_percolator_decoy_psms.tsv
Percolator: Convert to pepxml [Work dir: C:\Data\ccRCC\CCRCC_Discovery_20\FP-MSF_nmc1_M3]
java -cp C:\FragPipe\FragPipe-18.0\fragpipe\lib/* com.dmtavt.fragpipe.tools.percolator.PercolatorOutputToPepXML CPTAC_CCRCC_W_JHU_20190112_LUMOS_C3L-00183_T.pin CPTAC_CCRCC_W_JHU_20190112_LUMOS_C3L-00183_T CPTAC_CCRCC_W_JHU_20190112_LUMOS_C3L-00183_T_percolator_target_psms.tsv CPTAC_CCRCC_W_JHU_20190112_LUMOS_C3L-00183_T_percolator_decoy_psms.tsv interact-CPTAC_CCRCC_W_JHU_20190112_LUMOS_C3L-00183_T DIA 0.7
Percolator: Delete temp
java -cp C:\FragPipe\FragPipe-18.0\fragpipe\lib\fragpipe-18.0.jar com.github.chhh.utils.FileDelete C:\Data\ccRCC\CCRCC_Discovery_20\FP-MSF_nmc1_M3\CPTAC_CCRCC_W_JHU_20190112_LUMOS_C3L-00183_T_percolator_target_psms.tsv
Percolator: Delete temp
java -cp C:\FragPipe\FragPipe-18.0\fragpipe\lib\fragpipe-18.0.jar com.github.chhh.utils.FileDelete C:\Data\ccRCC\CCRCC_Discovery_20\FP-MSF_nmc1_M3\CPTAC_CCRCC_W_JHU_20190112_LUMOS_C3L-00183_T_percolator_decoy_psms.tsv
Percolator: Convert to pepxml [Work dir: C:\Data\ccRCC\CCRCC_Discovery_20\FP-MSF_nmc1_M3]
java -cp C:\FragPipe\FragPipe-18.0\fragpipe\lib/* com.dmtavt.fragpipe.tools.percolator.PercolatorOutputToPepXML CPTAC_CCRCC_W_JHU_20190112_LUMOS_C3L-00004_T.pin CPTAC_CCRCC_W_JHU_20190112_LUMOS_C3L-00004_T CPTAC_CCRCC_W_JHU_20190112_LUMOS_C3L-00004_T_percolator_target_psms.tsv CPTAC_CCRCC_W_JHU_20190112_LUMOS_C3L-00004_T_percolator_decoy_psms.tsv interact-CPTAC_CCRCC_W_JHU_20190112_LUMOS_C3L-00004_T DIA 0.7
Percolator: Delete temp
java -cp C:\FragPipe\FragPipe-18.0\fragpipe\lib\fragpipe-18.0.jar com.github.chhh.utils.FileDelete C:\Data\ccRCC\CCRCC_Discovery_20\FP-MSF_nmc1_M3\CPTAC_CCRCC_W_JHU_20190112_LUMOS_C3L-00004_T_percolator_target_psms.tsv
Percolator: Delete temp
java -cp C:\FragPipe\FragPipe-18.0\fragpipe\lib\fragpipe-18.0.jar com.github.chhh.utils.FileDelete C:\Data\ccRCC\CCRCC_Discovery_20\FP-MSF_nmc1_M3\CPTAC_CCRCC_W_JHU_20190112_LUMOS_C3L-00004_T_percolator_decoy_psms.tsv
Percolator: Convert to pepxml [Work dir: C:\Data\ccRCC\CCRCC_Discovery_20\FP-MSF_nmc1_M3]
java -cp C:\FragPipe\FragPipe-18.0\fragpipe\lib/* com.dmtavt.fragpipe.tools.percolator.PercolatorOutputToPepXML CPTAC_CCRCC_W_JHU_20190112_LUMOS_C3L-00183_NAT.pin CPTAC_CCRCC_W_JHU_20190112_LUMOS_C3L-00183_NAT CPTAC_CCRCC_W_JHU_20190112_LUMOS_C3L-00183_NAT_percolator_target_psms.tsv CPTAC_CCRCC_W_JHU_20190112_LUMOS_C3L-00183_NAT_percolator_decoy_psms.tsv interact-CPTAC_CCRCC_W_JHU_20190112_LUMOS_C3L-00183_NAT DIA 0.7
Percolator: Delete temp
java -cp C:\FragPipe\FragPipe-18.0\fragpipe\lib\fragpipe-18.0.jar com.github.chhh.utils.FileDelete C:\Data\ccRCC\CCRCC_Discovery_20\FP-MSF_nmc1_M3\CPTAC_CCRCC_W_JHU_20190112_LUMOS_C3L-00183_NAT_percolator_target_psms.tsv
Percolator: Delete temp
java -cp C:\FragPipe\FragPipe-18.0\fragpipe\lib\fragpipe-18.0.jar com.github.chhh.utils.FileDelete C:\Data\ccRCC\CCRCC_Discovery_20\FP-MSF_nmc1_M3\CPTAC_CCRCC_W_JHU_20190112_LUMOS_C3L-00183_NAT_percolator_decoy_psms.tsv
Percolator: Convert to pepxml [Work dir: C:\Data\ccRCC\CCRCC_Discovery_20\FP-MSF_nmc1_M3]
java -cp C:\FragPipe\FragPipe-18.0\fragpipe\lib/* com.dmtavt.fragpipe.tools.percolator.PercolatorOutputToPepXML CPTAC_CCRCC_W_JHU_20190112_LUMOS_C3L-00088_NAT.pin CPTAC_CCRCC_W_JHU_20190112_LUMOS_C3L-00088_NAT CPTAC_CCRCC_W_JHU_20190112_LUMOS_C3L-00088_NAT_percolator_target_psms.tsv CPTAC_CCRCC_W_JHU_20190112_LUMOS_C3L-00088_NAT_percolator_decoy_psms.tsv interact-CPTAC_CCRCC_W_JHU_20190112_LUMOS_C3L-00088_NAT DIA 0.7
Percolator: Delete temp
java -cp C:\FragPipe\FragPipe-18.0\fragpipe\lib\fragpipe-18.0.jar com.github.chhh.utils.FileDelete C:\Data\ccRCC\CCRCC_Discovery_20\FP-MSF_nmc1_M3\CPTAC_CCRCC_W_JHU_20190112_LUMOS_C3L-00088_NAT_percolator_target_psms.tsv
Percolator: Delete temp
java -cp C:\FragPipe\FragPipe-18.0\fragpipe\lib\fragpipe-18.0.jar com.github.chhh.utils.FileDelete C:\Data\ccRCC\CCRCC_Discovery_20\FP-MSF_nmc1_M3\CPTAC_CCRCC_W_JHU_20190112_LUMOS_C3L-00088_NAT_percolator_decoy_psms.tsv
Percolator: Convert to pepxml [Work dir: C:\Data\ccRCC\CCRCC_Discovery_20\FP-MSF_nmc1_M3]
java -cp C:\FragPipe\FragPipe-18.0\fragpipe\lib/* com.dmtavt.fragpipe.tools.percolator.PercolatorOutputToPepXML CPTAC_CCRCC_W_JHU_20190112_LUMOS_C3L-00011_NAT.pin CPTAC_CCRCC_W_JHU_20190112_LUMOS_C3L-00011_NAT CPTAC_CCRCC_W_JHU_20190112_LUMOS_C3L-00011_NAT_percolator_target_psms.tsv CPTAC_CCRCC_W_JHU_20190112_LUMOS_C3L-00011_NAT_percolator_decoy_psms.tsv interact-CPTAC_CCRCC_W_JHU_20190112_LUMOS_C3L-00011_NAT DIA 0.7
Percolator: Delete temp
java -cp C:\FragPipe\FragPipe-18.0\fragpipe\lib\fragpipe-18.0.jar com.github.chhh.utils.FileDelete C:\Data\ccRCC\CCRCC_Discovery_20\FP-MSF_nmc1_M3\CPTAC_CCRCC_W_JHU_20190112_LUMOS_C3L-00011_NAT_percolator_target_psms.tsv
Percolator: Delete temp
java -cp C:\FragPipe\FragPipe-18.0\fragpipe\lib\fragpipe-18.0.jar com.github.chhh.utils.FileDelete C:\Data\ccRCC\CCRCC_Discovery_20\FP-MSF_nmc1_M3\CPTAC_CCRCC_W_JHU_20190112_LUMOS_C3L-00011_NAT_percolator_decoy_psms.tsv
Percolator: Convert to pepxml [Work dir: C:\Data\ccRCC\CCRCC_Discovery_20\FP-MSF_nmc1_M3]
java -cp C:\FragPipe\FragPipe-18.0\fragpipe\lib/* com.dmtavt.fragpipe.tools.percolator.PercolatorOutputToPepXML CPTAC_CCRCC_W_JHU_20190112_LUMOS_C3L-00096_NAT.pin CPTAC_CCRCC_W_JHU_20190112_LUMOS_C3L-00096_NAT CPTAC_CCRCC_W_JHU_20190112_LUMOS_C3L-00096_NAT_percolator_target_psms.tsv CPTAC_CCRCC_W_JHU_20190112_LUMOS_C3L-00096_NAT_percolator_decoy_psms.tsv interact-CPTAC_CCRCC_W_JHU_20190112_LUMOS_C3L-00096_NAT DIA 0.7
Percolator: Delete temp
java -cp C:\FragPipe\FragPipe-18.0\fragpipe\lib\fragpipe-18.0.jar com.github.chhh.utils.FileDelete C:\Data\ccRCC\CCRCC_Discovery_20\FP-MSF_nmc1_M3\CPTAC_CCRCC_W_JHU_20190112_LUMOS_C3L-00096_NAT_percolator_target_psms.tsv
Percolator: Delete temp
java -cp C:\FragPipe\FragPipe-18.0\fragpipe\lib\fragpipe-18.0.jar com.github.chhh.utils.FileDelete C:\Data\ccRCC\CCRCC_Discovery_20\FP-MSF_nmc1_M3\CPTAC_CCRCC_W_JHU_20190112_LUMOS_C3L-00096_NAT_percolator_decoy_psms.tsv
Percolator: Convert to pepxml [Work dir: C:\Data\ccRCC\CCRCC_Discovery_20\FP-MSF_nmc1_M3]
java -cp C:\FragPipe\FragPipe-18.0\fragpipe\lib/* com.dmtavt.fragpipe.tools.percolator.PercolatorOutputToPepXML CPTAC_CCRCC_W_JHU_20190112_LUMOS_C3L-00103_NAT.pin CPTAC_CCRCC_W_JHU_20190112_LUMOS_C3L-00103_NAT CPTAC_CCRCC_W_JHU_20190112_LUMOS_C3L-00103_NAT_percolator_target_psms.tsv CPTAC_CCRCC_W_JHU_20190112_LUMOS_C3L-00103_NAT_percolator_decoy_psms.tsv interact-CPTAC_CCRCC_W_JHU_20190112_LUMOS_C3L-00103_NAT DIA 0.7
Percolator: Delete temp
java -cp C:\FragPipe\FragPipe-18.0\fragpipe\lib\fragpipe-18.0.jar com.github.chhh.utils.FileDelete C:\Data\ccRCC\CCRCC_Discovery_20\FP-MSF_nmc1_M3\CPTAC_CCRCC_W_JHU_20190112_LUMOS_C3L-00103_NAT_percolator_target_psms.tsv
Percolator: Delete temp
java -cp C:\FragPipe\FragPipe-18.0\fragpipe\lib\fragpipe-18.0.jar com.github.chhh.utils.FileDelete C:\Data\ccRCC\CCRCC_Discovery_20\FP-MSF_nmc1_M3\CPTAC_CCRCC_W_JHU_20190112_LUMOS_C3L-00103_NAT_percolator_decoy_psms.tsv
Percolator: Convert to pepxml [Work dir: C:\Data\ccRCC\CCRCC_Discovery_20\FP-MSF_nmc1_M3]
java -cp C:\FragPipe\FragPipe-18.0\fragpipe\lib/* com.dmtavt.fragpipe.tools.percolator.PercolatorOutputToPepXML CPTAC_CCRCC_W_JHU_20190112_LUMOS_C3L-00097_T.pin CPTAC_CCRCC_W_JHU_20190112_LUMOS_C3L-00097_T CPTAC_CCRCC_W_JHU_20190112_LUMOS_C3L-00097_T_percolator_target_psms.tsv CPTAC_CCRCC_W_JHU_20190112_LUMOS_C3L-00097_T_percolator_decoy_psms.tsv interact-CPTAC_CCRCC_W_JHU_20190112_LUMOS_C3L-00097_T DIA 0.7
Percolator: Delete temp
java -cp C:\FragPipe\FragPipe-18.0\fragpipe\lib\fragpipe-18.0.jar com.github.chhh.utils.FileDelete C:\Data\ccRCC\CCRCC_Discovery_20\FP-MSF_nmc1_M3\CPTAC_CCRCC_W_JHU_20190112_LUMOS_C3L-00097_T_percolator_target_psms.tsv
Percolator: Delete temp
java -cp C:\FragPipe\FragPipe-18.0\fragpipe\lib\fragpipe-18.0.jar com.github.chhh.utils.FileDelete C:\Data\ccRCC\CCRCC_Discovery_20\FP-MSF_nmc1_M3\CPTAC_CCRCC_W_JHU_20190112_LUMOS_C3L-00097_T_percolator_decoy_psms.tsv
ProteinProphet [Work dir: C:\Data\ccRCC\CCRCC_Discovery_20\FP-MSF_nmc1_M3]
C:\FragPipe\philosopher-v4.5.1-RC3.exe proteinprophet --maxppmdiff 2000000 --minprob 0.5 --output combined C:\Data\ccRCC\CCRCC_Discovery_20\FP-MSF_nmc1_M3\filelist_proteinprophet.txt
PhilosopherDbAnnotate [Work dir: C:\Data\ccRCC\CCRCC_Discovery_20\FP-MSF_nmc1_M3]
C:\FragPipe\philosopher-v4.5.1-RC3.exe database --annotate C:\Data\PXD022992_DIA_Melanoma\2021-03-23-decoys-reviewed-contam-UP000005640.fas --prefix rev_
PhilosopherFilter [Work dir: C:\Data\ccRCC\CCRCC_Discovery_20\FP-MSF_nmc1_M3]
C:\FragPipe\philosopher-v4.5.1-RC3.exe filter --picked --prot 0.01 --tag rev_ --pepxml C:\Data\ccRCC\CCRCC_Discovery_20\FP-MSF_nmc1_M3 --protxml C:\Data\ccRCC\CCRCC_Discovery_20\FP-MSF_nmc1_M3\combined.prot.xml --razor
PhilosopherReport [Work dir: C:\Data\ccRCC\CCRCC_Discovery_20\FP-MSF_nmc1_M3]
C:\FragPipe\philosopher-v4.5.1-RC3.exe report
SpecLibGen [Work dir: C:\Data\ccRCC\CCRCC_Discovery_20\FP-MSF_nmc1_M3]
C:\Users\nesvi\Anaconda3\python -u C:\FragPipe\FragPipe-18.0\fragpipe\tools\speclib\gen_con_spec_lib.py C:\Data\PXD022992_DIA_Melanoma\2021-03-23-decoys-reviewed-contam-UP000005640.fas C:\Data\ccRCC\CCRCC_Discovery_20\FP-MSF_nmc1_M3 unused C:\Data\ccRCC\CCRCC_Discovery_20\FP-MSF_nmc1_M3 True unused use_easypqp noiRT;noIM 19 "--max_delta_unimod 0.02 --max_delta_ppm 15.0 --fragment_types [\'b\',\'y\',]" "--rt_lowess_fraction 0.0" delete_intermediate_files C:\Data\ccRCC\CCRCC_Discovery_20\FP-MSF_nmc1_M3\filelist_speclibgen.txt
DIA-NN [Work dir: C:\Data\ccRCC\CCRCC_Discovery_20\FP-MSF_nmc1_M3]
C:\FragPipe\FragPipe-18.0\fragpipe\tools\diann\1.8.1\win\DiaNN.exe --lib library.tsv --threads 19 --verbose 1 --out diann-output.tsv --qvalue 0.01 --matrix-spec-q 0.01 --matrices --no-prot-inf --smart-profiling --no-quant-files --peak-center --no-ifs-removal --predictor --dl-no-rt --dl-no-im --strip-unknown-mods --cfg C:\Data\ccRCC\CCRCC_Discovery_20\FP-MSF_nmc1_M3\filelist_diann.txt
DIA-NN [Work dir: C:\Data\ccRCC\CCRCC_Discovery_20\FP-MSF_nmc1_M3]
C:\FragPipe\FragPipe-18.0\fragpipe\tools\diann\1.8.1\win\dia-nn-plotter.exe diann-output.stats.tsv diann-output.tsv diann-output.pdf
WorkspaceClean [Work dir: C:\Data\ccRCC\CCRCC_Discovery_20\FP-MSF_nmc1_M3]
C:\FragPipe\philosopher-v4.5.1-RC3.exe workspace --clean --nocheck
~~~~~~~~~~~~~~~~~~~~~~

Execution order:

    Cmd: [START], Work dir: [C:\Data\ccRCC\CCRCC_Discovery_20\FP-MSF_nmc1_M3]
    Cmd: [CheckCentroid], Work dir: [C:\Data\ccRCC\CCRCC_Discovery_20\FP-MSF_nmc1_M3]
    Cmd: [WorkspaceCleanInit], Work dir: [C:\Data\ccRCC\CCRCC_Discovery_20\FP-MSF_nmc1_M3]
    Cmd: [MSFragger], Work dir: [C:\Data\ccRCC\CCRCC_Discovery_20\FP-MSF_nmc1_M3]
    Cmd: [MSBooster], Work dir: [C:\Data\ccRCC\CCRCC_Discovery_20\FP-MSF_nmc1_M3]
    Cmd: [Percolator], Work dir: [C:\Data\ccRCC\CCRCC_Discovery_20\FP-MSF_nmc1_M3]
    Cmd: [ProteinProphet], Work dir: [C:\Data\ccRCC\CCRCC_Discovery_20\FP-MSF_nmc1_M3]
    Cmd: [PhilosopherDbAnnotate], Work dir: [C:\Data\ccRCC\CCRCC_Discovery_20\FP-MSF_nmc1_M3]
    Cmd: [PhilosopherFilter], Work dir: [C:\Data\ccRCC\CCRCC_Discovery_20\FP-MSF_nmc1_M3]
    Cmd: [PhilosopherReport], Work dir: [C:\Data\ccRCC\CCRCC_Discovery_20\FP-MSF_nmc1_M3]
    Cmd: [SpecLibGen], Work dir: [C:\Data\ccRCC\CCRCC_Discovery_20\FP-MSF_nmc1_M3]
    Cmd: [DIA-NN], Work dir: [C:\Data\ccRCC\CCRCC_Discovery_20\FP-MSF_nmc1_M3]
    Cmd: [WorkspaceClean], Work dir: [C:\Data\ccRCC\CCRCC_Discovery_20\FP-MSF_nmc1_M3]

~~~~~~~~~~~~~~~~~~~~~~

~~~~~~Sample of C:\Data\PXD022992_DIA_Melanoma\2021-03-23-decoys-reviewed-contam-UP000005640.fas~~~~~~~
>Biognosys|iRT-Kit_WR_fusion
>rev_sp|O60231|DHX16_HUMAN Pre-mRNA-splicing factor ATP-dependent RNA helicase DHX16 OS=Homo sapiens OX=9606 GN=DHX16 PE=1 SV=2
>rev_sp|P0DSO3|GAGE4_HUMAN G antigen 4 OS=Homo sapiens OX=9606 GN=GAGE4 PE=5 SV=1
>rev_sp|P50993|AT1A2_HUMAN Sodium/potassium-transporting ATPase subunit alpha-2 OS=Homo sapiens OX=9606 GN=ATP1A2 PE=1 SV=1
>rev_sp|Q14573|ITPR3_HUMAN Inositol 1,4,5-trisphosphate receptor type 3 OS=Homo sapiens OX=9606 GN=ITPR3 PE=1 SV=2
>rev_sp|Q6GQQ9|OTU7B_HUMAN OTU domain-containing protein 7B OS=Homo sapiens OX=9606 GN=OTUD7B PE=1 SV=1
>rev_sp|Q8IXL9|IQCF2_HUMAN IQ domain-containing protein F2 OS=Homo sapiens OX=9606 GN=IQCF2 PE=1 SV=1
>rev_sp|Q8WWQ2|HPSE2_HUMAN Inactive heparanase-2 OS=Homo sapiens OX=9606 GN=HPSE2 PE=1 SV=3
>rev_sp|Q9BSC4|NOL10_HUMAN Nucleolar protein 10 OS=Homo sapiens OX=9606 GN=NOL10 PE=1 SV=1
>rev_sp|Q9NVM1|EVA1B_HUMAN Protein eva-1 homolog B OS=Homo sapiens OX=9606 GN=EVA1B PE=1 SV=1
>rev_sp|W6CW81|PYDC5_HUMAN Pyrin domain-containing protein 5 OS=Homo sapiens OX=9606 GN=PYDC5 PE=1 SV=1
>sp|O60231|DHX16_HUMAN Pre-mRNA-splicing factor ATP-dependent RNA helicase DHX16 OS=Homo sapiens OX=9606 GN=DHX16 PE=1 SV=2
>sp|P0DSO3|GAGE4_HUMAN G antigen 4 OS=Homo sapiens OX=9606 GN=GAGE4 PE=5 SV=1
>sp|P50993|AT1A2_HUMAN Sodium/potassium-transporting ATPase subunit alpha-2 OS=Homo sapiens OX=9606 GN=ATP1A2 PE=1 SV=1
>sp|Q14573|ITPR3_HUMAN Inositol 1,4,5-trisphosphate receptor type 3 OS=Homo sapiens OX=9606 GN=ITPR3 PE=1 SV=2
>sp|Q6GQQ9|OTU7B_HUMAN OTU domain-containing protein 7B OS=Homo sapiens OX=9606 GN=OTUD7B PE=1 SV=1
>sp|Q8IXL9|IQCF2_HUMAN IQ domain-containing protein F2 OS=Homo sapiens OX=9606 GN=IQCF2 PE=1 SV=1
>sp|Q8WWQ2|HPSE2_HUMAN Inactive heparanase-2 OS=Homo sapiens OX=9606 GN=HPSE2 PE=1 SV=3
>sp|Q9BSC4|NOL10_HUMAN Nucleolar protein 10 OS=Homo sapiens OX=9606 GN=NOL10 PE=1 SV=1
>sp|Q9NVM1|EVA1B_HUMAN Protein eva-1 homolog B OS=Homo sapiens OX=9606 GN=EVA1B PE=1 SV=1
>sp|W6CW81|PYDC5_HUMAN Pyrin domain-containing protein 5 OS=Homo sapiens OX=9606 GN=PYDC5 PE=1 SV=1
~~~~~~~~~~~~~~~~~~~~~~

~~~~~~~~~ fragpipe.config ~~~~~~~~~
# FragPipe v18.0ui state cache


# Please edit the following path to point to the correct location.
# In Windows, please replace single '\' with '\\'
database.db-path=C\:\\Data\\PXD022992_DIA_Melanoma\\2021-03-23-decoys-reviewed-contam-UP000005640.fas

Table.editor=79.96633
crystalc.run-crystalc=false
database.decoy-tag=rev_
diann.fragpipe.cmd-opts=
diann.library=
diann.q-value=0.01
diann.quantification-strategy=3
diann.run-dia-nn=true
diann.run-specific-protein-q-value=0.01
diann.unrelated-runs=false
diann.use-predicted-spectra=true
diaumpire.AdjustFragIntensity=true
diaumpire.BoostComplementaryIon=false
diaumpire.CorrThreshold=0
diaumpire.DeltaApex=0.2
diaumpire.ExportPrecursorPeak=false
diaumpire.Q1=true
diaumpire.Q2=true
diaumpire.Q3=true
diaumpire.RFmax=500
diaumpire.RPmax=25
diaumpire.RTOverlap=0.3
diaumpire.SE.EstimateBG=false
diaumpire.SE.IsoPattern=0.3
diaumpire.SE.MS1PPM=10
diaumpire.SE.MS2PPM=20
diaumpire.SE.MS2SN=1.1
diaumpire.SE.MassDefectFilter=true
diaumpire.SE.MassDefectOffset=0.1
diaumpire.SE.NoMissedScan=1
diaumpire.SE.SN=1.1
diaumpire.run-diaumpire=false
downstream.saintexpress.max_replicates=8
downstream.saintexpress.num_virtual_controls=100
fragpipe-config.bin-ionquant=C\:\\FragPipe\\FragPipe-18.0\\fragpipe\\tools\\IonQuant-1.8.0.jar
fragpipe-config.bin-msfragger=C\:\\FragPipe\\FragPipe-18.0\\fragpipe\\tools\\MSFragger-3.5\\MSFragger-3.5.jar
fragpipe-config.bin-philosopher=C\:\\FragPipe\\philosopher-v4.5.1-RC3.exe
fragpipe-config.bin-python=C\:\\Users\\nesvi\\Anaconda3\\python
freequant.mz-tol=10
freequant.rt-tol=0.4
freequant.run-freequant=false
ionquant.excludemods=
ionquant.heavy=
ionquant.imtol=0.05
ionquant.ionfdr=0.01
ionquant.light=
ionquant.locprob=0.75
ionquant.maxlfq=1
ionquant.mbr=0
ionquant.mbrimtol=0.05
ionquant.mbrmincorr=0
ionquant.mbrrttol=1
ionquant.mbrtoprun=100000
ionquant.medium=
ionquant.minfreq=0
ionquant.minions=1
ionquant.minisotopes=1
ionquant.minscans=3
ionquant.mztol=10
ionquant.normalization=1
ionquant.peptidefdr=1
ionquant.proteinfdr=1
ionquant.requantify=1
ionquant.rttol=0.4
ionquant.run-ionquant=true
ionquant.tp=0
ionquant.uniqueness=0
ionquant.use-labeling=false
ionquant.use-lfq=true
ionquant.writeindex=0
msbooster.predict-rt=true
msbooster.predict-spectra=true
msbooster.run-msbooster=true
msbooster.use-correlated-features=false
msfragger.Y_type_masses=
msfragger.activation_types=all
msfragger.add_topN_complementary=0
msfragger.allowed_missed_cleavage_1=1
msfragger.allowed_missed_cleavage_2=2
msfragger.calibrate_mass=2
msfragger.check_spectral_files=true
msfragger.clip_nTerm_M=true
msfragger.deisotope=1
msfragger.delta_mass_exclude_ranges=(-1.5,3.5)
msfragger.deneutralloss=1
msfragger.diagnostic_fragments=
msfragger.diagnostic_intensity_filter=0
msfragger.digest_max_length=50
msfragger.digest_min_length=7
msfragger.fragment_ion_series=b,y
msfragger.fragment_mass_tolerance=20
msfragger.fragment_mass_units=1
msfragger.intensity_transform=0
msfragger.ion_series_definitions=
msfragger.isotope_error=0/1/2
msfragger.labile_search_mode=off
msfragger.localize_delta_mass=false
msfragger.mass_diff_to_variable_mod=0
msfragger.mass_offsets=0
msfragger.max_fragment_charge=2
msfragger.max_variable_mods_combinations=5000
msfragger.max_variable_mods_per_peptide=3
msfragger.min_fragments_modelling=2
msfragger.min_matched_fragments=5
msfragger.min_sequence_matches=2
msfragger.minimum_peaks=15
msfragger.minimum_ratio=0.00
msfragger.misc.fragger.clear-mz-hi=0
msfragger.misc.fragger.clear-mz-lo=0
msfragger.misc.fragger.digest-mass-hi=5000
msfragger.misc.fragger.digest-mass-lo=500
msfragger.misc.fragger.enzyme-dropdown-1=stricttrypsin
msfragger.misc.fragger.enzyme-dropdown-2=null
msfragger.misc.fragger.precursor-charge-hi=4
msfragger.misc.fragger.precursor-charge-lo=1
msfragger.misc.fragger.remove-precursor-range-hi=1.5
msfragger.misc.fragger.remove-precursor-range-lo=-1.5
msfragger.misc.slice-db=1
msfragger.num_enzyme_termini=2
msfragger.output_format=pepXML_pin
msfragger.output_max_expect=50
msfragger.output_report_topN=1
msfragger.override_charge=false
msfragger.precursor_mass_lower=-20
msfragger.precursor_mass_mode=selected
msfragger.precursor_mass_units=1
msfragger.precursor_mass_upper=20
msfragger.precursor_true_tolerance=20
msfragger.precursor_true_units=1
msfragger.remainder_fragment_masses=
msfragger.remove_precursor_peak=1
msfragger.report_alternative_proteins=true
msfragger.restrict_deltamass_to=all
msfragger.run-msfragger=true
msfragger.search_enzyme_cut_1=KR
msfragger.search_enzyme_cut_2=
msfragger.search_enzyme_name_1=stricttrypsin
msfragger.search_enzyme_name_2=null
msfragger.search_enzyme_nocut_1=
msfragger.search_enzyme_nocut_2=
msfragger.search_enzyme_sense_1=C
msfragger.search_enzyme_sense_2=C
msfragger.table.fix-mods=0.000000,C-Term Peptide,true,-1; 0.000000,N-Term Peptide,true,-1; 0.000000,C-Term Protein,true,-1; 0.000000,N-Term Protein,true,-1; 0.000000,G (glycine),true,-1; 0.000000,A (alanine),true,-1; 0.000000,S (serine),true,-1; 0.000000,P (proline),true,-1; 0.000000,V (valine),true,-1; 0.000000,T (threonine),true,-1; 57.021464,C (cysteine),true,-1; 0.000000,L (leucine),true,-1; 0.000000,I (isoleucine),true,-1; 0.000000,N (asparagine),true,-1; 0.000000,D (aspartic acid),true,-1; 0.000000,Q (glutamine),true,-1; 0.000000,K (lysine),true,-1; 0.000000,E (glutamic acid),true,-1; 0.000000,M (methionine),true,-1; 0.000000,H (histidine),true,-1; 0.000000,F (phenylalanine),true,-1; 0.000000,R (arginine),true,-1; 0.000000,Y (tyrosine),true,-1; 0.000000,W (tryptophan),true,-1; 0.000000,B ,true,-1; 0.000000,J,true,-1; 0.000000,O,true,-1; 0.000000,U,true,-1; 0.000000,X,true,-1; 0.000000,Z,true,-1
msfragger.table.var-mods=15.994900,M,true,3; 42.010600,[^,true,1; 79.966330,STY,false,3; -17.026500,nQnC,false,1; -18.010600,nE,false,1; 0.000000,site_06,false,1; 0.000000,site_07,false,1; 0.000000,site_08,false,1; 0.000000,site_09,false,1; 0.000000,site_10,false,1; 0.000000,site_11,false,1; 0.000000,site_12,false,1; 0.000000,site_13,false,1; 0.000000,site_14,false,1; 0.000000,site_15,false,1; 0.000000,site_16,false,1
msfragger.track_zero_topN=0
msfragger.use_all_mods_in_first_search=false
msfragger.use_topN_peaks=300
msfragger.write_calibrated_mgf=false
msfragger.zero_bin_accept_expect=0
msfragger.zero_bin_mult_expect=1
peptide-prophet.cmd-opts=--decoyprobs --ppm --accmass --nonparam --expectscore
peptide-prophet.combine-pepxml=false
peptide-prophet.run-peptide-prophet=false
percolator.cmd-opts=--only-psms --no-terminate --post-processing-tdc
percolator.keep-tsv-files=false
percolator.min-prob=0.7
percolator.run-percolator=true
phi-report.dont-use-prot-proph-file=false
phi-report.filter=--picked --prot 0.01
phi-report.pep-level-summary=false
phi-report.philosoher-msstats=false
phi-report.print-decoys=false
phi-report.prot-level-summary=true
phi-report.run-report=true
protein-prophet.cmd-opts=--maxppmdiff 2000000 --minprob 0.5
protein-prophet.run-protein-prophet=true
ptmprophet.cmdline=
ptmprophet.run-ptmprophet=false
ptmshepherd.adv_params=false
ptmshepherd.annotation-common=false
ptmshepherd.annotation-custom=false
ptmshepherd.annotation-glyco=false
ptmshepherd.annotation-unimod=true
ptmshepherd.annotation_file=
ptmshepherd.annotation_tol=0.01
ptmshepherd.cap_y_ions=
ptmshepherd.decoy_type=1
ptmshepherd.diag_ions=
ptmshepherd.diagextract_mode=false
ptmshepherd.diagmine_diagMinFoldChange=3.0
ptmshepherd.diagmine_diagMinSpecDiff=25
ptmshepherd.diagmine_fragMinFoldChange=3.0
ptmshepherd.diagmine_fragMinPropensity=12.5
ptmshepherd.diagmine_fragMinSpecDiff=25
ptmshepherd.diagmine_minIons=25
ptmshepherd.diagmine_minIonsPerSpec=2
ptmshepherd.diagmine_minPeps=5
ptmshepherd.diagmine_mode=false
ptmshepherd.diagmine_pepMinFoldChange=3.0
ptmshepherd.diagmine_pepMinSpecDiff=25
ptmshepherd.glyco_adducts=
ptmshepherd.glyco_fdr=1.00
ptmshepherd.glyco_isotope_max=3
ptmshepherd.glyco_isotope_min=-1
ptmshepherd.glyco_mode=false
ptmshepherd.glyco_ppm_tol=50
ptmshepherd.glycodatabase=
ptmshepherd.histo_smoothbins=2
ptmshepherd.iontype_a=false
ptmshepherd.iontype_b=true
ptmshepherd.iontype_c=true
ptmshepherd.iontype_x=false
ptmshepherd.iontype_y=true
ptmshepherd.iontype_z=true
ptmshepherd.localization_allowed_res=
ptmshepherd.localization_background=4
ptmshepherd.max_adducts=0
ptmshepherd.n_glyco=true
ptmshepherd.normalization-psms=true
ptmshepherd.normalization-scans=false
ptmshepherd.output_extended=false
ptmshepherd.peakpicking_mass_units=0
ptmshepherd.peakpicking_minPsm=10
ptmshepherd.peakpicking_promRatio=0.3
ptmshepherd.peakpicking_width=0.002
ptmshepherd.precursor_mass_units=0
ptmshepherd.precursor_tol=0.01
ptmshepherd.print_decoys=false
ptmshepherd.prob_dhexOx=
ptmshepherd.prob_dhexY=
ptmshepherd.prob_neuacOx=
ptmshepherd.prob_neugcOx=
ptmshepherd.prob_phosphoOx=
ptmshepherd.prob_regY=
ptmshepherd.prob_sulfoOx=
ptmshepherd.remainder_masses=
ptmshepherd.remove_glycan_delta_mass=true
ptmshepherd.run-shepherd=false
ptmshepherd.spectra_maxfragcharge=2
ptmshepherd.spectra_ppmtol=20
ptmshepherd.varmod_masses=
quantitation.run-label-free-quant=false
run-psm-validation=true
run-validation-tab=true
speclibgen.easypqp.extras.max_delta_ppm=15
speclibgen.easypqp.extras.max_delta_unimod=0.02
speclibgen.easypqp.extras.rt_lowess_fraction=0
speclibgen.easypqp.im-cal=Automatic selection of a run as reference IM
speclibgen.easypqp.rt-cal=noiRT
speclibgen.easypqp.select-file.text=
speclibgen.easypqp.select-im-file.text=
speclibgen.easypqp.unimod_path=
speclibgen.easypqp.use_default_unimod=false
speclibgen.keep-intermediate-files=false
speclibgen.run-speclibgen=true
tmtintegrator.add_Ref=-1
tmtintegrator.aggregation_method=0
tmtintegrator.allow_overlabel=true
tmtintegrator.allow_unlabeled=true
tmtintegrator.best_psm=true
tmtintegrator.channel_num=6
tmtintegrator.dont-run-fq-lq=false
tmtintegrator.glyco_qval=-1
tmtintegrator.groupby=0
tmtintegrator.max_pep_prob_thres=0
tmtintegrator.min_ntt=0
tmtintegrator.min_pep_prob=0.9
tmtintegrator.min_percent=0.05
tmtintegrator.min_purity=0.5
tmtintegrator.min_site_prob=-1
tmtintegrator.mod_tag=none
tmtintegrator.ms1_int=true
tmtintegrator.outlier_removal=true
tmtintegrator.print_RefInt=false
tmtintegrator.prot_exclude=none
tmtintegrator.prot_norm=0
tmtintegrator.psm_norm=false
tmtintegrator.quant_level=2
tmtintegrator.ref_tag=Bridge
tmtintegrator.run-tmtintegrator=false
tmtintegrator.tolerance=20
tmtintegrator.top3_pep=true
tmtintegrator.unique_gene=0
tmtintegrator.unique_pep=false
tmtintegrator.use_glycan_composition=false
workdir=C\:\\Data\\ccRCC\\CCRCC_Discovery_20\\FP-MSF_nmc1_M3
workflow.input.data-type.im-ms=false
workflow.input.data-type.regular-ms=true
workflow.ram=0
workflow.threads=19

~~~~~~~~~~~~~~~~~~~~~~~~~~~~~~~~~~~
CheckCentroid
java -Xmx107G -cp "C:\FragPipe\FragPipe-18.0\fragpipe\lib\fragpipe-18.0.jar;C:\FragPipe\FragPipe-18.0\fragpipe\tools\batmass-io-1.25.5.jar" com.dmtavt.fragpipe.util.CheckCentroid C:\Data\ccRCC\CCRCC_Discovery_20\mzml\CPTAC_CCRCC_W_JHU_20190112_LUMOS_C3L-00004_NAT.mzML 19
Process 'CheckCentroid' finished, exit code: 0
Done in 1593 ms.
WorkspaceCleanInit [Work dir: C:\Data\ccRCC\CCRCC_Discovery_20\FP-MSF_nmc1_M3]
C:\FragPipe\philosopher-v4.5.1-RC3.exe workspace --clean --nocheck
Process 'WorkspaceCleanInit' finished, exit code: 0
WorkspaceCleanInit [Work dir: C:\Data\ccRCC\CCRCC_Discovery_20\FP-MSF_nmc1_M3]
C:\FragPipe\philosopher-v4.5.1-RC3.exe workspace --init --nocheck --temp C:\Users\nesvi\AppData\Local\Temp\4178e205-89ac-4d99-80bd-627f00a83e2f
INFO[09:36:11] Executing Workspace  v4.5.1                  
INFO[09:36:11] Removing workspace                           
WARN[09:36:11] Cannot read file. open .meta\meta.bin: The system cannot find the path specified. 
INFO[09:36:11] Done                                         
Process 'WorkspaceCleanInit' finished, exit code: 0
INFO[09:36:11] Executing Workspace  v4.5.1                  
INFO[09:36:11] Creating workspace                           
INFO[09:36:11] Done                                         
MSFragger [Work dir: C:\Data\ccRCC\CCRCC_Discovery_20\FP-MSF_nmc1_M3]
java -jar -Dfile.encoding=UTF-8 -Xmx107G C:\FragPipe\FragPipe-18.0\fragpipe\tools\MSFragger-3.5\MSFragger-3.5.jar C:\Data\ccRCC\CCRCC_Discovery_20\FP-MSF_nmc1_M3\fragger_dia.params C:\Data\ccRCC\CCRCC_Discovery_20\mzml\CPTAC_CCRCC_W_JHU_20190112_LUMOS_C3L-00004_NAT.mzML C:\Data\ccRCC\CCRCC_Discovery_20\mzml\CPTAC_CCRCC_W_JHU_20190112_LUMOS_C3L-00004_T.mzML C:\Data\ccRCC\CCRCC_Discovery_20\mzml\CPTAC_CCRCC_W_JHU_20190112_LUMOS_C3L-00010_NAT.mzML C:\Data\ccRCC\CCRCC_Discovery_20\mzml\CPTAC_CCRCC_W_JHU_20190112_LUMOS_C3L-00010_T.mzML C:\Data\ccRCC\CCRCC_Discovery_20\mzml\CPTAC_CCRCC_W_JHU_20190112_LUMOS_C3L-00011_NAT.mzML C:\Data\ccRCC\CCRCC_Discovery_20\mzml\CPTAC_CCRCC_W_JHU_20190112_LUMOS_C3L-00011_T.mzML C:\Data\ccRCC\CCRCC_Discovery_20\mzml\CPTAC_CCRCC_W_JHU_20190112_LUMOS_C3L-00026_NAT.mzML C:\Data\ccRCC\CCRCC_Discovery_20\mzml\CPTAC_CCRCC_W_JHU_20190112_LUMOS_C3L-00026_T.mzML C:\Data\ccRCC\CCRCC_Discovery_20\mzml\CPTAC_CCRCC_W_JHU_20190112_LUMOS_C3L-00079_NAT.mzML C:\Data\ccRCC\CCRCC_Discovery_20\mzml\CPTAC_CCRCC_W_JHU_20190112_LUMOS_C3L-00079_T.mzML C:\Data\ccRCC\CCRCC_Discovery_20\mzml\CPTAC_CCRCC_W_JHU_20190112_LUMOS_C3L-00088_NAT.mzML C:\Data\ccRCC\CCRCC_Discovery_20\mzml\CPTAC_CCRCC_W_JHU_20190112_LUMOS_C3L-00088_T.mzML C:\Data\ccRCC\CCRCC_Discovery_20\mzml\CPTAC_CCRCC_W_JHU_20190112_LUMOS_C3L-00096_NAT.mzML C:\Data\ccRCC\CCRCC_Discovery_20\mzml\CPTAC_CCRCC_W_JHU_20190112_LUMOS_C3L-00096_T.mzML C:\Data\ccRCC\CCRCC_Discovery_20\mzml\CPTAC_CCRCC_W_JHU_20190112_LUMOS_C3L-00097_NAT.mzML C:\Data\ccRCC\CCRCC_Discovery_20\mzml\CPTAC_CCRCC_W_JHU_20190112_LUMOS_C3L-00097_T.mzML C:\Data\ccRCC\CCRCC_Discovery_20\mzml\CPTAC_CCRCC_W_JHU_20190112_LUMOS_C3L-00103_NAT.mzML C:\Data\ccRCC\CCRCC_Discovery_20\mzml\CPTAC_CCRCC_W_JHU_20190112_LUMOS_C3L-00103_T.mzML C:\Data\ccRCC\CCRCC_Discovery_20\mzml\CPTAC_CCRCC_W_JHU_20190112_LUMOS_C3L-00183_NAT.mzML C:\Data\ccRCC\CCRCC_Discovery_20\mzml\CPTAC_CCRCC_W_JHU_20190112_LUMOS_C3L-00183_T.mzML
MSFragger version MSFragger-3.5
Batmass-IO version 1.25.5
timsdata library version timsdata-2-8-7-1
(c) University of Michigan
RawFileReader reading tool. Copyright (c) 2016 by Thermo Fisher Scientific, Inc. All rights reserved.
System OS: Windows 10, Architecture: AMD64
Java Info: 11.0.12, Java HotSpot(TM) 64-Bit Server VM, Oracle Corporation
JVM started with 107 GB memory
data_type > 0 and intensity_transform != 0. Change intensity_transform to 1.
Checking database...
data_type > 0. Will use the isolation window from the spectral file as precursor tolerance.
Checking spectral files...
C:\Data\ccRCC\CCRCC_Discovery_20\mzml\CPTAC_CCRCC_W_JHU_20190112_LUMOS_C3L-00097_T.mzML: Scans = 58230
C:\Data\ccRCC\CCRCC_Discovery_20\mzml\CPTAC_CCRCC_W_JHU_20190112_LUMOS_C3L-00103_T.mzML: Scans = 58050
C:\Data\ccRCC\CCRCC_Discovery_20\mzml\CPTAC_CCRCC_W_JHU_20190112_LUMOS_C3L-00011_T.mzML: Scans = 58380
C:\Data\ccRCC\CCRCC_Discovery_20\mzml\CPTAC_CCRCC_W_JHU_20190112_LUMOS_C3L-00026_T.mzML: Scans = 58140
C:\Data\ccRCC\CCRCC_Discovery_20\mzml\CPTAC_CCRCC_W_JHU_20190112_LUMOS_C3L-00096_NAT.mzML: Scans = 58020
C:\Data\ccRCC\CCRCC_Discovery_20\mzml\CPTAC_CCRCC_W_JHU_20190112_LUMOS_C3L-00088_NAT.mzML: Scans = 58020
C:\Data\ccRCC\CCRCC_Discovery_20\mzml\CPTAC_CCRCC_W_JHU_20190112_LUMOS_C3L-00004_NAT.mzML: Scans = 58530
C:\Data\ccRCC\CCRCC_Discovery_20\mzml\CPTAC_CCRCC_W_JHU_20190112_LUMOS_C3L-00010_NAT.mzML: Scans = 59010
C:\Data\ccRCC\CCRCC_Discovery_20\mzml\CPTAC_CCRCC_W_JHU_20190112_LUMOS_C3L-00183_NAT.mzML: Scans = 58530
C:\Data\ccRCC\CCRCC_Discovery_20\mzml\CPTAC_CCRCC_W_JHU_20190112_LUMOS_C3L-00096_T.mzML: Scans = 58410
C:\Data\ccRCC\CCRCC_Discovery_20\mzml\CPTAC_CCRCC_W_JHU_20190112_LUMOS_C3L-00103_NAT.mzML: Scans = 57990
C:\Data\ccRCC\CCRCC_Discovery_20\mzml\CPTAC_CCRCC_W_JHU_20190112_LUMOS_C3L-00026_NAT.mzML: Scans = 58080
C:\Data\ccRCC\CCRCC_Discovery_20\mzml\CPTAC_CCRCC_W_JHU_20190112_LUMOS_C3L-00079_NAT.mzML: Scans = 58200
C:\Data\ccRCC\CCRCC_Discovery_20\mzml\CPTAC_CCRCC_W_JHU_20190112_LUMOS_C3L-00088_T.mzML: Scans = 58410
C:\Data\ccRCC\CCRCC_Discovery_20\mzml\CPTAC_CCRCC_W_JHU_20190112_LUMOS_C3L-00010_T.mzML: Scans = 58770
C:\Data\ccRCC\CCRCC_Discovery_20\mzml\CPTAC_CCRCC_W_JHU_20190112_LUMOS_C3L-00004_T.mzML: Scans = 58710
C:\Data\ccRCC\CCRCC_Discovery_20\mzml\CPTAC_CCRCC_W_JHU_20190112_LUMOS_C3L-00183_T.mzML: Scans = 58230
C:\Data\ccRCC\CCRCC_Discovery_20\mzml\CPTAC_CCRCC_W_JHU_20190112_LUMOS_C3L-00097_NAT.mzML: Scans = 58140
C:\Data\ccRCC\CCRCC_Discovery_20\mzml\CPTAC_CCRCC_W_JHU_20190112_LUMOS_C3L-00079_T.mzML: Scans = 58230
C:\Data\ccRCC\CCRCC_Discovery_20\mzml\CPTAC_CCRCC_W_JHU_20190112_LUMOS_C3L-00011_NAT.mzML: Scans = 58410
***********************************FIRST SEARCH************************************
Parameters:
num_threads = 19
database_name = C:\Data\PXD022992_DIA_Melanoma\2021-03-23-decoys-reviewed-contam-UP000005640.fas
decoy_prefix = rev_
precursor_mass_lower = -10.0
precursor_mass_upper = 10.0
precursor_mass_units = 1
data_type = 1
precursor_true_tolerance = 10.0
precursor_true_units = 1
fragment_mass_tolerance = 20.0
fragment_mass_units = 1
calibrate_mass = 1
use_all_mods_in_first_search = false
write_calibrated_mgf = 0
isotope_error = 0
mass_offsets = 0
labile_search_mode = OFF
restrict_deltamass_to = all
precursor_mass_mode = SELECTED
localize_delta_mass = false
delta_mass_exclude_ranges = (-1.5,3.5)
fragment_ion_series = b,y
ion_series_definitions = 
search_enzyme_name = stricttrypsin
search_enzyme_sense_1 = C
search_enzyme_cut_1 = KR
search_enzyme_nocut_1 = 
allowed_missed_cleavage_1 = 1
num_enzyme_termini = 2
clip_nTerm_M = true
allow_multiple_variable_mods_on_residue = false
max_variable_mods_per_peptide = 3
max_variable_mods_combinations = 5000
output_format = pepxml_pin
output_report_topN = 1
output_max_expect = 1.7976931348623157E308
report_alternative_proteins = false
override_charge = true
precursor_charge_low = 2
precursor_charge_high = 3
digest_min_length = 7
digest_max_length = 50
digest_mass_range_low = 500.0
digest_mass_range_high = 5000.0
max_fragment_charge = 1
deisotope = 1
deneutralloss = true
track_zero_topN = 0
zero_bin_accept_expect = 0.0
zero_bin_mult_expect = 1.0
add_topN_complementary = 0
minimum_peaks = 15
use_topN_peaks = 200
minIonsScoring = 2
min_matched_fragments = 5
minimum_ratio = 0.0
intensity_transform = 1
activation_types = all
remove_precursor_peak = 0
remove_precursor_range = isolation window
clear_mz_range_low = 0.0
clear_mz_range_high = 0.0
excluded_scan_list_file = 
mass_diff_to_variable_mod = 0
min_sequence_matches = 2
check_spectral_files = true
variable_mod_02 = 42.010600 [^ 1
add_A_alanine = 0.000000
add_B_user_amino_acid = 0.000000
add_C_cysteine = 57.021464
add_Cterm_peptide = 0.0
add_Cterm_protein = 0.0
add_D_aspartic_acid = 0.000000
add_E_glutamic_acid = 0.000000
add_F_phenylalanine = 0.000000
add_G_glycine = 0.000000
add_H_histidine = 0.000000
add_I_isoleucine = 0.000000
add_J_user_amino_acid = 0.000000
add_K_lysine = 0.000000
add_L_leucine = 0.000000
add_M_methionine = 0.000000
add_N_asparagine = 0.000000
add_Nterm_peptide = 0.0
add_Nterm_protein = 0.0
add_O_user_amino_acid = 0.000000  # O = pyrrolysine (237.14773 Da)
add_P_proline = 0.000000
add_Q_glutamine = 0.000000
add_R_arginine = 0.000000
add_S_serine = 0.000000
add_T_threonine = 0.000000
add_U_user_amino_acid = 0.000000  # U = selenocysteine (150.95363 Da)
add_V_valine = 0.000000
add_W_tryptophan = 0.000000
add_X_user_amino_acid = 0.000000
add_Y_tyrosine = 0.000000
add_Z_user_amino_acid = 0.000000
Selected fragment index width 0.10 Da.
97813906 fragments to be searched in 1 slices (1.46 GB total)
Operating on slice 1 of 1: 
	Fragment index slice generated in 1.00 s
	001. CPTAC_CCRCC_W_JHU_20190112_LUMOS_C3L-00004_NAT.mzML 3.3 s | deisotoping 3.9 s
		[progress: 58512/58512 (100%) - 1761 spectra/s] 33.2s
	002. CPTAC_CCRCC_W_JHU_20190112_LUMOS_C3L-00004_T.mzML 2.1 s | deisotoping 4.0 s
		[progress: 58710/58710 (100%) - 1760 spectra/s] 33.4s
	003. CPTAC_CCRCC_W_JHU_20190112_LUMOS_C3L-00010_NAT.mzML 2.5 s | deisotoping 3.3 s
		[progress: 58725/58725 (100%) - 1763 spectra/s] 33.3s
	004. CPTAC_CCRCC_W_JHU_20190112_LUMOS_C3L-00010_T.mzML 2.0 s | deisotoping 3.4 s
		[progress: 58737/58737 (100%) - 1739 spectra/s] 33.8s
	005. CPTAC_CCRCC_W_JHU_20190112_LUMOS_C3L-00011_NAT.mzML 2.2 s | deisotoping 3.3 s
		[progress: 58352/58352 (100%) - 1755 spectra/s] 33.3s
	006. CPTAC_CCRCC_W_JHU_20190112_LUMOS_C3L-00011_T.mzML 1.9 s | deisotoping 2.8 s
		[progress: 58120/58120 (100%) - 1814 spectra/s] 32.0s
	007. CPTAC_CCRCC_W_JHU_20190112_LUMOS_C3L-00026_NAT.mzML 1.9 s | deisotoping 2.8 s
		[progress: 57843/57843 (100%) - 1808 spectra/s] 32.0s
	008. CPTAC_CCRCC_W_JHU_20190112_LUMOS_C3L-00026_T.mzML 1.8 s | deisotoping 2.7 s
		[progress: 57758/57758 (100%) - 1776 spectra/s] 32.5s
	009. CPTAC_CCRCC_W_JHU_20190112_LUMOS_C3L-00079_NAT.mzML 1.9 s | deisotoping 2.9 s
		[progress: 57656/57656 (100%) - 1826 spectra/s] 31.6s
	010. CPTAC_CCRCC_W_JHU_20190112_LUMOS_C3L-00079_T.mzML 1.9 s | deisotoping 2.9 s
		[progress: 57654/57654 (100%) - 1831 spectra/s] 31.5s
	011. CPTAC_CCRCC_W_JHU_20190112_LUMOS_C3L-00088_NAT.mzML 1.9 s | deisotoping 2.9 s
		[progress: 57732/57732 (100%) - 1841 spectra/s] 31.4s
	012. CPTAC_CCRCC_W_JHU_20190112_LUMOS_C3L-00088_T.mzML 1.9 s | deisotoping 3.1 s
		[progress: 58401/58401 (100%) - 1857 spectra/s] 31.5s
	013. CPTAC_CCRCC_W_JHU_20190112_LUMOS_C3L-00096_NAT.mzML 1.9 s | deisotoping 2.9 s
		[progress: 57522/57522 (100%) - 1843 spectra/s] 31.2s
	014. CPTAC_CCRCC_W_JHU_20190112_LUMOS_C3L-00096_T.mzML 1.9 s | deisotoping 2.9 s
		[progress: 58079/58079 (100%) - 1825 spectra/s] 31.8s
	015. CPTAC_CCRCC_W_JHU_20190112_LUMOS_C3L-00097_NAT.mzML 1.9 s | deisotoping 2.8 s
		[progress: 57994/57994 (100%) - 1824 spectra/s] 31.8s
	016. CPTAC_CCRCC_W_JHU_20190112_LUMOS_C3L-00097_T.mzML 1.8 s | deisotoping 2.4 s
		[progress: 57565/57565 (100%) - 1881 spectra/s] 30.6s
	017. CPTAC_CCRCC_W_JHU_20190112_LUMOS_C3L-00103_NAT.mzML 1.8 s | deisotoping 2.7 s
		[progress: 57494/57494 (100%) - 1828 spectra/s] 31.4s
	018. CPTAC_CCRCC_W_JHU_20190112_LUMOS_C3L-00103_T.mzML 1.8 s | deisotoping 2.7 s
		[progress: 57690/57690 (100%) - 1905 spectra/s] 30.3s
	019. CPTAC_CCRCC_W_JHU_20190112_LUMOS_C3L-00183_NAT.mzML 1.8 s | deisotoping 2.7 s
		[progress: 57929/57929 (100%) - 1826 spectra/s] 31.7s
	020. CPTAC_CCRCC_W_JHU_20190112_LUMOS_C3L-00183_T.mzML 1.8 s | deisotoping 2.1 s
		[progress: 57293/57293 (100%) - 1813 spectra/s] 31.6s
***************************FIRST SEARCH DONE IN 12.697 MIN**************************

*********************************MASS CALIBRATION**********************************
-----|---------------|---------------
     |  MS2   (Old)  |  MS2   (New)  
-----|---------------|---------------
 Run |  Median  MAD  |  Median  MAD  
 001 |  -12.48   4.10 |  -0.79   3.34  
 002 |  -11.92   4.26 |  -0.61   3.41  
 003 |  -13.07   3.85 |  -0.79   3.18  
 004 |  -12.56   4.21 |  -0.86   3.41  
 005 |  -12.52   3.79 |  -0.67   3.02  
 006 |  -13.80   3.54 |  -0.82   3.04  
 007 |  -13.47   3.70 |  -0.85   3.02  
 008 |  -13.92   3.99 |  -0.97   3.35  
 009 |  -13.39   3.60 |  -0.79   3.01  
 010 |  -13.71   3.73 |  -0.86   3.18  
 011 |  -13.57   3.61 |  -0.75   3.04  
 012 |  -13.44   4.07 |  -0.88   3.20  
 013 |  -13.85   3.47 |  -0.81   3.00  
 014 |  -13.72   3.68 |  -0.87   3.09  
 015 |  -13.16   3.86 |  -0.67   3.02  
 016 |  -14.40   3.61 |  -1.03   3.17  
 017 |  -14.04   3.40 |  -0.78   2.87  
 018 |  -13.93   3.78 |  -0.96   3.23  
 019 |  -13.39   3.60 |  -0.73   2.97  
 020 |  -14.36   3.72 |  -1.05   3.37  
-----|---------------|---------------
New fragment_mass_tolerance = 15 PPM
**************************MASS CALIBRATION DONE IN 2.406 MIN***********************

************************************MAIN SEARCH************************************
data_type > 0 and intensity_transform != 0. Change intensity_transform to 1.
Checking database...
data_type > 0. Will use the isolation window from the spectral file as precursor tolerance.
Parameters:
num_threads = 19
database_name = C:\Data\PXD022992_DIA_Melanoma\2021-03-23-decoys-reviewed-contam-UP000005640.fas
decoy_prefix = rev_
precursor_mass_lower = -10.0
precursor_mass_upper = 10.0
precursor_mass_units = 1
data_type = 1
precursor_true_tolerance = 10.0
precursor_true_units = 1
fragment_mass_tolerance = 15.0
fragment_mass_units = 1
calibrate_mass = 1
use_all_mods_in_first_search = false
write_calibrated_mgf = 0
isotope_error = 0
mass_offsets = 0
labile_search_mode = OFF
restrict_deltamass_to = all
precursor_mass_mode = SELECTED
localize_delta_mass = false
delta_mass_exclude_ranges = (-1.5,3.5)
fragment_ion_series = b,y
ion_series_definitions = 
search_enzyme_name = stricttrypsin
search_enzyme_sense_1 = C
search_enzyme_cut_1 = KR
search_enzyme_nocut_1 = 
allowed_missed_cleavage_1 = 1
num_enzyme_termini = 2
clip_nTerm_M = true
allow_multiple_variable_mods_on_residue = false
max_variable_mods_per_peptide = 3
max_variable_mods_combinations = 5000
output_format = pepxml_pin
output_report_topN = 5
output_max_expect = 1.7976931348623157E308
report_alternative_proteins = true
override_charge = true
precursor_charge_low = 1
precursor_charge_high = 4
digest_min_length = 7
digest_max_length = 50
digest_mass_range_low = 500.0
digest_mass_range_high = 5000.0
max_fragment_charge = 1
deisotope = 1
deneutralloss = true
track_zero_topN = 0
zero_bin_accept_expect = 0.0
zero_bin_mult_expect = 1.0
add_topN_complementary = 0
minimum_peaks = 15
use_topN_peaks = 300
minIonsScoring = 2
min_matched_fragments = 5
minimum_ratio = 0.0
intensity_transform = 1
activation_types = all
remove_precursor_peak = 0
remove_precursor_range = isolation window
clear_mz_range_low = 0.0
clear_mz_range_high = 0.0
excluded_scan_list_file = 
mass_diff_to_variable_mod = 0
min_sequence_matches = 2
check_spectral_files = true
variable_mod_01 = 15.994900 M 3
variable_mod_02 = 42.010600 [^ 1
add_A_alanine = 0.000000
add_B_user_amino_acid = 0.000000
add_C_cysteine = 57.021464
add_Cterm_peptide = 0.0
add_Cterm_protein = 0.0
add_D_aspartic_acid = 0.000000
add_E_glutamic_acid = 0.000000
add_F_phenylalanine = 0.000000
add_G_glycine = 0.000000
add_H_histidine = 0.000000
add_I_isoleucine = 0.000000
add_J_user_amino_acid = 0.000000
add_K_lysine = 0.000000
add_L_leucine = 0.000000
add_M_methionine = 0.000000
add_N_asparagine = 0.000000
add_Nterm_peptide = 0.0
add_Nterm_protein = 0.0
add_O_user_amino_acid = 0.000000  # O = pyrrolysine (237.14773 Da)
add_P_proline = 0.000000
add_Q_glutamine = 0.000000
add_R_arginine = 0.000000
add_S_serine = 0.000000
add_T_threonine = 0.000000
add_U_user_amino_acid = 0.000000  # U = selenocysteine (150.95363 Da)
add_V_valine = 0.000000
add_W_tryptophan = 0.000000
add_X_user_amino_acid = 0.000000
add_Y_tyrosine = 0.000000
add_Z_user_amino_acid = 0.000000
Number of unique peptides
	of length 7: 236493
	of length 8: 219966
	of length 9: 212567
	of length 10: 192053
	of length 11: 175867
	of length 12: 162078
	of length 13: 152195
	of length 14: 137332
	of length 15: 126146
	of length 16: 114849
	of length 17: 104771
	of length 18: 96704
	of length 19: 91297
	of length 20: 81668
	of length 21: 76245
	of length 22: 69215
	of length 23: 64314
	of length 24: 59683
	of length 25: 55384
	of length 26: 50527
	of length 27: 47895
	of length 28: 43510
	of length 29: 40537
	of length 30: 37764
	of length 31: 34204
	of length 32: 31923
	of length 33: 29278
	of length 34: 26793
	of length 35: 24348
	of length 36: 22915
	of length 37: 20337
	of length 38: 19126
	of length 39: 16766
	of length 40: 16087
	of length 41: 14947
	of length 42: 13370
	of length 43: 11307
	of length 44: 9335
	of length 45: 7305
	of length 46: 4887
	of length 47: 3167
	of length 48: 1944
	of length 49: 1100
	of length 50: 685
In total 2958884 peptides.
Generated 4451466 modified peptides.
Number of peptides with more than 5000 modification patterns: 0
Selected fragment index width 0.08 Da.
161396212 fragments to be searched in 1 slices (2.40 GB total)
Operating on slice 1 of 1: 
	Fragment index slice generated in 1.05 s
	001. CPTAC_CCRCC_W_JHU_20190112_LUMOS_C3L-00004_NAT.mzBIN_calibrated 1.4 s
		[progress: 58506/58506 (100%) - 593 spectra/s] 98.7s
		Building spectral index for CPTAC_CCRCC_W_JHU_20190112_LUMOS_C3L-00004_NAT.mzBIN_calibrated 4.0 s
		Rescoring with peak tracing 25.4 s
		Picking top PSMs for each precursor 4.8 s
		Rescoring using greedy method 5.4 s
		Writing results 9.3 s
	002. CPTAC_CCRCC_W_JHU_20190112_LUMOS_C3L-00004_T.mzBIN_calibrated 1.2 s
		[progress: 58699/58699 (100%) - 592 spectra/s] 99.1s
		Building spectral index for CPTAC_CCRCC_W_JHU_20190112_LUMOS_C3L-00004_T.mzBIN_calibrated 6.7 s
		Rescoring with peak tracing 19.3 s
		Picking top PSMs for each precursor 5.0 s
		Rescoring using greedy method 4.4 s
		Writing results 8.6 s
	003. CPTAC_CCRCC_W_JHU_20190112_LUMOS_C3L-00010_NAT.mzBIN_calibrated 1.0 s
		[progress: 58675/58675 (100%) - 575 spectra/s] 102.0s
		Building spectral index for CPTAC_CCRCC_W_JHU_20190112_LUMOS_C3L-00010_NAT.mzBIN_calibrated 6.0 s
		Rescoring with peak tracing 18.9 s
		Picking top PSMs for each precursor 4.8 s
		Rescoring using greedy method 4.4 s
		Writing results 8.6 s
	004. CPTAC_CCRCC_W_JHU_20190112_LUMOS_C3L-00010_T.mzBIN_calibrated 1.2 s
		[progress: 58726/58726 (100%) - 582 spectra/s] 100.8s
		Building spectral index for CPTAC_CCRCC_W_JHU_20190112_LUMOS_C3L-00010_T.mzBIN_calibrated 6.4 s
		Rescoring with peak tracing 18.0 s
		Picking top PSMs for each precursor 4.0 s
		Rescoring using greedy method 4.2 s
		Writing results 7.8 s
	005. CPTAC_CCRCC_W_JHU_20190112_LUMOS_C3L-00011_NAT.mzBIN_calibrated 1.1 s
		[progress: 58333/58333 (100%) - 586 spectra/s] 99.6s
		Building spectral index for CPTAC_CCRCC_W_JHU_20190112_LUMOS_C3L-00011_NAT.mzBIN_calibrated 6.4 s
		Rescoring with peak tracing 18.2 s
		Picking top PSMs for each precursor 4.8 s
		Rescoring using greedy method 4.3 s
		Writing results 8.2 s
	006. CPTAC_CCRCC_W_JHU_20190112_LUMOS_C3L-00011_T.mzBIN_calibrated 1.0 s
		[progress: 58073/58073 (100%) - 588 spectra/s] 98.8s
		Building spectral index for CPTAC_CCRCC_W_JHU_20190112_LUMOS_C3L-00011_T.mzBIN_calibrated 5.9 s
		Rescoring with peak tracing 17.8 s
		Picking top PSMs for each precursor 4.5 s
		Rescoring using greedy method 4.2 s
		Writing results 8.1 s
	007. CPTAC_CCRCC_W_JHU_20190112_LUMOS_C3L-00026_NAT.mzBIN_calibrated 0.9 s
		[progress: 57795/57795 (100%) - 595 spectra/s] 97.1s
		Building spectral index for CPTAC_CCRCC_W_JHU_20190112_LUMOS_C3L-00026_NAT.mzBIN_calibrated 6.0 s
		Rescoring with peak tracing 17.6 s
		Picking top PSMs for each precursor 4.5 s
		Rescoring using greedy method 4.6 s
		Writing results 7.8 s
	008. CPTAC_CCRCC_W_JHU_20190112_LUMOS_C3L-00026_T.mzBIN_calibrated 1.1 s
		[progress: 57656/57656 (100%) - 588 spectra/s] 98.1s
		Building spectral index for CPTAC_CCRCC_W_JHU_20190112_LUMOS_C3L-00026_T.mzBIN_calibrated 6.1 s
		Rescoring with peak tracing 16.3 s
		Picking top PSMs for each precursor 3.9 s
		Rescoring using greedy method 4.1 s
		Writing results 7.4 s
	009. CPTAC_CCRCC_W_JHU_20190112_LUMOS_C3L-00079_NAT.mzBIN_calibrated 1.1 s
		[progress: 57507/57507 (100%) - 592 spectra/s] 97.1s
		Building spectral index for CPTAC_CCRCC_W_JHU_20190112_LUMOS_C3L-00079_NAT.mzBIN_calibrated 5.8 s
		Rescoring with peak tracing 17.8 s
		Picking top PSMs for each precursor 4.9 s
		Rescoring using greedy method 4.5 s
		Writing results 7.7 s
	010. CPTAC_CCRCC_W_JHU_20190112_LUMOS_C3L-00079_T.mzBIN_calibrated 1.1 s
		[progress: 57560/57560 (100%) - 586 spectra/s] 98.3s
		Building spectral index for CPTAC_CCRCC_W_JHU_20190112_LUMOS_C3L-00079_T.mzBIN_calibrated 6.5 s
		Rescoring with peak tracing 17.6 s
		Picking top PSMs for each precursor 4.5 s
		Rescoring using greedy method 4.3 s
		Writing results 8.0 s
	011. CPTAC_CCRCC_W_JHU_20190112_LUMOS_C3L-00088_NAT.mzBIN_calibrated 0.9 s
		[progress: 57659/57659 (100%) - 597 spectra/s] 96.6s
		Building spectral index for CPTAC_CCRCC_W_JHU_20190112_LUMOS_C3L-00088_NAT.mzBIN_calibrated 5.9 s
		Rescoring with peak tracing 17.9 s
		Picking top PSMs for each precursor 4.7 s
		Rescoring using greedy method 4.5 s
		Writing results 8.2 s
	012. CPTAC_CCRCC_W_JHU_20190112_LUMOS_C3L-00088_T.mzBIN_calibrated 0.9 s
		[progress: 58399/58399 (100%) - 599 spectra/s] 97.5s
		Building spectral index for CPTAC_CCRCC_W_JHU_20190112_LUMOS_C3L-00088_T.mzBIN_calibrated 5.9 s
		Rescoring with peak tracing 17.6 s
		Picking top PSMs for each precursor 4.1 s
		Rescoring using greedy method 4.2 s
		Writing results 8.0 s
	013. CPTAC_CCRCC_W_JHU_20190112_LUMOS_C3L-00096_NAT.mzBIN_calibrated 0.9 s
		[progress: 57418/57418 (100%) - 589 spectra/s] 97.6s
		Building spectral index for CPTAC_CCRCC_W_JHU_20190112_LUMOS_C3L-00096_NAT.mzBIN_calibrated 6.1 s
		Rescoring with peak tracing 17.6 s
		Picking top PSMs for each precursor 4.7 s
		Rescoring using greedy method 4.1 s
		Writing results 8.4 s
	014. CPTAC_CCRCC_W_JHU_20190112_LUMOS_C3L-00096_T.mzBIN_calibrated 0.9 s
		[progress: 57978/57978 (100%) - 589 spectra/s] 98.5s
		Building spectral index for CPTAC_CCRCC_W_JHU_20190112_LUMOS_C3L-00096_T.mzBIN_calibrated 6.3 s
		Rescoring with peak tracing 17.9 s
		Picking top PSMs for each precursor 4.5 s
		Rescoring using greedy method 4.3 s
		Writing results 8.2 s
	015. CPTAC_CCRCC_W_JHU_20190112_LUMOS_C3L-00097_NAT.mzBIN_calibrated 1.1 s
		[progress: 57943/57943 (100%) - 621 spectra/s] 93.3s
		Building spectral index for CPTAC_CCRCC_W_JHU_20190112_LUMOS_C3L-00097_NAT.mzBIN_calibrated 6.5 s
		Rescoring with peak tracing 17.8 s
		Picking top PSMs for each precursor 4.5 s
		Rescoring using greedy method 4.2 s
		Writing results 7.8 s
	016. CPTAC_CCRCC_W_JHU_20190112_LUMOS_C3L-00097_T.mzBIN_calibrated 1.0 s
		[progress: 57422/57422 (100%) - 636 spectra/s] 90.2s
		Building spectral index for CPTAC_CCRCC_W_JHU_20190112_LUMOS_C3L-00097_T.mzBIN_calibrated 6.4 s
		Rescoring with peak tracing 16.3 s
		Picking top PSMs for each precursor 3.9 s
		Rescoring using greedy method 3.5 s
		Writing results 7.3 s
	017. CPTAC_CCRCC_W_JHU_20190112_LUMOS_C3L-00103_NAT.mzBIN_calibrated 1.0 s
		[progress: 57388/57388 (100%) - 626 spectra/s] 91.7s
		Building spectral index for CPTAC_CCRCC_W_JHU_20190112_LUMOS_C3L-00103_NAT.mzBIN_calibrated 6.3 s
		Rescoring with peak tracing 17.7 s
		Picking top PSMs for each precursor 4.6 s
		Rescoring using greedy method 4.3 s
		Writing results 8.0 s
	018. CPTAC_CCRCC_W_JHU_20190112_LUMOS_C3L-00103_T.mzBIN_calibrated 0.9 s
		[progress: 57639/57639 (100%) - 654 spectra/s] 88.2s
		Building spectral index for CPTAC_CCRCC_W_JHU_20190112_LUMOS_C3L-00103_T.mzBIN_calibrated 5.8 s
		Rescoring with peak tracing 15.8 s
		Picking top PSMs for each precursor 3.9 s
		Rescoring using greedy method 3.6 s
		Writing results 8.5 s
	019. CPTAC_CCRCC_W_JHU_20190112_LUMOS_C3L-00183_NAT.mzBIN_calibrated 1.0 s
		[progress: 57811/57811 (100%) - 626 spectra/s] 92.3s
		Building spectral index for CPTAC_CCRCC_W_JHU_20190112_LUMOS_C3L-00183_NAT.mzBIN_calibrated 4.6 s
		Rescoring with peak tracing 17.0 s
		Picking top PSMs for each precursor 4.6 s
		Rescoring using greedy method 4.3 s
		Writing results 7.8 s
	020. CPTAC_CCRCC_W_JHU_20190112_LUMOS_C3L-00183_T.mzBIN_calibrated 0.8 s
		[progress: 57134/57134 (100%) - 628 spectra/s] 91.0s
		Building spectral index for CPTAC_CCRCC_W_JHU_20190112_LUMOS_C3L-00183_T.mzBIN_calibrated 5.4 s
		Rescoring with peak tracing 15.4 s
		Picking top PSMs for each precursor 3.2 s
		Rescoring using greedy method 2.9 s
		Writing results 6.6 s
***************************MAIN SEARCH DONE IN 49.629 MIN***************************

*******************************TOTAL TIME 64.732 MIN********************************
Process 'MSFragger' finished, exit code: 0
MSFragger move pepxml
java -cp C:\FragPipe\FragPipe-18.0\fragpipe\lib\fragpipe-18.0.jar;/C:/FragPipe/FragPipe-18.0/fragpipe/lib/commons-io-2.11.0.jar com.github.chhh.utils.FileMove --no-err C:\Data\ccRCC\CCRCC_Discovery_20\mzml\CPTAC_CCRCC_W_JHU_20190112_LUMOS_C3L-00004_NAT_rank1.pepXML C:\Data\ccRCC\CCRCC_Discovery_20\FP-MSF_nmc1_M3\CPTAC_CCRCC_W_JHU_20190112_LUMOS_C3L-00004_NAT_rank1.pepXML
Process 'MSFragger move pepxml' finished, exit code: 0
MSFragger move pepxml
java -cp C:\FragPipe\FragPipe-18.0\fragpipe\lib\fragpipe-18.0.jar;/C:/FragPipe/FragPipe-18.0/fragpipe/lib/commons-io-2.11.0.jar com.github.chhh.utils.FileMove --no-err C:\Data\ccRCC\CCRCC_Discovery_20\mzml\CPTAC_CCRCC_W_JHU_20190112_LUMOS_C3L-00004_NAT_rank2.pepXML C:\Data\ccRCC\CCRCC_Discovery_20\FP-MSF_nmc1_M3\CPTAC_CCRCC_W_JHU_20190112_LUMOS_C3L-00004_NAT_rank2.pepXML
Process 'MSFragger move pepxml' finished, exit code: 0
MSFragger move pepxml
java -cp C:\FragPipe\FragPipe-18.0\fragpipe\lib\fragpipe-18.0.jar;/C:/FragPipe/FragPipe-18.0/fragpipe/lib/commons-io-2.11.0.jar com.github.chhh.utils.FileMove --no-err C:\Data\ccRCC\CCRCC_Discovery_20\mzml\CPTAC_CCRCC_W_JHU_20190112_LUMOS_C3L-00004_NAT_rank3.pepXML C:\Data\ccRCC\CCRCC_Discovery_20\FP-MSF_nmc1_M3\CPTAC_CCRCC_W_JHU_20190112_LUMOS_C3L-00004_NAT_rank3.pepXML
Process 'MSFragger move pepxml' finished, exit code: 0
MSFragger move pepxml
java -cp C:\FragPipe\FragPipe-18.0\fragpipe\lib\fragpipe-18.0.jar;/C:/FragPipe/FragPipe-18.0/fragpipe/lib/commons-io-2.11.0.jar com.github.chhh.utils.FileMove --no-err C:\Data\ccRCC\CCRCC_Discovery_20\mzml\CPTAC_CCRCC_W_JHU_20190112_LUMOS_C3L-00004_NAT_rank4.pepXML C:\Data\ccRCC\CCRCC_Discovery_20\FP-MSF_nmc1_M3\CPTAC_CCRCC_W_JHU_20190112_LUMOS_C3L-00004_NAT_rank4.pepXML
Process 'MSFragger move pepxml' finished, exit code: 0
MSFragger move pepxml
java -cp C:\FragPipe\FragPipe-18.0\fragpipe\lib\fragpipe-18.0.jar;/C:/FragPipe/FragPipe-18.0/fragpipe/lib/commons-io-2.11.0.jar com.github.chhh.utils.FileMove --no-err C:\Data\ccRCC\CCRCC_Discovery_20\mzml\CPTAC_CCRCC_W_JHU_20190112_LUMOS_C3L-00004_NAT_rank5.pepXML C:\Data\ccRCC\CCRCC_Discovery_20\FP-MSF_nmc1_M3\CPTAC_CCRCC_W_JHU_20190112_LUMOS_C3L-00004_NAT_rank5.pepXML
Process 'MSFragger move pepxml' finished, exit code: 0
MSFragger move pin
java -cp C:\FragPipe\FragPipe-18.0\fragpipe\lib\fragpipe-18.0.jar;/C:/FragPipe/FragPipe-18.0/fragpipe/lib/commons-io-2.11.0.jar com.github.chhh.utils.FileMove --no-err C:\Data\ccRCC\CCRCC_Discovery_20\mzml\CPTAC_CCRCC_W_JHU_20190112_LUMOS_C3L-00004_NAT.pin C:\Data\ccRCC\CCRCC_Discovery_20\FP-MSF_nmc1_M3\CPTAC_CCRCC_W_JHU_20190112_LUMOS_C3L-00004_NAT.pin
Process 'MSFragger move pin' finished, exit code: 0
MSFragger move pepxml
java -cp C:\FragPipe\FragPipe-18.0\fragpipe\lib\fragpipe-18.0.jar;/C:/FragPipe/FragPipe-18.0/fragpipe/lib/commons-io-2.11.0.jar com.github.chhh.utils.FileMove --no-err C:\Data\ccRCC\CCRCC_Discovery_20\mzml\CPTAC_CCRCC_W_JHU_20190112_LUMOS_C3L-00004_T_rank1.pepXML C:\Data\ccRCC\CCRCC_Discovery_20\FP-MSF_nmc1_M3\CPTAC_CCRCC_W_JHU_20190112_LUMOS_C3L-00004_T_rank1.pepXML
Process 'MSFragger move pepxml' finished, exit code: 0
MSFragger move pepxml
java -cp C:\FragPipe\FragPipe-18.0\fragpipe\lib\fragpipe-18.0.jar;/C:/FragPipe/FragPipe-18.0/fragpipe/lib/commons-io-2.11.0.jar com.github.chhh.utils.FileMove --no-err C:\Data\ccRCC\CCRCC_Discovery_20\mzml\CPTAC_CCRCC_W_JHU_20190112_LUMOS_C3L-00004_T_rank2.pepXML C:\Data\ccRCC\CCRCC_Discovery_20\FP-MSF_nmc1_M3\CPTAC_CCRCC_W_JHU_20190112_LUMOS_C3L-00004_T_rank2.pepXML
Process 'MSFragger move pepxml' finished, exit code: 0
MSFragger move pepxml
java -cp C:\FragPipe\FragPipe-18.0\fragpipe\lib\fragpipe-18.0.jar;/C:/FragPipe/FragPipe-18.0/fragpipe/lib/commons-io-2.11.0.jar com.github.chhh.utils.FileMove --no-err C:\Data\ccRCC\CCRCC_Discovery_20\mzml\CPTAC_CCRCC_W_JHU_20190112_LUMOS_C3L-00004_T_rank3.pepXML C:\Data\ccRCC\CCRCC_Discovery_20\FP-MSF_nmc1_M3\CPTAC_CCRCC_W_JHU_20190112_LUMOS_C3L-00004_T_rank3.pepXML
Process 'MSFragger move pepxml' finished, exit code: 0
MSFragger move pepxml
java -cp C:\FragPipe\FragPipe-18.0\fragpipe\lib\fragpipe-18.0.jar;/C:/FragPipe/FragPipe-18.0/fragpipe/lib/commons-io-2.11.0.jar com.github.chhh.utils.FileMove --no-err C:\Data\ccRCC\CCRCC_Discovery_20\mzml\CPTAC_CCRCC_W_JHU_20190112_LUMOS_C3L-00004_T_rank4.pepXML C:\Data\ccRCC\CCRCC_Discovery_20\FP-MSF_nmc1_M3\CPTAC_CCRCC_W_JHU_20190112_LUMOS_C3L-00004_T_rank4.pepXML
Process 'MSFragger move pepxml' finished, exit code: 0
MSFragger move pepxml
java -cp C:\FragPipe\FragPipe-18.0\fragpipe\lib\fragpipe-18.0.jar;/C:/FragPipe/FragPipe-18.0/fragpipe/lib/commons-io-2.11.0.jar com.github.chhh.utils.FileMove --no-err C:\Data\ccRCC\CCRCC_Discovery_20\mzml\CPTAC_CCRCC_W_JHU_20190112_LUMOS_C3L-00004_T_rank5.pepXML C:\Data\ccRCC\CCRCC_Discovery_20\FP-MSF_nmc1_M3\CPTAC_CCRCC_W_JHU_20190112_LUMOS_C3L-00004_T_rank5.pepXML
Process 'MSFragger move pepxml' finished, exit code: 0
MSFragger move pin
java -cp C:\FragPipe\FragPipe-18.0\fragpipe\lib\fragpipe-18.0.jar;/C:/FragPipe/FragPipe-18.0/fragpipe/lib/commons-io-2.11.0.jar com.github.chhh.utils.FileMove --no-err C:\Data\ccRCC\CCRCC_Discovery_20\mzml\CPTAC_CCRCC_W_JHU_20190112_LUMOS_C3L-00004_T.pin C:\Data\ccRCC\CCRCC_Discovery_20\FP-MSF_nmc1_M3\CPTAC_CCRCC_W_JHU_20190112_LUMOS_C3L-00004_T.pin
Process 'MSFragger move pin' finished, exit code: 0
MSFragger move pepxml
java -cp C:\FragPipe\FragPipe-18.0\fragpipe\lib\fragpipe-18.0.jar;/C:/FragPipe/FragPipe-18.0/fragpipe/lib/commons-io-2.11.0.jar com.github.chhh.utils.FileMove --no-err C:\Data\ccRCC\CCRCC_Discovery_20\mzml\CPTAC_CCRCC_W_JHU_20190112_LUMOS_C3L-00010_NAT_rank1.pepXML C:\Data\ccRCC\CCRCC_Discovery_20\FP-MSF_nmc1_M3\CPTAC_CCRCC_W_JHU_20190112_LUMOS_C3L-00010_NAT_rank1.pepXML
Process 'MSFragger move pepxml' finished, exit code: 0
MSFragger move pepxml
java -cp C:\FragPipe\FragPipe-18.0\fragpipe\lib\fragpipe-18.0.jar;/C:/FragPipe/FragPipe-18.0/fragpipe/lib/commons-io-2.11.0.jar com.github.chhh.utils.FileMove --no-err C:\Data\ccRCC\CCRCC_Discovery_20\mzml\CPTAC_CCRCC_W_JHU_20190112_LUMOS_C3L-00010_NAT_rank2.pepXML C:\Data\ccRCC\CCRCC_Discovery_20\FP-MSF_nmc1_M3\CPTAC_CCRCC_W_JHU_20190112_LUMOS_C3L-00010_NAT_rank2.pepXML
Process 'MSFragger move pepxml' finished, exit code: 0
MSFragger move pepxml
java -cp C:\FragPipe\FragPipe-18.0\fragpipe\lib\fragpipe-18.0.jar;/C:/FragPipe/FragPipe-18.0/fragpipe/lib/commons-io-2.11.0.jar com.github.chhh.utils.FileMove --no-err C:\Data\ccRCC\CCRCC_Discovery_20\mzml\CPTAC_CCRCC_W_JHU_20190112_LUMOS_C3L-00010_NAT_rank3.pepXML C:\Data\ccRCC\CCRCC_Discovery_20\FP-MSF_nmc1_M3\CPTAC_CCRCC_W_JHU_20190112_LUMOS_C3L-00010_NAT_rank3.pepXML
Process 'MSFragger move pepxml' finished, exit code: 0
MSFragger move pepxml
java -cp C:\FragPipe\FragPipe-18.0\fragpipe\lib\fragpipe-18.0.jar;/C:/FragPipe/FragPipe-18.0/fragpipe/lib/commons-io-2.11.0.jar com.github.chhh.utils.FileMove --no-err C:\Data\ccRCC\CCRCC_Discovery_20\mzml\CPTAC_CCRCC_W_JHU_20190112_LUMOS_C3L-00010_NAT_rank4.pepXML C:\Data\ccRCC\CCRCC_Discovery_20\FP-MSF_nmc1_M3\CPTAC_CCRCC_W_JHU_20190112_LUMOS_C3L-00010_NAT_rank4.pepXML
Process 'MSFragger move pepxml' finished, exit code: 0
MSFragger move pepxml
java -cp C:\FragPipe\FragPipe-18.0\fragpipe\lib\fragpipe-18.0.jar;/C:/FragPipe/FragPipe-18.0/fragpipe/lib/commons-io-2.11.0.jar com.github.chhh.utils.FileMove --no-err C:\Data\ccRCC\CCRCC_Discovery_20\mzml\CPTAC_CCRCC_W_JHU_20190112_LUMOS_C3L-00010_NAT_rank5.pepXML C:\Data\ccRCC\CCRCC_Discovery_20\FP-MSF_nmc1_M3\CPTAC_CCRCC_W_JHU_20190112_LUMOS_C3L-00010_NAT_rank5.pepXML
Process 'MSFragger move pepxml' finished, exit code: 0
MSFragger move pin
java -cp C:\FragPipe\FragPipe-18.0\fragpipe\lib\fragpipe-18.0.jar;/C:/FragPipe/FragPipe-18.0/fragpipe/lib/commons-io-2.11.0.jar com.github.chhh.utils.FileMove --no-err C:\Data\ccRCC\CCRCC_Discovery_20\mzml\CPTAC_CCRCC_W_JHU_20190112_LUMOS_C3L-00010_NAT.pin C:\Data\ccRCC\CCRCC_Discovery_20\FP-MSF_nmc1_M3\CPTAC_CCRCC_W_JHU_20190112_LUMOS_C3L-00010_NAT.pin
Process 'MSFragger move pin' finished, exit code: 0
MSFragger move pepxml
java -cp C:\FragPipe\FragPipe-18.0\fragpipe\lib\fragpipe-18.0.jar;/C:/FragPipe/FragPipe-18.0/fragpipe/lib/commons-io-2.11.0.jar com.github.chhh.utils.FileMove --no-err C:\Data\ccRCC\CCRCC_Discovery_20\mzml\CPTAC_CCRCC_W_JHU_20190112_LUMOS_C3L-00010_T_rank1.pepXML C:\Data\ccRCC\CCRCC_Discovery_20\FP-MSF_nmc1_M3\CPTAC_CCRCC_W_JHU_20190112_LUMOS_C3L-00010_T_rank1.pepXML
Process 'MSFragger move pepxml' finished, exit code: 0
MSFragger move pepxml
java -cp C:\FragPipe\FragPipe-18.0\fragpipe\lib\fragpipe-18.0.jar;/C:/FragPipe/FragPipe-18.0/fragpipe/lib/commons-io-2.11.0.jar com.github.chhh.utils.FileMove --no-err C:\Data\ccRCC\CCRCC_Discovery_20\mzml\CPTAC_CCRCC_W_JHU_20190112_LUMOS_C3L-00010_T_rank2.pepXML C:\Data\ccRCC\CCRCC_Discovery_20\FP-MSF_nmc1_M3\CPTAC_CCRCC_W_JHU_20190112_LUMOS_C3L-00010_T_rank2.pepXML
Process 'MSFragger move pepxml' finished, exit code: 0
MSFragger move pepxml
java -cp C:\FragPipe\FragPipe-18.0\fragpipe\lib\fragpipe-18.0.jar;/C:/FragPipe/FragPipe-18.0/fragpipe/lib/commons-io-2.11.0.jar com.github.chhh.utils.FileMove --no-err C:\Data\ccRCC\CCRCC_Discovery_20\mzml\CPTAC_CCRCC_W_JHU_20190112_LUMOS_C3L-00010_T_rank3.pepXML C:\Data\ccRCC\CCRCC_Discovery_20\FP-MSF_nmc1_M3\CPTAC_CCRCC_W_JHU_20190112_LUMOS_C3L-00010_T_rank3.pepXML
Process 'MSFragger move pepxml' finished, exit code: 0
MSFragger move pepxml
java -cp C:\FragPipe\FragPipe-18.0\fragpipe\lib\fragpipe-18.0.jar;/C:/FragPipe/FragPipe-18.0/fragpipe/lib/commons-io-2.11.0.jar com.github.chhh.utils.FileMove --no-err C:\Data\ccRCC\CCRCC_Discovery_20\mzml\CPTAC_CCRCC_W_JHU_20190112_LUMOS_C3L-00010_T_rank4.pepXML C:\Data\ccRCC\CCRCC_Discovery_20\FP-MSF_nmc1_M3\CPTAC_CCRCC_W_JHU_20190112_LUMOS_C3L-00010_T_rank4.pepXML
Process 'MSFragger move pepxml' finished, exit code: 0
MSFragger move pepxml
java -cp C:\FragPipe\FragPipe-18.0\fragpipe\lib\fragpipe-18.0.jar;/C:/FragPipe/FragPipe-18.0/fragpipe/lib/commons-io-2.11.0.jar com.github.chhh.utils.FileMove --no-err C:\Data\ccRCC\CCRCC_Discovery_20\mzml\CPTAC_CCRCC_W_JHU_20190112_LUMOS_C3L-00010_T_rank5.pepXML C:\Data\ccRCC\CCRCC_Discovery_20\FP-MSF_nmc1_M3\CPTAC_CCRCC_W_JHU_20190112_LUMOS_C3L-00010_T_rank5.pepXML
Process 'MSFragger move pepxml' finished, exit code: 0
MSFragger move pin
java -cp C:\FragPipe\FragPipe-18.0\fragpipe\lib\fragpipe-18.0.jar;/C:/FragPipe/FragPipe-18.0/fragpipe/lib/commons-io-2.11.0.jar com.github.chhh.utils.FileMove --no-err C:\Data\ccRCC\CCRCC_Discovery_20\mzml\CPTAC_CCRCC_W_JHU_20190112_LUMOS_C3L-00010_T.pin C:\Data\ccRCC\CCRCC_Discovery_20\FP-MSF_nmc1_M3\CPTAC_CCRCC_W_JHU_20190112_LUMOS_C3L-00010_T.pin
Process 'MSFragger move pin' finished, exit code: 0
MSFragger move pepxml
java -cp C:\FragPipe\FragPipe-18.0\fragpipe\lib\fragpipe-18.0.jar;/C:/FragPipe/FragPipe-18.0/fragpipe/lib/commons-io-2.11.0.jar com.github.chhh.utils.FileMove --no-err C:\Data\ccRCC\CCRCC_Discovery_20\mzml\CPTAC_CCRCC_W_JHU_20190112_LUMOS_C3L-00011_NAT_rank1.pepXML C:\Data\ccRCC\CCRCC_Discovery_20\FP-MSF_nmc1_M3\CPTAC_CCRCC_W_JHU_20190112_LUMOS_C3L-00011_NAT_rank1.pepXML
Process 'MSFragger move pepxml' finished, exit code: 0
MSFragger move pepxml
java -cp C:\FragPipe\FragPipe-18.0\fragpipe\lib\fragpipe-18.0.jar;/C:/FragPipe/FragPipe-18.0/fragpipe/lib/commons-io-2.11.0.jar com.github.chhh.utils.FileMove --no-err C:\Data\ccRCC\CCRCC_Discovery_20\mzml\CPTAC_CCRCC_W_JHU_20190112_LUMOS_C3L-00011_NAT_rank2.pepXML C:\Data\ccRCC\CCRCC_Discovery_20\FP-MSF_nmc1_M3\CPTAC_CCRCC_W_JHU_20190112_LUMOS_C3L-00011_NAT_rank2.pepXML
Process 'MSFragger move pepxml' finished, exit code: 0
MSFragger move pepxml
java -cp C:\FragPipe\FragPipe-18.0\fragpipe\lib\fragpipe-18.0.jar;/C:/FragPipe/FragPipe-18.0/fragpipe/lib/commons-io-2.11.0.jar com.github.chhh.utils.FileMove --no-err C:\Data\ccRCC\CCRCC_Discovery_20\mzml\CPTAC_CCRCC_W_JHU_20190112_LUMOS_C3L-00011_NAT_rank3.pepXML C:\Data\ccRCC\CCRCC_Discovery_20\FP-MSF_nmc1_M3\CPTAC_CCRCC_W_JHU_20190112_LUMOS_C3L-00011_NAT_rank3.pepXML
Process 'MSFragger move pepxml' finished, exit code: 0
MSFragger move pepxml
java -cp C:\FragPipe\FragPipe-18.0\fragpipe\lib\fragpipe-18.0.jar;/C:/FragPipe/FragPipe-18.0/fragpipe/lib/commons-io-2.11.0.jar com.github.chhh.utils.FileMove --no-err C:\Data\ccRCC\CCRCC_Discovery_20\mzml\CPTAC_CCRCC_W_JHU_20190112_LUMOS_C3L-00011_NAT_rank4.pepXML C:\Data\ccRCC\CCRCC_Discovery_20\FP-MSF_nmc1_M3\CPTAC_CCRCC_W_JHU_20190112_LUMOS_C3L-00011_NAT_rank4.pepXML
Process 'MSFragger move pepxml' finished, exit code: 0
MSFragger move pepxml
java -cp C:\FragPipe\FragPipe-18.0\fragpipe\lib\fragpipe-18.0.jar;/C:/FragPipe/FragPipe-18.0/fragpipe/lib/commons-io-2.11.0.jar com.github.chhh.utils.FileMove --no-err C:\Data\ccRCC\CCRCC_Discovery_20\mzml\CPTAC_CCRCC_W_JHU_20190112_LUMOS_C3L-00011_NAT_rank5.pepXML C:\Data\ccRCC\CCRCC_Discovery_20\FP-MSF_nmc1_M3\CPTAC_CCRCC_W_JHU_20190112_LUMOS_C3L-00011_NAT_rank5.pepXML
Process 'MSFragger move pepxml' finished, exit code: 0
MSFragger move pin
java -cp C:\FragPipe\FragPipe-18.0\fragpipe\lib\fragpipe-18.0.jar;/C:/FragPipe/FragPipe-18.0/fragpipe/lib/commons-io-2.11.0.jar com.github.chhh.utils.FileMove --no-err C:\Data\ccRCC\CCRCC_Discovery_20\mzml\CPTAC_CCRCC_W_JHU_20190112_LUMOS_C3L-00011_NAT.pin C:\Data\ccRCC\CCRCC_Discovery_20\FP-MSF_nmc1_M3\CPTAC_CCRCC_W_JHU_20190112_LUMOS_C3L-00011_NAT.pin
Process 'MSFragger move pin' finished, exit code: 0
MSFragger move pepxml
java -cp C:\FragPipe\FragPipe-18.0\fragpipe\lib\fragpipe-18.0.jar;/C:/FragPipe/FragPipe-18.0/fragpipe/lib/commons-io-2.11.0.jar com.github.chhh.utils.FileMove --no-err C:\Data\ccRCC\CCRCC_Discovery_20\mzml\CPTAC_CCRCC_W_JHU_20190112_LUMOS_C3L-00011_T_rank1.pepXML C:\Data\ccRCC\CCRCC_Discovery_20\FP-MSF_nmc1_M3\CPTAC_CCRCC_W_JHU_20190112_LUMOS_C3L-00011_T_rank1.pepXML
Process 'MSFragger move pepxml' finished, exit code: 0
MSFragger move pepxml
java -cp C:\FragPipe\FragPipe-18.0\fragpipe\lib\fragpipe-18.0.jar;/C:/FragPipe/FragPipe-18.0/fragpipe/lib/commons-io-2.11.0.jar com.github.chhh.utils.FileMove --no-err C:\Data\ccRCC\CCRCC_Discovery_20\mzml\CPTAC_CCRCC_W_JHU_20190112_LUMOS_C3L-00011_T_rank2.pepXML C:\Data\ccRCC\CCRCC_Discovery_20\FP-MSF_nmc1_M3\CPTAC_CCRCC_W_JHU_20190112_LUMOS_C3L-00011_T_rank2.pepXML
Process 'MSFragger move pepxml' finished, exit code: 0
MSFragger move pepxml
java -cp C:\FragPipe\FragPipe-18.0\fragpipe\lib\fragpipe-18.0.jar;/C:/FragPipe/FragPipe-18.0/fragpipe/lib/commons-io-2.11.0.jar com.github.chhh.utils.FileMove --no-err C:\Data\ccRCC\CCRCC_Discovery_20\mzml\CPTAC_CCRCC_W_JHU_20190112_LUMOS_C3L-00011_T_rank3.pepXML C:\Data\ccRCC\CCRCC_Discovery_20\FP-MSF_nmc1_M3\CPTAC_CCRCC_W_JHU_20190112_LUMOS_C3L-00011_T_rank3.pepXML
Process 'MSFragger move pepxml' finished, exit code: 0
MSFragger move pepxml
java -cp C:\FragPipe\FragPipe-18.0\fragpipe\lib\fragpipe-18.0.jar;/C:/FragPipe/FragPipe-18.0/fragpipe/lib/commons-io-2.11.0.jar com.github.chhh.utils.FileMove --no-err C:\Data\ccRCC\CCRCC_Discovery_20\mzml\CPTAC_CCRCC_W_JHU_20190112_LUMOS_C3L-00011_T_rank4.pepXML C:\Data\ccRCC\CCRCC_Discovery_20\FP-MSF_nmc1_M3\CPTAC_CCRCC_W_JHU_20190112_LUMOS_C3L-00011_T_rank4.pepXML
Process 'MSFragger move pepxml' finished, exit code: 0
MSFragger move pepxml
java -cp C:\FragPipe\FragPipe-18.0\fragpipe\lib\fragpipe-18.0.jar;/C:/FragPipe/FragPipe-18.0/fragpipe/lib/commons-io-2.11.0.jar com.github.chhh.utils.FileMove --no-err C:\Data\ccRCC\CCRCC_Discovery_20\mzml\CPTAC_CCRCC_W_JHU_20190112_LUMOS_C3L-00011_T_rank5.pepXML C:\Data\ccRCC\CCRCC_Discovery_20\FP-MSF_nmc1_M3\CPTAC_CCRCC_W_JHU_20190112_LUMOS_C3L-00011_T_rank5.pepXML
Process 'MSFragger move pepxml' finished, exit code: 0
MSFragger move pin
java -cp C:\FragPipe\FragPipe-18.0\fragpipe\lib\fragpipe-18.0.jar;/C:/FragPipe/FragPipe-18.0/fragpipe/lib/commons-io-2.11.0.jar com.github.chhh.utils.FileMove --no-err C:\Data\ccRCC\CCRCC_Discovery_20\mzml\CPTAC_CCRCC_W_JHU_20190112_LUMOS_C3L-00011_T.pin C:\Data\ccRCC\CCRCC_Discovery_20\FP-MSF_nmc1_M3\CPTAC_CCRCC_W_JHU_20190112_LUMOS_C3L-00011_T.pin
Process 'MSFragger move pin' finished, exit code: 0
MSFragger move pepxml
java -cp C:\FragPipe\FragPipe-18.0\fragpipe\lib\fragpipe-18.0.jar;/C:/FragPipe/FragPipe-18.0/fragpipe/lib/commons-io-2.11.0.jar com.github.chhh.utils.FileMove --no-err C:\Data\ccRCC\CCRCC_Discovery_20\mzml\CPTAC_CCRCC_W_JHU_20190112_LUMOS_C3L-00026_NAT_rank1.pepXML C:\Data\ccRCC\CCRCC_Discovery_20\FP-MSF_nmc1_M3\CPTAC_CCRCC_W_JHU_20190112_LUMOS_C3L-00026_NAT_rank1.pepXML
Process 'MSFragger move pepxml' finished, exit code: 0
MSFragger move pepxml
java -cp C:\FragPipe\FragPipe-18.0\fragpipe\lib\fragpipe-18.0.jar;/C:/FragPipe/FragPipe-18.0/fragpipe/lib/commons-io-2.11.0.jar com.github.chhh.utils.FileMove --no-err C:\Data\ccRCC\CCRCC_Discovery_20\mzml\CPTAC_CCRCC_W_JHU_20190112_LUMOS_C3L-00026_NAT_rank2.pepXML C:\Data\ccRCC\CCRCC_Discovery_20\FP-MSF_nmc1_M3\CPTAC_CCRCC_W_JHU_20190112_LUMOS_C3L-00026_NAT_rank2.pepXML
Process 'MSFragger move pepxml' finished, exit code: 0
MSFragger move pepxml
java -cp C:\FragPipe\FragPipe-18.0\fragpipe\lib\fragpipe-18.0.jar;/C:/FragPipe/FragPipe-18.0/fragpipe/lib/commons-io-2.11.0.jar com.github.chhh.utils.FileMove --no-err C:\Data\ccRCC\CCRCC_Discovery_20\mzml\CPTAC_CCRCC_W_JHU_20190112_LUMOS_C3L-00026_NAT_rank3.pepXML C:\Data\ccRCC\CCRCC_Discovery_20\FP-MSF_nmc1_M3\CPTAC_CCRCC_W_JHU_20190112_LUMOS_C3L-00026_NAT_rank3.pepXML
Process 'MSFragger move pepxml' finished, exit code: 0
MSFragger move pepxml
java -cp C:\FragPipe\FragPipe-18.0\fragpipe\lib\fragpipe-18.0.jar;/C:/FragPipe/FragPipe-18.0/fragpipe/lib/commons-io-2.11.0.jar com.github.chhh.utils.FileMove --no-err C:\Data\ccRCC\CCRCC_Discovery_20\mzml\CPTAC_CCRCC_W_JHU_20190112_LUMOS_C3L-00026_NAT_rank4.pepXML C:\Data\ccRCC\CCRCC_Discovery_20\FP-MSF_nmc1_M3\CPTAC_CCRCC_W_JHU_20190112_LUMOS_C3L-00026_NAT_rank4.pepXML
Process 'MSFragger move pepxml' finished, exit code: 0
MSFragger move pepxml
java -cp C:\FragPipe\FragPipe-18.0\fragpipe\lib\fragpipe-18.0.jar;/C:/FragPipe/FragPipe-18.0/fragpipe/lib/commons-io-2.11.0.jar com.github.chhh.utils.FileMove --no-err C:\Data\ccRCC\CCRCC_Discovery_20\mzml\CPTAC_CCRCC_W_JHU_20190112_LUMOS_C3L-00026_NAT_rank5.pepXML C:\Data\ccRCC\CCRCC_Discovery_20\FP-MSF_nmc1_M3\CPTAC_CCRCC_W_JHU_20190112_LUMOS_C3L-00026_NAT_rank5.pepXML
Process 'MSFragger move pepxml' finished, exit code: 0
MSFragger move pin
java -cp C:\FragPipe\FragPipe-18.0\fragpipe\lib\fragpipe-18.0.jar;/C:/FragPipe/FragPipe-18.0/fragpipe/lib/commons-io-2.11.0.jar com.github.chhh.utils.FileMove --no-err C:\Data\ccRCC\CCRCC_Discovery_20\mzml\CPTAC_CCRCC_W_JHU_20190112_LUMOS_C3L-00026_NAT.pin C:\Data\ccRCC\CCRCC_Discovery_20\FP-MSF_nmc1_M3\CPTAC_CCRCC_W_JHU_20190112_LUMOS_C3L-00026_NAT.pin
Process 'MSFragger move pin' finished, exit code: 0
MSFragger move pepxml
java -cp C:\FragPipe\FragPipe-18.0\fragpipe\lib\fragpipe-18.0.jar;/C:/FragPipe/FragPipe-18.0/fragpipe/lib/commons-io-2.11.0.jar com.github.chhh.utils.FileMove --no-err C:\Data\ccRCC\CCRCC_Discovery_20\mzml\CPTAC_CCRCC_W_JHU_20190112_LUMOS_C3L-00026_T_rank1.pepXML C:\Data\ccRCC\CCRCC_Discovery_20\FP-MSF_nmc1_M3\CPTAC_CCRCC_W_JHU_20190112_LUMOS_C3L-00026_T_rank1.pepXML
Process 'MSFragger move pepxml' finished, exit code: 0
MSFragger move pepxml
java -cp C:\FragPipe\FragPipe-18.0\fragpipe\lib\fragpipe-18.0.jar;/C:/FragPipe/FragPipe-18.0/fragpipe/lib/commons-io-2.11.0.jar com.github.chhh.utils.FileMove --no-err C:\Data\ccRCC\CCRCC_Discovery_20\mzml\CPTAC_CCRCC_W_JHU_20190112_LUMOS_C3L-00026_T_rank2.pepXML C:\Data\ccRCC\CCRCC_Discovery_20\FP-MSF_nmc1_M3\CPTAC_CCRCC_W_JHU_20190112_LUMOS_C3L-00026_T_rank2.pepXML
Process 'MSFragger move pepxml' finished, exit code: 0
MSFragger move pepxml
java -cp C:\FragPipe\FragPipe-18.0\fragpipe\lib\fragpipe-18.0.jar;/C:/FragPipe/FragPipe-18.0/fragpipe/lib/commons-io-2.11.0.jar com.github.chhh.utils.FileMove --no-err C:\Data\ccRCC\CCRCC_Discovery_20\mzml\CPTAC_CCRCC_W_JHU_20190112_LUMOS_C3L-00026_T_rank3.pepXML C:\Data\ccRCC\CCRCC_Discovery_20\FP-MSF_nmc1_M3\CPTAC_CCRCC_W_JHU_20190112_LUMOS_C3L-00026_T_rank3.pepXML
Process 'MSFragger move pepxml' finished, exit code: 0
MSFragger move pepxml
java -cp C:\FragPipe\FragPipe-18.0\fragpipe\lib\fragpipe-18.0.jar;/C:/FragPipe/FragPipe-18.0/fragpipe/lib/commons-io-2.11.0.jar com.github.chhh.utils.FileMove --no-err C:\Data\ccRCC\CCRCC_Discovery_20\mzml\CPTAC_CCRCC_W_JHU_20190112_LUMOS_C3L-00026_T_rank4.pepXML C:\Data\ccRCC\CCRCC_Discovery_20\FP-MSF_nmc1_M3\CPTAC_CCRCC_W_JHU_20190112_LUMOS_C3L-00026_T_rank4.pepXML
Process 'MSFragger move pepxml' finished, exit code: 0
MSFragger move pepxml
java -cp C:\FragPipe\FragPipe-18.0\fragpipe\lib\fragpipe-18.0.jar;/C:/FragPipe/FragPipe-18.0/fragpipe/lib/commons-io-2.11.0.jar com.github.chhh.utils.FileMove --no-err C:\Data\ccRCC\CCRCC_Discovery_20\mzml\CPTAC_CCRCC_W_JHU_20190112_LUMOS_C3L-00026_T_rank5.pepXML C:\Data\ccRCC\CCRCC_Discovery_20\FP-MSF_nmc1_M3\CPTAC_CCRCC_W_JHU_20190112_LUMOS_C3L-00026_T_rank5.pepXML
Process 'MSFragger move pepxml' finished, exit code: 0
MSFragger move pin
java -cp C:\FragPipe\FragPipe-18.0\fragpipe\lib\fragpipe-18.0.jar;/C:/FragPipe/FragPipe-18.0/fragpipe/lib/commons-io-2.11.0.jar com.github.chhh.utils.FileMove --no-err C:\Data\ccRCC\CCRCC_Discovery_20\mzml\CPTAC_CCRCC_W_JHU_20190112_LUMOS_C3L-00026_T.pin C:\Data\ccRCC\CCRCC_Discovery_20\FP-MSF_nmc1_M3\CPTAC_CCRCC_W_JHU_20190112_LUMOS_C3L-00026_T.pin
Process 'MSFragger move pin' finished, exit code: 0
MSFragger move pepxml
java -cp C:\FragPipe\FragPipe-18.0\fragpipe\lib\fragpipe-18.0.jar;/C:/FragPipe/FragPipe-18.0/fragpipe/lib/commons-io-2.11.0.jar com.github.chhh.utils.FileMove --no-err C:\Data\ccRCC\CCRCC_Discovery_20\mzml\CPTAC_CCRCC_W_JHU_20190112_LUMOS_C3L-00079_NAT_rank1.pepXML C:\Data\ccRCC\CCRCC_Discovery_20\FP-MSF_nmc1_M3\CPTAC_CCRCC_W_JHU_20190112_LUMOS_C3L-00079_NAT_rank1.pepXML
Process 'MSFragger move pepxml' finished, exit code: 0
MSFragger move pepxml
java -cp C:\FragPipe\FragPipe-18.0\fragpipe\lib\fragpipe-18.0.jar;/C:/FragPipe/FragPipe-18.0/fragpipe/lib/commons-io-2.11.0.jar com.github.chhh.utils.FileMove --no-err C:\Data\ccRCC\CCRCC_Discovery_20\mzml\CPTAC_CCRCC_W_JHU_20190112_LUMOS_C3L-00079_NAT_rank2.pepXML C:\Data\ccRCC\CCRCC_Discovery_20\FP-MSF_nmc1_M3\CPTAC_CCRCC_W_JHU_20190112_LUMOS_C3L-00079_NAT_rank2.pepXML
Process 'MSFragger move pepxml' finished, exit code: 0
MSFragger move pepxml
java -cp C:\FragPipe\FragPipe-18.0\fragpipe\lib\fragpipe-18.0.jar;/C:/FragPipe/FragPipe-18.0/fragpipe/lib/commons-io-2.11.0.jar com.github.chhh.utils.FileMove --no-err C:\Data\ccRCC\CCRCC_Discovery_20\mzml\CPTAC_CCRCC_W_JHU_20190112_LUMOS_C3L-00079_NAT_rank3.pepXML C:\Data\ccRCC\CCRCC_Discovery_20\FP-MSF_nmc1_M3\CPTAC_CCRCC_W_JHU_20190112_LUMOS_C3L-00079_NAT_rank3.pepXML
Process 'MSFragger move pepxml' finished, exit code: 0
MSFragger move pepxml
java -cp C:\FragPipe\FragPipe-18.0\fragpipe\lib\fragpipe-18.0.jar;/C:/FragPipe/FragPipe-18.0/fragpipe/lib/commons-io-2.11.0.jar com.github.chhh.utils.FileMove --no-err C:\Data\ccRCC\CCRCC_Discovery_20\mzml\CPTAC_CCRCC_W_JHU_20190112_LUMOS_C3L-00079_NAT_rank4.pepXML C:\Data\ccRCC\CCRCC_Discovery_20\FP-MSF_nmc1_M3\CPTAC_CCRCC_W_JHU_20190112_LUMOS_C3L-00079_NAT_rank4.pepXML
Process 'MSFragger move pepxml' finished, exit code: 0
MSFragger move pepxml
java -cp C:\FragPipe\FragPipe-18.0\fragpipe\lib\fragpipe-18.0.jar;/C:/FragPipe/FragPipe-18.0/fragpipe/lib/commons-io-2.11.0.jar com.github.chhh.utils.FileMove --no-err C:\Data\ccRCC\CCRCC_Discovery_20\mzml\CPTAC_CCRCC_W_JHU_20190112_LUMOS_C3L-00079_NAT_rank5.pepXML C:\Data\ccRCC\CCRCC_Discovery_20\FP-MSF_nmc1_M3\CPTAC_CCRCC_W_JHU_20190112_LUMOS_C3L-00079_NAT_rank5.pepXML
Process 'MSFragger move pepxml' finished, exit code: 0
MSFragger move pin
java -cp C:\FragPipe\FragPipe-18.0\fragpipe\lib\fragpipe-18.0.jar;/C:/FragPipe/FragPipe-18.0/fragpipe/lib/commons-io-2.11.0.jar com.github.chhh.utils.FileMove --no-err C:\Data\ccRCC\CCRCC_Discovery_20\mzml\CPTAC_CCRCC_W_JHU_20190112_LUMOS_C3L-00079_NAT.pin C:\Data\ccRCC\CCRCC_Discovery_20\FP-MSF_nmc1_M3\CPTAC_CCRCC_W_JHU_20190112_LUMOS_C3L-00079_NAT.pin
Process 'MSFragger move pin' finished, exit code: 0
MSFragger move pepxml
java -cp C:\FragPipe\FragPipe-18.0\fragpipe\lib\fragpipe-18.0.jar;/C:/FragPipe/FragPipe-18.0/fragpipe/lib/commons-io-2.11.0.jar com.github.chhh.utils.FileMove --no-err C:\Data\ccRCC\CCRCC_Discovery_20\mzml\CPTAC_CCRCC_W_JHU_20190112_LUMOS_C3L-00079_T_rank1.pepXML C:\Data\ccRCC\CCRCC_Discovery_20\FP-MSF_nmc1_M3\CPTAC_CCRCC_W_JHU_20190112_LUMOS_C3L-00079_T_rank1.pepXML
Process 'MSFragger move pepxml' finished, exit code: 0
MSFragger move pepxml
java -cp C:\FragPipe\FragPipe-18.0\fragpipe\lib\fragpipe-18.0.jar;/C:/FragPipe/FragPipe-18.0/fragpipe/lib/commons-io-2.11.0.jar com.github.chhh.utils.FileMove --no-err C:\Data\ccRCC\CCRCC_Discovery_20\mzml\CPTAC_CCRCC_W_JHU_20190112_LUMOS_C3L-00079_T_rank2.pepXML C:\Data\ccRCC\CCRCC_Discovery_20\FP-MSF_nmc1_M3\CPTAC_CCRCC_W_JHU_20190112_LUMOS_C3L-00079_T_rank2.pepXML
Process 'MSFragger move pepxml' finished, exit code: 0
MSFragger move pepxml
java -cp C:\FragPipe\FragPipe-18.0\fragpipe\lib\fragpipe-18.0.jar;/C:/FragPipe/FragPipe-18.0/fragpipe/lib/commons-io-2.11.0.jar com.github.chhh.utils.FileMove --no-err C:\Data\ccRCC\CCRCC_Discovery_20\mzml\CPTAC_CCRCC_W_JHU_20190112_LUMOS_C3L-00079_T_rank3.pepXML C:\Data\ccRCC\CCRCC_Discovery_20\FP-MSF_nmc1_M3\CPTAC_CCRCC_W_JHU_20190112_LUMOS_C3L-00079_T_rank3.pepXML
Process 'MSFragger move pepxml' finished, exit code: 0
MSFragger move pepxml
java -cp C:\FragPipe\FragPipe-18.0\fragpipe\lib\fragpipe-18.0.jar;/C:/FragPipe/FragPipe-18.0/fragpipe/lib/commons-io-2.11.0.jar com.github.chhh.utils.FileMove --no-err C:\Data\ccRCC\CCRCC_Discovery_20\mzml\CPTAC_CCRCC_W_JHU_20190112_LUMOS_C3L-00079_T_rank4.pepXML C:\Data\ccRCC\CCRCC_Discovery_20\FP-MSF_nmc1_M3\CPTAC_CCRCC_W_JHU_20190112_LUMOS_C3L-00079_T_rank4.pepXML
Process 'MSFragger move pepxml' finished, exit code: 0
MSFragger move pepxml
java -cp C:\FragPipe\FragPipe-18.0\fragpipe\lib\fragpipe-18.0.jar;/C:/FragPipe/FragPipe-18.0/fragpipe/lib/commons-io-2.11.0.jar com.github.chhh.utils.FileMove --no-err C:\Data\ccRCC\CCRCC_Discovery_20\mzml\CPTAC_CCRCC_W_JHU_20190112_LUMOS_C3L-00079_T_rank5.pepXML C:\Data\ccRCC\CCRCC_Discovery_20\FP-MSF_nmc1_M3\CPTAC_CCRCC_W_JHU_20190112_LUMOS_C3L-00079_T_rank5.pepXML
Process 'MSFragger move pepxml' finished, exit code: 0
MSFragger move pin
java -cp C:\FragPipe\FragPipe-18.0\fragpipe\lib\fragpipe-18.0.jar;/C:/FragPipe/FragPipe-18.0/fragpipe/lib/commons-io-2.11.0.jar com.github.chhh.utils.FileMove --no-err C:\Data\ccRCC\CCRCC_Discovery_20\mzml\CPTAC_CCRCC_W_JHU_20190112_LUMOS_C3L-00079_T.pin C:\Data\ccRCC\CCRCC_Discovery_20\FP-MSF_nmc1_M3\CPTAC_CCRCC_W_JHU_20190112_LUMOS_C3L-00079_T.pin
Process 'MSFragger move pin' finished, exit code: 0
MSFragger move pepxml
java -cp C:\FragPipe\FragPipe-18.0\fragpipe\lib\fragpipe-18.0.jar;/C:/FragPipe/FragPipe-18.0/fragpipe/lib/commons-io-2.11.0.jar com.github.chhh.utils.FileMove --no-err C:\Data\ccRCC\CCRCC_Discovery_20\mzml\CPTAC_CCRCC_W_JHU_20190112_LUMOS_C3L-00088_NAT_rank1.pepXML C:\Data\ccRCC\CCRCC_Discovery_20\FP-MSF_nmc1_M3\CPTAC_CCRCC_W_JHU_20190112_LUMOS_C3L-00088_NAT_rank1.pepXML
Process 'MSFragger move pepxml' finished, exit code: 0
MSFragger move pepxml
java -cp C:\FragPipe\FragPipe-18.0\fragpipe\lib\fragpipe-18.0.jar;/C:/FragPipe/FragPipe-18.0/fragpipe/lib/commons-io-2.11.0.jar com.github.chhh.utils.FileMove --no-err C:\Data\ccRCC\CCRCC_Discovery_20\mzml\CPTAC_CCRCC_W_JHU_20190112_LUMOS_C3L-00088_NAT_rank2.pepXML C:\Data\ccRCC\CCRCC_Discovery_20\FP-MSF_nmc1_M3\CPTAC_CCRCC_W_JHU_20190112_LUMOS_C3L-00088_NAT_rank2.pepXML
Process 'MSFragger move pepxml' finished, exit code: 0
MSFragger move pepxml
java -cp C:\FragPipe\FragPipe-18.0\fragpipe\lib\fragpipe-18.0.jar;/C:/FragPipe/FragPipe-18.0/fragpipe/lib/commons-io-2.11.0.jar com.github.chhh.utils.FileMove --no-err C:\Data\ccRCC\CCRCC_Discovery_20\mzml\CPTAC_CCRCC_W_JHU_20190112_LUMOS_C3L-00088_NAT_rank3.pepXML C:\Data\ccRCC\CCRCC_Discovery_20\FP-MSF_nmc1_M3\CPTAC_CCRCC_W_JHU_20190112_LUMOS_C3L-00088_NAT_rank3.pepXML
Process 'MSFragger move pepxml' finished, exit code: 0
MSFragger move pepxml
java -cp C:\FragPipe\FragPipe-18.0\fragpipe\lib\fragpipe-18.0.jar;/C:/FragPipe/FragPipe-18.0/fragpipe/lib/commons-io-2.11.0.jar com.github.chhh.utils.FileMove --no-err C:\Data\ccRCC\CCRCC_Discovery_20\mzml\CPTAC_CCRCC_W_JHU_20190112_LUMOS_C3L-00088_NAT_rank4.pepXML C:\Data\ccRCC\CCRCC_Discovery_20\FP-MSF_nmc1_M3\CPTAC_CCRCC_W_JHU_20190112_LUMOS_C3L-00088_NAT_rank4.pepXML
Process 'MSFragger move pepxml' finished, exit code: 0
MSFragger move pepxml
java -cp C:\FragPipe\FragPipe-18.0\fragpipe\lib\fragpipe-18.0.jar;/C:/FragPipe/FragPipe-18.0/fragpipe/lib/commons-io-2.11.0.jar com.github.chhh.utils.FileMove --no-err C:\Data\ccRCC\CCRCC_Discovery_20\mzml\CPTAC_CCRCC_W_JHU_20190112_LUMOS_C3L-00088_NAT_rank5.pepXML C:\Data\ccRCC\CCRCC_Discovery_20\FP-MSF_nmc1_M3\CPTAC_CCRCC_W_JHU_20190112_LUMOS_C3L-00088_NAT_rank5.pepXML
Process 'MSFragger move pepxml' finished, exit code: 0
MSFragger move pin
java -cp C:\FragPipe\FragPipe-18.0\fragpipe\lib\fragpipe-18.0.jar;/C:/FragPipe/FragPipe-18.0/fragpipe/lib/commons-io-2.11.0.jar com.github.chhh.utils.FileMove --no-err C:\Data\ccRCC\CCRCC_Discovery_20\mzml\CPTAC_CCRCC_W_JHU_20190112_LUMOS_C3L-00088_NAT.pin C:\Data\ccRCC\CCRCC_Discovery_20\FP-MSF_nmc1_M3\CPTAC_CCRCC_W_JHU_20190112_LUMOS_C3L-00088_NAT.pin
Process 'MSFragger move pin' finished, exit code: 0
MSFragger move pepxml
java -cp C:\FragPipe\FragPipe-18.0\fragpipe\lib\fragpipe-18.0.jar;/C:/FragPipe/FragPipe-18.0/fragpipe/lib/commons-io-2.11.0.jar com.github.chhh.utils.FileMove --no-err C:\Data\ccRCC\CCRCC_Discovery_20\mzml\CPTAC_CCRCC_W_JHU_20190112_LUMOS_C3L-00088_T_rank1.pepXML C:\Data\ccRCC\CCRCC_Discovery_20\FP-MSF_nmc1_M3\CPTAC_CCRCC_W_JHU_20190112_LUMOS_C3L-00088_T_rank1.pepXML
Process 'MSFragger move pepxml' finished, exit code: 0
MSFragger move pepxml
java -cp C:\FragPipe\FragPipe-18.0\fragpipe\lib\fragpipe-18.0.jar;/C:/FragPipe/FragPipe-18.0/fragpipe/lib/commons-io-2.11.0.jar com.github.chhh.utils.FileMove --no-err C:\Data\ccRCC\CCRCC_Discovery_20\mzml\CPTAC_CCRCC_W_JHU_20190112_LUMOS_C3L-00088_T_rank2.pepXML C:\Data\ccRCC\CCRCC_Discovery_20\FP-MSF_nmc1_M3\CPTAC_CCRCC_W_JHU_20190112_LUMOS_C3L-00088_T_rank2.pepXML
Process 'MSFragger move pepxml' finished, exit code: 0
MSFragger move pepxml
java -cp C:\FragPipe\FragPipe-18.0\fragpipe\lib\fragpipe-18.0.jar;/C:/FragPipe/FragPipe-18.0/fragpipe/lib/commons-io-2.11.0.jar com.github.chhh.utils.FileMove --no-err C:\Data\ccRCC\CCRCC_Discovery_20\mzml\CPTAC_CCRCC_W_JHU_20190112_LUMOS_C3L-00088_T_rank3.pepXML C:\Data\ccRCC\CCRCC_Discovery_20\FP-MSF_nmc1_M3\CPTAC_CCRCC_W_JHU_20190112_LUMOS_C3L-00088_T_rank3.pepXML
Process 'MSFragger move pepxml' finished, exit code: 0
MSFragger move pepxml
java -cp C:\FragPipe\FragPipe-18.0\fragpipe\lib\fragpipe-18.0.jar;/C:/FragPipe/FragPipe-18.0/fragpipe/lib/commons-io-2.11.0.jar com.github.chhh.utils.FileMove --no-err C:\Data\ccRCC\CCRCC_Discovery_20\mzml\CPTAC_CCRCC_W_JHU_20190112_LUMOS_C3L-00088_T_rank4.pepXML C:\Data\ccRCC\CCRCC_Discovery_20\FP-MSF_nmc1_M3\CPTAC_CCRCC_W_JHU_20190112_LUMOS_C3L-00088_T_rank4.pepXML
Process 'MSFragger move pepxml' finished, exit code: 0
MSFragger move pepxml
java -cp C:\FragPipe\FragPipe-18.0\fragpipe\lib\fragpipe-18.0.jar;/C:/FragPipe/FragPipe-18.0/fragpipe/lib/commons-io-2.11.0.jar com.github.chhh.utils.FileMove --no-err C:\Data\ccRCC\CCRCC_Discovery_20\mzml\CPTAC_CCRCC_W_JHU_20190112_LUMOS_C3L-00088_T_rank5.pepXML C:\Data\ccRCC\CCRCC_Discovery_20\FP-MSF_nmc1_M3\CPTAC_CCRCC_W_JHU_20190112_LUMOS_C3L-00088_T_rank5.pepXML
Process 'MSFragger move pepxml' finished, exit code: 0
MSFragger move pin
java -cp C:\FragPipe\FragPipe-18.0\fragpipe\lib\fragpipe-18.0.jar;/C:/FragPipe/FragPipe-18.0/fragpipe/lib/commons-io-2.11.0.jar com.github.chhh.utils.FileMove --no-err C:\Data\ccRCC\CCRCC_Discovery_20\mzml\CPTAC_CCRCC_W_JHU_20190112_LUMOS_C3L-00088_T.pin C:\Data\ccRCC\CCRCC_Discovery_20\FP-MSF_nmc1_M3\CPTAC_CCRCC_W_JHU_20190112_LUMOS_C3L-00088_T.pin
Process 'MSFragger move pin' finished, exit code: 0
MSFragger move pepxml
java -cp C:\FragPipe\FragPipe-18.0\fragpipe\lib\fragpipe-18.0.jar;/C:/FragPipe/FragPipe-18.0/fragpipe/lib/commons-io-2.11.0.jar com.github.chhh.utils.FileMove --no-err C:\Data\ccRCC\CCRCC_Discovery_20\mzml\CPTAC_CCRCC_W_JHU_20190112_LUMOS_C3L-00096_NAT_rank1.pepXML C:\Data\ccRCC\CCRCC_Discovery_20\FP-MSF_nmc1_M3\CPTAC_CCRCC_W_JHU_20190112_LUMOS_C3L-00096_NAT_rank1.pepXML
Process 'MSFragger move pepxml' finished, exit code: 0
MSFragger move pepxml
java -cp C:\FragPipe\FragPipe-18.0\fragpipe\lib\fragpipe-18.0.jar;/C:/FragPipe/FragPipe-18.0/fragpipe/lib/commons-io-2.11.0.jar com.github.chhh.utils.FileMove --no-err C:\Data\ccRCC\CCRCC_Discovery_20\mzml\CPTAC_CCRCC_W_JHU_20190112_LUMOS_C3L-00096_NAT_rank2.pepXML C:\Data\ccRCC\CCRCC_Discovery_20\FP-MSF_nmc1_M3\CPTAC_CCRCC_W_JHU_20190112_LUMOS_C3L-00096_NAT_rank2.pepXML
Process 'MSFragger move pepxml' finished, exit code: 0
MSFragger move pepxml
java -cp C:\FragPipe\FragPipe-18.0\fragpipe\lib\fragpipe-18.0.jar;/C:/FragPipe/FragPipe-18.0/fragpipe/lib/commons-io-2.11.0.jar com.github.chhh.utils.FileMove --no-err C:\Data\ccRCC\CCRCC_Discovery_20\mzml\CPTAC_CCRCC_W_JHU_20190112_LUMOS_C3L-00096_NAT_rank3.pepXML C:\Data\ccRCC\CCRCC_Discovery_20\FP-MSF_nmc1_M3\CPTAC_CCRCC_W_JHU_20190112_LUMOS_C3L-00096_NAT_rank3.pepXML
Process 'MSFragger move pepxml' finished, exit code: 0
MSFragger move pepxml
java -cp C:\FragPipe\FragPipe-18.0\fragpipe\lib\fragpipe-18.0.jar;/C:/FragPipe/FragPipe-18.0/fragpipe/lib/commons-io-2.11.0.jar com.github.chhh.utils.FileMove --no-err C:\Data\ccRCC\CCRCC_Discovery_20\mzml\CPTAC_CCRCC_W_JHU_20190112_LUMOS_C3L-00096_NAT_rank4.pepXML C:\Data\ccRCC\CCRCC_Discovery_20\FP-MSF_nmc1_M3\CPTAC_CCRCC_W_JHU_20190112_LUMOS_C3L-00096_NAT_rank4.pepXML
Process 'MSFragger move pepxml' finished, exit code: 0
MSFragger move pepxml
java -cp C:\FragPipe\FragPipe-18.0\fragpipe\lib\fragpipe-18.0.jar;/C:/FragPipe/FragPipe-18.0/fragpipe/lib/commons-io-2.11.0.jar com.github.chhh.utils.FileMove --no-err C:\Data\ccRCC\CCRCC_Discovery_20\mzml\CPTAC_CCRCC_W_JHU_20190112_LUMOS_C3L-00096_NAT_rank5.pepXML C:\Data\ccRCC\CCRCC_Discovery_20\FP-MSF_nmc1_M3\CPTAC_CCRCC_W_JHU_20190112_LUMOS_C3L-00096_NAT_rank5.pepXML
Process 'MSFragger move pepxml' finished, exit code: 0
MSFragger move pin
java -cp C:\FragPipe\FragPipe-18.0\fragpipe\lib\fragpipe-18.0.jar;/C:/FragPipe/FragPipe-18.0/fragpipe/lib/commons-io-2.11.0.jar com.github.chhh.utils.FileMove --no-err C:\Data\ccRCC\CCRCC_Discovery_20\mzml\CPTAC_CCRCC_W_JHU_20190112_LUMOS_C3L-00096_NAT.pin C:\Data\ccRCC\CCRCC_Discovery_20\FP-MSF_nmc1_M3\CPTAC_CCRCC_W_JHU_20190112_LUMOS_C3L-00096_NAT.pin
Process 'MSFragger move pin' finished, exit code: 0
MSFragger move pepxml
java -cp C:\FragPipe\FragPipe-18.0\fragpipe\lib\fragpipe-18.0.jar;/C:/FragPipe/FragPipe-18.0/fragpipe/lib/commons-io-2.11.0.jar com.github.chhh.utils.FileMove --no-err C:\Data\ccRCC\CCRCC_Discovery_20\mzml\CPTAC_CCRCC_W_JHU_20190112_LUMOS_C3L-00096_T_rank1.pepXML C:\Data\ccRCC\CCRCC_Discovery_20\FP-MSF_nmc1_M3\CPTAC_CCRCC_W_JHU_20190112_LUMOS_C3L-00096_T_rank1.pepXML
Process 'MSFragger move pepxml' finished, exit code: 0
MSFragger move pepxml
java -cp C:\FragPipe\FragPipe-18.0\fragpipe\lib\fragpipe-18.0.jar;/C:/FragPipe/FragPipe-18.0/fragpipe/lib/commons-io-2.11.0.jar com.github.chhh.utils.FileMove --no-err C:\Data\ccRCC\CCRCC_Discovery_20\mzml\CPTAC_CCRCC_W_JHU_20190112_LUMOS_C3L-00096_T_rank2.pepXML C:\Data\ccRCC\CCRCC_Discovery_20\FP-MSF_nmc1_M3\CPTAC_CCRCC_W_JHU_20190112_LUMOS_C3L-00096_T_rank2.pepXML
Process 'MSFragger move pepxml' finished, exit code: 0
MSFragger move pepxml
java -cp C:\FragPipe\FragPipe-18.0\fragpipe\lib\fragpipe-18.0.jar;/C:/FragPipe/FragPipe-18.0/fragpipe/lib/commons-io-2.11.0.jar com.github.chhh.utils.FileMove --no-err C:\Data\ccRCC\CCRCC_Discovery_20\mzml\CPTAC_CCRCC_W_JHU_20190112_LUMOS_C3L-00096_T_rank3.pepXML C:\Data\ccRCC\CCRCC_Discovery_20\FP-MSF_nmc1_M3\CPTAC_CCRCC_W_JHU_20190112_LUMOS_C3L-00096_T_rank3.pepXML
Process 'MSFragger move pepxml' finished, exit code: 0
MSFragger move pepxml
java -cp C:\FragPipe\FragPipe-18.0\fragpipe\lib\fragpipe-18.0.jar;/C:/FragPipe/FragPipe-18.0/fragpipe/lib/commons-io-2.11.0.jar com.github.chhh.utils.FileMove --no-err C:\Data\ccRCC\CCRCC_Discovery_20\mzml\CPTAC_CCRCC_W_JHU_20190112_LUMOS_C3L-00096_T_rank4.pepXML C:\Data\ccRCC\CCRCC_Discovery_20\FP-MSF_nmc1_M3\CPTAC_CCRCC_W_JHU_20190112_LUMOS_C3L-00096_T_rank4.pepXML
Process 'MSFragger move pepxml' finished, exit code: 0
MSFragger move pepxml
java -cp C:\FragPipe\FragPipe-18.0\fragpipe\lib\fragpipe-18.0.jar;/C:/FragPipe/FragPipe-18.0/fragpipe/lib/commons-io-2.11.0.jar com.github.chhh.utils.FileMove --no-err C:\Data\ccRCC\CCRCC_Discovery_20\mzml\CPTAC_CCRCC_W_JHU_20190112_LUMOS_C3L-00096_T_rank5.pepXML C:\Data\ccRCC\CCRCC_Discovery_20\FP-MSF_nmc1_M3\CPTAC_CCRCC_W_JHU_20190112_LUMOS_C3L-00096_T_rank5.pepXML
Process 'MSFragger move pepxml' finished, exit code: 0
MSFragger move pin
java -cp C:\FragPipe\FragPipe-18.0\fragpipe\lib\fragpipe-18.0.jar;/C:/FragPipe/FragPipe-18.0/fragpipe/lib/commons-io-2.11.0.jar com.github.chhh.utils.FileMove --no-err C:\Data\ccRCC\CCRCC_Discovery_20\mzml\CPTAC_CCRCC_W_JHU_20190112_LUMOS_C3L-00096_T.pin C:\Data\ccRCC\CCRCC_Discovery_20\FP-MSF_nmc1_M3\CPTAC_CCRCC_W_JHU_20190112_LUMOS_C3L-00096_T.pin
Process 'MSFragger move pin' finished, exit code: 0
MSFragger move pepxml
java -cp C:\FragPipe\FragPipe-18.0\fragpipe\lib\fragpipe-18.0.jar;/C:/FragPipe/FragPipe-18.0/fragpipe/lib/commons-io-2.11.0.jar com.github.chhh.utils.FileMove --no-err C:\Data\ccRCC\CCRCC_Discovery_20\mzml\CPTAC_CCRCC_W_JHU_20190112_LUMOS_C3L-00097_NAT_rank1.pepXML C:\Data\ccRCC\CCRCC_Discovery_20\FP-MSF_nmc1_M3\CPTAC_CCRCC_W_JHU_20190112_LUMOS_C3L-00097_NAT_rank1.pepXML
Process 'MSFragger move pepxml' finished, exit code: 0
MSFragger move pepxml
java -cp C:\FragPipe\FragPipe-18.0\fragpipe\lib\fragpipe-18.0.jar;/C:/FragPipe/FragPipe-18.0/fragpipe/lib/commons-io-2.11.0.jar com.github.chhh.utils.FileMove --no-err C:\Data\ccRCC\CCRCC_Discovery_20\mzml\CPTAC_CCRCC_W_JHU_20190112_LUMOS_C3L-00097_NAT_rank2.pepXML C:\Data\ccRCC\CCRCC_Discovery_20\FP-MSF_nmc1_M3\CPTAC_CCRCC_W_JHU_20190112_LUMOS_C3L-00097_NAT_rank2.pepXML
Process 'MSFragger move pepxml' finished, exit code: 0
MSFragger move pepxml
java -cp C:\FragPipe\FragPipe-18.0\fragpipe\lib\fragpipe-18.0.jar;/C:/FragPipe/FragPipe-18.0/fragpipe/lib/commons-io-2.11.0.jar com.github.chhh.utils.FileMove --no-err C:\Data\ccRCC\CCRCC_Discovery_20\mzml\CPTAC_CCRCC_W_JHU_20190112_LUMOS_C3L-00097_NAT_rank3.pepXML C:\Data\ccRCC\CCRCC_Discovery_20\FP-MSF_nmc1_M3\CPTAC_CCRCC_W_JHU_20190112_LUMOS_C3L-00097_NAT_rank3.pepXML
Process 'MSFragger move pepxml' finished, exit code: 0
MSFragger move pepxml
java -cp C:\FragPipe\FragPipe-18.0\fragpipe\lib\fragpipe-18.0.jar;/C:/FragPipe/FragPipe-18.0/fragpipe/lib/commons-io-2.11.0.jar com.github.chhh.utils.FileMove --no-err C:\Data\ccRCC\CCRCC_Discovery_20\mzml\CPTAC_CCRCC_W_JHU_20190112_LUMOS_C3L-00097_NAT_rank4.pepXML C:\Data\ccRCC\CCRCC_Discovery_20\FP-MSF_nmc1_M3\CPTAC_CCRCC_W_JHU_20190112_LUMOS_C3L-00097_NAT_rank4.pepXML
Process 'MSFragger move pepxml' finished, exit code: 0
MSFragger move pepxml
java -cp C:\FragPipe\FragPipe-18.0\fragpipe\lib\fragpipe-18.0.jar;/C:/FragPipe/FragPipe-18.0/fragpipe/lib/commons-io-2.11.0.jar com.github.chhh.utils.FileMove --no-err C:\Data\ccRCC\CCRCC_Discovery_20\mzml\CPTAC_CCRCC_W_JHU_20190112_LUMOS_C3L-00097_NAT_rank5.pepXML C:\Data\ccRCC\CCRCC_Discovery_20\FP-MSF_nmc1_M3\CPTAC_CCRCC_W_JHU_20190112_LUMOS_C3L-00097_NAT_rank5.pepXML
Process 'MSFragger move pepxml' finished, exit code: 0
MSFragger move pin
java -cp C:\FragPipe\FragPipe-18.0\fragpipe\lib\fragpipe-18.0.jar;/C:/FragPipe/FragPipe-18.0/fragpipe/lib/commons-io-2.11.0.jar com.github.chhh.utils.FileMove --no-err C:\Data\ccRCC\CCRCC_Discovery_20\mzml\CPTAC_CCRCC_W_JHU_20190112_LUMOS_C3L-00097_NAT.pin C:\Data\ccRCC\CCRCC_Discovery_20\FP-MSF_nmc1_M3\CPTAC_CCRCC_W_JHU_20190112_LUMOS_C3L-00097_NAT.pin
Process 'MSFragger move pin' finished, exit code: 0
MSFragger move pepxml
java -cp C:\FragPipe\FragPipe-18.0\fragpipe\lib\fragpipe-18.0.jar;/C:/FragPipe/FragPipe-18.0/fragpipe/lib/commons-io-2.11.0.jar com.github.chhh.utils.FileMove --no-err C:\Data\ccRCC\CCRCC_Discovery_20\mzml\CPTAC_CCRCC_W_JHU_20190112_LUMOS_C3L-00097_T_rank1.pepXML C:\Data\ccRCC\CCRCC_Discovery_20\FP-MSF_nmc1_M3\CPTAC_CCRCC_W_JHU_20190112_LUMOS_C3L-00097_T_rank1.pepXML
Process 'MSFragger move pepxml' finished, exit code: 0
MSFragger move pepxml
java -cp C:\FragPipe\FragPipe-18.0\fragpipe\lib\fragpipe-18.0.jar;/C:/FragPipe/FragPipe-18.0/fragpipe/lib/commons-io-2.11.0.jar com.github.chhh.utils.FileMove --no-err C:\Data\ccRCC\CCRCC_Discovery_20\mzml\CPTAC_CCRCC_W_JHU_20190112_LUMOS_C3L-00097_T_rank2.pepXML C:\Data\ccRCC\CCRCC_Discovery_20\FP-MSF_nmc1_M3\CPTAC_CCRCC_W_JHU_20190112_LUMOS_C3L-00097_T_rank2.pepXML
Process 'MSFragger move pepxml' finished, exit code: 0
MSFragger move pepxml
java -cp C:\FragPipe\FragPipe-18.0\fragpipe\lib\fragpipe-18.0.jar;/C:/FragPipe/FragPipe-18.0/fragpipe/lib/commons-io-2.11.0.jar com.github.chhh.utils.FileMove --no-err C:\Data\ccRCC\CCRCC_Discovery_20\mzml\CPTAC_CCRCC_W_JHU_20190112_LUMOS_C3L-00097_T_rank3.pepXML C:\Data\ccRCC\CCRCC_Discovery_20\FP-MSF_nmc1_M3\CPTAC_CCRCC_W_JHU_20190112_LUMOS_C3L-00097_T_rank3.pepXML
Process 'MSFragger move pepxml' finished, exit code: 0
MSFragger move pepxml
java -cp C:\FragPipe\FragPipe-18.0\fragpipe\lib\fragpipe-18.0.jar;/C:/FragPipe/FragPipe-18.0/fragpipe/lib/commons-io-2.11.0.jar com.github.chhh.utils.FileMove --no-err C:\Data\ccRCC\CCRCC_Discovery_20\mzml\CPTAC_CCRCC_W_JHU_20190112_LUMOS_C3L-00097_T_rank4.pepXML C:\Data\ccRCC\CCRCC_Discovery_20\FP-MSF_nmc1_M3\CPTAC_CCRCC_W_JHU_20190112_LUMOS_C3L-00097_T_rank4.pepXML
Process 'MSFragger move pepxml' finished, exit code: 0
MSFragger move pepxml
java -cp C:\FragPipe\FragPipe-18.0\fragpipe\lib\fragpipe-18.0.jar;/C:/FragPipe/FragPipe-18.0/fragpipe/lib/commons-io-2.11.0.jar com.github.chhh.utils.FileMove --no-err C:\Data\ccRCC\CCRCC_Discovery_20\mzml\CPTAC_CCRCC_W_JHU_20190112_LUMOS_C3L-00097_T_rank5.pepXML C:\Data\ccRCC\CCRCC_Discovery_20\FP-MSF_nmc1_M3\CPTAC_CCRCC_W_JHU_20190112_LUMOS_C3L-00097_T_rank5.pepXML
Process 'MSFragger move pepxml' finished, exit code: 0
MSFragger move pin
java -cp C:\FragPipe\FragPipe-18.0\fragpipe\lib\fragpipe-18.0.jar;/C:/FragPipe/FragPipe-18.0/fragpipe/lib/commons-io-2.11.0.jar com.github.chhh.utils.FileMove --no-err C:\Data\ccRCC\CCRCC_Discovery_20\mzml\CPTAC_CCRCC_W_JHU_20190112_LUMOS_C3L-00097_T.pin C:\Data\ccRCC\CCRCC_Discovery_20\FP-MSF_nmc1_M3\CPTAC_CCRCC_W_JHU_20190112_LUMOS_C3L-00097_T.pin
Process 'MSFragger move pin' finished, exit code: 0
MSFragger move pepxml
java -cp C:\FragPipe\FragPipe-18.0\fragpipe\lib\fragpipe-18.0.jar;/C:/FragPipe/FragPipe-18.0/fragpipe/lib/commons-io-2.11.0.jar com.github.chhh.utils.FileMove --no-err C:\Data\ccRCC\CCRCC_Discovery_20\mzml\CPTAC_CCRCC_W_JHU_20190112_LUMOS_C3L-00103_NAT_rank1.pepXML C:\Data\ccRCC\CCRCC_Discovery_20\FP-MSF_nmc1_M3\CPTAC_CCRCC_W_JHU_20190112_LUMOS_C3L-00103_NAT_rank1.pepXML
Process 'MSFragger move pepxml' finished, exit code: 0
MSFragger move pepxml
java -cp C:\FragPipe\FragPipe-18.0\fragpipe\lib\fragpipe-18.0.jar;/C:/FragPipe/FragPipe-18.0/fragpipe/lib/commons-io-2.11.0.jar com.github.chhh.utils.FileMove --no-err C:\Data\ccRCC\CCRCC_Discovery_20\mzml\CPTAC_CCRCC_W_JHU_20190112_LUMOS_C3L-00103_NAT_rank2.pepXML C:\Data\ccRCC\CCRCC_Discovery_20\FP-MSF_nmc1_M3\CPTAC_CCRCC_W_JHU_20190112_LUMOS_C3L-00103_NAT_rank2.pepXML
Process 'MSFragger move pepxml' finished, exit code: 0
MSFragger move pepxml
java -cp C:\FragPipe\FragPipe-18.0\fragpipe\lib\fragpipe-18.0.jar;/C:/FragPipe/FragPipe-18.0/fragpipe/lib/commons-io-2.11.0.jar com.github.chhh.utils.FileMove --no-err C:\Data\ccRCC\CCRCC_Discovery_20\mzml\CPTAC_CCRCC_W_JHU_20190112_LUMOS_C3L-00103_NAT_rank3.pepXML C:\Data\ccRCC\CCRCC_Discovery_20\FP-MSF_nmc1_M3\CPTAC_CCRCC_W_JHU_20190112_LUMOS_C3L-00103_NAT_rank3.pepXML
Process 'MSFragger move pepxml' finished, exit code: 0
MSFragger move pepxml
java -cp C:\FragPipe\FragPipe-18.0\fragpipe\lib\fragpipe-18.0.jar;/C:/FragPipe/FragPipe-18.0/fragpipe/lib/commons-io-2.11.0.jar com.github.chhh.utils.FileMove --no-err C:\Data\ccRCC\CCRCC_Discovery_20\mzml\CPTAC_CCRCC_W_JHU_20190112_LUMOS_C3L-00103_NAT_rank4.pepXML C:\Data\ccRCC\CCRCC_Discovery_20\FP-MSF_nmc1_M3\CPTAC_CCRCC_W_JHU_20190112_LUMOS_C3L-00103_NAT_rank4.pepXML
Process 'MSFragger move pepxml' finished, exit code: 0
MSFragger move pepxml
java -cp C:\FragPipe\FragPipe-18.0\fragpipe\lib\fragpipe-18.0.jar;/C:/FragPipe/FragPipe-18.0/fragpipe/lib/commons-io-2.11.0.jar com.github.chhh.utils.FileMove --no-err C:\Data\ccRCC\CCRCC_Discovery_20\mzml\CPTAC_CCRCC_W_JHU_20190112_LUMOS_C3L-00103_NAT_rank5.pepXML C:\Data\ccRCC\CCRCC_Discovery_20\FP-MSF_nmc1_M3\CPTAC_CCRCC_W_JHU_20190112_LUMOS_C3L-00103_NAT_rank5.pepXML
Process 'MSFragger move pepxml' finished, exit code: 0
MSFragger move pin
java -cp C:\FragPipe\FragPipe-18.0\fragpipe\lib\fragpipe-18.0.jar;/C:/FragPipe/FragPipe-18.0/fragpipe/lib/commons-io-2.11.0.jar com.github.chhh.utils.FileMove --no-err C:\Data\ccRCC\CCRCC_Discovery_20\mzml\CPTAC_CCRCC_W_JHU_20190112_LUMOS_C3L-00103_NAT.pin C:\Data\ccRCC\CCRCC_Discovery_20\FP-MSF_nmc1_M3\CPTAC_CCRCC_W_JHU_20190112_LUMOS_C3L-00103_NAT.pin
Process 'MSFragger move pin' finished, exit code: 0
MSFragger move pepxml
java -cp C:\FragPipe\FragPipe-18.0\fragpipe\lib\fragpipe-18.0.jar;/C:/FragPipe/FragPipe-18.0/fragpipe/lib/commons-io-2.11.0.jar com.github.chhh.utils.FileMove --no-err C:\Data\ccRCC\CCRCC_Discovery_20\mzml\CPTAC_CCRCC_W_JHU_20190112_LUMOS_C3L-00103_T_rank1.pepXML C:\Data\ccRCC\CCRCC_Discovery_20\FP-MSF_nmc1_M3\CPTAC_CCRCC_W_JHU_20190112_LUMOS_C3L-00103_T_rank1.pepXML
Process 'MSFragger move pepxml' finished, exit code: 0
MSFragger move pepxml
java -cp C:\FragPipe\FragPipe-18.0\fragpipe\lib\fragpipe-18.0.jar;/C:/FragPipe/FragPipe-18.0/fragpipe/lib/commons-io-2.11.0.jar com.github.chhh.utils.FileMove --no-err C:\Data\ccRCC\CCRCC_Discovery_20\mzml\CPTAC_CCRCC_W_JHU_20190112_LUMOS_C3L-00103_T_rank2.pepXML C:\Data\ccRCC\CCRCC_Discovery_20\FP-MSF_nmc1_M3\CPTAC_CCRCC_W_JHU_20190112_LUMOS_C3L-00103_T_rank2.pepXML
Process 'MSFragger move pepxml' finished, exit code: 0
MSFragger move pepxml
java -cp C:\FragPipe\FragPipe-18.0\fragpipe\lib\fragpipe-18.0.jar;/C:/FragPipe/FragPipe-18.0/fragpipe/lib/commons-io-2.11.0.jar com.github.chhh.utils.FileMove --no-err C:\Data\ccRCC\CCRCC_Discovery_20\mzml\CPTAC_CCRCC_W_JHU_20190112_LUMOS_C3L-00103_T_rank3.pepXML C:\Data\ccRCC\CCRCC_Discovery_20\FP-MSF_nmc1_M3\CPTAC_CCRCC_W_JHU_20190112_LUMOS_C3L-00103_T_rank3.pepXML
Process 'MSFragger move pepxml' finished, exit code: 0
MSFragger move pepxml
java -cp C:\FragPipe\FragPipe-18.0\fragpipe\lib\fragpipe-18.0.jar;/C:/FragPipe/FragPipe-18.0/fragpipe/lib/commons-io-2.11.0.jar com.github.chhh.utils.FileMove --no-err C:\Data\ccRCC\CCRCC_Discovery_20\mzml\CPTAC_CCRCC_W_JHU_20190112_LUMOS_C3L-00103_T_rank4.pepXML C:\Data\ccRCC\CCRCC_Discovery_20\FP-MSF_nmc1_M3\CPTAC_CCRCC_W_JHU_20190112_LUMOS_C3L-00103_T_rank4.pepXML
Process 'MSFragger move pepxml' finished, exit code: 0
MSFragger move pepxml
java -cp C:\FragPipe\FragPipe-18.0\fragpipe\lib\fragpipe-18.0.jar;/C:/FragPipe/FragPipe-18.0/fragpipe/lib/commons-io-2.11.0.jar com.github.chhh.utils.FileMove --no-err C:\Data\ccRCC\CCRCC_Discovery_20\mzml\CPTAC_CCRCC_W_JHU_20190112_LUMOS_C3L-00103_T_rank5.pepXML C:\Data\ccRCC\CCRCC_Discovery_20\FP-MSF_nmc1_M3\CPTAC_CCRCC_W_JHU_20190112_LUMOS_C3L-00103_T_rank5.pepXML
Process 'MSFragger move pepxml' finished, exit code: 0
MSFragger move pin
java -cp C:\FragPipe\FragPipe-18.0\fragpipe\lib\fragpipe-18.0.jar;/C:/FragPipe/FragPipe-18.0/fragpipe/lib/commons-io-2.11.0.jar com.github.chhh.utils.FileMove --no-err C:\Data\ccRCC\CCRCC_Discovery_20\mzml\CPTAC_CCRCC_W_JHU_20190112_LUMOS_C3L-00103_T.pin C:\Data\ccRCC\CCRCC_Discovery_20\FP-MSF_nmc1_M3\CPTAC_CCRCC_W_JHU_20190112_LUMOS_C3L-00103_T.pin
Process 'MSFragger move pin' finished, exit code: 0
MSFragger move pepxml
java -cp C:\FragPipe\FragPipe-18.0\fragpipe\lib\fragpipe-18.0.jar;/C:/FragPipe/FragPipe-18.0/fragpipe/lib/commons-io-2.11.0.jar com.github.chhh.utils.FileMove --no-err C:\Data\ccRCC\CCRCC_Discovery_20\mzml\CPTAC_CCRCC_W_JHU_20190112_LUMOS_C3L-00183_NAT_rank1.pepXML C:\Data\ccRCC\CCRCC_Discovery_20\FP-MSF_nmc1_M3\CPTAC_CCRCC_W_JHU_20190112_LUMOS_C3L-00183_NAT_rank1.pepXML
Process 'MSFragger move pepxml' finished, exit code: 0
MSFragger move pepxml
java -cp C:\FragPipe\FragPipe-18.0\fragpipe\lib\fragpipe-18.0.jar;/C:/FragPipe/FragPipe-18.0/fragpipe/lib/commons-io-2.11.0.jar com.github.chhh.utils.FileMove --no-err C:\Data\ccRCC\CCRCC_Discovery_20\mzml\CPTAC_CCRCC_W_JHU_20190112_LUMOS_C3L-00183_NAT_rank2.pepXML C:\Data\ccRCC\CCRCC_Discovery_20\FP-MSF_nmc1_M3\CPTAC_CCRCC_W_JHU_20190112_LUMOS_C3L-00183_NAT_rank2.pepXML
Process 'MSFragger move pepxml' finished, exit code: 0
MSFragger move pepxml
java -cp C:\FragPipe\FragPipe-18.0\fragpipe\lib\fragpipe-18.0.jar;/C:/FragPipe/FragPipe-18.0/fragpipe/lib/commons-io-2.11.0.jar com.github.chhh.utils.FileMove --no-err C:\Data\ccRCC\CCRCC_Discovery_20\mzml\CPTAC_CCRCC_W_JHU_20190112_LUMOS_C3L-00183_NAT_rank3.pepXML C:\Data\ccRCC\CCRCC_Discovery_20\FP-MSF_nmc1_M3\CPTAC_CCRCC_W_JHU_20190112_LUMOS_C3L-00183_NAT_rank3.pepXML
Process 'MSFragger move pepxml' finished, exit code: 0
MSFragger move pepxml
java -cp C:\FragPipe\FragPipe-18.0\fragpipe\lib\fragpipe-18.0.jar;/C:/FragPipe/FragPipe-18.0/fragpipe/lib/commons-io-2.11.0.jar com.github.chhh.utils.FileMove --no-err C:\Data\ccRCC\CCRCC_Discovery_20\mzml\CPTAC_CCRCC_W_JHU_20190112_LUMOS_C3L-00183_NAT_rank4.pepXML C:\Data\ccRCC\CCRCC_Discovery_20\FP-MSF_nmc1_M3\CPTAC_CCRCC_W_JHU_20190112_LUMOS_C3L-00183_NAT_rank4.pepXML
Process 'MSFragger move pepxml' finished, exit code: 0
MSFragger move pepxml
java -cp C:\FragPipe\FragPipe-18.0\fragpipe\lib\fragpipe-18.0.jar;/C:/FragPipe/FragPipe-18.0/fragpipe/lib/commons-io-2.11.0.jar com.github.chhh.utils.FileMove --no-err C:\Data\ccRCC\CCRCC_Discovery_20\mzml\CPTAC_CCRCC_W_JHU_20190112_LUMOS_C3L-00183_NAT_rank5.pepXML C:\Data\ccRCC\CCRCC_Discovery_20\FP-MSF_nmc1_M3\CPTAC_CCRCC_W_JHU_20190112_LUMOS_C3L-00183_NAT_rank5.pepXML
Process 'MSFragger move pepxml' finished, exit code: 0
MSFragger move pin
java -cp C:\FragPipe\FragPipe-18.0\fragpipe\lib\fragpipe-18.0.jar;/C:/FragPipe/FragPipe-18.0/fragpipe/lib/commons-io-2.11.0.jar com.github.chhh.utils.FileMove --no-err C:\Data\ccRCC\CCRCC_Discovery_20\mzml\CPTAC_CCRCC_W_JHU_20190112_LUMOS_C3L-00183_NAT.pin C:\Data\ccRCC\CCRCC_Discovery_20\FP-MSF_nmc1_M3\CPTAC_CCRCC_W_JHU_20190112_LUMOS_C3L-00183_NAT.pin
Process 'MSFragger move pin' finished, exit code: 0
MSFragger move pepxml
java -cp C:\FragPipe\FragPipe-18.0\fragpipe\lib\fragpipe-18.0.jar;/C:/FragPipe/FragPipe-18.0/fragpipe/lib/commons-io-2.11.0.jar com.github.chhh.utils.FileMove --no-err C:\Data\ccRCC\CCRCC_Discovery_20\mzml\CPTAC_CCRCC_W_JHU_20190112_LUMOS_C3L-00183_T_rank1.pepXML C:\Data\ccRCC\CCRCC_Discovery_20\FP-MSF_nmc1_M3\CPTAC_CCRCC_W_JHU_20190112_LUMOS_C3L-00183_T_rank1.pepXML
Process 'MSFragger move pepxml' finished, exit code: 0
MSFragger move pepxml
java -cp C:\FragPipe\FragPipe-18.0\fragpipe\lib\fragpipe-18.0.jar;/C:/FragPipe/FragPipe-18.0/fragpipe/lib/commons-io-2.11.0.jar com.github.chhh.utils.FileMove --no-err C:\Data\ccRCC\CCRCC_Discovery_20\mzml\CPTAC_CCRCC_W_JHU_20190112_LUMOS_C3L-00183_T_rank2.pepXML C:\Data\ccRCC\CCRCC_Discovery_20\FP-MSF_nmc1_M3\CPTAC_CCRCC_W_JHU_20190112_LUMOS_C3L-00183_T_rank2.pepXML
Process 'MSFragger move pepxml' finished, exit code: 0
MSFragger move pepxml
java -cp C:\FragPipe\FragPipe-18.0\fragpipe\lib\fragpipe-18.0.jar;/C:/FragPipe/FragPipe-18.0/fragpipe/lib/commons-io-2.11.0.jar com.github.chhh.utils.FileMove --no-err C:\Data\ccRCC\CCRCC_Discovery_20\mzml\CPTAC_CCRCC_W_JHU_20190112_LUMOS_C3L-00183_T_rank3.pepXML C:\Data\ccRCC\CCRCC_Discovery_20\FP-MSF_nmc1_M3\CPTAC_CCRCC_W_JHU_20190112_LUMOS_C3L-00183_T_rank3.pepXML
Process 'MSFragger move pepxml' finished, exit code: 0
MSFragger move pepxml
java -cp C:\FragPipe\FragPipe-18.0\fragpipe\lib\fragpipe-18.0.jar;/C:/FragPipe/FragPipe-18.0/fragpipe/lib/commons-io-2.11.0.jar com.github.chhh.utils.FileMove --no-err C:\Data\ccRCC\CCRCC_Discovery_20\mzml\CPTAC_CCRCC_W_JHU_20190112_LUMOS_C3L-00183_T_rank4.pepXML C:\Data\ccRCC\CCRCC_Discovery_20\FP-MSF_nmc1_M3\CPTAC_CCRCC_W_JHU_20190112_LUMOS_C3L-00183_T_rank4.pepXML
Process 'MSFragger move pepxml' finished, exit code: 0
MSFragger move pepxml
java -cp C:\FragPipe\FragPipe-18.0\fragpipe\lib\fragpipe-18.0.jar;/C:/FragPipe/FragPipe-18.0/fragpipe/lib/commons-io-2.11.0.jar com.github.chhh.utils.FileMove --no-err C:\Data\ccRCC\CCRCC_Discovery_20\mzml\CPTAC_CCRCC_W_JHU_20190112_LUMOS_C3L-00183_T_rank5.pepXML C:\Data\ccRCC\CCRCC_Discovery_20\FP-MSF_nmc1_M3\CPTAC_CCRCC_W_JHU_20190112_LUMOS_C3L-00183_T_rank5.pepXML
Process 'MSFragger move pepxml' finished, exit code: 0
MSFragger move pin
java -cp C:\FragPipe\FragPipe-18.0\fragpipe\lib\fragpipe-18.0.jar;/C:/FragPipe/FragPipe-18.0/fragpipe/lib/commons-io-2.11.0.jar com.github.chhh.utils.FileMove --no-err C:\Data\ccRCC\CCRCC_Discovery_20\mzml\CPTAC_CCRCC_W_JHU_20190112_LUMOS_C3L-00183_T.pin C:\Data\ccRCC\CCRCC_Discovery_20\FP-MSF_nmc1_M3\CPTAC_CCRCC_W_JHU_20190112_LUMOS_C3L-00183_T.pin
Process 'MSFragger move pin' finished, exit code: 0
MSBooster [Work dir: C:\Data\ccRCC\CCRCC_Discovery_20\FP-MSF_nmc1_M3]
java -Xmx107G -cp "C:\FragPipe\FragPipe-18.0\fragpipe\tools\msbooster-1.1.4.jar;C:\FragPipe\FragPipe-18.0\fragpipe\tools\smile-core-2.6.0.jar;C:\FragPipe\FragPipe-18.0\fragpipe\tools\smile-math-2.6.0.jar;C:\FragPipe\FragPipe-18.0\fragpipe\tools\batmass-io-1.25.5.jar" Features.MainClass --paramsList C:\Data\ccRCC\CCRCC_Discovery_20\FP-MSF_nmc1_M3\msbooster_params.txt
MSBooster v1.1.4
Using 19 threads
Generating input file for DIA-NN
1441687 unique peptides from 4333310 PSMs
Writing DIA-NN input file
Diann input file generation took 12190 milliseconds
Input file at  C:\Data\ccRCC\CCRCC_Discovery_20\FP-MSF_nmc1_M3\spectraRT.tsv
1441687 unique peptides from 4333310 PSMs
createFull input file generation took 11597 milliseconds
Input file at  C:\Data\ccRCC\CCRCC_Discovery_20\FP-MSF_nmc1_M3\spectraRT_full.tsv
Generating DIA-NN predictions
C:\FragPipe\FragPipe-18.0\fragpipe\tools\diann\1.8.1\win\DiaNN.exe --lib C:\Data\ccRCC\CCRCC_Discovery_20\FP-MSF_nmc1_M3\spectraRT.tsv --predict --threads 19 --strip-unknown-mods
DIA-NN 1.8.1 (Data-Independent Acquisition by Neural Networks)
Compiled on Apr 14 2022 15:31:19
Current date and time: Tue Aug  9 10:41:46 2022
CPU: GenuineIntel Intel(R) Core(TM) i9-10900K CPU @ 3.70GHz
SIMD instructions: AVX AVX2 FMA SSE4.1 SSE4.2 
Logical CPU cores: 20
Predicted spectra will be saved in a binary format
Thread number set to 19
DIA-NN will use deep learning to predict spectra/RTs/IMs even for peptides carrying modifications which are not recognised by the deep learning predictor. In this scenario, if also generating a spectral library from the DIA data or using the MBR mode, it might or might not be better (depends on the data) to also use the --out-measured-rt option - it's recommended to test it with and without this option

0 files will be processed
[0:00] Loading spectral library C:\Data\ccRCC\CCRCC_Discovery_20\FP-MSF_nmc1_M3\spectraRT.tsv
[0:05] Finding proteotypic peptides (assuming that the list of UniProt ids provided for each peptide is complete)
[0:06] Spectral library loaded: 0 protein isoforms, 0 protein groups and 1441687 precursors in 1109422 elution groups.
[0:06] Encoding peptides for spectra and RTs prediction
[0:08] Predicting spectra and IMs
[7:10] Predicting RTs
[8:29] Decoding predicted spectra and IMs
[8:31] Decoding RTs
[8:32] Saving the list of predictions to C:\Data\ccRCC\CCRCC_Discovery_20\FP-MSF_nmc1_M3\spectraRT.predicted.bin
Finished
Done generating DIA-NN predictions
Model running took 514765 milliseconds
Generating edited pin with following features: [unweightedSpectralEntropy, deltaRTLOESS]
Loading predicted spectra
Processing CPTAC_CCRCC_W_JHU_20190112_LUMOS_C3L-00004_NAT.mzML
RT regression using 5000 PSMs
Edited pin file at C:\Data\ccRCC\CCRCC_Discovery_20\FP-MSF_nmc1_M3\CPTAC_CCRCC_W_JHU_20190112_LUMOS_C3L-00004_NAT_edited.pin
Processing CPTAC_CCRCC_W_JHU_20190112_LUMOS_C3L-00004_T.mzML
RT regression using 5000 PSMs
Edited pin file at C:\Data\ccRCC\CCRCC_Discovery_20\FP-MSF_nmc1_M3\CPTAC_CCRCC_W_JHU_20190112_LUMOS_C3L-00004_T_edited.pin
Processing CPTAC_CCRCC_W_JHU_20190112_LUMOS_C3L-00010_NAT.mzML
RT regression using 5000 PSMs
Edited pin file at C:\Data\ccRCC\CCRCC_Discovery_20\FP-MSF_nmc1_M3\CPTAC_CCRCC_W_JHU_20190112_LUMOS_C3L-00010_NAT_edited.pin
Processing CPTAC_CCRCC_W_JHU_20190112_LUMOS_C3L-00010_T.mzML
RT regression using 5000 PSMs
Edited pin file at C:\Data\ccRCC\CCRCC_Discovery_20\FP-MSF_nmc1_M3\CPTAC_CCRCC_W_JHU_20190112_LUMOS_C3L-00010_T_edited.pin
Processing CPTAC_CCRCC_W_JHU_20190112_LUMOS_C3L-00011_NAT.mzML
RT regression using 5000 PSMs
Edited pin file at C:\Data\ccRCC\CCRCC_Discovery_20\FP-MSF_nmc1_M3\CPTAC_CCRCC_W_JHU_20190112_LUMOS_C3L-00011_NAT_edited.pin
Processing CPTAC_CCRCC_W_JHU_20190112_LUMOS_C3L-00011_T.mzML
RT regression using 5000 PSMs
Edited pin file at C:\Data\ccRCC\CCRCC_Discovery_20\FP-MSF_nmc1_M3\CPTAC_CCRCC_W_JHU_20190112_LUMOS_C3L-00011_T_edited.pin
Processing CPTAC_CCRCC_W_JHU_20190112_LUMOS_C3L-00026_NAT.mzML
RT regression using 5000 PSMs
Edited pin file at C:\Data\ccRCC\CCRCC_Discovery_20\FP-MSF_nmc1_M3\CPTAC_CCRCC_W_JHU_20190112_LUMOS_C3L-00026_NAT_edited.pin
Processing CPTAC_CCRCC_W_JHU_20190112_LUMOS_C3L-00026_T.mzML
RT regression using 5000 PSMs
Edited pin file at C:\Data\ccRCC\CCRCC_Discovery_20\FP-MSF_nmc1_M3\CPTAC_CCRCC_W_JHU_20190112_LUMOS_C3L-00026_T_edited.pin
Processing CPTAC_CCRCC_W_JHU_20190112_LUMOS_C3L-00079_NAT.mzML
RT regression using 5000 PSMs
Edited pin file at C:\Data\ccRCC\CCRCC_Discovery_20\FP-MSF_nmc1_M3\CPTAC_CCRCC_W_JHU_20190112_LUMOS_C3L-00079_NAT_edited.pin
Processing CPTAC_CCRCC_W_JHU_20190112_LUMOS_C3L-00079_T.mzML
RT regression using 5000 PSMs
Edited pin file at C:\Data\ccRCC\CCRCC_Discovery_20\FP-MSF_nmc1_M3\CPTAC_CCRCC_W_JHU_20190112_LUMOS_C3L-00079_T_edited.pin
Processing CPTAC_CCRCC_W_JHU_20190112_LUMOS_C3L-00088_NAT.mzML
RT regression using 5000 PSMs
Edited pin file at C:\Data\ccRCC\CCRCC_Discovery_20\FP-MSF_nmc1_M3\CPTAC_CCRCC_W_JHU_20190112_LUMOS_C3L-00088_NAT_edited.pin
Processing CPTAC_CCRCC_W_JHU_20190112_LUMOS_C3L-00088_T.mzML
RT regression using 5000 PSMs
Edited pin file at C:\Data\ccRCC\CCRCC_Discovery_20\FP-MSF_nmc1_M3\CPTAC_CCRCC_W_JHU_20190112_LUMOS_C3L-00088_T_edited.pin
Processing CPTAC_CCRCC_W_JHU_20190112_LUMOS_C3L-00096_NAT.mzML
RT regression using 5000 PSMs
Edited pin file at C:\Data\ccRCC\CCRCC_Discovery_20\FP-MSF_nmc1_M3\CPTAC_CCRCC_W_JHU_20190112_LUMOS_C3L-00096_NAT_edited.pin
Processing CPTAC_CCRCC_W_JHU_20190112_LUMOS_C3L-00096_T.mzML
RT regression using 5000 PSMs
Edited pin file at C:\Data\ccRCC\CCRCC_Discovery_20\FP-MSF_nmc1_M3\CPTAC_CCRCC_W_JHU_20190112_LUMOS_C3L-00096_T_edited.pin
Processing CPTAC_CCRCC_W_JHU_20190112_LUMOS_C3L-00097_NAT.mzML
RT regression using 5000 PSMs
Edited pin file at C:\Data\ccRCC\CCRCC_Discovery_20\FP-MSF_nmc1_M3\CPTAC_CCRCC_W_JHU_20190112_LUMOS_C3L-00097_NAT_edited.pin
Processing CPTAC_CCRCC_W_JHU_20190112_LUMOS_C3L-00097_T.mzML
RT regression using 5000 PSMs
Edited pin file at C:\Data\ccRCC\CCRCC_Discovery_20\FP-MSF_nmc1_M3\CPTAC_CCRCC_W_JHU_20190112_LUMOS_C3L-00097_T_edited.pin
Processing CPTAC_CCRCC_W_JHU_20190112_LUMOS_C3L-00103_NAT.mzML
RT regression using 5000 PSMs
Edited pin file at C:\Data\ccRCC\CCRCC_Discovery_20\FP-MSF_nmc1_M3\CPTAC_CCRCC_W_JHU_20190112_LUMOS_C3L-00103_NAT_edited.pin
Processing CPTAC_CCRCC_W_JHU_20190112_LUMOS_C3L-00103_T.mzML
RT regression using 5000 PSMs
Edited pin file at C:\Data\ccRCC\CCRCC_Discovery_20\FP-MSF_nmc1_M3\CPTAC_CCRCC_W_JHU_20190112_LUMOS_C3L-00103_T_edited.pin
Processing CPTAC_CCRCC_W_JHU_20190112_LUMOS_C3L-00183_NAT.mzML
RT regression using 5000 PSMs
Edited pin file at C:\Data\ccRCC\CCRCC_Discovery_20\FP-MSF_nmc1_M3\CPTAC_CCRCC_W_JHU_20190112_LUMOS_C3L-00183_NAT_edited.pin
Processing CPTAC_CCRCC_W_JHU_20190112_LUMOS_C3L-00183_T.mzML
RT regression using 5000 PSMs
Process 'MSBooster' finished, exit code: 0
Edited pin file at C:\Data\ccRCC\CCRCC_Discovery_20\FP-MSF_nmc1_M3\CPTAC_CCRCC_W_JHU_20190112_LUMOS_C3L-00183_T_edited.pin
Final parameters used for feature annotation:
	fragger = C:\Data\ccRCC\CCRCC_Discovery_20\FP-MSF_nmc1_M3\fragger_dia.params
	pinPepXMLDirectory = CPTAC_CCRCC_W_JHU_20190112_LUMOS_C3L-00088_T.pin CPTAC_CCRCC_W_JHU_20190112_LUMOS_C3L-00096_NAT.pin CPTAC_CCRCC_W_JHU_20190112_LUMOS_C3L-00097_T.pin CPTAC_CCRCC_W_JHU_20190112_LUMOS_C3L-00079_T.pin CPTAC_CCRCC_W_JHU_20190112_LUMOS_C3L-00097_NAT.pin CPTAC_CCRCC_W_JHU_20190112_LUMOS_C3L-00026_T.pin CPTAC_CCRCC_W_JHU_20190112_LUMOS_C3L-00088_NAT.pin CPTAC_CCRCC_W_JHU_20190112_LUMOS_C3L-00011_NAT.pin CPTAC_CCRCC_W_JHU_20190112_LUMOS_C3L-00096_T.pin CPTAC_CCRCC_W_JHU_20190112_LUMOS_C3L-00011_T.pin CPTAC_CCRCC_W_JHU_20190112_LUMOS_C3L-00079_NAT.pin CPTAC_CCRCC_W_JHU_20190112_LUMOS_C3L-00010_NAT.pin CPTAC_CCRCC_W_JHU_20190112_LUMOS_C3L-00026_NAT.pin CPTAC_CCRCC_W_JHU_20190112_LUMOS_C3L-00010_T.pin CPTAC_CCRCC_W_JHU_20190112_LUMOS_C3L-00103_T.pin CPTAC_CCRCC_W_JHU_20190112_LUMOS_C3L-00183_T.pin CPTAC_CCRCC_W_JHU_20190112_LUMOS_C3L-00004_NAT.pin CPTAC_CCRCC_W_JHU_20190112_LUMOS_C3L-00004_T.pin CPTAC_CCRCC_W_JHU_20190112_LUMOS_C3L-00103_NAT.pin CPTAC_CCRCC_W_JHU_20190112_LUMOS_C3L-00183_NAT.pin
	mzmlDirectory = C:\Data\ccRCC\CCRCC_Discovery_20\mzml
	outputDirectory = C:\Data\ccRCC\CCRCC_Discovery_20\FP-MSF_nmc1_M3
	editedPin = edited
	renamePin = 1
	spectraRTPredInput = C:\Data\ccRCC\CCRCC_Discovery_20\FP-MSF_nmc1_M3\spectraRT.tsv
	detectPredInput = C:\Data\ccRCC\CCRCC_Discovery_20\FP-MSF_nmc1_M3\detect.tsv
	spectraRTPredFile = C:\Data\ccRCC\CCRCC_Discovery_20\FP-MSF_nmc1_M3\spectraRT.predicted.bin
	detectPredFile = null
	deletePreds = true
	predictionTimeLimit = 120
	fasta = C:\Data\PXD022992_DIA_Melanoma\2021-03-23-decoys-reviewed-contam-UP000005640.fas
	decoyPrefix = >rev_
	cutAfter = KR
	butNotAfter = P
	digestMinLength = 7
	digestMaxLength = 50
	digestMinMass = 500.0
	digestMaxMass = 5000.0
	numThreads = 19
	DiaNN = C:\FragPipe\FragPipe-18.0\fragpipe\tools\diann\1.8.1\win\DiaNN.exe
	spectraRTPredModel = DIA-NN
	ppmTolerance = 20.0
	lowResppmTolerance = 300.0
	highResppmTolerance = 20.0
	matchWithDaltons = false
	DaTolerance = 0.05
	useSpectra = true
	useTopFragments = true
	topFragments = 20
	removeRankPeaks = true
	useBasePeak = true
	percentBasePeak = 1.0
	useRT = true
	RTregressionSize = 5000
	uniformPriorPercentile = 10.0
	RTescoreCutoff = 3.1622776E-4
	RTbinMultiplier = 1
	RTIQR = 50.0
	noRTscores = false
	bandwidth = 0.05
	robustIters = 2
	useDetect = false
	useIM = false
	IMregressionSize = 5000
	IMescoreCutoff = 3.1622776E-4
	IMbinMultiplier = 100
	FragmentationType = HCD
	NCE = 30
	createPredFileOnly = false
	ignoredFragmentIonTypes = 
	onlyFragmentIonTypes = 
	fragmentIonHierarchy = [immonium, y, b, a, y-NL, b-NL, a-NL, internal, internal-NL, unknown]
	useMatchedIntensities = false
	usePredIntensities = false
	usePeakCounts = false
	useIndividualSpectralSimilarities = false
	useIntensitiesDifference = false
	useIntensityDistributionSimilarity = false
	features = unweightedSpectralEntropy,deltaRTLOESS
	useMultipleCorrelatedFeatures = false
Done in 156214 ms
Percolator [Work dir: C:\Data\ccRCC\CCRCC_Discovery_20\FP-MSF_nmc1_M3]
C:\FragPipe\FragPipe-18.0\fragpipe\tools\percolator-305\percolator.exe --only-psms --no-terminate --post-processing-tdc --num-threads 19 --results-psms CPTAC_CCRCC_W_JHU_20190112_LUMOS_C3L-00011_T_percolator_target_psms.tsv --decoy-results-psms CPTAC_CCRCC_W_JHU_20190112_LUMOS_C3L-00011_T_percolator_decoy_psms.tsv CPTAC_CCRCC_W_JHU_20190112_LUMOS_C3L-00011_T_edited.pin
Percolator version 3.05.0, Build Date May 18 2020 02:35:01
Copyright (c) 2006-9 University of Washington. All rights reserved.
Written by Lukas Käll (lukall@u.washington.edu) in the
Department of Genome Sciences at the University of Washington.
Issued command:
C:\FragPipe\FragPipe-18.0\fragpipe\tools\percolator-305\percolator.exe --only-psms --no-terminate --post-processing-tdc --num-threads 19 --results-psms CPTAC_CCRCC_W_JHU_20190112_LUMOS_C3L-00011_T_percolator_target_psms.tsv --decoy-results-psms CPTAC_CCRCC_W_JHU_20190112_LUMOS_C3L-00011_T_percolator_decoy_psms.tsv CPTAC_CCRCC_W_JHU_20190112_LUMOS_C3L-00011_T_edited.pin
Started Tue Aug  9 10:52:57 2022
Hyperparameters: selectionFdr=0.01, Cpos=0, Cneg=0, maxNiter=10
Reading tab-delimited input from datafile CPTAC_CCRCC_W_JHU_20190112_LUMOS_C3L-00011_T_edited.pin
Features:
retentiontime rank log10_intensity abs_ppm abs_rt_diff complementary_ions ion_series weighted_average_abs_fragment_ppm weighted_average_fragment_rt_deviation precursor_rt_deviation isotopes log10_kl log10_kl_negative_1 log10_kl_negative_2 hyperscore matched_ion_num peptide_length ntt nmc 15.994900M unweighted_spectral_entropy delta_RT_loess 
Found 222985 PSMs
Concatenated search input detected and --post-processing-tdc flag set. Applying target-decoy competition on Percolator scores.
Train/test set contains 147190 positives and 75795 negatives, size ratio=1.94195 and pi0=1
Selecting Cpos by cross-validation.
Selecting Cneg by cross-validation.
Split 1:	Selected feature 21 as initial direction. Could separate 22618 training set positives with q<0.01 in that direction.
Split 2:	Selected feature 21 as initial direction. Could separate 21750 training set positives with q<0.01 in that direction.
Split 3:	Selected feature 21 as initial direction. Could separate 22718 training set positives with q<0.01 in that direction.
Found 33138 test set positives with q<0.01 in initial direction
Reading in data and feature calculation took 3.699 cpu seconds or 4 seconds wall clock time.
---Training with Cpos selected by cross validation, Cneg selected by cross validation, initial_fdr=0.01, fdr=0.01
Iteration 1:	Estimated 53932 PSMs with q<0.01
Iteration 2:	Estimated 58109 PSMs with q<0.01
Iteration 3:	Estimated 59209 PSMs with q<0.01
Iteration 4:	Estimated 59591 PSMs with q<0.01
Iteration 5:	Estimated 59666 PSMs with q<0.01
Iteration 6:	Estimated 59690 PSMs with q<0.01
Iteration 7:	Estimated 59715 PSMs with q<0.01
Iteration 8:	Estimated 59743 PSMs with q<0.01
Iteration 9:	Estimated 59750 PSMs with q<0.01
Iteration 10:	Estimated 59738 PSMs with q<0.01
Learned normalized SVM weights for the 3 cross-validation splits:
 Split1	 Split2	 Split3	FeatureName
 0.1413	 0.1674	 0.1206	retentiontime
-0.0597	-0.0732	-0.0785	rank
-0.3270	-0.4038	-0.1245	log10_intensity
-0.4323	-0.4849	-0.4046	abs_ppm
 0.3926	 0.4252	 0.6397	abs_rt_diff
-0.1837	-0.1668	-0.1582	complementary_ions
 0.4962	 0.5756	 0.5944	ion_series
-0.3653	-0.3872	-0.4124	weighted_average_abs_fragment_ppm
-0.2571	-0.2241	-0.2625	weighted_average_fragment_rt_deviation
-0.2910	-0.2914	-0.2904	precursor_rt_deviation
 0.3531	 0.4294	 0.4626	isotopes
-0.2507	-0.1996	-0.2076	log10_kl
-0.0078	-0.0197	-0.0149	log10_kl_negative_1
 0.0258	 0.0019	 0.0232	log10_kl_negative_2
 1.6661	 1.2067	 1.3063	hyperscore
-0.4002	-0.0628	-0.2059	matched_ion_num
 0.1460	 0.1911	 0.2462	peptide_length
 0.0000	 0.0000	 0.0000	ntt
-0.0203	-0.0511	-0.0190	nmc
 0.1163	 0.0763	 0.0780	15.994900M
 1.6366	 1.5824	 1.6329	unweighted_spectral_entropy
-1.4200	-1.2522	-1.3815	delta_RT_loess
-2.2058	-2.1361	-2.2349	m0
Found 59532 test set PSMs with q<0.01.
Selected best-scoring PSM per scan+expMass (target-decoy competition): 147190 target PSMs and 75795 decoy PSMs.
Calculating q values.
Final list yields 59532 target PSMs with q<0.01.
Calculating posterior error probabilities (PEPs).
Processing took 21.07 cpu seconds or 21 seconds wall clock time.
Process 'Percolator' finished, exit code: 0
Percolator [Work dir: C:\Data\ccRCC\CCRCC_Discovery_20\FP-MSF_nmc1_M3]
C:\FragPipe\FragPipe-18.0\fragpipe\tools\percolator-305\percolator.exe --only-psms --no-terminate --post-processing-tdc --num-threads 19 --results-psms CPTAC_CCRCC_W_JHU_20190112_LUMOS_C3L-00096_T_percolator_target_psms.tsv --decoy-results-psms CPTAC_CCRCC_W_JHU_20190112_LUMOS_C3L-00096_T_percolator_decoy_psms.tsv CPTAC_CCRCC_W_JHU_20190112_LUMOS_C3L-00096_T_edited.pin
Percolator version 3.05.0, Build Date May 18 2020 02:35:01
Copyright (c) 2006-9 University of Washington. All rights reserved.
Written by Lukas Käll (lukall@u.washington.edu) in the
Department of Genome Sciences at the University of Washington.
Issued command:
C:\FragPipe\FragPipe-18.0\fragpipe\tools\percolator-305\percolator.exe --only-psms --no-terminate --post-processing-tdc --num-threads 19 --results-psms CPTAC_CCRCC_W_JHU_20190112_LUMOS_C3L-00096_T_percolator_target_psms.tsv --decoy-results-psms CPTAC_CCRCC_W_JHU_20190112_LUMOS_C3L-00096_T_percolator_decoy_psms.tsv CPTAC_CCRCC_W_JHU_20190112_LUMOS_C3L-00096_T_edited.pin
Started Tue Aug  9 10:53:25 2022
Hyperparameters: selectionFdr=0.01, Cpos=0, Cneg=0, maxNiter=10
Reading tab-delimited input from datafile CPTAC_CCRCC_W_JHU_20190112_LUMOS_C3L-00096_T_edited.pin
Features:
retentiontime rank log10_intensity abs_ppm abs_rt_diff complementary_ions ion_series weighted_average_abs_fragment_ppm weighted_average_fragment_rt_deviation precursor_rt_deviation isotopes log10_kl log10_kl_negative_1 log10_kl_negative_2 hyperscore matched_ion_num peptide_length ntt nmc 15.994900M unweighted_spectral_entropy delta_RT_loess 
Found 219466 PSMs
Concatenated search input detected and --post-processing-tdc flag set. Applying target-decoy competition on Percolator scores.
Train/test set contains 144672 positives and 74794 negatives, size ratio=1.93427 and pi0=1
Selecting Cpos by cross-validation.
Selecting Cneg by cross-validation.
Split 1:	Selected feature 21 as initial direction. Could separate 21966 training set positives with q<0.01 in that direction.
Split 2:	Selected feature 21 as initial direction. Could separate 22901 training set positives with q<0.01 in that direction.
Split 3:	Selected feature 21 as initial direction. Could separate 22058 training set positives with q<0.01 in that direction.
Found 33060 test set positives with q<0.01 in initial direction
Reading in data and feature calculation took 3.309 cpu seconds or 3 seconds wall clock time.
---Training with Cpos selected by cross validation, Cneg selected by cross validation, initial_fdr=0.01, fdr=0.01
Iteration 1:	Estimated 52792 PSMs with q<0.01
Iteration 2:	Estimated 56918 PSMs with q<0.01
Iteration 3:	Estimated 58216 PSMs with q<0.01
Iteration 4:	Estimated 58505 PSMs with q<0.01
Iteration 5:	Estimated 58649 PSMs with q<0.01
Iteration 6:	Estimated 58618 PSMs with q<0.01
Iteration 7:	Estimated 58656 PSMs with q<0.01
Iteration 8:	Estimated 58642 PSMs with q<0.01
Iteration 9:	Estimated 58663 PSMs with q<0.01
Iteration 10:	Estimated 58637 PSMs with q<0.01
Learned normalized SVM weights for the 3 cross-validation splits:
 Split1	 Split2	 Split3	FeatureName
 0.1837	 0.1273	 0.1044	retentiontime
-0.0449	-0.0534	-0.0375	rank
-0.4177	-0.1627	-0.1428	log10_intensity
-0.4296	-0.4199	-0.3738	abs_ppm
 0.4211	 0.7657	 0.7008	abs_rt_diff
-0.1319	-0.1317	-0.1000	complementary_ions
 0.5193	 0.5666	 0.3914	ion_series
-0.4752	-0.4675	-0.3725	weighted_average_abs_fragment_ppm
-0.2619	-0.2532	-0.2481	weighted_average_fragment_rt_deviation
-0.2541	-0.2636	-0.2581	precursor_rt_deviation
 0.4713	 0.5479	 0.4726	isotopes
-0.2675	-0.3150	-0.2336	log10_kl
-0.0299	-0.0246	-0.0316	log10_kl_negative_1
 0.0345	 0.0391	 0.0035	log10_kl_negative_2
 2.3515	 2.1994	 1.8339	hyperscore
-1.0115	-0.8623	-0.6671	matched_ion_num
 0.1812	 0.1973	 0.1986	peptide_length
 0.0000	 0.0000	 0.0000	ntt
-0.0271	-0.0452	-0.0223	nmc
 0.1097	 0.0895	 0.0688	15.994900M
 1.6855	 1.6470	 1.3967	unweighted_spectral_entropy
-1.3166	-1.2007	-1.0334	delta_RT_loess
-2.2187	-2.0629	-2.0657	m0
Found 58529 test set PSMs with q<0.01.
Selected best-scoring PSM per scan+expMass (target-decoy competition): 144672 target PSMs and 74794 decoy PSMs.
Calculating q values.
Final list yields 58540 target PSMs with q<0.01.
Calculating posterior error probabilities (PEPs).
Processing took 19.19 cpu seconds or 19 seconds wall clock time.
Process 'Percolator' finished, exit code: 0
Percolator [Work dir: C:\Data\ccRCC\CCRCC_Discovery_20\FP-MSF_nmc1_M3]
C:\FragPipe\FragPipe-18.0\fragpipe\tools\percolator-305\percolator.exe --only-psms --no-terminate --post-processing-tdc --num-threads 19 --results-psms CPTAC_CCRCC_W_JHU_20190112_LUMOS_C3L-00010_T_percolator_target_psms.tsv --decoy-results-psms CPTAC_CCRCC_W_JHU_20190112_LUMOS_C3L-00010_T_percolator_decoy_psms.tsv CPTAC_CCRCC_W_JHU_20190112_LUMOS_C3L-00010_T_edited.pin
Percolator version 3.05.0, Build Date May 18 2020 02:35:01
Copyright (c) 2006-9 University of Washington. All rights reserved.
Written by Lukas Käll (lukall@u.washington.edu) in the
Department of Genome Sciences at the University of Washington.
Issued command:
C:\FragPipe\FragPipe-18.0\fragpipe\tools\percolator-305\percolator.exe --only-psms --no-terminate --post-processing-tdc --num-threads 19 --results-psms CPTAC_CCRCC_W_JHU_20190112_LUMOS_C3L-00010_T_percolator_target_psms.tsv --decoy-results-psms CPTAC_CCRCC_W_JHU_20190112_LUMOS_C3L-00010_T_percolator_decoy_psms.tsv CPTAC_CCRCC_W_JHU_20190112_LUMOS_C3L-00010_T_edited.pin
Started Tue Aug  9 10:53:50 2022
Hyperparameters: selectionFdr=0.01, Cpos=0, Cneg=0, maxNiter=10
Reading tab-delimited input from datafile CPTAC_CCRCC_W_JHU_20190112_LUMOS_C3L-00010_T_edited.pin
Features:
retentiontime rank log10_intensity abs_ppm abs_rt_diff complementary_ions ion_series weighted_average_abs_fragment_ppm weighted_average_fragment_rt_deviation precursor_rt_deviation isotopes log10_kl log10_kl_negative_1 log10_kl_negative_2 hyperscore matched_ion_num peptide_length ntt nmc 15.994900M unweighted_spectral_entropy delta_RT_loess 
Found 214249 PSMs
Concatenated search input detected and --post-processing-tdc flag set. Applying target-decoy competition on Percolator scores.
Train/test set contains 138865 positives and 75384 negatives, size ratio=1.8421 and pi0=1
Selecting Cpos by cross-validation.
Selecting Cneg by cross-validation.
Split 1:	Selected feature 21 as initial direction. Could separate 17909 training set positives with q<0.01 in that direction.
Split 2:	Selected feature 21 as initial direction. Could separate 17688 training set positives with q<0.01 in that direction.
Split 3:	Selected feature 21 as initial direction. Could separate 17854 training set positives with q<0.01 in that direction.
Found 26495 test set positives with q<0.01 in initial direction
Reading in data and feature calculation took 3.27 cpu seconds or 4 seconds wall clock time.
---Training with Cpos selected by cross validation, Cneg selected by cross validation, initial_fdr=0.01, fdr=0.01
Iteration 1:	Estimated 46130 PSMs with q<0.01
Iteration 2:	Estimated 49654 PSMs with q<0.01
Iteration 3:	Estimated 50572 PSMs with q<0.01
Iteration 4:	Estimated 50880 PSMs with q<0.01
Iteration 5:	Estimated 51010 PSMs with q<0.01
Iteration 6:	Estimated 51073 PSMs with q<0.01
Iteration 7:	Estimated 51094 PSMs with q<0.01
Iteration 8:	Estimated 51112 PSMs with q<0.01
Iteration 9:	Estimated 51126 PSMs with q<0.01
Iteration 10:	Estimated 51158 PSMs with q<0.01
Learned normalized SVM weights for the 3 cross-validation splits:
 Split1	 Split2	 Split3	FeatureName
 0.2399	 0.2139	 0.1980	retentiontime
-0.0887	-0.0752	-0.0781	rank
-0.2266	-0.1861	-0.2492	log10_intensity
-0.4549	-0.3715	-0.3962	abs_ppm
 0.7184	 0.5767	 0.5231	abs_rt_diff
-0.1890	-0.1870	-0.2088	complementary_ions
 0.5277	 0.3821	 0.5213	ion_series
-0.4386	-0.3383	-0.3865	weighted_average_abs_fragment_ppm
-0.3121	-0.2396	-0.2864	weighted_average_fragment_rt_deviation
-0.2490	-0.1615	-0.2148	precursor_rt_deviation
 0.6052	 0.5331	 0.4408	isotopes
-0.1736	-0.1685	-0.2679	log10_kl
-0.0385	-0.0851	-0.0395	log10_kl_negative_1
 0.0362	 0.0707	 0.0709	log10_kl_negative_2
 1.7885	 1.6864	 1.7403	hyperscore
-0.5705	-0.6505	-0.5856	matched_ion_num
 0.2922	 0.2594	 0.3188	peptide_length
 0.0000	 0.0000	 0.0000	ntt
-0.0847	-0.0303	-0.0661	nmc
 0.0772	 0.0502	 0.0661	15.994900M
 2.0570	 1.7926	 1.8956	unweighted_spectral_entropy
-1.4608	-1.0072	-1.2120	delta_RT_loess
-2.9404	-2.6562	-2.5713	m0
Found 50977 test set PSMs with q<0.01.
Selected best-scoring PSM per scan+expMass (target-decoy competition): 138865 target PSMs and 75384 decoy PSMs.
Calculating q values.
Final list yields 50979 target PSMs with q<0.01.
Calculating posterior error probabilities (PEPs).
Processing took 18.11 cpu seconds or 18 seconds wall clock time.
Process 'Percolator' finished, exit code: 0
Percolator [Work dir: C:\Data\ccRCC\CCRCC_Discovery_20\FP-MSF_nmc1_M3]
C:\FragPipe\FragPipe-18.0\fragpipe\tools\percolator-305\percolator.exe --only-psms --no-terminate --post-processing-tdc --num-threads 19 --results-psms CPTAC_CCRCC_W_JHU_20190112_LUMOS_C3L-00088_T_percolator_target_psms.tsv --decoy-results-psms CPTAC_CCRCC_W_JHU_20190112_LUMOS_C3L-00088_T_percolator_decoy_psms.tsv CPTAC_CCRCC_W_JHU_20190112_LUMOS_C3L-00088_T_edited.pin
Percolator version 3.05.0, Build Date May 18 2020 02:35:01
Copyright (c) 2006-9 University of Washington. All rights reserved.
Written by Lukas Käll (lukall@u.washington.edu) in the
Department of Genome Sciences at the University of Washington.
Issued command:
C:\FragPipe\FragPipe-18.0\fragpipe\tools\percolator-305\percolator.exe --only-psms --no-terminate --post-processing-tdc --num-threads 19 --results-psms CPTAC_CCRCC_W_JHU_20190112_LUMOS_C3L-00088_T_percolator_target_psms.tsv --decoy-results-psms CPTAC_CCRCC_W_JHU_20190112_LUMOS_C3L-00088_T_percolator_decoy_psms.tsv CPTAC_CCRCC_W_JHU_20190112_LUMOS_C3L-00088_T_edited.pin
Started Tue Aug  9 10:54:14 2022
Hyperparameters: selectionFdr=0.01, Cpos=0, Cneg=0, maxNiter=10
Reading tab-delimited input from datafile CPTAC_CCRCC_W_JHU_20190112_LUMOS_C3L-00088_T_edited.pin
Features:
retentiontime rank log10_intensity abs_ppm abs_rt_diff complementary_ions ion_series weighted_average_abs_fragment_ppm weighted_average_fragment_rt_deviation precursor_rt_deviation isotopes log10_kl log10_kl_negative_1 log10_kl_negative_2 hyperscore matched_ion_num peptide_length ntt nmc 15.994900M unweighted_spectral_entropy delta_RT_loess 
Found 211906 PSMs
Concatenated search input detected and --post-processing-tdc flag set. Applying target-decoy competition on Percolator scores.
Train/test set contains 136291 positives and 75615 negatives, size ratio=1.80243 and pi0=1
Selecting Cpos by cross-validation.
Selecting Cneg by cross-validation.
Split 1:	Selected feature 21 as initial direction. Could separate 17649 training set positives with q<0.01 in that direction.
Split 2:	Selected feature 21 as initial direction. Could separate 17078 training set positives with q<0.01 in that direction.
Split 3:	Selected feature 21 as initial direction. Could separate 16724 training set positives with q<0.01 in that direction.
Found 25721 test set positives with q<0.01 in initial direction
Reading in data and feature calculation took 3.287 cpu seconds or 4 seconds wall clock time.
---Training with Cpos selected by cross validation, Cneg selected by cross validation, initial_fdr=0.01, fdr=0.01
Iteration 1:	Estimated 43355 PSMs with q<0.01
Iteration 2:	Estimated 46993 PSMs with q<0.01
Iteration 3:	Estimated 47929 PSMs with q<0.01
Iteration 4:	Estimated 48470 PSMs with q<0.01
Iteration 5:	Estimated 48731 PSMs with q<0.01
Iteration 6:	Estimated 48838 PSMs with q<0.01
Iteration 7:	Estimated 48907 PSMs with q<0.01
Iteration 8:	Estimated 48899 PSMs with q<0.01
Iteration 9:	Estimated 48928 PSMs with q<0.01
Iteration 10:	Estimated 48920 PSMs with q<0.01
Learned normalized SVM weights for the 3 cross-validation splits:
 Split1	 Split2	 Split3	FeatureName
 0.1350	 0.1368	 0.1103	retentiontime
-0.1454	-0.1198	-0.1041	rank
-0.2669	-0.3385	-0.3391	log10_intensity
-0.4121	-0.3744	-0.3663	abs_ppm
 0.6438	 0.4996	 0.5722	abs_rt_diff
-0.0672	-0.0677	-0.1398	complementary_ions
 0.6243	 0.5611	 0.5382	ion_series
-0.4844	-0.4267	-0.4913	weighted_average_abs_fragment_ppm
-0.2255	-0.2580	-0.2287	weighted_average_fragment_rt_deviation
-0.2463	-0.2345	-0.2324	precursor_rt_deviation
 0.4562	 0.4854	 0.4888	isotopes
-0.3376	-0.2904	-0.3633	log10_kl
-0.0124	-0.0109	-0.0136	log10_kl_negative_1
 0.0205	 0.0282	 0.0261	log10_kl_negative_2
 1.8693	 1.5147	 2.2274	hyperscore
-0.7750	-0.4621	-0.9759	matched_ion_num
 0.3081	 0.2627	 0.2861	peptide_length
 0.0000	 0.0000	 0.0000	ntt
-0.0389	-0.0256	-0.0528	nmc
 0.0781	 0.0884	 0.0855	15.994900M
 1.6963	 1.5738	 1.6856	unweighted_spectral_entropy
-1.3676	-1.3168	-1.3110	delta_RT_loess
-2.6756	-2.5005	-2.6215	m0
Found 48810 test set PSMs with q<0.01.
Selected best-scoring PSM per scan+expMass (target-decoy competition): 136291 target PSMs and 75615 decoy PSMs.
Calculating q values.
Final list yields 48826 target PSMs with q<0.01.
Calculating posterior error probabilities (PEPs).
Processing took 16.99 cpu seconds or 17 seconds wall clock time.
Process 'Percolator' finished, exit code: 0
Percolator [Work dir: C:\Data\ccRCC\CCRCC_Discovery_20\FP-MSF_nmc1_M3]
C:\FragPipe\FragPipe-18.0\fragpipe\tools\percolator-305\percolator.exe --only-psms --no-terminate --post-processing-tdc --num-threads 19 --results-psms CPTAC_CCRCC_W_JHU_20190112_LUMOS_C3L-00097_NAT_percolator_target_psms.tsv --decoy-results-psms CPTAC_CCRCC_W_JHU_20190112_LUMOS_C3L-00097_NAT_percolator_decoy_psms.tsv CPTAC_CCRCC_W_JHU_20190112_LUMOS_C3L-00097_NAT_edited.pin
Percolator version 3.05.0, Build Date May 18 2020 02:35:01
Copyright (c) 2006-9 University of Washington. All rights reserved.
Written by Lukas Käll (lukall@u.washington.edu) in the
Department of Genome Sciences at the University of Washington.
Issued command:
C:\FragPipe\FragPipe-18.0\fragpipe\tools\percolator-305\percolator.exe --only-psms --no-terminate --post-processing-tdc --num-threads 19 --results-psms CPTAC_CCRCC_W_JHU_20190112_LUMOS_C3L-00097_NAT_percolator_target_psms.tsv --decoy-results-psms CPTAC_CCRCC_W_JHU_20190112_LUMOS_C3L-00097_NAT_percolator_decoy_psms.tsv CPTAC_CCRCC_W_JHU_20190112_LUMOS_C3L-00097_NAT_edited.pin
Started Tue Aug  9 10:54:37 2022
Hyperparameters: selectionFdr=0.01, Cpos=0, Cneg=0, maxNiter=10
Reading tab-delimited input from datafile CPTAC_CCRCC_W_JHU_20190112_LUMOS_C3L-00097_NAT_edited.pin
Features:
retentiontime rank log10_intensity abs_ppm abs_rt_diff complementary_ions ion_series weighted_average_abs_fragment_ppm weighted_average_fragment_rt_deviation precursor_rt_deviation isotopes log10_kl log10_kl_negative_1 log10_kl_negative_2 hyperscore matched_ion_num peptide_length ntt nmc 15.994900M unweighted_spectral_entropy delta_RT_loess 
Found 219128 PSMs
Concatenated search input detected and --post-processing-tdc flag set. Applying target-decoy competition on Percolator scores.
Train/test set contains 142245 positives and 76883 negatives, size ratio=1.85015 and pi0=1
Selecting Cpos by cross-validation.
Selecting Cneg by cross-validation.
Split 1:	Selected feature 21 as initial direction. Could separate 19445 training set positives with q<0.01 in that direction.
Split 2:	Selected feature 21 as initial direction. Could separate 19922 training set positives with q<0.01 in that direction.
Split 3:	Selected feature 21 as initial direction. Could separate 18715 training set positives with q<0.01 in that direction.
Found 28858 test set positives with q<0.01 in initial direction
Reading in data and feature calculation took 3.373 cpu seconds or 4 seconds wall clock time.
---Training with Cpos selected by cross validation, Cneg selected by cross validation, initial_fdr=0.01, fdr=0.01
Iteration 1:	Estimated 48946 PSMs with q<0.01
Iteration 2:	Estimated 52773 PSMs with q<0.01
Iteration 3:	Estimated 53714 PSMs with q<0.01
Iteration 4:	Estimated 54029 PSMs with q<0.01
Iteration 5:	Estimated 54129 PSMs with q<0.01
Iteration 6:	Estimated 54198 PSMs with q<0.01
Iteration 7:	Estimated 54190 PSMs with q<0.01
Iteration 8:	Estimated 54212 PSMs with q<0.01
Iteration 9:	Estimated 54212 PSMs with q<0.01
Iteration 10:	Estimated 54216 PSMs with q<0.01
Learned normalized SVM weights for the 3 cross-validation splits:
 Split1	 Split2	 Split3	FeatureName
 0.0747	 0.0563	 0.1181	retentiontime
-0.0075	-0.0222	-0.0060	rank
-0.1037	 0.0163	-0.0848	log10_intensity
-0.3544	-0.3523	-0.3714	abs_ppm
 0.7402	 0.7888	 0.8452	abs_rt_diff
-0.1052	-0.1036	-0.1106	complementary_ions
 0.5325	 0.5135	 0.5492	ion_series
-0.4166	-0.4779	-0.4507	weighted_average_abs_fragment_ppm
-0.2518	-0.1948	-0.2492	weighted_average_fragment_rt_deviation
-0.2150	-0.2135	-0.2603	precursor_rt_deviation
 0.5905	 0.5545	 0.6393	isotopes
-0.2015	-0.1671	-0.2071	log10_kl
-0.0594	-0.0875	-0.0691	log10_kl_negative_1
 0.0809	 0.0829	 0.0876	log10_kl_negative_2
 1.3657	 2.1888	 1.7634	hyperscore
-0.2834	-1.0368	-0.5494	matched_ion_num
 0.2759	 0.2917	 0.2746	peptide_length
 0.0000	 0.0000	 0.0000	ntt
-0.0539	-0.0118	-0.0375	nmc
 0.1120	 0.1162	 0.1455	15.994900M
 1.4914	 1.5105	 1.5372	unweighted_spectral_entropy
-1.1690	-1.2775	-1.3685	delta_RT_loess
-2.4878	-2.5317	-2.3884	m0
Found 54040 test set PSMs with q<0.01.
Selected best-scoring PSM per scan+expMass (target-decoy competition): 142245 target PSMs and 76883 decoy PSMs.
Calculating q values.
Final list yields 54046 target PSMs with q<0.01.
Calculating posterior error probabilities (PEPs).
Processing took 18.06 cpu seconds or 18 seconds wall clock time.
Process 'Percolator' finished, exit code: 0
Percolator [Work dir: C:\Data\ccRCC\CCRCC_Discovery_20\FP-MSF_nmc1_M3]
C:\FragPipe\FragPipe-18.0\fragpipe\tools\percolator-305\percolator.exe --only-psms --no-terminate --post-processing-tdc --num-threads 19 --results-psms CPTAC_CCRCC_W_JHU_20190112_LUMOS_C3L-00026_NAT_percolator_target_psms.tsv --decoy-results-psms CPTAC_CCRCC_W_JHU_20190112_LUMOS_C3L-00026_NAT_percolator_decoy_psms.tsv CPTAC_CCRCC_W_JHU_20190112_LUMOS_C3L-00026_NAT_edited.pin
Percolator version 3.05.0, Build Date May 18 2020 02:35:01
Copyright (c) 2006-9 University of Washington. All rights reserved.
Written by Lukas Käll (lukall@u.washington.edu) in the
Department of Genome Sciences at the University of Washington.
Issued command:
C:\FragPipe\FragPipe-18.0\fragpipe\tools\percolator-305\percolator.exe --only-psms --no-terminate --post-processing-tdc --num-threads 19 --results-psms CPTAC_CCRCC_W_JHU_20190112_LUMOS_C3L-00026_NAT_percolator_target_psms.tsv --decoy-results-psms CPTAC_CCRCC_W_JHU_20190112_LUMOS_C3L-00026_NAT_percolator_decoy_psms.tsv CPTAC_CCRCC_W_JHU_20190112_LUMOS_C3L-00026_NAT_edited.pin
Started Tue Aug  9 10:55:01 2022
Hyperparameters: selectionFdr=0.01, Cpos=0, Cneg=0, maxNiter=10
Reading tab-delimited input from datafile CPTAC_CCRCC_W_JHU_20190112_LUMOS_C3L-00026_NAT_edited.pin
Features:
retentiontime rank log10_intensity abs_ppm abs_rt_diff complementary_ions ion_series weighted_average_abs_fragment_ppm weighted_average_fragment_rt_deviation precursor_rt_deviation isotopes log10_kl log10_kl_negative_1 log10_kl_negative_2 hyperscore matched_ion_num peptide_length ntt nmc 15.994900M unweighted_spectral_entropy delta_RT_loess 
Found 216592 PSMs
Concatenated search input detected and --post-processing-tdc flag set. Applying target-decoy competition on Percolator scores.
Train/test set contains 141858 positives and 74734 negatives, size ratio=1.89817 and pi0=1
Selecting Cpos by cross-validation.
Selecting Cneg by cross-validation.
Split 1:	Selected feature 21 as initial direction. Could separate 21740 training set positives with q<0.01 in that direction.
Split 2:	Selected feature 21 as initial direction. Could separate 21994 training set positives with q<0.01 in that direction.
Split 3:	Selected feature 21 as initial direction. Could separate 22778 training set positives with q<0.01 in that direction.
Found 32782 test set positives with q<0.01 in initial direction
Reading in data and feature calculation took 3.263 cpu seconds or 3 seconds wall clock time.
---Training with Cpos selected by cross validation, Cneg selected by cross validation, initial_fdr=0.01, fdr=0.01
Iteration 1:	Estimated 50919 PSMs with q<0.01
Iteration 2:	Estimated 54185 PSMs with q<0.01
Iteration 3:	Estimated 55422 PSMs with q<0.01
Iteration 4:	Estimated 55752 PSMs with q<0.01
Iteration 5:	Estimated 55837 PSMs with q<0.01
Iteration 6:	Estimated 55880 PSMs with q<0.01
Iteration 7:	Estimated 55912 PSMs with q<0.01
Iteration 8:	Estimated 55903 PSMs with q<0.01
Iteration 9:	Estimated 55889 PSMs with q<0.01
Iteration 10:	Estimated 55890 PSMs with q<0.01
Learned normalized SVM weights for the 3 cross-validation splits:
 Split1	 Split2	 Split3	FeatureName
 0.0804	 0.0830	 0.1380	retentiontime
-0.0581	-0.0718	-0.0661	rank
 0.0471	-0.1600	-0.2573	log10_intensity
-0.3924	-0.3633	-0.3804	abs_ppm
 0.8014	 0.5599	 0.5790	abs_rt_diff
-0.2424	-0.1535	-0.1060	complementary_ions
 0.5157	 0.5347	 0.5699	ion_series
-0.4052	-0.4246	-0.5277	weighted_average_abs_fragment_ppm
-0.3156	-0.2905	-0.2764	weighted_average_fragment_rt_deviation
-0.3331	-0.2932	-0.2651	precursor_rt_deviation
 0.4206	 0.4366	 0.5569	isotopes
-0.1947	-0.2255	-0.2562	log10_kl
-0.0610	-0.0400	-0.0133	log10_kl_negative_1
 0.0639	 0.0412	 0.0452	log10_kl_negative_2
 1.9132	 1.9604	 2.4016	hyperscore
-0.5851	-0.6882	-1.0435	matched_ion_num
 0.1717	 0.2476	 0.2127	peptide_length
 0.0000	 0.0000	 0.0000	ntt
-0.0625	-0.0404	-0.0816	nmc
 0.1529	 0.1427	 0.1614	15.994900M
 1.7076	 1.7245	 1.6585	unweighted_spectral_entropy
-1.4804	-1.3598	-1.3387	delta_RT_loess
-2.4309	-2.3913	-2.3166	m0
Found 55781 test set PSMs with q<0.01.
Selected best-scoring PSM per scan+expMass (target-decoy competition): 141858 target PSMs and 74734 decoy PSMs.
Calculating q values.
Final list yields 55787 target PSMs with q<0.01.
Calculating posterior error probabilities (PEPs).
Processing took 20.43 cpu seconds or 21 seconds wall clock time.
Process 'Percolator' finished, exit code: 0
Percolator [Work dir: C:\Data\ccRCC\CCRCC_Discovery_20\FP-MSF_nmc1_M3]
C:\FragPipe\FragPipe-18.0\fragpipe\tools\percolator-305\percolator.exe --only-psms --no-terminate --post-processing-tdc --num-threads 19 --results-psms CPTAC_CCRCC_W_JHU_20190112_LUMOS_C3L-00103_T_percolator_target_psms.tsv --decoy-results-psms CPTAC_CCRCC_W_JHU_20190112_LUMOS_C3L-00103_T_percolator_decoy_psms.tsv CPTAC_CCRCC_W_JHU_20190112_LUMOS_C3L-00103_T_edited.pin
Percolator version 3.05.0, Build Date May 18 2020 02:35:01
Copyright (c) 2006-9 University of Washington. All rights reserved.
Written by Lukas Käll (lukall@u.washington.edu) in the
Department of Genome Sciences at the University of Washington.
Issued command:
C:\FragPipe\FragPipe-18.0\fragpipe\tools\percolator-305\percolator.exe --only-psms --no-terminate --post-processing-tdc --num-threads 19 --results-psms CPTAC_CCRCC_W_JHU_20190112_LUMOS_C3L-00103_T_percolator_target_psms.tsv --decoy-results-psms CPTAC_CCRCC_W_JHU_20190112_LUMOS_C3L-00103_T_percolator_decoy_psms.tsv CPTAC_CCRCC_W_JHU_20190112_LUMOS_C3L-00103_T_edited.pin
Started Tue Aug  9 10:55:28 2022
Hyperparameters: selectionFdr=0.01, Cpos=0, Cneg=0, maxNiter=10
Reading tab-delimited input from datafile CPTAC_CCRCC_W_JHU_20190112_LUMOS_C3L-00103_T_edited.pin
Features:
retentiontime rank log10_intensity abs_ppm abs_rt_diff complementary_ions ion_series weighted_average_abs_fragment_ppm weighted_average_fragment_rt_deviation precursor_rt_deviation isotopes log10_kl log10_kl_negative_1 log10_kl_negative_2 hyperscore matched_ion_num peptide_length ntt nmc 15.994900M unweighted_spectral_entropy delta_RT_loess 
Found 208434 PSMs
Concatenated search input detected and --post-processing-tdc flag set. Applying target-decoy competition on Percolator scores.
Train/test set contains 135149 positives and 73285 negatives, size ratio=1.84416 and pi0=1
Selecting Cpos by cross-validation.
Selecting Cneg by cross-validation.
Split 1:	Selected feature 21 as initial direction. Could separate 17063 training set positives with q<0.01 in that direction.
Split 2:	Selected feature 21 as initial direction. Could separate 17452 training set positives with q<0.01 in that direction.
Split 3:	Selected feature 21 as initial direction. Could separate 17718 training set positives with q<0.01 in that direction.
Found 25460 test set positives with q<0.01 in initial direction
Reading in data and feature calculation took 3.235 cpu seconds or 3 seconds wall clock time.
---Training with Cpos selected by cross validation, Cneg selected by cross validation, initial_fdr=0.01, fdr=0.01
Iteration 1:	Estimated 44776 PSMs with q<0.01
Iteration 2:	Estimated 48417 PSMs with q<0.01
Iteration 3:	Estimated 49419 PSMs with q<0.01
Iteration 4:	Estimated 49721 PSMs with q<0.01
Iteration 5:	Estimated 49832 PSMs with q<0.01
Iteration 6:	Estimated 49853 PSMs with q<0.01
Iteration 7:	Estimated 49868 PSMs with q<0.01
Iteration 8:	Estimated 49883 PSMs with q<0.01
Iteration 9:	Estimated 49890 PSMs with q<0.01
Iteration 10:	Estimated 49891 PSMs with q<0.01
Learned normalized SVM weights for the 3 cross-validation splits:
 Split1	 Split2	 Split3	FeatureName
 0.1222	 0.1666	 0.0797	retentiontime
-0.1211	-0.1468	-0.0474	rank
-0.2444	-0.3314	-0.2666	log10_intensity
-0.3879	-0.5664	-0.3814	abs_ppm
 0.4487	 0.5267	 0.4159	abs_rt_diff
-0.1366	-0.2020	-0.0993	complementary_ions
 0.4047	 0.5170	 0.4005	ion_series
-0.3536	-0.4443	-0.2903	weighted_average_abs_fragment_ppm
-0.2042	-0.2531	-0.2162	weighted_average_fragment_rt_deviation
-0.1662	-0.2566	-0.1855	precursor_rt_deviation
 0.3806	 0.3849	 0.3742	isotopes
-0.2676	-0.2689	-0.1712	log10_kl
-0.0117	-0.0203	-0.0156	log10_kl_negative_1
 0.0339	 0.0326	 0.0082	log10_kl_negative_2
 1.1182	 1.4616	 0.9974	hyperscore
-0.1765	-0.2512	-0.1099	matched_ion_num
 0.2351	 0.2557	 0.1927	peptide_length
 0.0000	 0.0000	 0.0000	ntt
-0.0237	-0.0593	-0.0299	nmc
 0.1337	 0.1371	 0.1103	15.994900M
 1.4886	 1.8807	 1.3452	unweighted_spectral_entropy
-1.2911	-1.3869	-1.2702	delta_RT_loess
-2.5970	-2.7275	-2.7381	m0
Found 49701 test set PSMs with q<0.01.
Selected best-scoring PSM per scan+expMass (target-decoy competition): 135149 target PSMs and 73285 decoy PSMs.
Calculating q values.
Final list yields 49719 target PSMs with q<0.01.
Calculating posterior error probabilities (PEPs).
Processing took 17.35 cpu seconds or 17 seconds wall clock time.
Process 'Percolator' finished, exit code: 0
Percolator [Work dir: C:\Data\ccRCC\CCRCC_Discovery_20\FP-MSF_nmc1_M3]
C:\FragPipe\FragPipe-18.0\fragpipe\tools\percolator-305\percolator.exe --only-psms --no-terminate --post-processing-tdc --num-threads 19 --results-psms CPTAC_CCRCC_W_JHU_20190112_LUMOS_C3L-00026_T_percolator_target_psms.tsv --decoy-results-psms CPTAC_CCRCC_W_JHU_20190112_LUMOS_C3L-00026_T_percolator_decoy_psms.tsv CPTAC_CCRCC_W_JHU_20190112_LUMOS_C3L-00026_T_edited.pin
Percolator version 3.05.0, Build Date May 18 2020 02:35:01
Copyright (c) 2006-9 University of Washington. All rights reserved.
Written by Lukas Käll (lukall@u.washington.edu) in the
Department of Genome Sciences at the University of Washington.
Issued command:
C:\FragPipe\FragPipe-18.0\fragpipe\tools\percolator-305\percolator.exe --only-psms --no-terminate --post-processing-tdc --num-threads 19 --results-psms CPTAC_CCRCC_W_JHU_20190112_LUMOS_C3L-00026_T_percolator_target_psms.tsv --decoy-results-psms CPTAC_CCRCC_W_JHU_20190112_LUMOS_C3L-00026_T_percolator_decoy_psms.tsv CPTAC_CCRCC_W_JHU_20190112_LUMOS_C3L-00026_T_edited.pin
Started Tue Aug  9 10:55:51 2022
Hyperparameters: selectionFdr=0.01, Cpos=0, Cneg=0, maxNiter=10
Reading tab-delimited input from datafile CPTAC_CCRCC_W_JHU_20190112_LUMOS_C3L-00026_T_edited.pin
Features:
retentiontime rank log10_intensity abs_ppm abs_rt_diff complementary_ions ion_series weighted_average_abs_fragment_ppm weighted_average_fragment_rt_deviation precursor_rt_deviation isotopes log10_kl log10_kl_negative_1 log10_kl_negative_2 hyperscore matched_ion_num peptide_length ntt nmc 15.994900M unweighted_spectral_entropy delta_RT_loess 
Found 206409 PSMs
Concatenated search input detected and --post-processing-tdc flag set. Applying target-decoy competition on Percolator scores.
Train/test set contains 130372 positives and 76037 negatives, size ratio=1.71459 and pi0=1
Selecting Cpos by cross-validation.
Selecting Cneg by cross-validation.
Split 1:	Selected feature 21 as initial direction. Could separate 16114 training set positives with q<0.01 in that direction.
Split 2:	Selected feature 21 as initial direction. Could separate 16015 training set positives with q<0.01 in that direction.
Split 3:	Selected feature 21 as initial direction. Could separate 15335 training set positives with q<0.01 in that direction.
Found 23602 test set positives with q<0.01 in initial direction
Reading in data and feature calculation took 3.112 cpu seconds or 3 seconds wall clock time.
---Training with Cpos selected by cross validation, Cneg selected by cross validation, initial_fdr=0.01, fdr=0.01
Iteration 1:	Estimated 38481 PSMs with q<0.01
Iteration 2:	Estimated 41215 PSMs with q<0.01
Iteration 3:	Estimated 42057 PSMs with q<0.01
Iteration 4:	Estimated 42259 PSMs with q<0.01
Iteration 5:	Estimated 42421 PSMs with q<0.01
Iteration 6:	Estimated 42537 PSMs with q<0.01
Iteration 7:	Estimated 42537 PSMs with q<0.01
Iteration 8:	Estimated 42568 PSMs with q<0.01
Iteration 9:	Estimated 42551 PSMs with q<0.01
Iteration 10:	Estimated 42558 PSMs with q<0.01
Learned normalized SVM weights for the 3 cross-validation splits:
 Split1	 Split2	 Split3	FeatureName
 0.1084	 0.0194	 0.0497	retentiontime
-0.1944	-0.2220	-0.1728	rank
-0.0736	-0.1095	-0.2062	log10_intensity
-0.3597	-0.3252	-0.3869	abs_ppm
 0.6047	 0.5969	 0.5420	abs_rt_diff
-0.1639	-0.1218	-0.1335	complementary_ions
 0.5406	 0.5174	 0.5373	ion_series
-0.4680	-0.4394	-0.3579	weighted_average_abs_fragment_ppm
-0.3438	-0.3091	-0.3243	weighted_average_fragment_rt_deviation
-0.2441	-0.2712	-0.2506	precursor_rt_deviation
 0.3708	 0.4169	 0.4511	isotopes
-0.2615	-0.2195	-0.1817	log10_kl
 0.0054	-0.0084	 0.0188	log10_kl_negative_1
 0.0077	-0.0287	-0.0029	log10_kl_negative_2
 1.2109	 1.2879	 1.5917	hyperscore
-0.2363	-0.2684	-0.5362	matched_ion_num
 0.2759	 0.2725	 0.2423	peptide_length
 0.0000	 0.0000	 0.0000	ntt
-0.0551	-0.0464	-0.0755	nmc
 0.1204	 0.1335	 0.1246	15.994900M
 1.6199	 1.6138	 1.5347	unweighted_spectral_entropy
-1.2408	-1.1919	-1.2026	delta_RT_loess
-2.9085	-2.8099	-3.0542	m0
Found 42514 test set PSMs with q<0.01.
Selected best-scoring PSM per scan+expMass (target-decoy competition): 130372 target PSMs and 76037 decoy PSMs.
Calculating q values.
Final list yields 42533 target PSMs with q<0.01.
Calculating posterior error probabilities (PEPs).
Processing took 16.07 cpu seconds or 16 seconds wall clock time.
Process 'Percolator' finished, exit code: 0
Percolator [Work dir: C:\Data\ccRCC\CCRCC_Discovery_20\FP-MSF_nmc1_M3]
C:\FragPipe\FragPipe-18.0\fragpipe\tools\percolator-305\percolator.exe --only-psms --no-terminate --post-processing-tdc --num-threads 19 --results-psms CPTAC_CCRCC_W_JHU_20190112_LUMOS_C3L-00079_T_percolator_target_psms.tsv --decoy-results-psms CPTAC_CCRCC_W_JHU_20190112_LUMOS_C3L-00079_T_percolator_decoy_psms.tsv CPTAC_CCRCC_W_JHU_20190112_LUMOS_C3L-00079_T_edited.pin
Percolator version 3.05.0, Build Date May 18 2020 02:35:01
Copyright (c) 2006-9 University of Washington. All rights reserved.
Written by Lukas Käll (lukall@u.washington.edu) in the
Department of Genome Sciences at the University of Washington.
Issued command:
C:\FragPipe\FragPipe-18.0\fragpipe\tools\percolator-305\percolator.exe --only-psms --no-terminate --post-processing-tdc --num-threads 19 --results-psms CPTAC_CCRCC_W_JHU_20190112_LUMOS_C3L-00079_T_percolator_target_psms.tsv --decoy-results-psms CPTAC_CCRCC_W_JHU_20190112_LUMOS_C3L-00079_T_percolator_decoy_psms.tsv CPTAC_CCRCC_W_JHU_20190112_LUMOS_C3L-00079_T_edited.pin
Started Tue Aug  9 10:56:12 2022
Hyperparameters: selectionFdr=0.01, Cpos=0, Cneg=0, maxNiter=10
Reading tab-delimited input from datafile CPTAC_CCRCC_W_JHU_20190112_LUMOS_C3L-00079_T_edited.pin
Features:
retentiontime rank log10_intensity abs_ppm abs_rt_diff complementary_ions ion_series weighted_average_abs_fragment_ppm weighted_average_fragment_rt_deviation precursor_rt_deviation isotopes log10_kl log10_kl_negative_1 log10_kl_negative_2 hyperscore matched_ion_num peptide_length ntt nmc 15.994900M unweighted_spectral_entropy delta_RT_loess 
Found 218352 PSMs
Concatenated search input detected and --post-processing-tdc flag set. Applying target-decoy competition on Percolator scores.
Train/test set contains 144229 positives and 74123 negatives, size ratio=1.94581 and pi0=1
Selecting Cpos by cross-validation.
Selecting Cneg by cross-validation.
Split 1:	Selected feature 21 as initial direction. Could separate 22190 training set positives with q<0.01 in that direction.
Split 2:	Selected feature 21 as initial direction. Could separate 21234 training set positives with q<0.01 in that direction.
Split 3:	Selected feature 21 as initial direction. Could separate 21730 training set positives with q<0.01 in that direction.
Found 32461 test set positives with q<0.01 in initial direction
Reading in data and feature calculation took 3.302 cpu seconds or 4 seconds wall clock time.
---Training with Cpos selected by cross validation, Cneg selected by cross validation, initial_fdr=0.01, fdr=0.01
Iteration 1:	Estimated 53447 PSMs with q<0.01
Iteration 2:	Estimated 57003 PSMs with q<0.01
Iteration 3:	Estimated 58020 PSMs with q<0.01
Iteration 4:	Estimated 58276 PSMs with q<0.01
Iteration 5:	Estimated 58359 PSMs with q<0.01
Iteration 6:	Estimated 58432 PSMs with q<0.01
Iteration 7:	Estimated 58460 PSMs with q<0.01
Iteration 8:	Estimated 58479 PSMs with q<0.01
Iteration 9:	Estimated 58478 PSMs with q<0.01
Iteration 10:	Estimated 58497 PSMs with q<0.01
Learned normalized SVM weights for the 3 cross-validation splits:
 Split1	 Split2	 Split3	FeatureName
 0.0699	 0.0627	 0.1312	retentiontime
-0.0740	-0.0337	-0.0707	rank
-0.1644	 0.0572	-0.3086	log10_intensity
-0.3807	-0.3648	-0.5346	abs_ppm
 0.5863	 0.6760	 0.6007	abs_rt_diff
-0.1809	-0.2240	-0.2423	complementary_ions
 0.5210	 0.4655	 0.5448	ion_series
-0.4381	-0.3719	-0.4324	weighted_average_abs_fragment_ppm
-0.2650	-0.2353	-0.2946	weighted_average_fragment_rt_deviation
-0.2045	-0.2075	-0.2176	precursor_rt_deviation
 0.5016	 0.3666	 0.5523	isotopes
-0.2863	-0.2776	-0.2626	log10_kl
-0.0141	-0.0088	-0.0666	log10_kl_negative_1
 0.0141	 0.0382	 0.0467	log10_kl_negative_2
 2.0510	 1.3208	 2.0208	hyperscore
-0.7660	-0.2101	-0.6735	matched_ion_num
 0.2564	 0.1641	 0.2337	peptide_length
 0.0000	 0.0000	 0.0000	ntt
-0.0772	-0.0261	-0.0570	nmc
 0.0880	 0.0926	 0.1065	15.994900M
 1.5493	 1.3524	 1.6018	unweighted_spectral_entropy
-1.2213	-1.0478	-1.1855	delta_RT_loess
-2.0690	-2.0884	-2.1120	m0
Found 58292 test set PSMs with q<0.01.
Selected best-scoring PSM per scan+expMass (target-decoy competition): 144229 target PSMs and 74123 decoy PSMs.
Calculating q values.
Final list yields 58343 target PSMs with q<0.01.
Calculating posterior error probabilities (PEPs).
Processing took 19.51 cpu seconds or 19 seconds wall clock time.
Process 'Percolator' finished, exit code: 0
Percolator [Work dir: C:\Data\ccRCC\CCRCC_Discovery_20\FP-MSF_nmc1_M3]
C:\FragPipe\FragPipe-18.0\fragpipe\tools\percolator-305\percolator.exe --only-psms --no-terminate --post-processing-tdc --num-threads 19 --results-psms CPTAC_CCRCC_W_JHU_20190112_LUMOS_C3L-00004_NAT_percolator_target_psms.tsv --decoy-results-psms CPTAC_CCRCC_W_JHU_20190112_LUMOS_C3L-00004_NAT_percolator_decoy_psms.tsv CPTAC_CCRCC_W_JHU_20190112_LUMOS_C3L-00004_NAT_edited.pin
Percolator version 3.05.0, Build Date May 18 2020 02:35:01
Copyright (c) 2006-9 University of Washington. All rights reserved.
Written by Lukas Käll (lukall@u.washington.edu) in the
Department of Genome Sciences at the University of Washington.
Issued command:
C:\FragPipe\FragPipe-18.0\fragpipe\tools\percolator-305\percolator.exe --only-psms --no-terminate --post-processing-tdc --num-threads 19 --results-psms CPTAC_CCRCC_W_JHU_20190112_LUMOS_C3L-00004_NAT_percolator_target_psms.tsv --decoy-results-psms CPTAC_CCRCC_W_JHU_20190112_LUMOS_C3L-00004_NAT_percolator_decoy_psms.tsv CPTAC_CCRCC_W_JHU_20190112_LUMOS_C3L-00004_NAT_edited.pin
Started Tue Aug  9 10:56:38 2022
Hyperparameters: selectionFdr=0.01, Cpos=0, Cneg=0, maxNiter=10
Reading tab-delimited input from datafile CPTAC_CCRCC_W_JHU_20190112_LUMOS_C3L-00004_NAT_edited.pin
Features:
retentiontime rank log10_intensity abs_ppm abs_rt_diff complementary_ions ion_series weighted_average_abs_fragment_ppm weighted_average_fragment_rt_deviation precursor_rt_deviation isotopes log10_kl log10_kl_negative_1 log10_kl_negative_2 hyperscore matched_ion_num peptide_length ntt nmc 15.994900M unweighted_spectral_entropy delta_RT_loess 
Found 220822 PSMs
Concatenated search input detected and --post-processing-tdc flag set. Applying target-decoy competition on Percolator scores.
Train/test set contains 143504 positives and 77318 negatives, size ratio=1.85602 and pi0=1
Selecting Cpos by cross-validation.
Selecting Cneg by cross-validation.
Split 1:	Selected feature 21 as initial direction. Could separate 19446 training set positives with q<0.01 in that direction.
Split 2:	Selected feature 21 as initial direction. Could separate 19746 training set positives with q<0.01 in that direction.
Split 3:	Selected feature 21 as initial direction. Could separate 19331 training set positives with q<0.01 in that direction.
Found 29227 test set positives with q<0.01 in initial direction
Reading in data and feature calculation took 3.48 cpu seconds or 3 seconds wall clock time.
---Training with Cpos selected by cross validation, Cneg selected by cross validation, initial_fdr=0.01, fdr=0.01
Iteration 1:	Estimated 49260 PSMs with q<0.01
Iteration 2:	Estimated 52691 PSMs with q<0.01
Iteration 3:	Estimated 53770 PSMs with q<0.01
Iteration 4:	Estimated 54041 PSMs with q<0.01
Iteration 5:	Estimated 54154 PSMs with q<0.01
Iteration 6:	Estimated 54149 PSMs with q<0.01
Iteration 7:	Estimated 54200 PSMs with q<0.01
Iteration 8:	Estimated 54237 PSMs with q<0.01
Iteration 9:	Estimated 54240 PSMs with q<0.01
Iteration 10:	Estimated 54226 PSMs with q<0.01
Learned normalized SVM weights for the 3 cross-validation splits:
 Split1	 Split2	 Split3	FeatureName
 0.1567	 0.1659	 0.1196	retentiontime
-0.0634	-0.1022	-0.0919	rank
-0.2424	-0.1769	-0.2061	log10_intensity
-0.2557	-0.3743	-0.3479	abs_ppm
 0.2705	 0.5287	 0.4738	abs_rt_diff
-0.1280	-0.1748	-0.1745	complementary_ions
 0.5264	 0.5697	 0.5170	ion_series
-0.3571	-0.4707	-0.3594	weighted_average_abs_fragment_ppm
-0.2718	-0.2773	-0.2531	weighted_average_fragment_rt_deviation
-0.0824	-0.1894	-0.1343	precursor_rt_deviation
 0.4412	 0.5000	 0.4997	isotopes
-0.2555	-0.2615	-0.2151	log10_kl
-0.0205	-0.0381	-0.0337	log10_kl_negative_1
 0.0439	 0.0685	 0.0606	log10_kl_negative_2
 1.4906	 2.0649	 1.7216	hyperscore
-0.2544	-0.7273	-0.5135	matched_ion_num
 0.2054	 0.2264	 0.2421	peptide_length
 0.0000	 0.0000	 0.0000	ntt
-0.0570	-0.0177	-0.0616	nmc
 0.1240	 0.1498	 0.1230	15.994900M
 1.7327	 1.9244	 1.7093	unweighted_spectral_entropy
-1.4366	-1.5304	-1.5135	delta_RT_loess
-2.5316	-2.7721	-2.5720	m0
Found 54182 test set PSMs with q<0.01.
Selected best-scoring PSM per scan+expMass (target-decoy competition): 143504 target PSMs and 77318 decoy PSMs.
Calculating q values.
Final list yields 54182 target PSMs with q<0.01.
Calculating posterior error probabilities (PEPs).
Processing took 18.67 cpu seconds or 19 seconds wall clock time.
Process 'Percolator' finished, exit code: 0
Percolator [Work dir: C:\Data\ccRCC\CCRCC_Discovery_20\FP-MSF_nmc1_M3]
C:\FragPipe\FragPipe-18.0\fragpipe\tools\percolator-305\percolator.exe --only-psms --no-terminate --post-processing-tdc --num-threads 19 --results-psms CPTAC_CCRCC_W_JHU_20190112_LUMOS_C3L-00010_NAT_percolator_target_psms.tsv --decoy-results-psms CPTAC_CCRCC_W_JHU_20190112_LUMOS_C3L-00010_NAT_percolator_decoy_psms.tsv CPTAC_CCRCC_W_JHU_20190112_LUMOS_C3L-00010_NAT_edited.pin
Percolator version 3.05.0, Build Date May 18 2020 02:35:01
Copyright (c) 2006-9 University of Washington. All rights reserved.
Written by Lukas Käll (lukall@u.washington.edu) in the
Department of Genome Sciences at the University of Washington.
Issued command:
C:\FragPipe\FragPipe-18.0\fragpipe\tools\percolator-305\percolator.exe --only-psms --no-terminate --post-processing-tdc --num-threads 19 --results-psms CPTAC_CCRCC_W_JHU_20190112_LUMOS_C3L-00010_NAT_percolator_target_psms.tsv --decoy-results-psms CPTAC_CCRCC_W_JHU_20190112_LUMOS_C3L-00010_NAT_percolator_decoy_psms.tsv CPTAC_CCRCC_W_JHU_20190112_LUMOS_C3L-00010_NAT_edited.pin
Started Tue Aug  9 10:57:03 2022
Hyperparameters: selectionFdr=0.01, Cpos=0, Cneg=0, maxNiter=10
Reading tab-delimited input from datafile CPTAC_CCRCC_W_JHU_20190112_LUMOS_C3L-00010_NAT_edited.pin
Features:
retentiontime rank log10_intensity abs_ppm abs_rt_diff complementary_ions ion_series weighted_average_abs_fragment_ppm weighted_average_fragment_rt_deviation precursor_rt_deviation isotopes log10_kl log10_kl_negative_1 log10_kl_negative_2 hyperscore matched_ion_num peptide_length ntt nmc 15.994900M unweighted_spectral_entropy delta_RT_loess 
Found 223188 PSMs
Concatenated search input detected and --post-processing-tdc flag set. Applying target-decoy competition on Percolator scores.
Train/test set contains 145900 positives and 77288 negatives, size ratio=1.88774 and pi0=1
Selecting Cpos by cross-validation.
Selecting Cneg by cross-validation.
Split 1:	Selected feature 21 as initial direction. Could separate 21739 training set positives with q<0.01 in that direction.
Split 2:	Selected feature 21 as initial direction. Could separate 21457 training set positives with q<0.01 in that direction.
Split 3:	Selected feature 21 as initial direction. Could separate 22425 training set positives with q<0.01 in that direction.
Found 32432 test set positives with q<0.01 in initial direction
Reading in data and feature calculation took 3.423 cpu seconds or 3 seconds wall clock time.
---Training with Cpos selected by cross validation, Cneg selected by cross validation, initial_fdr=0.01, fdr=0.01
Iteration 1:	Estimated 52237 PSMs with q<0.01
Iteration 2:	Estimated 55647 PSMs with q<0.01
Iteration 3:	Estimated 56715 PSMs with q<0.01
Iteration 4:	Estimated 57057 PSMs with q<0.01
Iteration 5:	Estimated 57212 PSMs with q<0.01
Iteration 6:	Estimated 57266 PSMs with q<0.01
Iteration 7:	Estimated 57272 PSMs with q<0.01
Iteration 8:	Estimated 57293 PSMs with q<0.01
Iteration 9:	Estimated 57288 PSMs with q<0.01
Iteration 10:	Estimated 57293 PSMs with q<0.01
Learned normalized SVM weights for the 3 cross-validation splits:
 Split1	 Split2	 Split3	FeatureName
 0.1443	 0.1991	 0.1101	retentiontime
-0.0099	-0.0590	-0.0682	rank
-0.1248	-0.1366	-0.3845	log10_intensity
-0.3588	-0.4376	-0.3354	abs_ppm
 0.4535	 0.5395	 0.2695	abs_rt_diff
-0.0525	-0.0211	-0.0155	complementary_ions
 0.3603	 0.4542	 0.3522	ion_series
-0.2650	-0.4031	-0.2794	weighted_average_abs_fragment_ppm
-0.2469	-0.3030	-0.2496	weighted_average_fragment_rt_deviation
-0.1527	-0.1713	-0.1256	precursor_rt_deviation
 0.2971	 0.3876	 0.3764	isotopes
-0.2000	-0.2585	-0.2021	log10_kl
-0.0060	-0.0251	-0.0224	log10_kl_negative_1
 0.0042	 0.0383	 0.0123	log10_kl_negative_2
 1.3890	 2.1996	 1.3867	hyperscore
-0.4174	-0.8376	-0.4075	matched_ion_num
 0.1712	 0.1975	 0.1927	peptide_length
 0.0000	 0.0000	 0.0000	ntt
-0.0474	-0.0843	-0.0301	nmc
 0.1166	 0.1561	 0.0981	15.994900M
 1.3859	 1.7525	 1.3745	unweighted_spectral_entropy
-1.2209	-1.4405	-1.1366	delta_RT_loess
-2.5698	-2.4022	-2.5145	m0
Found 57202 test set PSMs with q<0.01.
Selected best-scoring PSM per scan+expMass (target-decoy competition): 145900 target PSMs and 77288 decoy PSMs.
Calculating q values.
Final list yields 57210 target PSMs with q<0.01.
Calculating posterior error probabilities (PEPs).
Processing took 18.91 cpu seconds or 19 seconds wall clock time.
Process 'Percolator' finished, exit code: 0
Percolator [Work dir: C:\Data\ccRCC\CCRCC_Discovery_20\FP-MSF_nmc1_M3]
C:\FragPipe\FragPipe-18.0\fragpipe\tools\percolator-305\percolator.exe --only-psms --no-terminate --post-processing-tdc --num-threads 19 --results-psms CPTAC_CCRCC_W_JHU_20190112_LUMOS_C3L-00079_NAT_percolator_target_psms.tsv --decoy-results-psms CPTAC_CCRCC_W_JHU_20190112_LUMOS_C3L-00079_NAT_percolator_decoy_psms.tsv CPTAC_CCRCC_W_JHU_20190112_LUMOS_C3L-00079_NAT_edited.pin
Percolator version 3.05.0, Build Date May 18 2020 02:35:01
Copyright (c) 2006-9 University of Washington. All rights reserved.
Written by Lukas Käll (lukall@u.washington.edu) in the
Department of Genome Sciences at the University of Washington.
Issued command:
C:\FragPipe\FragPipe-18.0\fragpipe\tools\percolator-305\percolator.exe --only-psms --no-terminate --post-processing-tdc --num-threads 19 --results-psms CPTAC_CCRCC_W_JHU_20190112_LUMOS_C3L-00079_NAT_percolator_target_psms.tsv --decoy-results-psms CPTAC_CCRCC_W_JHU_20190112_LUMOS_C3L-00079_NAT_percolator_decoy_psms.tsv CPTAC_CCRCC_W_JHU_20190112_LUMOS_C3L-00079_NAT_edited.pin
Started Tue Aug  9 10:57:28 2022
Hyperparameters: selectionFdr=0.01, Cpos=0, Cneg=0, maxNiter=10
Reading tab-delimited input from datafile CPTAC_CCRCC_W_JHU_20190112_LUMOS_C3L-00079_NAT_edited.pin
Features:
retentiontime rank log10_intensity abs_ppm abs_rt_diff complementary_ions ion_series weighted_average_abs_fragment_ppm weighted_average_fragment_rt_deviation precursor_rt_deviation isotopes log10_kl log10_kl_negative_1 log10_kl_negative_2 hyperscore matched_ion_num peptide_length ntt nmc 15.994900M unweighted_spectral_entropy delta_RT_loess 
Found 220608 PSMs
Concatenated search input detected and --post-processing-tdc flag set. Applying target-decoy competition on Percolator scores.
Train/test set contains 145951 positives and 74657 negatives, size ratio=1.95495 and pi0=1
Selecting Cpos by cross-validation.
Selecting Cneg by cross-validation.
Split 1:	Selected feature 21 as initial direction. Could separate 23714 training set positives with q<0.01 in that direction.
Split 2:	Selected feature 21 as initial direction. Could separate 23333 training set positives with q<0.01 in that direction.
Split 3:	Selected feature 21 as initial direction. Could separate 22821 training set positives with q<0.01 in that direction.
Found 34843 test set positives with q<0.01 in initial direction
Reading in data and feature calculation took 3.362 cpu seconds or 3 seconds wall clock time.
---Training with Cpos selected by cross validation, Cneg selected by cross validation, initial_fdr=0.01, fdr=0.01
Iteration 1:	Estimated 54739 PSMs with q<0.01
Iteration 2:	Estimated 58596 PSMs with q<0.01
Iteration 3:	Estimated 59662 PSMs with q<0.01
Iteration 4:	Estimated 59998 PSMs with q<0.01
Iteration 5:	Estimated 60120 PSMs with q<0.01
Iteration 6:	Estimated 60098 PSMs with q<0.01
Iteration 7:	Estimated 60099 PSMs with q<0.01
Iteration 8:	Estimated 60132 PSMs with q<0.01
Iteration 9:	Estimated 60138 PSMs with q<0.01
Iteration 10:	Estimated 60127 PSMs with q<0.01
Learned normalized SVM weights for the 3 cross-validation splits:
 Split1	 Split2	 Split3	FeatureName
 0.1508	 0.1444	 0.0853	retentiontime
-0.0240	-0.0400	-0.0499	rank
-0.3615	-0.3319	-0.2524	log10_intensity
-0.3614	-0.4954	-0.3625	abs_ppm
 0.6324	 0.6988	 0.5000	abs_rt_diff
-0.2759	-0.2602	-0.2400	complementary_ions
 0.4634	 0.5260	 0.4227	ion_series
-0.4360	-0.4030	-0.3908	weighted_average_abs_fragment_ppm
-0.3187	-0.3330	-0.3236	weighted_average_fragment_rt_deviation
-0.3240	-0.3073	-0.3024	precursor_rt_deviation
 0.6429	 0.6304	 0.4278	isotopes
-0.1998	-0.1865	-0.1978	log10_kl
-0.0852	-0.0950	-0.0907	log10_kl_negative_1
 0.0512	 0.0613	 0.0514	log10_kl_negative_2
 1.4445	 1.6963	 1.8066	hyperscore
-0.1666	-0.4606	-0.5333	matched_ion_num
 0.1524	 0.1754	 0.1606	peptide_length
 0.0000	 0.0000	 0.0000	ntt
-0.0270	-0.0035	-0.0315	nmc
 0.1093	 0.1615	 0.1300	15.994900M
 1.4610	 1.4988	 1.4508	unweighted_spectral_entropy
-1.4320	-1.5075	-1.2927	delta_RT_loess
-2.1330	-2.1875	-2.0143	m0
Found 60011 test set PSMs with q<0.01.
Selected best-scoring PSM per scan+expMass (target-decoy competition): 145951 target PSMs and 74657 decoy PSMs.
Calculating q values.
Final list yields 60013 target PSMs with q<0.01.
Calculating posterior error probabilities (PEPs).
Processing took 20.26 cpu seconds or 20 seconds wall clock time.
Process 'Percolator' finished, exit code: 0
Percolator [Work dir: C:\Data\ccRCC\CCRCC_Discovery_20\FP-MSF_nmc1_M3]
C:\FragPipe\FragPipe-18.0\fragpipe\tools\percolator-305\percolator.exe --only-psms --no-terminate --post-processing-tdc --num-threads 19 --results-psms CPTAC_CCRCC_W_JHU_20190112_LUMOS_C3L-00183_T_percolator_target_psms.tsv --decoy-results-psms CPTAC_CCRCC_W_JHU_20190112_LUMOS_C3L-00183_T_percolator_decoy_psms.tsv CPTAC_CCRCC_W_JHU_20190112_LUMOS_C3L-00183_T_edited.pin
Percolator version 3.05.0, Build Date May 18 2020 02:35:01
Copyright (c) 2006-9 University of Washington. All rights reserved.
Written by Lukas Käll (lukall@u.washington.edu) in the
Department of Genome Sciences at the University of Washington.
Issued command:
C:\FragPipe\FragPipe-18.0\fragpipe\tools\percolator-305\percolator.exe --only-psms --no-terminate --post-processing-tdc --num-threads 19 --results-psms CPTAC_CCRCC_W_JHU_20190112_LUMOS_C3L-00183_T_percolator_target_psms.tsv --decoy-results-psms CPTAC_CCRCC_W_JHU_20190112_LUMOS_C3L-00183_T_percolator_decoy_psms.tsv CPTAC_CCRCC_W_JHU_20190112_LUMOS_C3L-00183_T_edited.pin
Started Tue Aug  9 10:57:54 2022
Hyperparameters: selectionFdr=0.01, Cpos=0, Cneg=0, maxNiter=10
Reading tab-delimited input from datafile CPTAC_CCRCC_W_JHU_20190112_LUMOS_C3L-00183_T_edited.pin
Features:
retentiontime rank log10_intensity abs_ppm abs_rt_diff complementary_ions ion_series weighted_average_abs_fragment_ppm weighted_average_fragment_rt_deviation precursor_rt_deviation isotopes log10_kl log10_kl_negative_1 log10_kl_negative_2 hyperscore matched_ion_num peptide_length ntt nmc 15.994900M unweighted_spectral_entropy delta_RT_loess 
Found 188579 PSMs
Concatenated search input detected and --post-processing-tdc flag set. Applying target-decoy competition on Percolator scores.
Train/test set contains 117927 positives and 70652 negatives, size ratio=1.66912 and pi0=1
Selecting Cpos by cross-validation.
Selecting Cneg by cross-validation.
Split 1:	Selected feature 21 as initial direction. Could separate 10881 training set positives with q<0.01 in that direction.
Split 2:	Selected feature 21 as initial direction. Could separate 10618 training set positives with q<0.01 in that direction.
Split 3:	Selected feature 21 as initial direction. Could separate 10848 training set positives with q<0.01 in that direction.
Found 16062 test set positives with q<0.01 in initial direction
Reading in data and feature calculation took 2.74 cpu seconds or 3 seconds wall clock time.
---Training with Cpos selected by cross validation, Cneg selected by cross validation, initial_fdr=0.01, fdr=0.01
Iteration 1:	Estimated 30991 PSMs with q<0.01
Iteration 2:	Estimated 34143 PSMs with q<0.01
Iteration 3:	Estimated 35025 PSMs with q<0.01
Iteration 4:	Estimated 35254 PSMs with q<0.01
Iteration 5:	Estimated 35240 PSMs with q<0.01
Iteration 6:	Estimated 35332 PSMs with q<0.01
Iteration 7:	Estimated 35371 PSMs with q<0.01
Iteration 8:	Estimated 35414 PSMs with q<0.01
Iteration 9:	Estimated 35462 PSMs with q<0.01
Iteration 10:	Estimated 35485 PSMs with q<0.01
Learned normalized SVM weights for the 3 cross-validation splits:
 Split1	 Split2	 Split3	FeatureName
-0.0284	-0.0315	 0.0042	retentiontime
-0.1578	-0.1592	-0.1448	rank
-0.3253	-0.1029	-0.2948	log10_intensity
-0.4353	-0.3627	-0.3898	abs_ppm
 0.3839	 0.6927	 0.4034	abs_rt_diff
-0.2033	-0.2043	-0.1321	complementary_ions
 0.5269	 0.4979	 0.5312	ion_series
-0.3643	-0.3609	-0.3299	weighted_average_abs_fragment_ppm
-0.2048	-0.2085	-0.2219	weighted_average_fragment_rt_deviation
-0.2132	-0.2785	-0.1870	precursor_rt_deviation
 0.3054	 0.4324	 0.3557	isotopes
-0.1616	-0.2016	-0.1551	log10_kl
-0.0495	-0.0239	-0.0258	log10_kl_negative_1
 0.0309	 0.0271	 0.0308	log10_kl_negative_2
 1.3212	 1.3778	 1.3893	hyperscore
-0.2915	-0.3432	-0.3970	matched_ion_num
 0.2320	 0.2529	 0.2096	peptide_length
 0.0000	 0.0000	 0.0000	ntt
-0.1211	-0.1588	-0.0809	nmc
 0.0466	 0.0736	 0.0263	15.994900M
 1.5453	 1.6325	 1.4241	unweighted_spectral_entropy
-1.2700	-1.3102	-1.2028	delta_RT_loess
-2.9923	-3.1343	-3.0706	m0
Found 35379 test set PSMs with q<0.01.
Selected best-scoring PSM per scan+expMass (target-decoy competition): 117927 target PSMs and 70652 decoy PSMs.
Calculating q values.
Final list yields 35379 target PSMs with q<0.01.
Calculating posterior error probabilities (PEPs).
Processing took 14.1 cpu seconds or 14 seconds wall clock time.
Process 'Percolator' finished, exit code: 0
Percolator [Work dir: C:\Data\ccRCC\CCRCC_Discovery_20\FP-MSF_nmc1_M3]
C:\FragPipe\FragPipe-18.0\fragpipe\tools\percolator-305\percolator.exe --only-psms --no-terminate --post-processing-tdc --num-threads 19 --results-psms CPTAC_CCRCC_W_JHU_20190112_LUMOS_C3L-00004_T_percolator_target_psms.tsv --decoy-results-psms CPTAC_CCRCC_W_JHU_20190112_LUMOS_C3L-00004_T_percolator_decoy_psms.tsv CPTAC_CCRCC_W_JHU_20190112_LUMOS_C3L-00004_T_edited.pin
Percolator version 3.05.0, Build Date May 18 2020 02:35:01
Copyright (c) 2006-9 University of Washington. All rights reserved.
Written by Lukas Käll (lukall@u.washington.edu) in the
Department of Genome Sciences at the University of Washington.
Issued command:
C:\FragPipe\FragPipe-18.0\fragpipe\tools\percolator-305\percolator.exe --only-psms --no-terminate --post-processing-tdc --num-threads 19 --results-psms CPTAC_CCRCC_W_JHU_20190112_LUMOS_C3L-00004_T_percolator_target_psms.tsv --decoy-results-psms CPTAC_CCRCC_W_JHU_20190112_LUMOS_C3L-00004_T_percolator_decoy_psms.tsv CPTAC_CCRCC_W_JHU_20190112_LUMOS_C3L-00004_T_edited.pin
Started Tue Aug  9 10:58:13 2022
Hyperparameters: selectionFdr=0.01, Cpos=0, Cneg=0, maxNiter=10
Reading tab-delimited input from datafile CPTAC_CCRCC_W_JHU_20190112_LUMOS_C3L-00004_T_edited.pin
Features:
retentiontime rank log10_intensity abs_ppm abs_rt_diff complementary_ions ion_series weighted_average_abs_fragment_ppm weighted_average_fragment_rt_deviation precursor_rt_deviation isotopes log10_kl log10_kl_negative_1 log10_kl_negative_2 hyperscore matched_ion_num peptide_length ntt nmc 15.994900M unweighted_spectral_entropy delta_RT_loess 
Found 228049 PSMs
Concatenated search input detected and --post-processing-tdc flag set. Applying target-decoy competition on Percolator scores.
Train/test set contains 149632 positives and 78417 negatives, size ratio=1.90816 and pi0=1
Selecting Cpos by cross-validation.
Selecting Cneg by cross-validation.
Split 1:	Selected feature 21 as initial direction. Could separate 22328 training set positives with q<0.01 in that direction.
Split 2:	Selected feature 21 as initial direction. Could separate 21031 training set positives with q<0.01 in that direction.
Split 3:	Selected feature 21 as initial direction. Could separate 21359 training set positives with q<0.01 in that direction.
Found 32530 test set positives with q<0.01 in initial direction
Reading in data and feature calculation took 3.492 cpu seconds or 4 seconds wall clock time.
---Training with Cpos selected by cross validation, Cneg selected by cross validation, initial_fdr=0.01, fdr=0.01
Iteration 1:	Estimated 54995 PSMs with q<0.01
Iteration 2:	Estimated 58726 PSMs with q<0.01
Iteration 3:	Estimated 59748 PSMs with q<0.01
Iteration 4:	Estimated 60161 PSMs with q<0.01
Iteration 5:	Estimated 60318 PSMs with q<0.01
Iteration 6:	Estimated 60437 PSMs with q<0.01
Iteration 7:	Estimated 60480 PSMs with q<0.01
Iteration 8:	Estimated 60493 PSMs with q<0.01
Iteration 9:	Estimated 60503 PSMs with q<0.01
Iteration 10:	Estimated 60512 PSMs with q<0.01
Learned normalized SVM weights for the 3 cross-validation splits:
 Split1	 Split2	 Split3	FeatureName
 0.0511	 0.0824	 0.0728	retentiontime
-0.0262	-0.0135	 0.0022	rank
-0.0882	-0.3842	-0.1724	log10_intensity
-0.3025	-0.4387	-0.4009	abs_ppm
 0.5682	 0.6906	 0.6807	abs_rt_diff
-0.1459	-0.1291	-0.1505	complementary_ions
 0.3492	 0.5752	 0.4288	ion_series
-0.2811	-0.3741	-0.3106	weighted_average_abs_fragment_ppm
-0.2311	-0.3149	-0.3049	weighted_average_fragment_rt_deviation
-0.2636	-0.3719	-0.2918	precursor_rt_deviation
 0.3731	 0.6606	 0.4838	isotopes
-0.1565	-0.1540	-0.2041	log10_kl
-0.0376	-0.0011	 0.0037	log10_kl_negative_1
 0.0267	 0.0198	 0.0137	log10_kl_negative_2
 1.0864	 1.9934	 2.0391	hyperscore
-0.1129	-0.7147	-0.7846	matched_ion_num
 0.1554	 0.2577	 0.1746	peptide_length
 0.0000	 0.0000	 0.0000	ntt
-0.0032	-0.0220	-0.0297	nmc
 0.0965	 0.1313	 0.0824	15.994900M
 1.3453	 1.7159	 1.5124	unweighted_spectral_entropy
-1.0873	-1.4865	-1.2599	delta_RT_loess
-2.3794	-2.3700	-2.3360	m0
Found 60305 test set PSMs with q<0.01.
Selected best-scoring PSM per scan+expMass (target-decoy competition): 149632 target PSMs and 78417 decoy PSMs.
Calculating q values.
Final list yields 60311 target PSMs with q<0.01.
Calculating posterior error probabilities (PEPs).
Processing took 20.65 cpu seconds or 20 seconds wall clock time.
Process 'Percolator' finished, exit code: 0
Percolator [Work dir: C:\Data\ccRCC\CCRCC_Discovery_20\FP-MSF_nmc1_M3]
C:\FragPipe\FragPipe-18.0\fragpipe\tools\percolator-305\percolator.exe --only-psms --no-terminate --post-processing-tdc --num-threads 19 --results-psms CPTAC_CCRCC_W_JHU_20190112_LUMOS_C3L-00183_NAT_percolator_target_psms.tsv --decoy-results-psms CPTAC_CCRCC_W_JHU_20190112_LUMOS_C3L-00183_NAT_percolator_decoy_psms.tsv CPTAC_CCRCC_W_JHU_20190112_LUMOS_C3L-00183_NAT_edited.pin
Percolator version 3.05.0, Build Date May 18 2020 02:35:01
Copyright (c) 2006-9 University of Washington. All rights reserved.
Written by Lukas Käll (lukall@u.washington.edu) in the
Department of Genome Sciences at the University of Washington.
Issued command:
C:\FragPipe\FragPipe-18.0\fragpipe\tools\percolator-305\percolator.exe --only-psms --no-terminate --post-processing-tdc --num-threads 19 --results-psms CPTAC_CCRCC_W_JHU_20190112_LUMOS_C3L-00183_NAT_percolator_target_psms.tsv --decoy-results-psms CPTAC_CCRCC_W_JHU_20190112_LUMOS_C3L-00183_NAT_percolator_decoy_psms.tsv CPTAC_CCRCC_W_JHU_20190112_LUMOS_C3L-00183_NAT_edited.pin
Started Tue Aug  9 10:58:40 2022
Hyperparameters: selectionFdr=0.01, Cpos=0, Cneg=0, maxNiter=10
Reading tab-delimited input from datafile CPTAC_CCRCC_W_JHU_20190112_LUMOS_C3L-00183_NAT_edited.pin
Features:
retentiontime rank log10_intensity abs_ppm abs_rt_diff complementary_ions ion_series weighted_average_abs_fragment_ppm weighted_average_fragment_rt_deviation precursor_rt_deviation isotopes log10_kl log10_kl_negative_1 log10_kl_negative_2 hyperscore matched_ion_num peptide_length ntt nmc 15.994900M unweighted_spectral_entropy delta_RT_loess 
Found 218597 PSMs
Concatenated search input detected and --post-processing-tdc flag set. Applying target-decoy competition on Percolator scores.
Train/test set contains 141116 positives and 77481 negatives, size ratio=1.8213 and pi0=1
Selecting Cpos by cross-validation.
Selecting Cneg by cross-validation.
Split 1:	Selected feature 21 as initial direction. Could separate 18454 training set positives with q<0.01 in that direction.
Split 2:	Selected feature 21 as initial direction. Could separate 18458 training set positives with q<0.01 in that direction.
Split 3:	Selected feature 21 as initial direction. Could separate 19609 training set positives with q<0.01 in that direction.
Found 28329 test set positives with q<0.01 in initial direction
Reading in data and feature calculation took 3.337 cpu seconds or 4 seconds wall clock time.
---Training with Cpos selected by cross validation, Cneg selected by cross validation, initial_fdr=0.01, fdr=0.01
Iteration 1:	Estimated 48143 PSMs with q<0.01
Iteration 2:	Estimated 51645 PSMs with q<0.01
Iteration 3:	Estimated 52705 PSMs with q<0.01
Iteration 4:	Estimated 53063 PSMs with q<0.01
Iteration 5:	Estimated 53230 PSMs with q<0.01
Iteration 6:	Estimated 53291 PSMs with q<0.01
Iteration 7:	Estimated 53305 PSMs with q<0.01
Iteration 8:	Estimated 53328 PSMs with q<0.01
Iteration 9:	Estimated 53332 PSMs with q<0.01
Iteration 10:	Estimated 53334 PSMs with q<0.01
Learned normalized SVM weights for the 3 cross-validation splits:
 Split1	 Split2	 Split3	FeatureName
 0.0485	 0.0924	 0.0148	retentiontime
-0.1138	-0.1196	-0.0762	rank
-0.2913	-0.1627	-0.1117	log10_intensity
-0.4272	-0.4363	-0.4015	abs_ppm
 0.5421	 0.6306	 0.6671	abs_rt_diff
-0.2182	-0.2085	-0.1714	complementary_ions
 0.5623	 0.5486	 0.4955	ion_series
-0.4528	-0.4583	-0.4242	weighted_average_abs_fragment_ppm
-0.3030	-0.3419	-0.2916	weighted_average_fragment_rt_deviation
-0.1860	-0.2074	-0.2121	precursor_rt_deviation
 0.6175	 0.5334	 0.5461	isotopes
-0.2234	-0.2163	-0.1587	log10_kl
-0.0040	-0.0258	-0.0079	log10_kl_negative_1
 0.0185	 0.0229	 0.0145	log10_kl_negative_2
 2.1326	 2.0761	 1.8785	hyperscore
-0.9097	-0.8624	-0.7359	matched_ion_num
 0.2685	 0.2924	 0.2165	peptide_length
 0.0000	 0.0000	 0.0000	ntt
-0.0290	-0.0327	-0.0032	nmc
 0.1127	 0.0866	 0.1245	15.994900M
 1.6923	 1.7022	 1.4770	unweighted_spectral_entropy
-1.3420	-1.2334	-1.0092	delta_RT_loess
-2.5425	-2.4901	-2.4162	m0
Found 53189 test set PSMs with q<0.01.
Selected best-scoring PSM per scan+expMass (target-decoy competition): 141116 target PSMs and 77481 decoy PSMs.
Calculating q values.
Final list yields 53195 target PSMs with q<0.01.
Calculating posterior error probabilities (PEPs).
Processing took 18.95 cpu seconds or 19 seconds wall clock time.
Process 'Percolator' finished, exit code: 0
Percolator [Work dir: C:\Data\ccRCC\CCRCC_Discovery_20\FP-MSF_nmc1_M3]
C:\FragPipe\FragPipe-18.0\fragpipe\tools\percolator-305\percolator.exe --only-psms --no-terminate --post-processing-tdc --num-threads 19 --results-psms CPTAC_CCRCC_W_JHU_20190112_LUMOS_C3L-00088_NAT_percolator_target_psms.tsv --decoy-results-psms CPTAC_CCRCC_W_JHU_20190112_LUMOS_C3L-00088_NAT_percolator_decoy_psms.tsv CPTAC_CCRCC_W_JHU_20190112_LUMOS_C3L-00088_NAT_edited.pin
Percolator version 3.05.0, Build Date May 18 2020 02:35:01
Copyright (c) 2006-9 University of Washington. All rights reserved.
Written by Lukas Käll (lukall@u.washington.edu) in the
Department of Genome Sciences at the University of Washington.
Issued command:
C:\FragPipe\FragPipe-18.0\fragpipe\tools\percolator-305\percolator.exe --only-psms --no-terminate --post-processing-tdc --num-threads 19 --results-psms CPTAC_CCRCC_W_JHU_20190112_LUMOS_C3L-00088_NAT_percolator_target_psms.tsv --decoy-results-psms CPTAC_CCRCC_W_JHU_20190112_LUMOS_C3L-00088_NAT_percolator_decoy_psms.tsv CPTAC_CCRCC_W_JHU_20190112_LUMOS_C3L-00088_NAT_edited.pin
Started Tue Aug  9 10:59:05 2022
Hyperparameters: selectionFdr=0.01, Cpos=0, Cneg=0, maxNiter=10
Reading tab-delimited input from datafile CPTAC_CCRCC_W_JHU_20190112_LUMOS_C3L-00088_NAT_edited.pin
Features:
retentiontime rank log10_intensity abs_ppm abs_rt_diff complementary_ions ion_series weighted_average_abs_fragment_ppm weighted_average_fragment_rt_deviation precursor_rt_deviation isotopes log10_kl log10_kl_negative_1 log10_kl_negative_2 hyperscore matched_ion_num peptide_length ntt nmc 15.994900M unweighted_spectral_entropy delta_RT_loess 
Found 221570 PSMs
Concatenated search input detected and --post-processing-tdc flag set. Applying target-decoy competition on Percolator scores.
Train/test set contains 145052 positives and 76518 negatives, size ratio=1.89566 and pi0=1
Selecting Cpos by cross-validation.
Selecting Cneg by cross-validation.
Split 1:	Selected feature 21 as initial direction. Could separate 21130 training set positives with q<0.01 in that direction.
Split 2:	Selected feature 21 as initial direction. Could separate 20321 training set positives with q<0.01 in that direction.
Split 3:	Selected feature 21 as initial direction. Could separate 21055 training set positives with q<0.01 in that direction.
Found 30658 test set positives with q<0.01 in initial direction
Reading in data and feature calculation took 3.356 cpu seconds or 4 seconds wall clock time.
---Training with Cpos selected by cross validation, Cneg selected by cross validation, initial_fdr=0.01, fdr=0.01
Iteration 1:	Estimated 51553 PSMs with q<0.01
Iteration 2:	Estimated 55094 PSMs with q<0.01
Iteration 3:	Estimated 56049 PSMs with q<0.01
Iteration 4:	Estimated 56361 PSMs with q<0.01
Iteration 5:	Estimated 56498 PSMs with q<0.01
Iteration 6:	Estimated 56583 PSMs with q<0.01
Iteration 7:	Estimated 56636 PSMs with q<0.01
Iteration 8:	Estimated 56629 PSMs with q<0.01
Iteration 9:	Estimated 56635 PSMs with q<0.01
Iteration 10:	Estimated 56639 PSMs with q<0.01
Learned normalized SVM weights for the 3 cross-validation splits:
 Split1	 Split2	 Split3	FeatureName
 0.0515	 0.0248	 0.0446	retentiontime
-0.0114	-0.0087	 0.0007	rank
-0.0930	-0.0753	-0.0709	log10_intensity
-0.3942	-0.3354	-0.4287	abs_ppm
 0.5544	 0.4582	 0.7664	abs_rt_diff
-0.2888	-0.2301	-0.2128	complementary_ions
 0.5561	 0.4945	 0.4883	ion_series
-0.3696	-0.4144	-0.4140	weighted_average_abs_fragment_ppm
-0.2641	-0.2598	-0.2772	weighted_average_fragment_rt_deviation
-0.1691	-0.0949	-0.1812	precursor_rt_deviation
 0.3615	 0.4028	 0.5576	isotopes
-0.2669	-0.2282	-0.2189	log10_kl
-0.0617	-0.0729	-0.0872	log10_kl_negative_1
 0.0279	 0.0713	 0.0809	log10_kl_negative_2
 1.7562	 1.7250	 1.6747	hyperscore
-0.4075	-0.4153	-0.3438	matched_ion_num
 0.1596	 0.1869	 0.1568	peptide_length
 0.0000	 0.0000	 0.0000	ntt
-0.0574	-0.0508	-0.0082	nmc
 0.1304	 0.1286	 0.1094	15.994900M
 1.5629	 1.5143	 1.5007	unweighted_spectral_entropy
-1.5718	-1.4376	-1.3415	delta_RT_loess
-2.4516	-2.3198	-2.2137	m0
Found 56564 test set PSMs with q<0.01.
Selected best-scoring PSM per scan+expMass (target-decoy competition): 145052 target PSMs and 76518 decoy PSMs.
Calculating q values.
Final list yields 56567 target PSMs with q<0.01.
Calculating posterior error probabilities (PEPs).
Processing took 18.73 cpu seconds or 18 seconds wall clock time.
Process 'Percolator' finished, exit code: 0
Percolator [Work dir: C:\Data\ccRCC\CCRCC_Discovery_20\FP-MSF_nmc1_M3]
C:\FragPipe\FragPipe-18.0\fragpipe\tools\percolator-305\percolator.exe --only-psms --no-terminate --post-processing-tdc --num-threads 19 --results-psms CPTAC_CCRCC_W_JHU_20190112_LUMOS_C3L-00011_NAT_percolator_target_psms.tsv --decoy-results-psms CPTAC_CCRCC_W_JHU_20190112_LUMOS_C3L-00011_NAT_percolator_decoy_psms.tsv CPTAC_CCRCC_W_JHU_20190112_LUMOS_C3L-00011_NAT_edited.pin
Percolator version 3.05.0, Build Date May 18 2020 02:35:01
Copyright (c) 2006-9 University of Washington. All rights reserved.
Written by Lukas Käll (lukall@u.washington.edu) in the
Department of Genome Sciences at the University of Washington.
Issued command:
C:\FragPipe\FragPipe-18.0\fragpipe\tools\percolator-305\percolator.exe --only-psms --no-terminate --post-processing-tdc --num-threads 19 --results-psms CPTAC_CCRCC_W_JHU_20190112_LUMOS_C3L-00011_NAT_percolator_target_psms.tsv --decoy-results-psms CPTAC_CCRCC_W_JHU_20190112_LUMOS_C3L-00011_NAT_percolator_decoy_psms.tsv CPTAC_CCRCC_W_JHU_20190112_LUMOS_C3L-00011_NAT_edited.pin
Started Tue Aug  9 10:59:30 2022
Hyperparameters: selectionFdr=0.01, Cpos=0, Cneg=0, maxNiter=10
Reading tab-delimited input from datafile CPTAC_CCRCC_W_JHU_20190112_LUMOS_C3L-00011_NAT_edited.pin
Features:
retentiontime rank log10_intensity abs_ppm abs_rt_diff complementary_ions ion_series weighted_average_abs_fragment_ppm weighted_average_fragment_rt_deviation precursor_rt_deviation isotopes log10_kl log10_kl_negative_1 log10_kl_negative_2 hyperscore matched_ion_num peptide_length ntt nmc 15.994900M unweighted_spectral_entropy delta_RT_loess 
Found 225201 PSMs
Concatenated search input detected and --post-processing-tdc flag set. Applying target-decoy competition on Percolator scores.
Train/test set contains 147537 positives and 77664 negatives, size ratio=1.89968 and pi0=1
Selecting Cpos by cross-validation.
Selecting Cneg by cross-validation.
Split 1:	Selected feature 21 as initial direction. Could separate 22339 training set positives with q<0.01 in that direction.
Split 2:	Selected feature 21 as initial direction. Could separate 22367 training set positives with q<0.01 in that direction.
Split 3:	Selected feature 21 as initial direction. Could separate 21605 training set positives with q<0.01 in that direction.
Found 32834 test set positives with q<0.01 in initial direction
Reading in data and feature calculation took 3.436 cpu seconds or 3 seconds wall clock time.
---Training with Cpos selected by cross validation, Cneg selected by cross validation, initial_fdr=0.01, fdr=0.01
Iteration 1:	Estimated 54124 PSMs with q<0.01
Iteration 2:	Estimated 57151 PSMs with q<0.01
Iteration 3:	Estimated 57945 PSMs with q<0.01
Iteration 4:	Estimated 58200 PSMs with q<0.01
Iteration 5:	Estimated 58261 PSMs with q<0.01
Iteration 6:	Estimated 58308 PSMs with q<0.01
Iteration 7:	Estimated 58319 PSMs with q<0.01
Iteration 8:	Estimated 58340 PSMs with q<0.01
Iteration 9:	Estimated 58373 PSMs with q<0.01
Iteration 10:	Estimated 58371 PSMs with q<0.01
Learned normalized SVM weights for the 3 cross-validation splits:
 Split1	 Split2	 Split3	FeatureName
 0.1226	 0.1102	 0.0781	retentiontime
 0.0012	 0.0179	 0.0174	rank
-0.1790	-0.2393	-0.2372	log10_intensity
-0.3540	-0.2973	-0.2598	abs_ppm
 0.6525	 0.4993	 0.5112	abs_rt_diff
-0.2134	-0.1513	-0.1800	complementary_ions
 0.5608	 0.5141	 0.4189	ion_series
-0.3234	-0.3353	-0.2288	weighted_average_abs_fragment_ppm
-0.2963	-0.2629	-0.2265	weighted_average_fragment_rt_deviation
-0.2697	-0.2844	-0.2803	precursor_rt_deviation
 0.5075	 0.4309	 0.4425	isotopes
-0.2932	-0.2699	-0.2237	log10_kl
 0.0166	-0.0027	-0.0399	log10_kl_negative_1
 0.0337	 0.0458	 0.0366	log10_kl_negative_2
 1.9350	 2.2007	 1.9995	hyperscore
-0.6426	-0.9105	-0.8044	matched_ion_num
 0.2406	 0.2057	 0.1954	peptide_length
 0.0000	 0.0000	 0.0000	ntt
-0.0421	 0.0235	 0.0148	nmc
 0.0620	 0.0955	 0.0416	15.994900M
 1.6575	 1.5276	 1.4305	unweighted_spectral_entropy
-1.3734	-1.2416	-1.1662	delta_RT_loess
-2.2868	-2.3848	-2.5465	m0
Found 58305 test set PSMs with q<0.01.
Selected best-scoring PSM per scan+expMass (target-decoy competition): 147537 target PSMs and 77664 decoy PSMs.
Calculating q values.
Final list yields 58311 target PSMs with q<0.01.
Calculating posterior error probabilities (PEPs).
Processing took 19.18 cpu seconds or 20 seconds wall clock time.
Process 'Percolator' finished, exit code: 0
Percolator [Work dir: C:\Data\ccRCC\CCRCC_Discovery_20\FP-MSF_nmc1_M3]
C:\FragPipe\FragPipe-18.0\fragpipe\tools\percolator-305\percolator.exe --only-psms --no-terminate --post-processing-tdc --num-threads 19 --results-psms CPTAC_CCRCC_W_JHU_20190112_LUMOS_C3L-00096_NAT_percolator_target_psms.tsv --decoy-results-psms CPTAC_CCRCC_W_JHU_20190112_LUMOS_C3L-00096_NAT_percolator_decoy_psms.tsv CPTAC_CCRCC_W_JHU_20190112_LUMOS_C3L-00096_NAT_edited.pin
Percolator version 3.05.0, Build Date May 18 2020 02:35:01
Copyright (c) 2006-9 University of Washington. All rights reserved.
Written by Lukas Käll (lukall@u.washington.edu) in the
Department of Genome Sciences at the University of Washington.
Issued command:
C:\FragPipe\FragPipe-18.0\fragpipe\tools\percolator-305\percolator.exe --only-psms --no-terminate --post-processing-tdc --num-threads 19 --results-psms CPTAC_CCRCC_W_JHU_20190112_LUMOS_C3L-00096_NAT_percolator_target_psms.tsv --decoy-results-psms CPTAC_CCRCC_W_JHU_20190112_LUMOS_C3L-00096_NAT_percolator_decoy_psms.tsv CPTAC_CCRCC_W_JHU_20190112_LUMOS_C3L-00096_NAT_edited.pin
Started Tue Aug  9 10:59:55 2022
Hyperparameters: selectionFdr=0.01, Cpos=0, Cneg=0, maxNiter=10
Reading tab-delimited input from datafile CPTAC_CCRCC_W_JHU_20190112_LUMOS_C3L-00096_NAT_edited.pin
Features:
retentiontime rank log10_intensity abs_ppm abs_rt_diff complementary_ions ion_series weighted_average_abs_fragment_ppm weighted_average_fragment_rt_deviation precursor_rt_deviation isotopes log10_kl log10_kl_negative_1 log10_kl_negative_2 hyperscore matched_ion_num peptide_length ntt nmc 15.994900M unweighted_spectral_entropy delta_RT_loess 
Found 221203 PSMs
Concatenated search input detected and --post-processing-tdc flag set. Applying target-decoy competition on Percolator scores.
Train/test set contains 145491 positives and 75712 negatives, size ratio=1.92164 and pi0=1
Selecting Cpos by cross-validation.
Selecting Cneg by cross-validation.
Split 1:	Selected feature 21 as initial direction. Could separate 21611 training set positives with q<0.01 in that direction.
Split 2:	Selected feature 21 as initial direction. Could separate 21517 training set positives with q<0.01 in that direction.
Split 3:	Selected feature 21 as initial direction. Could separate 22023 training set positives with q<0.01 in that direction.
Found 32012 test set positives with q<0.01 in initial direction
Reading in data and feature calculation took 3.324 cpu seconds or 4 seconds wall clock time.
---Training with Cpos selected by cross validation, Cneg selected by cross validation, initial_fdr=0.01, fdr=0.01
Iteration 1:	Estimated 53009 PSMs with q<0.01
Iteration 2:	Estimated 56740 PSMs with q<0.01
Iteration 3:	Estimated 57930 PSMs with q<0.01
Iteration 4:	Estimated 58326 PSMs with q<0.01
Iteration 5:	Estimated 58436 PSMs with q<0.01
Iteration 6:	Estimated 58489 PSMs with q<0.01
Iteration 7:	Estimated 58529 PSMs with q<0.01
Iteration 8:	Estimated 58522 PSMs with q<0.01
Iteration 9:	Estimated 58514 PSMs with q<0.01
Iteration 10:	Estimated 58522 PSMs with q<0.01
Learned normalized SVM weights for the 3 cross-validation splits:
 Split1	 Split2	 Split3	FeatureName
 0.0996	 0.1047	 0.0739	retentiontime
-0.0191	-0.0565	-0.0642	rank
-0.4399	-0.3377	-0.2020	log10_intensity
-0.4337	-0.4387	-0.4313	abs_ppm
 0.4597	 0.4609	 0.6105	abs_rt_diff
-0.2389	-0.1952	-0.2204	complementary_ions
 0.5622	 0.5840	 0.5503	ion_series
-0.4019	-0.3683	-0.3867	weighted_average_abs_fragment_ppm
-0.3131	-0.3058	-0.3374	weighted_average_fragment_rt_deviation
-0.2417	-0.2262	-0.2426	precursor_rt_deviation
 0.5375	 0.4141	 0.4561	isotopes
-0.2496	-0.3261	-0.2642	log10_kl
-0.0670	-0.0367	-0.0568	log10_kl_negative_1
 0.0129	 0.0183	 0.0228	log10_kl_negative_2
 2.2216	 2.0307	 1.9634	hyperscore
-0.8882	-0.7198	-0.6876	matched_ion_num
 0.2689	 0.1884	 0.2234	peptide_length
 0.0000	 0.0000	 0.0000	ntt
-0.0859	-0.0188	-0.0530	nmc
 0.1502	 0.1712	 0.1662	15.994900M
 1.5936	 1.5823	 1.5132	unweighted_spectral_entropy
-1.4927	-1.4108	-1.3521	delta_RT_loess
-2.3262	-2.2620	-2.1811	m0
Found 58419 test set PSMs with q<0.01.
Selected best-scoring PSM per scan+expMass (target-decoy competition): 145491 target PSMs and 75712 decoy PSMs.
Calculating q values.
Final list yields 58428 target PSMs with q<0.01.
Calculating posterior error probabilities (PEPs).
Processing took 18.96 cpu seconds or 19 seconds wall clock time.
Process 'Percolator' finished, exit code: 0
Percolator [Work dir: C:\Data\ccRCC\CCRCC_Discovery_20\FP-MSF_nmc1_M3]
C:\FragPipe\FragPipe-18.0\fragpipe\tools\percolator-305\percolator.exe --only-psms --no-terminate --post-processing-tdc --num-threads 19 --results-psms CPTAC_CCRCC_W_JHU_20190112_LUMOS_C3L-00103_NAT_percolator_target_psms.tsv --decoy-results-psms CPTAC_CCRCC_W_JHU_20190112_LUMOS_C3L-00103_NAT_percolator_decoy_psms.tsv CPTAC_CCRCC_W_JHU_20190112_LUMOS_C3L-00103_NAT_edited.pin
Percolator version 3.05.0, Build Date May 18 2020 02:35:01
Copyright (c) 2006-9 University of Washington. All rights reserved.
Written by Lukas Käll (lukall@u.washington.edu) in the
Department of Genome Sciences at the University of Washington.
Issued command:
C:\FragPipe\FragPipe-18.0\fragpipe\tools\percolator-305\percolator.exe --only-psms --no-terminate --post-processing-tdc --num-threads 19 --results-psms CPTAC_CCRCC_W_JHU_20190112_LUMOS_C3L-00103_NAT_percolator_target_psms.tsv --decoy-results-psms CPTAC_CCRCC_W_JHU_20190112_LUMOS_C3L-00103_NAT_percolator_decoy_psms.tsv CPTAC_CCRCC_W_JHU_20190112_LUMOS_C3L-00103_NAT_edited.pin
Started Tue Aug  9 11:00:20 2022
Hyperparameters: selectionFdr=0.01, Cpos=0, Cneg=0, maxNiter=10
Reading tab-delimited input from datafile CPTAC_CCRCC_W_JHU_20190112_LUMOS_C3L-00103_NAT_edited.pin
Features:
retentiontime rank log10_intensity abs_ppm abs_rt_diff complementary_ions ion_series weighted_average_abs_fragment_ppm weighted_average_fragment_rt_deviation precursor_rt_deviation isotopes log10_kl log10_kl_negative_1 log10_kl_negative_2 hyperscore matched_ion_num peptide_length ntt nmc 15.994900M unweighted_spectral_entropy delta_RT_loess 
Found 223252 PSMs
Concatenated search input detected and --post-processing-tdc flag set. Applying target-decoy competition on Percolator scores.
Train/test set contains 147701 positives and 75551 negatives, size ratio=1.95498 and pi0=1
Selecting Cpos by cross-validation.
Selecting Cneg by cross-validation.
Split 1:	Selected feature 21 as initial direction. Could separate 22969 training set positives with q<0.01 in that direction.
Split 2:	Selected feature 21 as initial direction. Could separate 22574 training set positives with q<0.01 in that direction.
Split 3:	Selected feature 21 as initial direction. Could separate 22514 training set positives with q<0.01 in that direction.
Found 33995 test set positives with q<0.01 in initial direction
Reading in data and feature calculation took 3.307 cpu seconds or 4 seconds wall clock time.
---Training with Cpos selected by cross validation, Cneg selected by cross validation, initial_fdr=0.01, fdr=0.01
Iteration 1:	Estimated 54583 PSMs with q<0.01
Iteration 2:	Estimated 58422 PSMs with q<0.01
Iteration 3:	Estimated 59404 PSMs with q<0.01
Iteration 4:	Estimated 59799 PSMs with q<0.01
Iteration 5:	Estimated 59932 PSMs with q<0.01
Iteration 6:	Estimated 59959 PSMs with q<0.01
Iteration 7:	Estimated 59989 PSMs with q<0.01
Iteration 8:	Estimated 59980 PSMs with q<0.01
Iteration 9:	Estimated 59989 PSMs with q<0.01
Iteration 10:	Estimated 60007 PSMs with q<0.01
Learned normalized SVM weights for the 3 cross-validation splits:
 Split1	 Split2	 Split3	FeatureName
 0.0641	 0.0308	 0.0146	retentiontime
-0.0695	-0.0296	 0.0445	rank
-0.4564	-0.2623	-0.3908	log10_intensity
-0.4579	-0.4449	-0.4586	abs_ppm
 0.5292	 0.5743	 0.5714	abs_rt_diff
-0.1372	-0.1316	-0.1026	complementary_ions
 0.5170	 0.4288	 0.4785	ion_series
-0.3787	-0.3284	-0.3032	weighted_average_abs_fragment_ppm
-0.3313	-0.2766	-0.2811	weighted_average_fragment_rt_deviation
-0.2312	-0.2137	-0.2764	precursor_rt_deviation
 0.6155	 0.5132	 0.5357	isotopes
-0.3111	-0.2343	-0.2961	log10_kl
 0.0275	 0.0198	 0.0262	log10_kl_negative_1
 0.0284	 0.0287	 0.0314	log10_kl_negative_2
 1.7049	 1.3244	 1.6725	hyperscore
-0.4512	-0.1983	-0.4376	matched_ion_num
 0.2258	 0.1740	 0.2057	peptide_length
 0.0000	 0.0000	 0.0000	ntt
-0.0806	-0.0293	-0.0485	nmc
 0.0698	 0.1173	 0.0873	15.994900M
 1.4659	 1.2859	 1.4499	unweighted_spectral_entropy
-1.6146	-1.3914	-1.3345	delta_RT_loess
-2.2769	-2.2443	-2.3121	m0
Found 59892 test set PSMs with q<0.01.
Selected best-scoring PSM per scan+expMass (target-decoy competition): 147701 target PSMs and 75551 decoy PSMs.
Calculating q values.
Final list yields 59894 target PSMs with q<0.01.
Calculating posterior error probabilities (PEPs).
Processing took 19.44 cpu seconds or 19 seconds wall clock time.
Process 'Percolator' finished, exit code: 0
Percolator [Work dir: C:\Data\ccRCC\CCRCC_Discovery_20\FP-MSF_nmc1_M3]
C:\FragPipe\FragPipe-18.0\fragpipe\tools\percolator-305\percolator.exe --only-psms --no-terminate --post-processing-tdc --num-threads 19 --results-psms CPTAC_CCRCC_W_JHU_20190112_LUMOS_C3L-00097_T_percolator_target_psms.tsv --decoy-results-psms CPTAC_CCRCC_W_JHU_20190112_LUMOS_C3L-00097_T_percolator_decoy_psms.tsv CPTAC_CCRCC_W_JHU_20190112_LUMOS_C3L-00097_T_edited.pin
Percolator version 3.05.0, Build Date May 18 2020 02:35:01
Copyright (c) 2006-9 University of Washington. All rights reserved.
Written by Lukas Käll (lukall@u.washington.edu) in the
Department of Genome Sciences at the University of Washington.
Issued command:
C:\FragPipe\FragPipe-18.0\fragpipe\tools\percolator-305\percolator.exe --only-psms --no-terminate --post-processing-tdc --num-threads 19 --results-psms CPTAC_CCRCC_W_JHU_20190112_LUMOS_C3L-00097_T_percolator_target_psms.tsv --decoy-results-psms CPTAC_CCRCC_W_JHU_20190112_LUMOS_C3L-00097_T_percolator_decoy_psms.tsv CPTAC_CCRCC_W_JHU_20190112_LUMOS_C3L-00097_T_edited.pin
Started Tue Aug  9 11:00:46 2022
Hyperparameters: selectionFdr=0.01, Cpos=0, Cneg=0, maxNiter=10
Reading tab-delimited input from datafile CPTAC_CCRCC_W_JHU_20190112_LUMOS_C3L-00097_T_edited.pin
Features:
retentiontime rank log10_intensity abs_ppm abs_rt_diff complementary_ions ion_series weighted_average_abs_fragment_ppm weighted_average_fragment_rt_deviation precursor_rt_deviation isotopes log10_kl log10_kl_negative_1 log10_kl_negative_2 hyperscore matched_ion_num peptide_length ntt nmc 15.994900M unweighted_spectral_entropy delta_RT_loess 
Found 204720 PSMs
Concatenated search input detected and --post-processing-tdc flag set. Applying target-decoy competition on Percolator scores.
Train/test set contains 131770 positives and 72950 negatives, size ratio=1.80631 and pi0=1
Selecting Cpos by cross-validation.
Selecting Cneg by cross-validation.
Split 1:	Selected feature 15 as initial direction. Could separate 14337 training set positives with q<0.01 in that direction.
Split 2:	Selected feature 21 as initial direction. Could separate 14658 training set positives with q<0.01 in that direction.
Split 3:	Selected feature 21 as initial direction. Could separate 14319 training set positives with q<0.01 in that direction.
Found 20886 test set positives with q<0.01 in initial direction
Reading in data and feature calculation took 2.896 cpu seconds or 3 seconds wall clock time.
---Training with Cpos selected by cross validation, Cneg selected by cross validation, initial_fdr=0.01, fdr=0.01
Iteration 1:	Estimated 40833 PSMs with q<0.01
Iteration 2:	Estimated 44035 PSMs with q<0.01
Iteration 3:	Estimated 45162 PSMs with q<0.01
Iteration 4:	Estimated 45565 PSMs with q<0.01
Iteration 5:	Estimated 45719 PSMs with q<0.01
Iteration 6:	Estimated 45814 PSMs with q<0.01
Iteration 7:	Estimated 45812 PSMs with q<0.01
Iteration 8:	Estimated 45842 PSMs with q<0.01
Iteration 9:	Estimated 45859 PSMs with q<0.01
Iteration 10:	Estimated 45865 PSMs with q<0.01
Learned normalized SVM weights for the 3 cross-validation splits:
 Split1	 Split2	 Split3	FeatureName
-0.0002	-0.0019	 0.0718	retentiontime
-0.1239	-0.1313	-0.1382	rank
-0.3637	-0.4198	-0.3807	log10_intensity
-0.3819	-0.4236	-0.4533	abs_ppm
 0.4177	 0.4374	 0.7207	abs_rt_diff
-0.1173	-0.1422	-0.1668	complementary_ions
 0.6033	 0.6578	 0.6238	ion_series
-0.4127	-0.3974	-0.4677	weighted_average_abs_fragment_ppm
-0.2130	-0.2415	-0.2070	weighted_average_fragment_rt_deviation
-0.2539	-0.2981	-0.3071	precursor_rt_deviation
 0.4659	 0.5143	 0.6880	isotopes
-0.2507	-0.2444	-0.2887	log10_kl
-0.0428	-0.0812	-0.0559	log10_kl_negative_1
 0.0041	 0.0244	 0.0298	log10_kl_negative_2
 1.3966	 1.7284	 1.9076	hyperscore
-0.4687	-0.6294	-0.7562	matched_ion_num
 0.3038	 0.2990	 0.2197	peptide_length
 0.0000	 0.0000	 0.0000	ntt
-0.0461	-0.0932	-0.0502	nmc
 0.0866	 0.1192	 0.1135	15.994900M
 1.3791	 1.4814	 1.5194	unweighted_spectral_entropy
-1.2432	-1.3296	-1.4455	delta_RT_loess
-2.7458	-2.6277	-2.7122	m0
Found 45642 test set PSMs with q<0.01.
Selected best-scoring PSM per scan+expMass (target-decoy competition): 131770 target PSMs and 72950 decoy PSMs.
Calculating q values.
Final list yields 45659 target PSMs with q<0.01.
Calculating posterior error probabilities (PEPs).
Processing took 15.77 cpu seconds or 15 seconds wall clock time.
Process 'Percolator' finished, exit code: 0
Percolator: Convert to pepxml [Work dir: C:\Data\ccRCC\CCRCC_Discovery_20\FP-MSF_nmc1_M3]
java -cp C:\FragPipe\FragPipe-18.0\fragpipe\lib/* com.dmtavt.fragpipe.tools.percolator.PercolatorOutputToPepXML CPTAC_CCRCC_W_JHU_20190112_LUMOS_C3L-00011_T.pin CPTAC_CCRCC_W_JHU_20190112_LUMOS_C3L-00011_T CPTAC_CCRCC_W_JHU_20190112_LUMOS_C3L-00011_T_percolator_target_psms.tsv CPTAC_CCRCC_W_JHU_20190112_LUMOS_C3L-00011_T_percolator_decoy_psms.tsv interact-CPTAC_CCRCC_W_JHU_20190112_LUMOS_C3L-00011_T DIA 0.7
Process 'Percolator: Convert to pepxml' finished, exit code: 0
Percolator: Delete temp
java -cp C:\FragPipe\FragPipe-18.0\fragpipe\lib\fragpipe-18.0.jar com.github.chhh.utils.FileDelete C:\Data\ccRCC\CCRCC_Discovery_20\FP-MSF_nmc1_M3\CPTAC_CCRCC_W_JHU_20190112_LUMOS_C3L-00011_T_percolator_target_psms.tsv
Process 'Percolator: Delete temp' finished, exit code: 0
Percolator: Delete temp
java -cp C:\FragPipe\FragPipe-18.0\fragpipe\lib\fragpipe-18.0.jar com.github.chhh.utils.FileDelete C:\Data\ccRCC\CCRCC_Discovery_20\FP-MSF_nmc1_M3\CPTAC_CCRCC_W_JHU_20190112_LUMOS_C3L-00011_T_percolator_decoy_psms.tsv
Process 'Percolator: Delete temp' finished, exit code: 0
Percolator: Convert to pepxml [Work dir: C:\Data\ccRCC\CCRCC_Discovery_20\FP-MSF_nmc1_M3]
java -cp C:\FragPipe\FragPipe-18.0\fragpipe\lib/* com.dmtavt.fragpipe.tools.percolator.PercolatorOutputToPepXML CPTAC_CCRCC_W_JHU_20190112_LUMOS_C3L-00096_T.pin CPTAC_CCRCC_W_JHU_20190112_LUMOS_C3L-00096_T CPTAC_CCRCC_W_JHU_20190112_LUMOS_C3L-00096_T_percolator_target_psms.tsv CPTAC_CCRCC_W_JHU_20190112_LUMOS_C3L-00096_T_percolator_decoy_psms.tsv interact-CPTAC_CCRCC_W_JHU_20190112_LUMOS_C3L-00096_T DIA 0.7
Process 'Percolator: Convert to pepxml' finished, exit code: 0
Percolator: Delete temp
java -cp C:\FragPipe\FragPipe-18.0\fragpipe\lib\fragpipe-18.0.jar com.github.chhh.utils.FileDelete C:\Data\ccRCC\CCRCC_Discovery_20\FP-MSF_nmc1_M3\CPTAC_CCRCC_W_JHU_20190112_LUMOS_C3L-00096_T_percolator_target_psms.tsv
Process 'Percolator: Delete temp' finished, exit code: 0
Percolator: Delete temp
java -cp C:\FragPipe\FragPipe-18.0\fragpipe\lib\fragpipe-18.0.jar com.github.chhh.utils.FileDelete C:\Data\ccRCC\CCRCC_Discovery_20\FP-MSF_nmc1_M3\CPTAC_CCRCC_W_JHU_20190112_LUMOS_C3L-00096_T_percolator_decoy_psms.tsv
Process 'Percolator: Delete temp' finished, exit code: 0
Percolator: Convert to pepxml [Work dir: C:\Data\ccRCC\CCRCC_Discovery_20\FP-MSF_nmc1_M3]
java -cp C:\FragPipe\FragPipe-18.0\fragpipe\lib/* com.dmtavt.fragpipe.tools.percolator.PercolatorOutputToPepXML CPTAC_CCRCC_W_JHU_20190112_LUMOS_C3L-00010_T.pin CPTAC_CCRCC_W_JHU_20190112_LUMOS_C3L-00010_T CPTAC_CCRCC_W_JHU_20190112_LUMOS_C3L-00010_T_percolator_target_psms.tsv CPTAC_CCRCC_W_JHU_20190112_LUMOS_C3L-00010_T_percolator_decoy_psms.tsv interact-CPTAC_CCRCC_W_JHU_20190112_LUMOS_C3L-00010_T DIA 0.7
Process 'Percolator: Convert to pepxml' finished, exit code: 0
Percolator: Delete temp
java -cp C:\FragPipe\FragPipe-18.0\fragpipe\lib\fragpipe-18.0.jar com.github.chhh.utils.FileDelete C:\Data\ccRCC\CCRCC_Discovery_20\FP-MSF_nmc1_M3\CPTAC_CCRCC_W_JHU_20190112_LUMOS_C3L-00010_T_percolator_target_psms.tsv
Process 'Percolator: Delete temp' finished, exit code: 0
Percolator: Delete temp
java -cp C:\FragPipe\FragPipe-18.0\fragpipe\lib\fragpipe-18.0.jar com.github.chhh.utils.FileDelete C:\Data\ccRCC\CCRCC_Discovery_20\FP-MSF_nmc1_M3\CPTAC_CCRCC_W_JHU_20190112_LUMOS_C3L-00010_T_percolator_decoy_psms.tsv
Process 'Percolator: Delete temp' finished, exit code: 0
Percolator: Convert to pepxml [Work dir: C:\Data\ccRCC\CCRCC_Discovery_20\FP-MSF_nmc1_M3]
java -cp C:\FragPipe\FragPipe-18.0\fragpipe\lib/* com.dmtavt.fragpipe.tools.percolator.PercolatorOutputToPepXML CPTAC_CCRCC_W_JHU_20190112_LUMOS_C3L-00088_T.pin CPTAC_CCRCC_W_JHU_20190112_LUMOS_C3L-00088_T CPTAC_CCRCC_W_JHU_20190112_LUMOS_C3L-00088_T_percolator_target_psms.tsv CPTAC_CCRCC_W_JHU_20190112_LUMOS_C3L-00088_T_percolator_decoy_psms.tsv interact-CPTAC_CCRCC_W_JHU_20190112_LUMOS_C3L-00088_T DIA 0.7
Process 'Percolator: Convert to pepxml' finished, exit code: 0
Percolator: Delete temp
java -cp C:\FragPipe\FragPipe-18.0\fragpipe\lib\fragpipe-18.0.jar com.github.chhh.utils.FileDelete C:\Data\ccRCC\CCRCC_Discovery_20\FP-MSF_nmc1_M3\CPTAC_CCRCC_W_JHU_20190112_LUMOS_C3L-00088_T_percolator_target_psms.tsv
Process 'Percolator: Delete temp' finished, exit code: 0
Percolator: Delete temp
java -cp C:\FragPipe\FragPipe-18.0\fragpipe\lib\fragpipe-18.0.jar com.github.chhh.utils.FileDelete C:\Data\ccRCC\CCRCC_Discovery_20\FP-MSF_nmc1_M3\CPTAC_CCRCC_W_JHU_20190112_LUMOS_C3L-00088_T_percolator_decoy_psms.tsv
Process 'Percolator: Delete temp' finished, exit code: 0
Percolator: Convert to pepxml [Work dir: C:\Data\ccRCC\CCRCC_Discovery_20\FP-MSF_nmc1_M3]
java -cp C:\FragPipe\FragPipe-18.0\fragpipe\lib/* com.dmtavt.fragpipe.tools.percolator.PercolatorOutputToPepXML CPTAC_CCRCC_W_JHU_20190112_LUMOS_C3L-00097_NAT.pin CPTAC_CCRCC_W_JHU_20190112_LUMOS_C3L-00097_NAT CPTAC_CCRCC_W_JHU_20190112_LUMOS_C3L-00097_NAT_percolator_target_psms.tsv CPTAC_CCRCC_W_JHU_20190112_LUMOS_C3L-00097_NAT_percolator_decoy_psms.tsv interact-CPTAC_CCRCC_W_JHU_20190112_LUMOS_C3L-00097_NAT DIA 0.7
Process 'Percolator: Convert to pepxml' finished, exit code: 0
Percolator: Delete temp
java -cp C:\FragPipe\FragPipe-18.0\fragpipe\lib\fragpipe-18.0.jar com.github.chhh.utils.FileDelete C:\Data\ccRCC\CCRCC_Discovery_20\FP-MSF_nmc1_M3\CPTAC_CCRCC_W_JHU_20190112_LUMOS_C3L-00097_NAT_percolator_target_psms.tsv
Process 'Percolator: Delete temp' finished, exit code: 0
Percolator: Delete temp
java -cp C:\FragPipe\FragPipe-18.0\fragpipe\lib\fragpipe-18.0.jar com.github.chhh.utils.FileDelete C:\Data\ccRCC\CCRCC_Discovery_20\FP-MSF_nmc1_M3\CPTAC_CCRCC_W_JHU_20190112_LUMOS_C3L-00097_NAT_percolator_decoy_psms.tsv
Process 'Percolator: Delete temp' finished, exit code: 0
Percolator: Convert to pepxml [Work dir: C:\Data\ccRCC\CCRCC_Discovery_20\FP-MSF_nmc1_M3]
java -cp C:\FragPipe\FragPipe-18.0\fragpipe\lib/* com.dmtavt.fragpipe.tools.percolator.PercolatorOutputToPepXML CPTAC_CCRCC_W_JHU_20190112_LUMOS_C3L-00026_NAT.pin CPTAC_CCRCC_W_JHU_20190112_LUMOS_C3L-00026_NAT CPTAC_CCRCC_W_JHU_20190112_LUMOS_C3L-00026_NAT_percolator_target_psms.tsv CPTAC_CCRCC_W_JHU_20190112_LUMOS_C3L-00026_NAT_percolator_decoy_psms.tsv interact-CPTAC_CCRCC_W_JHU_20190112_LUMOS_C3L-00026_NAT DIA 0.7
Process 'Percolator: Convert to pepxml' finished, exit code: 0
Percolator: Delete temp
java -cp C:\FragPipe\FragPipe-18.0\fragpipe\lib\fragpipe-18.0.jar com.github.chhh.utils.FileDelete C:\Data\ccRCC\CCRCC_Discovery_20\FP-MSF_nmc1_M3\CPTAC_CCRCC_W_JHU_20190112_LUMOS_C3L-00026_NAT_percolator_target_psms.tsv
Process 'Percolator: Delete temp' finished, exit code: 0
Percolator: Delete temp
java -cp C:\FragPipe\FragPipe-18.0\fragpipe\lib\fragpipe-18.0.jar com.github.chhh.utils.FileDelete C:\Data\ccRCC\CCRCC_Discovery_20\FP-MSF_nmc1_M3\CPTAC_CCRCC_W_JHU_20190112_LUMOS_C3L-00026_NAT_percolator_decoy_psms.tsv
Process 'Percolator: Delete temp' finished, exit code: 0
Percolator: Convert to pepxml [Work dir: C:\Data\ccRCC\CCRCC_Discovery_20\FP-MSF_nmc1_M3]
java -cp C:\FragPipe\FragPipe-18.0\fragpipe\lib/* com.dmtavt.fragpipe.tools.percolator.PercolatorOutputToPepXML CPTAC_CCRCC_W_JHU_20190112_LUMOS_C3L-00103_T.pin CPTAC_CCRCC_W_JHU_20190112_LUMOS_C3L-00103_T CPTAC_CCRCC_W_JHU_20190112_LUMOS_C3L-00103_T_percolator_target_psms.tsv CPTAC_CCRCC_W_JHU_20190112_LUMOS_C3L-00103_T_percolator_decoy_psms.tsv interact-CPTAC_CCRCC_W_JHU_20190112_LUMOS_C3L-00103_T DIA 0.7
Process 'Percolator: Convert to pepxml' finished, exit code: 0
Percolator: Delete temp
java -cp C:\FragPipe\FragPipe-18.0\fragpipe\lib\fragpipe-18.0.jar com.github.chhh.utils.FileDelete C:\Data\ccRCC\CCRCC_Discovery_20\FP-MSF_nmc1_M3\CPTAC_CCRCC_W_JHU_20190112_LUMOS_C3L-00103_T_percolator_target_psms.tsv
Process 'Percolator: Delete temp' finished, exit code: 0
Percolator: Delete temp
java -cp C:\FragPipe\FragPipe-18.0\fragpipe\lib\fragpipe-18.0.jar com.github.chhh.utils.FileDelete C:\Data\ccRCC\CCRCC_Discovery_20\FP-MSF_nmc1_M3\CPTAC_CCRCC_W_JHU_20190112_LUMOS_C3L-00103_T_percolator_decoy_psms.tsv
Process 'Percolator: Delete temp' finished, exit code: 0
Percolator: Convert to pepxml [Work dir: C:\Data\ccRCC\CCRCC_Discovery_20\FP-MSF_nmc1_M3]
java -cp C:\FragPipe\FragPipe-18.0\fragpipe\lib/* com.dmtavt.fragpipe.tools.percolator.PercolatorOutputToPepXML CPTAC_CCRCC_W_JHU_20190112_LUMOS_C3L-00026_T.pin CPTAC_CCRCC_W_JHU_20190112_LUMOS_C3L-00026_T CPTAC_CCRCC_W_JHU_20190112_LUMOS_C3L-00026_T_percolator_target_psms.tsv CPTAC_CCRCC_W_JHU_20190112_LUMOS_C3L-00026_T_percolator_decoy_psms.tsv interact-CPTAC_CCRCC_W_JHU_20190112_LUMOS_C3L-00026_T DIA 0.7
Process 'Percolator: Convert to pepxml' finished, exit code: 0
Percolator: Delete temp
java -cp C:\FragPipe\FragPipe-18.0\fragpipe\lib\fragpipe-18.0.jar com.github.chhh.utils.FileDelete C:\Data\ccRCC\CCRCC_Discovery_20\FP-MSF_nmc1_M3\CPTAC_CCRCC_W_JHU_20190112_LUMOS_C3L-00026_T_percolator_target_psms.tsv
Process 'Percolator: Delete temp' finished, exit code: 0
Percolator: Delete temp
java -cp C:\FragPipe\FragPipe-18.0\fragpipe\lib\fragpipe-18.0.jar com.github.chhh.utils.FileDelete C:\Data\ccRCC\CCRCC_Discovery_20\FP-MSF_nmc1_M3\CPTAC_CCRCC_W_JHU_20190112_LUMOS_C3L-00026_T_percolator_decoy_psms.tsv
Process 'Percolator: Delete temp' finished, exit code: 0
Percolator: Convert to pepxml [Work dir: C:\Data\ccRCC\CCRCC_Discovery_20\FP-MSF_nmc1_M3]
java -cp C:\FragPipe\FragPipe-18.0\fragpipe\lib/* com.dmtavt.fragpipe.tools.percolator.PercolatorOutputToPepXML CPTAC_CCRCC_W_JHU_20190112_LUMOS_C3L-00079_T.pin CPTAC_CCRCC_W_JHU_20190112_LUMOS_C3L-00079_T CPTAC_CCRCC_W_JHU_20190112_LUMOS_C3L-00079_T_percolator_target_psms.tsv CPTAC_CCRCC_W_JHU_20190112_LUMOS_C3L-00079_T_percolator_decoy_psms.tsv interact-CPTAC_CCRCC_W_JHU_20190112_LUMOS_C3L-00079_T DIA 0.7
Process 'Percolator: Convert to pepxml' finished, exit code: 0
Percolator: Delete temp
java -cp C:\FragPipe\FragPipe-18.0\fragpipe\lib\fragpipe-18.0.jar com.github.chhh.utils.FileDelete C:\Data\ccRCC\CCRCC_Discovery_20\FP-MSF_nmc1_M3\CPTAC_CCRCC_W_JHU_20190112_LUMOS_C3L-00079_T_percolator_target_psms.tsv
Process 'Percolator: Delete temp' finished, exit code: 0
Percolator: Delete temp
java -cp C:\FragPipe\FragPipe-18.0\fragpipe\lib\fragpipe-18.0.jar com.github.chhh.utils.FileDelete C:\Data\ccRCC\CCRCC_Discovery_20\FP-MSF_nmc1_M3\CPTAC_CCRCC_W_JHU_20190112_LUMOS_C3L-00079_T_percolator_decoy_psms.tsv
Process 'Percolator: Delete temp' finished, exit code: 0
Percolator: Convert to pepxml [Work dir: C:\Data\ccRCC\CCRCC_Discovery_20\FP-MSF_nmc1_M3]
java -cp C:\FragPipe\FragPipe-18.0\fragpipe\lib/* com.dmtavt.fragpipe.tools.percolator.PercolatorOutputToPepXML CPTAC_CCRCC_W_JHU_20190112_LUMOS_C3L-00004_NAT.pin CPTAC_CCRCC_W_JHU_20190112_LUMOS_C3L-00004_NAT CPTAC_CCRCC_W_JHU_20190112_LUMOS_C3L-00004_NAT_percolator_target_psms.tsv CPTAC_CCRCC_W_JHU_20190112_LUMOS_C3L-00004_NAT_percolator_decoy_psms.tsv interact-CPTAC_CCRCC_W_JHU_20190112_LUMOS_C3L-00004_NAT DIA 0.7
Process 'Percolator: Convert to pepxml' finished, exit code: 0
Percolator: Delete temp
java -cp C:\FragPipe\FragPipe-18.0\fragpipe\lib\fragpipe-18.0.jar com.github.chhh.utils.FileDelete C:\Data\ccRCC\CCRCC_Discovery_20\FP-MSF_nmc1_M3\CPTAC_CCRCC_W_JHU_20190112_LUMOS_C3L-00004_NAT_percolator_target_psms.tsv
Process 'Percolator: Delete temp' finished, exit code: 0
Percolator: Delete temp
java -cp C:\FragPipe\FragPipe-18.0\fragpipe\lib\fragpipe-18.0.jar com.github.chhh.utils.FileDelete C:\Data\ccRCC\CCRCC_Discovery_20\FP-MSF_nmc1_M3\CPTAC_CCRCC_W_JHU_20190112_LUMOS_C3L-00004_NAT_percolator_decoy_psms.tsv
Process 'Percolator: Delete temp' finished, exit code: 0
Percolator: Convert to pepxml [Work dir: C:\Data\ccRCC\CCRCC_Discovery_20\FP-MSF_nmc1_M3]
java -cp C:\FragPipe\FragPipe-18.0\fragpipe\lib/* com.dmtavt.fragpipe.tools.percolator.PercolatorOutputToPepXML CPTAC_CCRCC_W_JHU_20190112_LUMOS_C3L-00010_NAT.pin CPTAC_CCRCC_W_JHU_20190112_LUMOS_C3L-00010_NAT CPTAC_CCRCC_W_JHU_20190112_LUMOS_C3L-00010_NAT_percolator_target_psms.tsv CPTAC_CCRCC_W_JHU_20190112_LUMOS_C3L-00010_NAT_percolator_decoy_psms.tsv interact-CPTAC_CCRCC_W_JHU_20190112_LUMOS_C3L-00010_NAT DIA 0.7
Process 'Percolator: Convert to pepxml' finished, exit code: 0
Percolator: Delete temp
java -cp C:\FragPipe\FragPipe-18.0\fragpipe\lib\fragpipe-18.0.jar com.github.chhh.utils.FileDelete C:\Data\ccRCC\CCRCC_Discovery_20\FP-MSF_nmc1_M3\CPTAC_CCRCC_W_JHU_20190112_LUMOS_C3L-00010_NAT_percolator_target_psms.tsv
Process 'Percolator: Delete temp' finished, exit code: 0
Percolator: Delete temp
java -cp C:\FragPipe\FragPipe-18.0\fragpipe\lib\fragpipe-18.0.jar com.github.chhh.utils.FileDelete C:\Data\ccRCC\CCRCC_Discovery_20\FP-MSF_nmc1_M3\CPTAC_CCRCC_W_JHU_20190112_LUMOS_C3L-00010_NAT_percolator_decoy_psms.tsv
Process 'Percolator: Delete temp' finished, exit code: 0
Percolator: Convert to pepxml [Work dir: C:\Data\ccRCC\CCRCC_Discovery_20\FP-MSF_nmc1_M3]
java -cp C:\FragPipe\FragPipe-18.0\fragpipe\lib/* com.dmtavt.fragpipe.tools.percolator.PercolatorOutputToPepXML CPTAC_CCRCC_W_JHU_20190112_LUMOS_C3L-00079_NAT.pin CPTAC_CCRCC_W_JHU_20190112_LUMOS_C3L-00079_NAT CPTAC_CCRCC_W_JHU_20190112_LUMOS_C3L-00079_NAT_percolator_target_psms.tsv CPTAC_CCRCC_W_JHU_20190112_LUMOS_C3L-00079_NAT_percolator_decoy_psms.tsv interact-CPTAC_CCRCC_W_JHU_20190112_LUMOS_C3L-00079_NAT DIA 0.7
Process 'Percolator: Convert to pepxml' finished, exit code: 0
Percolator: Delete temp
java -cp C:\FragPipe\FragPipe-18.0\fragpipe\lib\fragpipe-18.0.jar com.github.chhh.utils.FileDelete C:\Data\ccRCC\CCRCC_Discovery_20\FP-MSF_nmc1_M3\CPTAC_CCRCC_W_JHU_20190112_LUMOS_C3L-00079_NAT_percolator_target_psms.tsv
Process 'Percolator: Delete temp' finished, exit code: 0
Percolator: Delete temp
java -cp C:\FragPipe\FragPipe-18.0\fragpipe\lib\fragpipe-18.0.jar com.github.chhh.utils.FileDelete C:\Data\ccRCC\CCRCC_Discovery_20\FP-MSF_nmc1_M3\CPTAC_CCRCC_W_JHU_20190112_LUMOS_C3L-00079_NAT_percolator_decoy_psms.tsv
Process 'Percolator: Delete temp' finished, exit code: 0
Percolator: Convert to pepxml [Work dir: C:\Data\ccRCC\CCRCC_Discovery_20\FP-MSF_nmc1_M3]
java -cp C:\FragPipe\FragPipe-18.0\fragpipe\lib/* com.dmtavt.fragpipe.tools.percolator.PercolatorOutputToPepXML CPTAC_CCRCC_W_JHU_20190112_LUMOS_C3L-00183_T.pin CPTAC_CCRCC_W_JHU_20190112_LUMOS_C3L-00183_T CPTAC_CCRCC_W_JHU_20190112_LUMOS_C3L-00183_T_percolator_target_psms.tsv CPTAC_CCRCC_W_JHU_20190112_LUMOS_C3L-00183_T_percolator_decoy_psms.tsv interact-CPTAC_CCRCC_W_JHU_20190112_LUMOS_C3L-00183_T DIA 0.7
Process 'Percolator: Convert to pepxml' finished, exit code: 0
Percolator: Delete temp
java -cp C:\FragPipe\FragPipe-18.0\fragpipe\lib\fragpipe-18.0.jar com.github.chhh.utils.FileDelete C:\Data\ccRCC\CCRCC_Discovery_20\FP-MSF_nmc1_M3\CPTAC_CCRCC_W_JHU_20190112_LUMOS_C3L-00183_T_percolator_target_psms.tsv
Process 'Percolator: Delete temp' finished, exit code: 0
Percolator: Delete temp
java -cp C:\FragPipe\FragPipe-18.0\fragpipe\lib\fragpipe-18.0.jar com.github.chhh.utils.FileDelete C:\Data\ccRCC\CCRCC_Discovery_20\FP-MSF_nmc1_M3\CPTAC_CCRCC_W_JHU_20190112_LUMOS_C3L-00183_T_percolator_decoy_psms.tsv
Process 'Percolator: Delete temp' finished, exit code: 0
Percolator: Convert to pepxml [Work dir: C:\Data\ccRCC\CCRCC_Discovery_20\FP-MSF_nmc1_M3]
java -cp C:\FragPipe\FragPipe-18.0\fragpipe\lib/* com.dmtavt.fragpipe.tools.percolator.PercolatorOutputToPepXML CPTAC_CCRCC_W_JHU_20190112_LUMOS_C3L-00004_T.pin CPTAC_CCRCC_W_JHU_20190112_LUMOS_C3L-00004_T CPTAC_CCRCC_W_JHU_20190112_LUMOS_C3L-00004_T_percolator_target_psms.tsv CPTAC_CCRCC_W_JHU_20190112_LUMOS_C3L-00004_T_percolator_decoy_psms.tsv interact-CPTAC_CCRCC_W_JHU_20190112_LUMOS_C3L-00004_T DIA 0.7
Process 'Percolator: Convert to pepxml' finished, exit code: 0
Percolator: Delete temp
java -cp C:\FragPipe\FragPipe-18.0\fragpipe\lib\fragpipe-18.0.jar com.github.chhh.utils.FileDelete C:\Data\ccRCC\CCRCC_Discovery_20\FP-MSF_nmc1_M3\CPTAC_CCRCC_W_JHU_20190112_LUMOS_C3L-00004_T_percolator_target_psms.tsv
Process 'Percolator: Delete temp' finished, exit code: 0
Percolator: Delete temp
java -cp C:\FragPipe\FragPipe-18.0\fragpipe\lib\fragpipe-18.0.jar com.github.chhh.utils.FileDelete C:\Data\ccRCC\CCRCC_Discovery_20\FP-MSF_nmc1_M3\CPTAC_CCRCC_W_JHU_20190112_LUMOS_C3L-00004_T_percolator_decoy_psms.tsv
Process 'Percolator: Delete temp' finished, exit code: 0
Percolator: Convert to pepxml [Work dir: C:\Data\ccRCC\CCRCC_Discovery_20\FP-MSF_nmc1_M3]
java -cp C:\FragPipe\FragPipe-18.0\fragpipe\lib/* com.dmtavt.fragpipe.tools.percolator.PercolatorOutputToPepXML CPTAC_CCRCC_W_JHU_20190112_LUMOS_C3L-00183_NAT.pin CPTAC_CCRCC_W_JHU_20190112_LUMOS_C3L-00183_NAT CPTAC_CCRCC_W_JHU_20190112_LUMOS_C3L-00183_NAT_percolator_target_psms.tsv CPTAC_CCRCC_W_JHU_20190112_LUMOS_C3L-00183_NAT_percolator_decoy_psms.tsv interact-CPTAC_CCRCC_W_JHU_20190112_LUMOS_C3L-00183_NAT DIA 0.7
Process 'Percolator: Convert to pepxml' finished, exit code: 0
Percolator: Delete temp
java -cp C:\FragPipe\FragPipe-18.0\fragpipe\lib\fragpipe-18.0.jar com.github.chhh.utils.FileDelete C:\Data\ccRCC\CCRCC_Discovery_20\FP-MSF_nmc1_M3\CPTAC_CCRCC_W_JHU_20190112_LUMOS_C3L-00183_NAT_percolator_target_psms.tsv
Process 'Percolator: Delete temp' finished, exit code: 0
Percolator: Delete temp
java -cp C:\FragPipe\FragPipe-18.0\fragpipe\lib\fragpipe-18.0.jar com.github.chhh.utils.FileDelete C:\Data\ccRCC\CCRCC_Discovery_20\FP-MSF_nmc1_M3\CPTAC_CCRCC_W_JHU_20190112_LUMOS_C3L-00183_NAT_percolator_decoy_psms.tsv
Process 'Percolator: Delete temp' finished, exit code: 0
Percolator: Convert to pepxml [Work dir: C:\Data\ccRCC\CCRCC_Discovery_20\FP-MSF_nmc1_M3]
java -cp C:\FragPipe\FragPipe-18.0\fragpipe\lib/* com.dmtavt.fragpipe.tools.percolator.PercolatorOutputToPepXML CPTAC_CCRCC_W_JHU_20190112_LUMOS_C3L-00088_NAT.pin CPTAC_CCRCC_W_JHU_20190112_LUMOS_C3L-00088_NAT CPTAC_CCRCC_W_JHU_20190112_LUMOS_C3L-00088_NAT_percolator_target_psms.tsv CPTAC_CCRCC_W_JHU_20190112_LUMOS_C3L-00088_NAT_percolator_decoy_psms.tsv interact-CPTAC_CCRCC_W_JHU_20190112_LUMOS_C3L-00088_NAT DIA 0.7
Process 'Percolator: Convert to pepxml' finished, exit code: 0
Percolator: Delete temp
java -cp C:\FragPipe\FragPipe-18.0\fragpipe\lib\fragpipe-18.0.jar com.github.chhh.utils.FileDelete C:\Data\ccRCC\CCRCC_Discovery_20\FP-MSF_nmc1_M3\CPTAC_CCRCC_W_JHU_20190112_LUMOS_C3L-00088_NAT_percolator_target_psms.tsv
Process 'Percolator: Delete temp' finished, exit code: 0
Percolator: Delete temp
java -cp C:\FragPipe\FragPipe-18.0\fragpipe\lib\fragpipe-18.0.jar com.github.chhh.utils.FileDelete C:\Data\ccRCC\CCRCC_Discovery_20\FP-MSF_nmc1_M3\CPTAC_CCRCC_W_JHU_20190112_LUMOS_C3L-00088_NAT_percolator_decoy_psms.tsv
Process 'Percolator: Delete temp' finished, exit code: 0
Percolator: Convert to pepxml [Work dir: C:\Data\ccRCC\CCRCC_Discovery_20\FP-MSF_nmc1_M3]
java -cp C:\FragPipe\FragPipe-18.0\fragpipe\lib/* com.dmtavt.fragpipe.tools.percolator.PercolatorOutputToPepXML CPTAC_CCRCC_W_JHU_20190112_LUMOS_C3L-00011_NAT.pin CPTAC_CCRCC_W_JHU_20190112_LUMOS_C3L-00011_NAT CPTAC_CCRCC_W_JHU_20190112_LUMOS_C3L-00011_NAT_percolator_target_psms.tsv CPTAC_CCRCC_W_JHU_20190112_LUMOS_C3L-00011_NAT_percolator_decoy_psms.tsv interact-CPTAC_CCRCC_W_JHU_20190112_LUMOS_C3L-00011_NAT DIA 0.7
Process 'Percolator: Convert to pepxml' finished, exit code: 0
Percolator: Delete temp
java -cp C:\FragPipe\FragPipe-18.0\fragpipe\lib\fragpipe-18.0.jar com.github.chhh.utils.FileDelete C:\Data\ccRCC\CCRCC_Discovery_20\FP-MSF_nmc1_M3\CPTAC_CCRCC_W_JHU_20190112_LUMOS_C3L-00011_NAT_percolator_target_psms.tsv
Process 'Percolator: Delete temp' finished, exit code: 0
Percolator: Delete temp
java -cp C:\FragPipe\FragPipe-18.0\fragpipe\lib\fragpipe-18.0.jar com.github.chhh.utils.FileDelete C:\Data\ccRCC\CCRCC_Discovery_20\FP-MSF_nmc1_M3\CPTAC_CCRCC_W_JHU_20190112_LUMOS_C3L-00011_NAT_percolator_decoy_psms.tsv
Process 'Percolator: Delete temp' finished, exit code: 0
Percolator: Convert to pepxml [Work dir: C:\Data\ccRCC\CCRCC_Discovery_20\FP-MSF_nmc1_M3]
java -cp C:\FragPipe\FragPipe-18.0\fragpipe\lib/* com.dmtavt.fragpipe.tools.percolator.PercolatorOutputToPepXML CPTAC_CCRCC_W_JHU_20190112_LUMOS_C3L-00096_NAT.pin CPTAC_CCRCC_W_JHU_20190112_LUMOS_C3L-00096_NAT CPTAC_CCRCC_W_JHU_20190112_LUMOS_C3L-00096_NAT_percolator_target_psms.tsv CPTAC_CCRCC_W_JHU_20190112_LUMOS_C3L-00096_NAT_percolator_decoy_psms.tsv interact-CPTAC_CCRCC_W_JHU_20190112_LUMOS_C3L-00096_NAT DIA 0.7
Process 'Percolator: Convert to pepxml' finished, exit code: 0
Percolator: Delete temp
java -cp C:\FragPipe\FragPipe-18.0\fragpipe\lib\fragpipe-18.0.jar com.github.chhh.utils.FileDelete C:\Data\ccRCC\CCRCC_Discovery_20\FP-MSF_nmc1_M3\CPTAC_CCRCC_W_JHU_20190112_LUMOS_C3L-00096_NAT_percolator_target_psms.tsv
Process 'Percolator: Delete temp' finished, exit code: 0
Percolator: Delete temp
java -cp C:\FragPipe\FragPipe-18.0\fragpipe\lib\fragpipe-18.0.jar com.github.chhh.utils.FileDelete C:\Data\ccRCC\CCRCC_Discovery_20\FP-MSF_nmc1_M3\CPTAC_CCRCC_W_JHU_20190112_LUMOS_C3L-00096_NAT_percolator_decoy_psms.tsv
Process 'Percolator: Delete temp' finished, exit code: 0
Percolator: Convert to pepxml [Work dir: C:\Data\ccRCC\CCRCC_Discovery_20\FP-MSF_nmc1_M3]
java -cp C:\FragPipe\FragPipe-18.0\fragpipe\lib/* com.dmtavt.fragpipe.tools.percolator.PercolatorOutputToPepXML CPTAC_CCRCC_W_JHU_20190112_LUMOS_C3L-00103_NAT.pin CPTAC_CCRCC_W_JHU_20190112_LUMOS_C3L-00103_NAT CPTAC_CCRCC_W_JHU_20190112_LUMOS_C3L-00103_NAT_percolator_target_psms.tsv CPTAC_CCRCC_W_JHU_20190112_LUMOS_C3L-00103_NAT_percolator_decoy_psms.tsv interact-CPTAC_CCRCC_W_JHU_20190112_LUMOS_C3L-00103_NAT DIA 0.7
Process 'Percolator: Convert to pepxml' finished, exit code: 0
Percolator: Delete temp
java -cp C:\FragPipe\FragPipe-18.0\fragpipe\lib\fragpipe-18.0.jar com.github.chhh.utils.FileDelete C:\Data\ccRCC\CCRCC_Discovery_20\FP-MSF_nmc1_M3\CPTAC_CCRCC_W_JHU_20190112_LUMOS_C3L-00103_NAT_percolator_target_psms.tsv
Process 'Percolator: Delete temp' finished, exit code: 0
Percolator: Delete temp
java -cp C:\FragPipe\FragPipe-18.0\fragpipe\lib\fragpipe-18.0.jar com.github.chhh.utils.FileDelete C:\Data\ccRCC\CCRCC_Discovery_20\FP-MSF_nmc1_M3\CPTAC_CCRCC_W_JHU_20190112_LUMOS_C3L-00103_NAT_percolator_decoy_psms.tsv
Process 'Percolator: Delete temp' finished, exit code: 0
Percolator: Convert to pepxml [Work dir: C:\Data\ccRCC\CCRCC_Discovery_20\FP-MSF_nmc1_M3]
java -cp C:\FragPipe\FragPipe-18.0\fragpipe\lib/* com.dmtavt.fragpipe.tools.percolator.PercolatorOutputToPepXML CPTAC_CCRCC_W_JHU_20190112_LUMOS_C3L-00097_T.pin CPTAC_CCRCC_W_JHU_20190112_LUMOS_C3L-00097_T CPTAC_CCRCC_W_JHU_20190112_LUMOS_C3L-00097_T_percolator_target_psms.tsv CPTAC_CCRCC_W_JHU_20190112_LUMOS_C3L-00097_T_percolator_decoy_psms.tsv interact-CPTAC_CCRCC_W_JHU_20190112_LUMOS_C3L-00097_T DIA 0.7
Process 'Percolator: Convert to pepxml' finished, exit code: 0
Percolator: Delete temp
java -cp C:\FragPipe\FragPipe-18.0\fragpipe\lib\fragpipe-18.0.jar com.github.chhh.utils.FileDelete C:\Data\ccRCC\CCRCC_Discovery_20\FP-MSF_nmc1_M3\CPTAC_CCRCC_W_JHU_20190112_LUMOS_C3L-00097_T_percolator_target_psms.tsv
Process 'Percolator: Delete temp' finished, exit code: 0
Percolator: Delete temp
java -cp C:\FragPipe\FragPipe-18.0\fragpipe\lib\fragpipe-18.0.jar com.github.chhh.utils.FileDelete C:\Data\ccRCC\CCRCC_Discovery_20\FP-MSF_nmc1_M3\CPTAC_CCRCC_W_JHU_20190112_LUMOS_C3L-00097_T_percolator_decoy_psms.tsv
Process 'Percolator: Delete temp' finished, exit code: 0
ProteinProphet [Work dir: C:\Data\ccRCC\CCRCC_Discovery_20\FP-MSF_nmc1_M3]
C:\FragPipe\philosopher-v4.5.1-RC3.exe proteinprophet --maxppmdiff 2000000 --minprob 0.5 --output combined C:\Data\ccRCC\CCRCC_Discovery_20\FP-MSF_nmc1_M3\filelist_proteinprophet.txt
INFO[11:02:31] Executing ProteinProphet  v4.5.1             
ProteinProphet (C++) by Insilicos LLC and LabKey Software, after the original Perl by A. Keller (TPP v6.0.0-rc15 Noctilucent, Build 202105101442-exported (Windows_NT-x86_64))
 (no FPKM) (no groups) (using degen pep info)
Reading in C:\Data\ccRCC\CCRCC_Discovery_20\FP-MSF_nmc1_M3\interact-CPTAC_CCRCC_W_JHU_20190112_LUMOS_C3L-00004_NAT_rank1.pep.xml...
...read in 646 1+, 12043 2+, 12463 3+, 3859 4+, 0 5+, 0 6+, 0 7+ spectra with min prob 0.5

Reading in C:\Data\ccRCC\CCRCC_Discovery_20\FP-MSF_nmc1_M3\interact-CPTAC_CCRCC_W_JHU_20190112_LUMOS_C3L-00004_NAT_rank2.pep.xml...
...read in 504 1+, 7952 2+, 5314 3+, 1601 4+, 0 5+, 0 6+, 0 7+ spectra with min prob 0.5

Reading in C:\Data\ccRCC\CCRCC_Discovery_20\FP-MSF_nmc1_M3\interact-CPTAC_CCRCC_W_JHU_20190112_LUMOS_C3L-00004_NAT_rank3.pep.xml...
...read in 338 1+, 4200 2+, 2403 3+, 796 4+, 0 5+, 0 6+, 0 7+ spectra with min prob 0.5

Reading in C:\Data\ccRCC\CCRCC_Discovery_20\FP-MSF_nmc1_M3\interact-CPTAC_CCRCC_W_JHU_20190112_LUMOS_C3L-00004_NAT_rank4.pep.xml...
...read in 226 1+, 2248 2+, 1169 3+, 352 4+, 0 5+, 0 6+, 0 7+ spectra with min prob 0.5

Reading in C:\Data\ccRCC\CCRCC_Discovery_20\FP-MSF_nmc1_M3\interact-CPTAC_CCRCC_W_JHU_20190112_LUMOS_C3L-00004_NAT_rank5.pep.xml...
...read in 109 1+, 1233 2+, 652 3+, 166 4+, 0 5+, 0 6+, 0 7+ spectra with min prob 0.5

Reading in C:\Data\ccRCC\CCRCC_Discovery_20\FP-MSF_nmc1_M3\interact-CPTAC_CCRCC_W_JHU_20190112_LUMOS_C3L-00004_T_rank1.pep.xml...
...read in 604 1+, 12569 2+, 13533 3+, 3981 4+, 0 5+, 0 6+, 0 7+ spectra with min prob 0.5

Reading in C:\Data\ccRCC\CCRCC_Discovery_20\FP-MSF_nmc1_M3\interact-CPTAC_CCRCC_W_JHU_20190112_LUMOS_C3L-00004_T_rank2.pep.xml...
...read in 452 1+, 8876 2+, 6035 3+, 1812 4+, 0 5+, 0 6+, 0 7+ spectra with min prob 0.5

Reading in C:\Data\ccRCC\CCRCC_Discovery_20\FP-MSF_nmc1_M3\interact-CPTAC_CCRCC_W_JHU_20190112_LUMOS_C3L-00004_T_rank3.pep.xml...
...read in 333 1+, 5011 2+, 2841 3+, 905 4+, 0 5+, 0 6+, 0 7+ spectra with min prob 0.5

Reading in C:\Data\ccRCC\CCRCC_Discovery_20\FP-MSF_nmc1_M3\interact-CPTAC_CCRCC_W_JHU_20190112_LUMOS_C3L-00004_T_rank4.pep.xml...
...read in 227 1+, 2720 2+, 1442 3+, 463 4+, 0 5+, 0 6+, 0 7+ spectra with min prob 0.5

Reading in C:\Data\ccRCC\CCRCC_Discovery_20\FP-MSF_nmc1_M3\interact-CPTAC_CCRCC_W_JHU_20190112_LUMOS_C3L-00004_T_rank5.pep.xml...
...read in 135 1+, 1563 2+, 813 3+, 248 4+, 0 5+, 0 6+, 0 7+ spectra with min prob 0.5

Reading in C:\Data\ccRCC\CCRCC_Discovery_20\FP-MSF_nmc1_M3\interact-CPTAC_CCRCC_W_JHU_20190112_LUMOS_C3L-00010_NAT_rank1.pep.xml...
...read in 702 1+, 12536 2+, 13046 3+, 3775 4+, 0 5+, 0 6+, 0 7+ spectra with min prob 0.5

Reading in C:\Data\ccRCC\CCRCC_Discovery_20\FP-MSF_nmc1_M3\interact-CPTAC_CCRCC_W_JHU_20190112_LUMOS_C3L-00010_NAT_rank2.pep.xml...
...read in 557 1+, 8592 2+, 5494 3+, 1658 4+, 0 5+, 0 6+, 0 7+ spectra with min prob 0.5

Reading in C:\Data\ccRCC\CCRCC_Discovery_20\FP-MSF_nmc1_M3\interact-CPTAC_CCRCC_W_JHU_20190112_LUMOS_C3L-00010_NAT_rank3.pep.xml...
...read in 362 1+, 4680 2+, 2569 3+, 747 4+, 0 5+, 0 6+, 0 7+ spectra with min prob 0.5

Reading in C:\Data\ccRCC\CCRCC_Discovery_20\FP-MSF_nmc1_M3\interact-CPTAC_CCRCC_W_JHU_20190112_LUMOS_C3L-00010_NAT_rank4.pep.xml...
...read in 231 1+, 2531 2+, 1312 3+, 384 4+, 0 5+, 0 6+, 0 7+ spectra with min prob 0.5

Reading in C:\Data\ccRCC\CCRCC_Discovery_20\FP-MSF_nmc1_M3\interact-CPTAC_CCRCC_W_JHU_20190112_LUMOS_C3L-00010_NAT_rank5.pep.xml...
...read in 146 1+, 1389 2+, 714 3+, 222 4+, 0 5+, 0 6+, 0 7+ spectra with min prob 0.5

Reading in C:\Data\ccRCC\CCRCC_Discovery_20\FP-MSF_nmc1_M3\interact-CPTAC_CCRCC_W_JHU_20190112_LUMOS_C3L-00010_T_rank1.pep.xml...
...read in 563 1+, 11300 2+, 12237 3+, 4047 4+, 0 5+, 0 6+, 0 7+ spectra with min prob 0.5

Reading in C:\Data\ccRCC\CCRCC_Discovery_20\FP-MSF_nmc1_M3\interact-CPTAC_CCRCC_W_JHU_20190112_LUMOS_C3L-00010_T_rank2.pep.xml...
...read in 429 1+, 7083 2+, 5250 3+, 1679 4+, 0 5+, 0 6+, 0 7+ spectra with min prob 0.5

Reading in C:\Data\ccRCC\CCRCC_Discovery_20\FP-MSF_nmc1_M3\interact-CPTAC_CCRCC_W_JHU_20190112_LUMOS_C3L-00010_T_rank3.pep.xml...
...read in 247 1+, 3877 2+, 2395 3+, 800 4+, 0 5+, 0 6+, 0 7+ spectra with min prob 0.5

Reading in C:\Data\ccRCC\CCRCC_Discovery_20\FP-MSF_nmc1_M3\interact-CPTAC_CCRCC_W_JHU_20190112_LUMOS_C3L-00010_T_rank4.pep.xml...
...read in 150 1+, 2010 2+, 1208 3+, 412 4+, 0 5+, 0 6+, 0 7+ spectra with min prob 0.5

Reading in C:\Data\ccRCC\CCRCC_Discovery_20\FP-MSF_nmc1_M3\interact-CPTAC_CCRCC_W_JHU_20190112_LUMOS_C3L-00010_T_rank5.pep.xml...
...read in 98 1+, 1150 2+, 690 3+, 234 4+, 0 5+, 0 6+, 0 7+ spectra with min prob 0.5

Reading in C:\Data\ccRCC\CCRCC_Discovery_20\FP-MSF_nmc1_M3\interact-CPTAC_CCRCC_W_JHU_20190112_LUMOS_C3L-00011_NAT_rank1.pep.xml...
...read in 692 1+, 12812 2+, 13052 3+, 3820 4+, 0 5+, 0 6+, 0 7+ spectra with min prob 0.5

Reading in C:\Data\ccRCC\CCRCC_Discovery_20\FP-MSF_nmc1_M3\interact-CPTAC_CCRCC_W_JHU_20190112_LUMOS_C3L-00011_NAT_rank2.pep.xml...
...read in 610 1+, 8797 2+, 5805 3+, 1609 4+, 0 5+, 0 6+, 0 7+ spectra with min prob 0.5

Reading in C:\Data\ccRCC\CCRCC_Discovery_20\FP-MSF_nmc1_M3\interact-CPTAC_CCRCC_W_JHU_20190112_LUMOS_C3L-00011_NAT_rank3.pep.xml...
...read in 414 1+, 4687 2+, 2617 3+, 803 4+, 0 5+, 0 6+, 0 7+ spectra with min prob 0.5

Reading in C:\Data\ccRCC\CCRCC_Discovery_20\FP-MSF_nmc1_M3\interact-CPTAC_CCRCC_W_JHU_20190112_LUMOS_C3L-00011_NAT_rank4.pep.xml...
...read in 271 1+, 2451 2+, 1348 3+, 448 4+, 0 5+, 0 6+, 0 7+ spectra with min prob 0.5

Reading in C:\Data\ccRCC\CCRCC_Discovery_20\FP-MSF_nmc1_M3\interact-CPTAC_CCRCC_W_JHU_20190112_LUMOS_C3L-00011_NAT_rank5.pep.xml...
...read in 139 1+, 1396 2+, 728 3+, 250 4+, 0 5+, 0 6+, 0 7+ spectra with min prob 0.5

Reading in C:\Data\ccRCC\CCRCC_Discovery_20\FP-MSF_nmc1_M3\interact-CPTAC_CCRCC_W_JHU_20190112_LUMOS_C3L-00011_T_rank1.pep.xml...
...read in 655 1+, 12781 2+, 13576 3+, 3812 4+, 0 5+, 0 6+, 0 7+ spectra with min prob 0.5

Reading in C:\Data\ccRCC\CCRCC_Discovery_20\FP-MSF_nmc1_M3\interact-CPTAC_CCRCC_W_JHU_20190112_LUMOS_C3L-00011_T_rank2.pep.xml...
...read in 564 1+, 8950 2+, 6088 3+, 1653 4+, 0 5+, 0 6+, 0 7+ spectra with min prob 0.5

Reading in C:\Data\ccRCC\CCRCC_Discovery_20\FP-MSF_nmc1_M3\interact-CPTAC_CCRCC_W_JHU_20190112_LUMOS_C3L-00011_T_rank3.pep.xml...
...read in 347 1+, 4995 2+, 2897 3+, 897 4+, 0 5+, 0 6+, 0 7+ spectra with min prob 0.5

Reading in C:\Data\ccRCC\CCRCC_Discovery_20\FP-MSF_nmc1_M3\interact-CPTAC_CCRCC_W_JHU_20190112_LUMOS_C3L-00011_T_rank4.pep.xml...
...read in 206 1+, 2625 2+, 1488 3+, 487 4+, 0 5+, 0 6+, 0 7+ spectra with min prob 0.5

Reading in C:\Data\ccRCC\CCRCC_Discovery_20\FP-MSF_nmc1_M3\interact-CPTAC_CCRCC_W_JHU_20190112_LUMOS_C3L-00011_T_rank5.pep.xml...
...read in 119 1+, 1476 2+, 781 3+, 225 4+, 0 5+, 0 6+, 0 7+ spectra with min prob 0.5

Reading in C:\Data\ccRCC\CCRCC_Discovery_20\FP-MSF_nmc1_M3\interact-CPTAC_CCRCC_W_JHU_20190112_LUMOS_C3L-00026_NAT_rank1.pep.xml...
...read in 619 1+, 12533 2+, 12540 3+, 3650 4+, 0 5+, 0 6+, 0 7+ spectra with min prob 0.5

Reading in C:\Data\ccRCC\CCRCC_Discovery_20\FP-MSF_nmc1_M3\interact-CPTAC_CCRCC_W_JHU_20190112_LUMOS_C3L-00026_NAT_rank2.pep.xml...
...read in 487 1+, 8579 2+, 5371 3+, 1564 4+, 0 5+, 0 6+, 0 7+ spectra with min prob 0.5

Reading in C:\Data\ccRCC\CCRCC_Discovery_20\FP-MSF_nmc1_M3\interact-CPTAC_CCRCC_W_JHU_20190112_LUMOS_C3L-00026_NAT_rank3.pep.xml...
...read in 318 1+, 4667 2+, 2477 3+, 792 4+, 0 5+, 0 6+, 0 7+ spectra with min prob 0.5

Reading in C:\Data\ccRCC\CCRCC_Discovery_20\FP-MSF_nmc1_M3\interact-CPTAC_CCRCC_W_JHU_20190112_LUMOS_C3L-00026_NAT_rank4.pep.xml...
...read in 221 1+, 2484 2+, 1197 3+, 387 4+, 0 5+, 0 6+, 0 7+ spectra with min prob 0.5

Reading in C:\Data\ccRCC\CCRCC_Discovery_20\FP-MSF_nmc1_M3\interact-CPTAC_CCRCC_W_JHU_20190112_LUMOS_C3L-00026_NAT_rank5.pep.xml...
...read in 125 1+, 1310 2+, 679 3+, 208 4+, 0 5+, 0 6+, 0 7+ spectra with min prob 0.5

Reading in C:\Data\ccRCC\CCRCC_Discovery_20\FP-MSF_nmc1_M3\interact-CPTAC_CCRCC_W_JHU_20190112_LUMOS_C3L-00026_T_rank1.pep.xml...
...read in 666 1+, 11695 2+, 9960 3+, 2912 4+, 0 5+, 0 6+, 0 7+ spectra with min prob 0.5

Reading in C:\Data\ccRCC\CCRCC_Discovery_20\FP-MSF_nmc1_M3\interact-CPTAC_CCRCC_W_JHU_20190112_LUMOS_C3L-00026_T_rank2.pep.xml...
...read in 453 1+, 6495 2+, 4025 3+, 1154 4+, 0 5+, 0 6+, 0 7+ spectra with min prob 0.5

Reading in C:\Data\ccRCC\CCRCC_Discovery_20\FP-MSF_nmc1_M3\interact-CPTAC_CCRCC_W_JHU_20190112_LUMOS_C3L-00026_T_rank3.pep.xml...
...read in 256 1+, 3214 2+, 1620 3+, 518 4+, 0 5+, 0 6+, 0 7+ spectra with min prob 0.5

Reading in C:\Data\ccRCC\CCRCC_Discovery_20\FP-MSF_nmc1_M3\interact-CPTAC_CCRCC_W_JHU_20190112_LUMOS_C3L-00026_T_rank4.pep.xml...
...read in 151 1+, 1629 2+, 789 3+, 257 4+, 0 5+, 0 6+, 0 7+ spectra with min prob 0.5

Reading in C:\Data\ccRCC\CCRCC_Discovery_20\FP-MSF_nmc1_M3\interact-CPTAC_CCRCC_W_JHU_20190112_LUMOS_C3L-00026_T_rank5.pep.xml...
...read in 77 1+, 931 2+, 372 3+, 113 4+, 0 5+, 0 6+, 0 7+ spectra with min prob 0.5

Reading in C:\Data\ccRCC\CCRCC_Discovery_20\FP-MSF_nmc1_M3\interact-CPTAC_CCRCC_W_JHU_20190112_LUMOS_C3L-00079_NAT_rank1.pep.xml...
...read in 588 1+, 12949 2+, 13263 3+, 3891 4+, 0 5+, 0 6+, 0 7+ spectra with min prob 0.5

Reading in C:\Data\ccRCC\CCRCC_Discovery_20\FP-MSF_nmc1_M3\interact-CPTAC_CCRCC_W_JHU_20190112_LUMOS_C3L-00079_NAT_rank2.pep.xml...
...read in 526 1+, 9114 2+, 6092 3+, 1656 4+, 0 5+, 0 6+, 0 7+ spectra with min prob 0.5

Reading in C:\Data\ccRCC\CCRCC_Discovery_20\FP-MSF_nmc1_M3\interact-CPTAC_CCRCC_W_JHU_20190112_LUMOS_C3L-00079_NAT_rank3.pep.xml...
...read in 352 1+, 5217 2+, 2904 3+, 862 4+, 0 5+, 0 6+, 0 7+ spectra with min prob 0.5

Reading in C:\Data\ccRCC\CCRCC_Discovery_20\FP-MSF_nmc1_M3\interact-CPTAC_CCRCC_W_JHU_20190112_LUMOS_C3L-00079_NAT_rank4.pep.xml...
...read in 208 1+, 2727 2+, 1495 3+, 458 4+, 0 5+, 0 6+, 0 7+ spectra with min prob 0.5

Reading in C:\Data\ccRCC\CCRCC_Discovery_20\FP-MSF_nmc1_M3\interact-CPTAC_CCRCC_W_JHU_20190112_LUMOS_C3L-00079_NAT_rank5.pep.xml...
...read in 113 1+, 1533 2+, 792 3+, 250 4+, 0 5+, 0 6+, 0 7+ spectra with min prob 0.5

Reading in C:\Data\ccRCC\CCRCC_Discovery_20\FP-MSF_nmc1_M3\interact-CPTAC_CCRCC_W_JHU_20190112_LUMOS_C3L-00079_T_rank1.pep.xml...
...read in 625 1+, 12871 2+, 12837 3+, 3715 4+, 0 5+, 0 6+, 0 7+ spectra with min prob 0.5

Reading in C:\Data\ccRCC\CCRCC_Discovery_20\FP-MSF_nmc1_M3\interact-CPTAC_CCRCC_W_JHU_20190112_LUMOS_C3L-00079_T_rank2.pep.xml...
...read in 503 1+, 8909 2+, 5855 3+, 1729 4+, 0 5+, 0 6+, 0 7+ spectra with min prob 0.5

Reading in C:\Data\ccRCC\CCRCC_Discovery_20\FP-MSF_nmc1_M3\interact-CPTAC_CCRCC_W_JHU_20190112_LUMOS_C3L-00079_T_rank3.pep.xml...
...read in 322 1+, 4938 2+, 2680 3+, 779 4+, 0 5+, 0 6+, 0 7+ spectra with min prob 0.5

Reading in C:\Data\ccRCC\CCRCC_Discovery_20\FP-MSF_nmc1_M3\interact-CPTAC_CCRCC_W_JHU_20190112_LUMOS_C3L-00079_T_rank4.pep.xml...
...read in 182 1+, 2673 2+, 1272 3+, 413 4+, 0 5+, 0 6+, 0 7+ spectra with min prob 0.5

Reading in C:\Data\ccRCC\CCRCC_Discovery_20\FP-MSF_nmc1_M3\interact-CPTAC_CCRCC_W_JHU_20190112_LUMOS_C3L-00079_T_rank5.pep.xml...
...read in 119 1+, 1416 2+, 766 3+, 248 4+, 0 5+, 0 6+, 0 7+ spectra with min prob 0.5

Reading in C:\Data\ccRCC\CCRCC_Discovery_20\FP-MSF_nmc1_M3\interact-CPTAC_CCRCC_W_JHU_20190112_LUMOS_C3L-00088_NAT_rank1.pep.xml...
...read in 615 1+, 12844 2+, 12642 3+, 3567 4+, 0 5+, 0 6+, 0 7+ spectra with min prob 0.5

Reading in C:\Data\ccRCC\CCRCC_Discovery_20\FP-MSF_nmc1_M3\interact-CPTAC_CCRCC_W_JHU_20190112_LUMOS_C3L-00088_NAT_rank2.pep.xml...
...read in 552 1+, 8778 2+, 5585 3+, 1545 4+, 0 5+, 0 6+, 0 7+ spectra with min prob 0.5

Reading in C:\Data\ccRCC\CCRCC_Discovery_20\FP-MSF_nmc1_M3\interact-CPTAC_CCRCC_W_JHU_20190112_LUMOS_C3L-00088_NAT_rank3.pep.xml...
...read in 329 1+, 4811 2+, 2551 3+, 783 4+, 0 5+, 0 6+, 0 7+ spectra with min prob 0.5

Reading in C:\Data\ccRCC\CCRCC_Discovery_20\FP-MSF_nmc1_M3\interact-CPTAC_CCRCC_W_JHU_20190112_LUMOS_C3L-00088_NAT_rank4.pep.xml...
...read in 228 1+, 2455 2+, 1341 3+, 360 4+, 0 5+, 0 6+, 0 7+ spectra with min prob 0.5

Reading in C:\Data\ccRCC\CCRCC_Discovery_20\FP-MSF_nmc1_M3\interact-CPTAC_CCRCC_W_JHU_20190112_LUMOS_C3L-00088_NAT_rank5.pep.xml...
...read in 137 1+, 1332 2+, 755 3+, 218 4+, 0 5+, 0 6+, 0 7+ spectra with min prob 0.5

Reading in C:\Data\ccRCC\CCRCC_Discovery_20\FP-MSF_nmc1_M3\interact-CPTAC_CCRCC_W_JHU_20190112_LUMOS_C3L-00088_T_rank1.pep.xml...
...read in 492 1+, 11710 2+, 11526 3+, 3640 4+, 0 5+, 0 6+, 0 7+ spectra with min prob 0.5

Reading in C:\Data\ccRCC\CCRCC_Discovery_20\FP-MSF_nmc1_M3\interact-CPTAC_CCRCC_W_JHU_20190112_LUMOS_C3L-00088_T_rank2.pep.xml...
...read in 416 1+, 7221 2+, 4915 3+, 1488 4+, 0 5+, 0 6+, 0 7+ spectra with min prob 0.5

Reading in C:\Data\ccRCC\CCRCC_Discovery_20\FP-MSF_nmc1_M3\interact-CPTAC_CCRCC_W_JHU_20190112_LUMOS_C3L-00088_T_rank3.pep.xml...
...read in 257 1+, 3850 2+, 2176 3+, 738 4+, 0 5+, 0 6+, 0 7+ spectra with min prob 0.5

Reading in C:\Data\ccRCC\CCRCC_Discovery_20\FP-MSF_nmc1_M3\interact-CPTAC_CCRCC_W_JHU_20190112_LUMOS_C3L-00088_T_rank4.pep.xml...
...read in 145 1+, 1980 2+, 1125 3+, 377 4+, 0 5+, 0 6+, 0 7+ spectra with min prob 0.5

Reading in C:\Data\ccRCC\CCRCC_Discovery_20\FP-MSF_nmc1_M3\interact-CPTAC_CCRCC_W_JHU_20190112_LUMOS_C3L-00088_T_rank5.pep.xml...
...read in 98 1+, 1105 2+, 569 3+, 200 4+, 0 5+, 0 6+, 0 7+ spectra with min prob 0.5

Reading in C:\Data\ccRCC\CCRCC_Discovery_20\FP-MSF_nmc1_M3\interact-CPTAC_CCRCC_W_JHU_20190112_LUMOS_C3L-00096_NAT_rank1.pep.xml...
...read in 679 1+, 13246 2+, 12799 3+, 3536 4+, 0 5+, 0 6+, 0 7+ spectra with min prob 0.5

Reading in C:\Data\ccRCC\CCRCC_Discovery_20\FP-MSF_nmc1_M3\interact-CPTAC_CCRCC_W_JHU_20190112_LUMOS_C3L-00096_NAT_rank2.pep.xml...
...read in 599 1+, 9191 2+, 5621 3+, 1610 4+, 0 5+, 0 6+, 0 7+ spectra with min prob 0.5

Reading in C:\Data\ccRCC\CCRCC_Discovery_20\FP-MSF_nmc1_M3\interact-CPTAC_CCRCC_W_JHU_20190112_LUMOS_C3L-00096_NAT_rank3.pep.xml...
...read in 386 1+, 4951 2+, 2646 3+, 808 4+, 0 5+, 0 6+, 0 7+ spectra with min prob 0.5

Reading in C:\Data\ccRCC\CCRCC_Discovery_20\FP-MSF_nmc1_M3\interact-CPTAC_CCRCC_W_JHU_20190112_LUMOS_C3L-00096_NAT_rank4.pep.xml...
...read in 250 1+, 2706 2+, 1347 3+, 394 4+, 0 5+, 0 6+, 0 7+ spectra with min prob 0.5

Reading in C:\Data\ccRCC\CCRCC_Discovery_20\FP-MSF_nmc1_M3\interact-CPTAC_CCRCC_W_JHU_20190112_LUMOS_C3L-00096_NAT_rank5.pep.xml...
...read in 135 1+, 1484 2+, 732 3+, 232 4+, 0 5+, 0 6+, 0 7+ spectra with min prob 0.5

Reading in C:\Data\ccRCC\CCRCC_Discovery_20\FP-MSF_nmc1_M3\interact-CPTAC_CCRCC_W_JHU_20190112_LUMOS_C3L-00096_T_rank1.pep.xml...
...read in 631 1+, 13157 2+, 12884 3+, 3674 4+, 0 5+, 0 6+, 0 7+ spectra with min prob 0.5

Reading in C:\Data\ccRCC\CCRCC_Discovery_20\FP-MSF_nmc1_M3\interact-CPTAC_CCRCC_W_JHU_20190112_LUMOS_C3L-00096_T_rank2.pep.xml...
...read in 555 1+, 8920 2+, 5771 3+, 1631 4+, 0 5+, 0 6+, 0 7+ spectra with min prob 0.5

Reading in C:\Data\ccRCC\CCRCC_Discovery_20\FP-MSF_nmc1_M3\interact-CPTAC_CCRCC_W_JHU_20190112_LUMOS_C3L-00096_T_rank3.pep.xml...
...read in 363 1+, 5032 2+, 2744 3+, 787 4+, 0 5+, 0 6+, 0 7+ spectra with min prob 0.5

Reading in C:\Data\ccRCC\CCRCC_Discovery_20\FP-MSF_nmc1_M3\interact-CPTAC_CCRCC_W_JHU_20190112_LUMOS_C3L-00096_T_rank4.pep.xml...
...read in 210 1+, 2732 2+, 1373 3+, 409 4+, 0 5+, 0 6+, 0 7+ spectra with min prob 0.5

Reading in C:\Data\ccRCC\CCRCC_Discovery_20\FP-MSF_nmc1_M3\interact-CPTAC_CCRCC_W_JHU_20190112_LUMOS_C3L-00096_T_rank5.pep.xml...
...read in 125 1+, 1464 2+, 781 3+, 246 4+, 0 5+, 0 6+, 0 7+ spectra with min prob 0.5

Reading in C:\Data\ccRCC\CCRCC_Discovery_20\FP-MSF_nmc1_M3\interact-CPTAC_CCRCC_W_JHU_20190112_LUMOS_C3L-00097_NAT_rank1.pep.xml...
...read in 698 1+, 12249 2+, 12374 3+, 3715 4+, 0 5+, 0 6+, 0 7+ spectra with min prob 0.5

Reading in C:\Data\ccRCC\CCRCC_Discovery_20\FP-MSF_nmc1_M3\interact-CPTAC_CCRCC_W_JHU_20190112_LUMOS_C3L-00097_NAT_rank2.pep.xml...
...read in 554 1+, 8002 2+, 5365 3+, 1589 4+, 0 5+, 0 6+, 0 7+ spectra with min prob 0.5

Reading in C:\Data\ccRCC\CCRCC_Discovery_20\FP-MSF_nmc1_M3\interact-CPTAC_CCRCC_W_JHU_20190112_LUMOS_C3L-00097_NAT_rank3.pep.xml...
...read in 363 1+, 4218 2+, 2442 3+, 865 4+, 0 5+, 0 6+, 0 7+ spectra with min prob 0.5

Reading in C:\Data\ccRCC\CCRCC_Discovery_20\FP-MSF_nmc1_M3\interact-CPTAC_CCRCC_W_JHU_20190112_LUMOS_C3L-00097_NAT_rank4.pep.xml...
...read in 216 1+, 2251 2+, 1246 3+, 388 4+, 0 5+, 0 6+, 0 7+ spectra with min prob 0.5

Reading in C:\Data\ccRCC\CCRCC_Discovery_20\FP-MSF_nmc1_M3\interact-CPTAC_CCRCC_W_JHU_20190112_LUMOS_C3L-00097_NAT_rank5.pep.xml...
...read in 123 1+, 1290 2+, 667 3+, 226 4+, 0 5+, 0 6+, 0 7+ spectra with min prob 0.5

Reading in C:\Data\ccRCC\CCRCC_Discovery_20\FP-MSF_nmc1_M3\interact-CPTAC_CCRCC_W_JHU_20190112_LUMOS_C3L-00097_T_rank1.pep.xml...
...read in 602 1+, 11750 2+, 10853 3+, 3211 4+, 0 5+, 0 6+, 0 7+ spectra with min prob 0.5

Reading in C:\Data\ccRCC\CCRCC_Discovery_20\FP-MSF_nmc1_M3\interact-CPTAC_CCRCC_W_JHU_20190112_LUMOS_C3L-00097_T_rank2.pep.xml...
...read in 404 1+, 7129 2+, 4349 3+, 1341 4+, 0 5+, 0 6+, 0 7+ spectra with min prob 0.5

Reading in C:\Data\ccRCC\CCRCC_Discovery_20\FP-MSF_nmc1_M3\interact-CPTAC_CCRCC_W_JHU_20190112_LUMOS_C3L-00097_T_rank3.pep.xml...
...read in 246 1+, 3534 2+, 1999 3+, 675 4+, 0 5+, 0 6+, 0 7+ spectra with min prob 0.5

Reading in C:\Data\ccRCC\CCRCC_Discovery_20\FP-MSF_nmc1_M3\interact-CPTAC_CCRCC_W_JHU_20190112_LUMOS_C3L-00097_T_rank4.pep.xml...
...read in 146 1+, 1844 2+, 977 3+, 311 4+, 0 5+, 0 6+, 0 7+ spectra with min prob 0.5

Reading in C:\Data\ccRCC\CCRCC_Discovery_20\FP-MSF_nmc1_M3\interact-CPTAC_CCRCC_W_JHU_20190112_LUMOS_C3L-00097_T_rank5.pep.xml...
...read in 91 1+, 1026 2+, 587 3+, 157 4+, 0 5+, 0 6+, 0 7+ spectra with min prob 0.5

Reading in C:\Data\ccRCC\CCRCC_Discovery_20\FP-MSF_nmc1_M3\interact-CPTAC_CCRCC_W_JHU_20190112_LUMOS_C3L-00103_NAT_rank1.pep.xml...
...read in 745 1+, 13289 2+, 13199 3+, 3501 4+, 0 5+, 0 6+, 0 7+ spectra with min prob 0.5

Reading in C:\Data\ccRCC\CCRCC_Discovery_20\FP-MSF_nmc1_M3\interact-CPTAC_CCRCC_W_JHU_20190112_LUMOS_C3L-00103_NAT_rank2.pep.xml...
...read in 667 1+, 9372 2+, 5919 3+, 1582 4+, 0 5+, 0 6+, 0 7+ spectra with min prob 0.5

Reading in C:\Data\ccRCC\CCRCC_Discovery_20\FP-MSF_nmc1_M3\interact-CPTAC_CCRCC_W_JHU_20190112_LUMOS_C3L-00103_NAT_rank3.pep.xml...
...read in 453 1+, 5054 2+, 2835 3+, 793 4+, 0 5+, 0 6+, 0 7+ spectra with min prob 0.5

Reading in C:\Data\ccRCC\CCRCC_Discovery_20\FP-MSF_nmc1_M3\interact-CPTAC_CCRCC_W_JHU_20190112_LUMOS_C3L-00103_NAT_rank4.pep.xml...
...read in 246 1+, 2754 2+, 1400 3+, 428 4+, 0 5+, 0 6+, 0 7+ spectra with min prob 0.5

Reading in C:\Data\ccRCC\CCRCC_Discovery_20\FP-MSF_nmc1_M3\interact-CPTAC_CCRCC_W_JHU_20190112_LUMOS_C3L-00103_NAT_rank5.pep.xml...
...read in 135 1+, 1484 2+, 779 3+, 222 4+, 0 5+, 0 6+, 0 7+ spectra with min prob 0.5

Reading in C:\Data\ccRCC\CCRCC_Discovery_20\FP-MSF_nmc1_M3\interact-CPTAC_CCRCC_W_JHU_20190112_LUMOS_C3L-00103_T_rank1.pep.xml...
...read in 559 1+, 11411 2+, 11962 3+, 3739 4+, 0 5+, 0 6+, 0 7+ spectra with min prob 0.5

Reading in C:\Data\ccRCC\CCRCC_Discovery_20\FP-MSF_nmc1_M3\interact-CPTAC_CCRCC_W_JHU_20190112_LUMOS_C3L-00103_T_rank2.pep.xml...
...read in 399 1+, 7253 2+, 5125 3+, 1606 4+, 0 5+, 0 6+, 0 7+ spectra with min prob 0.5

Reading in C:\Data\ccRCC\CCRCC_Discovery_20\FP-MSF_nmc1_M3\interact-CPTAC_CCRCC_W_JHU_20190112_LUMOS_C3L-00103_T_rank3.pep.xml...
...read in 271 1+, 3782 2+, 2394 3+, 730 4+, 0 5+, 0 6+, 0 7+ spectra with min prob 0.5

Reading in C:\Data\ccRCC\CCRCC_Discovery_20\FP-MSF_nmc1_M3\interact-CPTAC_CCRCC_W_JHU_20190112_LUMOS_C3L-00103_T_rank4.pep.xml...
...read in 125 1+, 2015 2+, 1259 3+, 368 4+, 0 5+, 0 6+, 0 7+ spectra with min prob 0.5

Reading in C:\Data\ccRCC\CCRCC_Discovery_20\FP-MSF_nmc1_M3\interact-CPTAC_CCRCC_W_JHU_20190112_LUMOS_C3L-00103_T_rank5.pep.xml...
...read in 82 1+, 1113 2+, 663 3+, 235 4+, 0 5+, 0 6+, 0 7+ spectra with min prob 0.5

Reading in C:\Data\ccRCC\CCRCC_Discovery_20\FP-MSF_nmc1_M3\interact-CPTAC_CCRCC_W_JHU_20190112_LUMOS_C3L-00183_NAT_rank1.pep.xml...
...read in 649 1+, 11870 2+, 12676 3+, 4042 4+, 0 5+, 0 6+, 0 7+ spectra with min prob 0.5

Reading in C:\Data\ccRCC\CCRCC_Discovery_20\FP-MSF_nmc1_M3\interact-CPTAC_CCRCC_W_JHU_20190112_LUMOS_C3L-00183_NAT_rank2.pep.xml...
...read in 500 1+, 7703 2+, 5355 3+, 1646 4+, 0 5+, 0 6+, 0 7+ spectra with min prob 0.5

Reading in C:\Data\ccRCC\CCRCC_Discovery_20\FP-MSF_nmc1_M3\interact-CPTAC_CCRCC_W_JHU_20190112_LUMOS_C3L-00183_NAT_rank3.pep.xml...
...read in 335 1+, 4043 2+, 2412 3+, 806 4+, 0 5+, 0 6+, 0 7+ spectra with min prob 0.5

Reading in C:\Data\ccRCC\CCRCC_Discovery_20\FP-MSF_nmc1_M3\interact-CPTAC_CCRCC_W_JHU_20190112_LUMOS_C3L-00183_NAT_rank4.pep.xml...
...read in 191 1+, 2109 2+, 1149 3+, 389 4+, 0 5+, 0 6+, 0 7+ spectra with min prob 0.5

Reading in C:\Data\ccRCC\CCRCC_Discovery_20\FP-MSF_nmc1_M3\interact-CPTAC_CCRCC_W_JHU_20190112_LUMOS_C3L-00183_NAT_rank5.pep.xml...
...read in 103 1+, 1091 2+, 623 3+, 199 4+, 0 5+, 0 6+, 0 7+ spectra with min prob 0.5

Reading in C:\Data\ccRCC\CCRCC_Discovery_20\FP-MSF_nmc1_M3\interact-CPTAC_CCRCC_W_JHU_20190112_LUMOS_C3L-00183_T_rank1.pep.xml...
...read in 688 1+, 10580 2+, 8630 3+, 2614 4+, 0 5+, 0 6+, 0 7+ spectra with min prob 0.5

Reading in C:\Data\ccRCC\CCRCC_Discovery_20\FP-MSF_nmc1_M3\interact-CPTAC_CCRCC_W_JHU_20190112_LUMOS_C3L-00183_T_rank2.pep.xml...
...read in 407 1+, 5551 2+, 3130 3+, 921 4+, 0 5+, 0 6+, 0 7+ spectra with min prob 0.5

Reading in C:\Data\ccRCC\CCRCC_Discovery_20\FP-MSF_nmc1_M3\interact-CPTAC_CCRCC_W_JHU_20190112_LUMOS_C3L-00183_T_rank3.pep.xml...
...read in 203 1+, 2802 2+, 1313 3+, 414 4+, 0 5+, 0 6+, 0 7+ spectra with min prob 0.5

Reading in C:\Data\ccRCC\CCRCC_Discovery_20\FP-MSF_nmc1_M3\interact-CPTAC_CCRCC_W_JHU_20190112_LUMOS_C3L-00183_T_rank4.pep.xml...
...read in 106 1+, 1434 2+, 661 3+, 204 4+, 0 5+, 0 6+, 0 7+ spectra with min prob 0.5

Reading in C:\Data\ccRCC\CCRCC_Discovery_20\FP-MSF_nmc1_M3\interact-CPTAC_CCRCC_W_JHU_20190112_LUMOS_C3L-00183_T_rank5.pep.xml...
...read in 61 1+, 802 2+, 289 3+, 105 4+, 0 5+, 0 6+, 0 7+ spectra with min prob 0.5

Initializing 138058 peptide weights: 0%...10%...20%...30%...40%...50%...60%...70%...80%...90%...100%
Calculating protein lengths and molecular weights from database C:\Data\PXD022992_DIA_Melanoma\2021-03-23-decoys-reviewed-contam-UP000005640.fas
.........:.........:.........:.........:.........:.........:.........:.........:.........:.........1000
.........:.........:.........:.........:.........:.........:.........:.........:.........:.........2000
.........:.........:.........:.........:.........:.........:.........:.........:.........:.........3000
.........:.........:.........:.........:.........:.........:.........:.........:.........:.........4000
.........:.........:.........:.........:.........:.........:.........:.........:.........:.........5000
.........:.........:.........:.........:.........:.........:.........:.........:.........:.........6000
.........:.........:.........:.........:.........:.........:.........:.........:.........:.........7000
.........:.........:.........:.........:.........:.........:.........:.........:.........:.........8000
.........:.........:.........:.........:.........:.........:.........:....WARNING: Found the following zero-mass residues in protein entry rev_sp|Q16881|TRXR1_HUMAN : U
GUCGAQLISAGSRKTVSLTTFVEACVPHIGITSDLQKKTLGCKLAAAFGQTVEGANPGLVHFGVVRENDKTNCIIKAYCKNNDRSPITWELPWFYSHYVEINEEGFKEVAKEESLGCAGYELPTFVTTPVNEYDCKVTSGAYLRQALLRGAQIAVPTLEVKDELIDGIAYIYPVNTQEEDTVPIKGTKENIKVGVTELGIKRTCADRGIALMVTNYEGEIIEESNTSQAVVRLRGPTGAEIQEVKIPVFQRIFKIGHEEMHEGIKNAMDQDFGRLLISRVMVTVDLGIGALFGACELAVYSAGVVLTKGPCYPLSFLDDSSICYEKDGPIGLYRPREGTAILFREASYIKEKGKNNTAKIRHPGIFQGYANEYVVKKERLAVRYGWNLSGIHNQVAEIMRDWDHKVTEEVKWGYNRSDQLAQGLLAAQHMLKKPICGVNVCTGGLGWRTGLPTPTVFDLVMVKKGYQAAEKAAALGGSGGGIIILDYDYSKPLDEPGNMKLLKQLRGEQYAKLTPGHGGIKRQKVFVVPLDTEAALESLTGELARGDETQDLELVFYPVCLSKFLKKVETCRTCTSRSFIVVSHGDIYAQLLARSDATATSTFGAPNEPLTKGPHHDKASRRRGDGNKGKTQLETPAAAAVAKGEACGM
.....:.........:.........9000
.........:.........:.........:.........:.........:.........:.........:.........:.........:.........10000
.........:.........:.........:.........:.........:.........:.........:.........:.........:.........11000
.........:.........:.........:.........:.........:.........:.........:.........:.........:.........12000
.........:.........:.........:.........:.........:.........:.........:.........:.........:.........13000
.........:.........:.........:.........:.........:.........:.........:.........:.........:.........14000
.........:.........:.........:.........:.........:.........:.........:.........:.........:.........15000
.........:.........:.........:.........:.........:.........:.........:.........:.........:.........16000
.........:.........:.........:.........:.........:...WARNING: Found the following zero-mass residues in protein entry rev_sp|Q9BVL4|SELO_HUMAN : U
SSUTVCLEAAWLPPKSSYSRQRGDAGDAETAEADTAAGAECHYPTELLKLVRRVESFDGREAAEIANQAIYNRLVYKPNNAHMVRVHEAQWAAADGAGELDKDLRARYAQLWDAWHGQNRSQLEAASLQELRSQQEVRELERAIGARTGMLAFLQPNSQALMLMMSLQRPDMQPRFALRLEELSACQEMLRALFEALGPSELEVPFSSLLYFTNTFDAGTLHMTELLKSVLAGDEELEVQVLGLKRRMKQLYHRQFEADFEEALIAEGLELPLEPQLAEALKRLNWRCVEPQKSYAYRGTNDSANCVHDPDYRDLFGFPGYDITLGLISMNDTNLVGHCFGVCQWEAVMRATRRTVERFFAANRQVSDSAHAAQIEPYFSSIVYDLLQVRIDNRGVSPGARGTHEDASKFIEFSGFRIFTSAVRLVVTCQEYKPNGDYFVDRVVTSESTVCAGARTTPVGLHFMAESCLFERISSRLVKRGDAQRSFPTPGAGKLQLEWREGTATCVEGLYMAAGDGLQGAFQGFQHGCYCHAAPEAGPLLANGSFFLAAEAEAERAPPAGLGLLALAPESLAVLRPQRLPTPQVRTFCAGPVPRPASPAGEPGPPPAEVPLARLARNDFRLGALWRPAPEMAAGSLTSRPAPSPSCRGLPLLRAAALSAGLAARYVAM
......:.........:.........:.........:....WARNING: Found the following zero-mass residues in protein entry rev_sp|Q9C0D9|EPT1_HUMAN : U
LGINKEEMGLUDSNPKRLSFPYIQFHSSLQKVVRVGYHIHALTFATTLTYLLISEVYSAVGLNVVLVVLFLPVLLWNLTPCRTSSMQCVILQCTSNAFATGVMFYFVRPHLELIDSPSWLIWATSLIFLLCPSFLPVMAEYVSNLKLTNNKYSRFFNLLSMPLTVCLACGIIMATFLDRYLFNFLFPEYWAEVGVVATVIYVFSITVQSIDYGWPLFLIGTNYKEWHSLIFSFLVVWLLLYLVFVSVGTSGRGFISYVTVVFYVCSWSDLGHDFLEGLPTSSNTRRAQKGDVGDLTYAVFNLIGVVIWVWDPVHKHGPASAYFDPDFYAMLLFNFVVLLFGSFTILNPALWTPFVKVITNWFPHMVYLSLPNTDVASYKYKDFGALQEPSVYEYGAM
.....17000
.........:.........:.........:.........:.........:.........:.........:.........:.........:.........18000
.........:.........:.........:.........:.........:.........:.........:...WARNING: Found the following zero-mass residues in protein entry rev_sp|Q9NZV6|MSRB1_HUMAN : U
HGQSASTEKGKPVFKLSSSFIUFRSQGPKPGDNLFEHGLGNGCKGCSVKLAESRNHEPRKAVSDAHITETFAPWPSSHAYKSRSSFLEYGCKACVYVGPEFHNQFVEGGFFSCFSM
......:.........:.........19000
.........:.........:.........:.........:.........:.........:.........:.........:.........:.........20000
.........:.........:.........:.........:.........:.........:.........:.........:.........:.........21000
.........:.........:.........:.........:.........:.........:.........:.........:.........:.........22000
.........:.........:.........:.........:.........:.........WARNING: Found the following zero-mass residues in protein entry sp|O60613|SEP15_HUMAN : U
MVAMAAGPSGCLVPAFGLRLLLATVLQAVSAFGAEFSSEACRELGFSSNLLCSSCDLLGQFNLLQLDPDCRGCCQEEAQFETKKLYAGAILEVCGUKLGRFPQVQAFVRSDKPKLFRGLQIKYVRGSDPVLKLLDDNGNIAEELSILKWNTDSVEEFLSEKLERI
:.........:.........:.........:.........23000
.........:.........:.........:.........:.........:.........:.........:.........:.........:.......WARNING: Found the following zero-mass residues in protein entry sp|P07203|GPX1_HUMAN : U
MCAARLAAAAAAAQSVYAFSARPLAGGEPVSLGSLRGKVLLIENVASLUGTTVRDYTQMNELQRRLGPRGLVVLGFPCNQFGHQENAKNEEILNSLKYVRPGGGFEPNFMLFEKCEVNGAGAHPLFAFLREALPAPSDDATALMTDPKLITWSPVCRNDVAWNFEKFLVGPDGVPLRRYSRRFQTIDIEPDIEALLSQGPSCA
..24000
.........:.........:.........:.........:.........:.........:.........:.........:.........:.........25000
....WARNING: Found the following zero-mass residues in protein entry sp|P18283|GPX2_HUMAN : U
MAFIAKSFYDLSAISLDGEKVDFNTFRGRAVLIENVASLUGTTTRDFTQLNELQCRFPRRLVVLGFPCNQFGHQENCQNEEILNSLKYVRPGGGYQPTFTLVQKCEVNGQNEHPVFAYLKDKLPYPYDDPFSLMTDPKLIIWSPVRRSDVAWNFEKFLIGPEGEPFRRYSRTFPTINIEPDIKRLLKVAI
.....:.........:.......WARNING: Found the following zero-mass residues in protein entry sp|P22352|GPX3_HUMAN : U
MARLLQASCLLSLLLAGFVSQSRGQEKSKMDCHGGISGTIYEYGALTIDGEEYIPFKQYAGKYVLFVNVASYUGLTGQYIELNALQEELAPFGLVILGFPCNQFGKQEPGENSEILPTLKYVRPGGGFVPNFQLFEKGDVNGEKEQKFYTFLKNSCPPTSELLGTSDRLFWEPMKVHDIRWNFEKFLVGPDGIPIMRWHHRTTVSNVKMDILSYMRRQAALGVKRK
..:.........:.........:.........:.........:.........:.........:......WARNING: Found the following zero-mass residues in protein entry sp|P36969|GPX4_HUMAN : U
MSLGRLCRLLKPALLCGALAAPGLAGTMCASRDDWRCARSMHEFSAKDIDGHMVNLDKYRGFVCIVTNVASQUGKTEVNYTQLVDLHARYAECGLRILAFPCNQFGKQEPGSNEEIKEFAAGYNVKFDMFSKICVNGDDAHPLWKWMKIQPKGKGILGNAIKWNFTKFLIDKNGCVVKRYGPMEEPLVIEKDLPHYF
...26000
.........:.........:.........:.........:.........WARNING: Found the following zero-mass residues in protein entry sp|P49895|IOD1_HUMAN : U
MGLPQPGLWLKRLWVLLEVAVHVVVGKVLLILFPDRVKRNILAMGEKTGMTRNPHFSHDNWIPTFFSTQYFWFVLKVRWQRLEDTTELGGLAPNCPVVRLSGQRCNIWEFMQGNRPLVLNFGSCTUPSFMFKFDQFKRLIEDFSSIADFLVIYIEEAHASDGWAFKNNMDIRNHQNLQDRLQAAHLLLARSPQCPVVVDTMQNQSSQLYAALPERLYIIQEGRILYKGKSGPWNYNPEEVRAVLEKLHS
WARNING: Found the following zero-mass residues in protein entry sp|P49908|SEPP1_HUMAN : UUUUUUUUUU
MWRSLGLALALCLLPSGGTESQDQSSLCKQPPAWSIRDQDPMLNSNGSVTVVALLQASUYLCILQASKLEDLRVKLKKEGYSNISYIVVNHQGISSRLKYTHLKNKVSEHIPVYQQEENQTDVWTLLNGSKDDFLIYDRCGRLVYHLGLPFSFLTFPYVEEAIKIAYCEKKCGNCSLTTLKDEDFCKRVSLATVDKTVETPSPHYHHEHHHNHGHQHLGSSELSENQQPGAPNAPTHPAPPGLHHHHKHKGQHRQGHPENRDMPASEDLQDLQKKLCRKRCINQLLCKLPTDSELAPRSUCCHCRHLIFEKTGSAITUQCKENLPSLCSUQGLRAEENITESCQURLPPAAUQISQQLIPTEASASURUKNQAKKUEUPSN
:.........:.........:.........:.....WARNING: Found the following zero-mass residues in protein entry sp|P55073|IOD3_HUMAN : U
MPRQATSRLVVGEGEGSQGASGPAATMLRSLLLHSLRLCAQTASCLVLFPRFLGTAFMLWLLDFLCIRKHFLGRRRRGQPEPEVELNSEGEEVPPDDPPICVSDDNRLCTLASLKAVWHGQKLDFFKQAHEGGPAPNSEVVLPDGFQSQHILDYAQGNRPLVLNFGSCTUPPFMARMSAFQRLVTKYQRDVDFLIIYIEEAHPSDGWVTTDSPYIIPQHRSLEDRVSAARVLQQGAPGCALVLDTMANSSSSAYGAYFERLYVIQSGTIMYQGGRGPDGYQVSELRTWLERYDEQLHGARPRRV
....:.........27000
........WARNING: Found the following zero-mass residues in protein entry sp|P59796|GPX6_HUMAN : U
MFQQFQASCLVLFFLVGFAQQTLKPQNRKVDCNKGVTGTIYEYGALTLNGEEYIQFKQFAGKHVLFVNVAAYUGLAAQYPELNALQEELKNFGVIVLAFPCNQFGKQEPGTNSEILLGLKYVCPGSGFVPSFQLFEKGDVNGEKEQKVFTFLKNSCPPTSDLLGSSSQLFWEPMKVHDIRWNFEKFLVGPDGVPVMHWFHQAPVSTVKSDILEYLKQFNTH
.:.........:.......WARNING: Found the following zero-mass residues in protein entry sp|P62341|SELT_HUMAN : U
MRLLLLLLVAASAMVRSEASANLGGVPSKRLKMQYATGPLLKFQICVSUGYRRVFEEYMRVISQRYPDIRIEGENYLPQPIYRHIASFLSVFKLVLIGLIIVGKDPFAFFGMQAPSIWQWGQENKVYACMMVFFLSNMIENQCMSTGAFEITLNDVPVWSKLESGHLPSMQQLVQILDNEMKLNVHMDSIPHHRS
..:.......WARNING: Found the following zero-mass residues in protein entry sp|P63302|SELW_HUMAN : U
MALAVRVVYCGAUGYKSKYLQLKKKLEDEFPGRLDICGEGTPQATGFFEVMVAGKLIHSKKKGDGYVDTESKFLKLVAAIKAALAQG
..:.........:.........:.........:.........:.........:.........28000
.........:.........:.........:.........:.........:.........:.........:.........:.........:.........29000
.........:.......WARNING: Found the following zero-mass residues in protein entry sp|Q16881|TRXR1_HUMAN : U
MGCAEGKAVAAAAPTELQTKGKNGDGRRRSAKDHHPGKTLPENPAGFTSTATADSRALLQAYIDGHSVVIFSRSTCTRCTEVKKLFKSLCVPYFVLELDQTEDGRALEGTLSELAAETDLPVVFVKQRKIGGHGPTLKAYQEGRLQKLLKMNGPEDLPKSYDYDLIIIGGGSGGLAAAKEAAQYGKKVMVLDFVTPTPLGTRWGLGGTCVNVGCIPKKLMHQAALLGQALQDSRNYGWKVEETVKHDWDRMIEAVQNHIGSLNWGYRVALREKKVVYENAYGQFIGPHRIKATNNKGKEKIYSAERFLIATGERPRYLGIPGDKEYCISSDDLFSLPYCPGKTLVVGASYVALECAGFLAGIGLDVTVMVRSILLRGFDQDMANKIGEHMEEHGIKFIRQFVPIKVEQIEAGTPGRLRVVAQSTNSEEIIEGEYNTVMLAIGRDACTRKIGLETVGVKINEKTGKIPVTDEEQTNVPYIYAIGDILEDKVELTPVAIQAGRLLAQRLYAGSTVKCDYENVPTTVFTPLEYGACGLSEEKAVEKFGEENIEVYHSYFWPLEWTIPSRDNNKCYAKIICNTKDNERVVGFHVLGPNAGEVTQGFAAALKCGLTKKQLDSTIGIHPVCAEVFTTLSVTKRSGASILQAGCUG
..:.........:.........:.........:.........:.........:.........:.........:.........30000
.........:.........:.........:.........:.........:.........:.........:.........:.........:.........31000
.........:.........:.........:.........:.........:.........:.........:.........:.........:.........32000
.........:.........:....WARNING: Found the following zero-mass residues in protein entry sp|Q86VQ6|TRXR3_HUMAN : U
MERSPPQSPGPGKAGDAPNRRSGHVRGARVLSPPGRRARLSSPGPSRSSEAREELRRHLVGLIERSRVVIFSKSYCPHSTRVKELFSSLGVECNVLELDQVDDGARVQEVLSEITNQKTVPNIFVNKVHVGGCDQTFQAYQSGLLQKLLQEDLAYDYDLIIIGGGSGGLSCAKEAAILGKKVMVLDFVVPSPQGTSWGLGGTCVNVGCIPKKLMHQAALLGQALCDSRKFGWEYNQQVRHNWETMTKAIQNHISSLNWGYRLSLREKAVAYVNSYGEFVEHHKIKATNKKGQETYYTAAQFVIATGERPRYLGIQGDKEYCITSDDLFSLPYCPGKTLVVGASYVALECAGFLAGFGLDVTVMVRSILLRGFDQEMAEKVGSYMEQHGVKFLRKFIPVMVQQLEKGSPGKLKVLAKSTEGTETIEGVYNTVLLAIGRDSCTRKIGLEKIGVKINEKSGKIPVNDVEQTNVPYVYAVGDILEDKPELTPVAIQSGKLLAQRLFGASLEKCDYINVPTTVFTPLEYGCCGLSEEKAIEVYKKENLEIYHTLFWPLEWTVAGRENNTCYAKIICNKFDHDRVIGFHILGPNAGEVTQGFAAAMKCGLTKQLLDDTIGIHPTCGEVFTTLEITKSSGLDITQKGCUG
.....:.........:.........:.........:.........:.........:.......WARNING: Found the following zero-mass residues in protein entry sp|Q8IZQ5|SELH_HUMAN : U
MAPRGRKRKAEAAVVAVAEKREKLANGGEGMEEATVVIEHCTSURVYGRNAAALSQALRLEAPELPVKVNPTKPRRGSFEVTLLRPDGSSAELWTGIKKGPPRKLKFPEPQEVVEELKKYLS
..:.........33000
.........:.........:.........:.........:.........:.........:.........:.........:.........:.........34000
.........:.........:.........:.........:.........:.........:.........:....WARNING: Found the following zero-mass residues in protein entry sp|Q8WWX9|SELM_HUMAN : U
MSLLLPPLALLLLLAALVAPATAATAYRPDWNRLSGLTRARVETCGGUQLNRLKEVKAFVTQDIPFYHNLVMKHLPGADPELVLLGRRYEELERIPLSEMTREEINALVQELGFYRKAAPDAQVPPEYVWAPAKPPEETSDHADL
.....:.........:.........35000
.........:.........:.........:.........:.........:.........:.........:.........:.........:.........36000
.........:.........:.........:.........:.......WARNING: Found the following zero-mass residues in protein entry sp|Q99611|SPS2_HUMAN : U
MAEASATGACGEAMAAAEGSSGPAGLTLGRSFSNYRPFEPQALGLSPSWRLTGFSGMKGUGCKVPQEALLKLLAGLTRPDVRPPLGRGLVGGQEEASQEAGLPAGAGPSPTFPALGIGMDSCVIPLRHGGLSLVQTTDFFYPLVEDPYMMGRIACANVLSDLYAMGITECDNMLMLLSVSQSMSEEEREKVTPLMVKGFRDAAEEGGTAVTGGQTVVNPWIIIGGVATVVCQPNEFIMPDSAVVGDVLVLTKPLGTQVAVNAHQWLDNPERWNKVKMVVSREEVELAYQEAMFNMATLNRTAAGLMHTFNAHAATDITGFGILGHSQNLAKQQRNEVSFVIHNLPIIAKMAAVSKASGRFGLLQGTSAETSGGLLICLPREQAARFCSEIKSSKYGEGHQAWIVGIVEKGNRTARIIDKPRVIEVLPRGATAAVLAPDSSNASSEPSS
..:.........:......WARNING: Found the following zero-mass residues in protein entry sp|Q9BQE4|SELS_HUMAN : U
MERQEESLSARPALETEGLRFLHTTVGSLLATYGWYIVFSCILLYVVFQKLSARLRALRQRQLDRAAAAVEPDVVVKRQEALAAARLKMQEELNAQVEKHKEKLKQLEEEKRRQKIEMWDSMQEGKSYKGNAKKPQEEDSPGPSTSSVLKRKSDRKPLRGGGYNPLSGEGGGACSWRPGRRGPSSGGUG
...:.........:.........:......WARNING: Found the following zero-mass residues in protein entry sp|Q9BVL4|SELO_HUMAN : U
MAVYRAALGASLAAARLLPLGRCSPSPAPRSTLSGAAMEPAPRWLAGLRFDNRALRALPVEAPPPGPEGAPSAPRPVPGACFTRVQPTPLRQPRLVALSEPALALLGLGAPPAREAEAEAALFFSGNALLPGAEPAAHCYCGHQFGQFAGQLGDGAAMYLGEVCTATGERWELQLKGAGPTPFSRQADGRKVLRSSIREFLCSEAMFHLGVPTTRAGACVTSESTVVRDVFYDGNPKYEQCTVVLRVASTFIRFGSFEIFKSADEHTGRAGPSVGRNDIRVQLLDYVISSFYPEIQAAHASDSVQRNAAFFREVTRRTARMVAEWQCVGFCHGVLNTDNMSILGLTIDYGPFGFLDRYDPDHVCNASDNTGRYAYSKQPEVCRWNLRKLAEALQPELPLELGEAILAEEFDAEFQRHYLQKMRRKLGLVQVELEEDGALVSKLLETMHLTGADFTNTFYLLSSFPVELESPGLAEFLARLMEQCASLEELRLAFRPQMDPRQLSMMLMLAQSNPQLFALMGTRAGIARELERVEQQSRLEQLSAAELQSRNQGHWADWLQAYRARLDKDLEGAGDAAAWQAEHVRVMHANNPKYVLRNYIAQNAIEAAERGDFSEVRRVLKLLETPYHCEAGAATDAEATEADGADGRQRSYSSKPPLWAAELCVTUSS
...37000
.........:.........:.........:.......WARNING: Found the following zero-mass residues in protein entry sp|Q9C0D9|EPT1_HUMAN : U
MAGYEYVSPEQLAGFDKYKYSAVDTNPLSLYVMHPFWNTIVKVFPTWLAPNLITFSGFLLVVFNFLLMAYFDPDFYASAPGHKHVPDWVWIVVGILNFVAYTLDGVDGKQARRTNSSTPLGELFDHGLDSWSCVYFVVTVYSIFGRGSTGVSVFVLYLLLWVVLFSFILSHWEKYNTGILFLPWGYDISQVTISFVYIVTAVVGVEAWYEPFLFNFLYRDLFTAMIIGCALCVTLPMSLLNFFRSYKNNTLKLNSVYEAMVPLFSPCLLFILSTAWILWSPSDILELHPRVFYFMVGTAFANSTCQLIVCQMSSTRCPTLNWLLVPLFLVVLVVNLGVASYVESILLYTLTTAFTLAHIHYGVRVVKQLSSHFQIYPFSLRKPNSDULGMEEKNIGL
..:.........:.........:.........:.........:.........:.........38000
.........:.........:.........:...WARNING: Found the following zero-mass residues in protein entry sp|Q9NNW7|TRXR2_HUMAN : U
MAAMAVALRGLGGRFRWRTQAVAGGVRGAARGAAAGQRDYDLLVVGGGSGGLACAKEAAQLGRKVAVVDYVEPSPQGTRWGLGGTCVNVGCIPKKLMHQAALLGGLIQDAPNYGWEVAQPVPHDWRKMAEAVQNHVKSLNWGHRVQLQDRKVKYFNIKASFVDEHTVCGVAKGGKEILLSADHIIIATGGRPRYPTHIEGALEYGITSDDIFWLKESPGKTLVVGASYVALECAGFLTGIGLDTTIMMRSIPLRGFDQQMSSMVIEHMASHGTRFLRGCAPSRVRRLPDGQLQVTWEDSTTGKEDTGTFDTVLWAIGRVPDTRSLNLEKAGVDTSPDTQKILVDSREATSVPHIYAIGDVVEGRPELTPIAIMAGRLLVQRLFGGSSDLMDYDNVPTTVFTPLEYGCVGLSEEEAVARHGQEHVEVYHAHYKPLEFTVAGRDASQCYVKMVCLREPPQLVLGLHFLGPNAGEVTQGFALGIKCGASYAQVMRTVGIHPTCSEEVVKLRISKRSGLDPTVTGCUG
......:.........:.........:.........:.........:.........:.........39000
.........:......WARNING: Found the following zero-mass residues in protein entry sp|Q9NZV5|SELN_HUMAN : UU
MGRARPGQRGPPSPGPAAQPPAPPRRRARSLALLGALLAAAAAAAVRVCARHAEAQAAARQELALKTLGTDGLFLFSSLDTDGDMYISPEEFKPIAEKLTGSCSVTQTGVQWCSHSSLQPQLPWLNUSSCLSLLRSTPAASCEEEELPPDPSEETLTIEARFQPLLPETMTKSKDGFLGVSRLALSGLRNWTAAASPSAVFATRHFQPFLPPPGQELGEPWWIIPSELSMFTGYLSNNRFYPPPPKGKEVIIHRLLSMFHPRPFVKTRFAPQGAVACLTAISDFYYTVMFRIHAEFQLSEPPDFPFWFSPAQFTGHIILSKDATHVRDFRLFVPNHRSLNVDMEWLYGASESSNMEVDIGYIPQMELEATGPSVPSVILDEDGSMIDSHLPSGEPLQFVFEEIKWQQELSWEEAARRLEVAMYPFKKVSYLPFTEAFDRAKAENKLVHSILLWGALDDQSCUGSGRTLRETVLESSPILTLLNESFISTWSLVKELEELQNNQENSSHQKLAGLHLEKYSFPVEMMICLPNGTVVHHINANYFLDITSVKPEEIESNLFSFSSTFEDPSTATYMQFLKEGLRRGLPLLQP
...:.........:.........:.........:.........:.........:.........:.........:.........40000
.........:.........:.........:.........:.........:.........:.........:......WARNING: Found the following zero-mass residues in protein entry sp|Q9Y6D0|SELK_HUMAN : U
MVYISNGQVLDSRSQSPWRLSLITDFFWGIAEFVVLFFKTLLQQDVKKRRSYGNSSDSRYDDGRGPPGNPPRRMGRINHLRGPSPPPMAGGUGR
...:......  Total: 40862
Computing degenerate peptides for 22036 proteins: 0%...10%...20%...30%...40%...50%...60%...70%...80%...90%...100%
Computing probabilities for 22437 proteins.  Loop 1: 0%...20%...40%...60%...80%...100%  Loop 2: 0%...20%...40%...60%...80%...100%
Computing probabilities for 22437 proteins.  Loop 1: 0%...20%...40%...60%...80%...100%  Loop 2: 0%...20%...40%...60%...80%...100%
Computing probabilities for 22437 proteins.  Loop 1: 0%...20%...40%...60%...80%...100%  Loop 2: 0%...20%...40%...60%...80%...100%
Computing probabilities for 22437 proteins.  Loop 1: 0%...20%...40%...60%...80%...100%  Loop 2: 0%...20%...40%...60%...80%...100%
Computing probabilities for 22437 proteins.  Loop 1: 0%...20%...40%...60%...80%...100%  Loop 2: 0%...20%...40%...60%...80%...100%
Calculating sensitivity...and error tables...
INFO: mu=0.000143189, db_size=45499701
Computing MU for 22437 proteins: 0%...10%...20%...30%...40%...50%...60%...70%...80%...90%...100%
Process 'ProteinProphet' finished, exit code: 0
PhilosopherDbAnnotate [Work dir: C:\Data\ccRCC\CCRCC_Discovery_20\FP-MSF_nmc1_M3]
C:\FragPipe\philosopher-v4.5.1-RC3.exe database --annotate C:\Data\PXD022992_DIA_Melanoma\2021-03-23-decoys-reviewed-contam-UP000005640.fas --prefix rev_
INFO[11:03:29] Done                                         
INFO[11:03:29] Executing Database  v4.5.1                   
INFO[11:03:29] Annotating the database                      
Process 'PhilosopherDbAnnotate' finished, exit code: 0
PhilosopherFilter [Work dir: C:\Data\ccRCC\CCRCC_Discovery_20\FP-MSF_nmc1_M3]
C:\FragPipe\philosopher-v4.5.1-RC3.exe filter --picked --prot 0.01 --tag rev_ --pepxml C:\Data\ccRCC\CCRCC_Discovery_20\FP-MSF_nmc1_M3 --protxml C:\Data\ccRCC\CCRCC_Discovery_20\FP-MSF_nmc1_M3\combined.prot.xml --razor
INFO[11:03:31] Done                                         
INFO[11:03:31] Executing Filter  v4.5.1                     
INFO[11:03:31] Processing peptide identification files      
INFO[11:03:31] Parsing C:\Data\ccRCC\CCRCC_Discovery_20\FP-MSF_nmc1_M3\interact-CPTAC_CCRCC_W_JHU_20190112_LUMOS_C3L-00010_NAT_rank4.pep.xml 
INFO[11:03:31] Parsing C:\Data\ccRCC\CCRCC_Discovery_20\FP-MSF_nmc1_M3\interact-CPTAC_CCRCC_W_JHU_20190112_LUMOS_C3L-00010_NAT_rank3.pep.xml 
INFO[11:03:31] Parsing C:\Data\ccRCC\CCRCC_Discovery_20\FP-MSF_nmc1_M3\interact-CPTAC_CCRCC_W_JHU_20190112_LUMOS_C3L-00010_NAT_rank1.pep.xml 
INFO[11:03:31] Parsing C:\Data\ccRCC\CCRCC_Discovery_20\FP-MSF_nmc1_M3\interact-CPTAC_CCRCC_W_JHU_20190112_LUMOS_C3L-00010_T_rank3.pep.xml 
INFO[11:03:31] Parsing C:\Data\ccRCC\CCRCC_Discovery_20\FP-MSF_nmc1_M3\interact-CPTAC_CCRCC_W_JHU_20190112_LUMOS_C3L-00004_T_rank1.pep.xml 
INFO[11:03:31] Parsing C:\Data\ccRCC\CCRCC_Discovery_20\FP-MSF_nmc1_M3\interact-CPTAC_CCRCC_W_JHU_20190112_LUMOS_C3L-00004_NAT_rank1.pep.xml 
INFO[11:03:31] Parsing C:\Data\ccRCC\CCRCC_Discovery_20\FP-MSF_nmc1_M3\interact-CPTAC_CCRCC_W_JHU_20190112_LUMOS_C3L-00004_NAT_rank2.pep.xml 
INFO[11:03:31] Parsing C:\Data\ccRCC\CCRCC_Discovery_20\FP-MSF_nmc1_M3\interact-CPTAC_CCRCC_W_JHU_20190112_LUMOS_C3L-00004_NAT_rank3.pep.xml 
INFO[11:03:32] Parsing C:\Data\ccRCC\CCRCC_Discovery_20\FP-MSF_nmc1_M3\interact-CPTAC_CCRCC_W_JHU_20190112_LUMOS_C3L-00004_NAT_rank4.pep.xml 
INFO[11:03:32] Parsing C:\Data\ccRCC\CCRCC_Discovery_20\FP-MSF_nmc1_M3\interact-CPTAC_CCRCC_W_JHU_20190112_LUMOS_C3L-00004_NAT_rank5.pep.xml 
INFO[11:03:32] Parsing C:\Data\ccRCC\CCRCC_Discovery_20\FP-MSF_nmc1_M3\interact-CPTAC_CCRCC_W_JHU_20190112_LUMOS_C3L-00088_NAT_rank4.pep.xml 
INFO[11:03:32] Parsing C:\Data\ccRCC\CCRCC_Discovery_20\FP-MSF_nmc1_M3\interact-CPTAC_CCRCC_W_JHU_20190112_LUMOS_C3L-00010_T_rank4.pep.xml 
INFO[11:03:32] Parsing C:\Data\ccRCC\CCRCC_Discovery_20\FP-MSF_nmc1_M3\interact-CPTAC_CCRCC_W_JHU_20190112_LUMOS_C3L-00010_T_rank5.pep.xml 
INFO[11:03:32] Parsing C:\Data\ccRCC\CCRCC_Discovery_20\FP-MSF_nmc1_M3\interact-CPTAC_CCRCC_W_JHU_20190112_LUMOS_C3L-00011_NAT_rank1.pep.xml 
INFO[11:03:33] Parsing C:\Data\ccRCC\CCRCC_Discovery_20\FP-MSF_nmc1_M3\interact-CPTAC_CCRCC_W_JHU_20190112_LUMOS_C3L-00011_NAT_rank2.pep.xml 
INFO[11:03:33] Parsing C:\Data\ccRCC\CCRCC_Discovery_20\FP-MSF_nmc1_M3\interact-CPTAC_CCRCC_W_JHU_20190112_LUMOS_C3L-00011_NAT_rank3.pep.xml 
INFO[11:03:33] Parsing C:\Data\ccRCC\CCRCC_Discovery_20\FP-MSF_nmc1_M3\interact-CPTAC_CCRCC_W_JHU_20190112_LUMOS_C3L-00011_NAT_rank4.pep.xml 
INFO[11:03:33] Parsing C:\Data\ccRCC\CCRCC_Discovery_20\FP-MSF_nmc1_M3\interact-CPTAC_CCRCC_W_JHU_20190112_LUMOS_C3L-00011_NAT_rank5.pep.xml 
INFO[11:03:33] Parsing C:\Data\ccRCC\CCRCC_Discovery_20\FP-MSF_nmc1_M3\interact-CPTAC_CCRCC_W_JHU_20190112_LUMOS_C3L-00011_T_rank1.pep.xml 
INFO[11:03:33] Parsing C:\Data\ccRCC\CCRCC_Discovery_20\FP-MSF_nmc1_M3\interact-CPTAC_CCRCC_W_JHU_20190112_LUMOS_C3L-00011_T_rank2.pep.xml 
INFO[11:03:34] Parsing C:\Data\ccRCC\CCRCC_Discovery_20\FP-MSF_nmc1_M3\interact-CPTAC_CCRCC_W_JHU_20190112_LUMOS_C3L-00011_T_rank3.pep.xml 
INFO[11:03:34] Parsing C:\Data\ccRCC\CCRCC_Discovery_20\FP-MSF_nmc1_M3\interact-CPTAC_CCRCC_W_JHU_20190112_LUMOS_C3L-00011_T_rank4.pep.xml 
INFO[11:03:34] Parsing C:\Data\ccRCC\CCRCC_Discovery_20\FP-MSF_nmc1_M3\interact-CPTAC_CCRCC_W_JHU_20190112_LUMOS_C3L-00011_T_rank5.pep.xml 
INFO[11:03:34] Parsing C:\Data\ccRCC\CCRCC_Discovery_20\FP-MSF_nmc1_M3\interact-CPTAC_CCRCC_W_JHU_20190112_LUMOS_C3L-00026_NAT_rank1.pep.xml 
INFO[11:03:34] Parsing C:\Data\ccRCC\CCRCC_Discovery_20\FP-MSF_nmc1_M3\interact-CPTAC_CCRCC_W_JHU_20190112_LUMOS_C3L-00026_NAT_rank2.pep.xml 
INFO[11:03:34] Parsing C:\Data\ccRCC\CCRCC_Discovery_20\FP-MSF_nmc1_M3\interact-CPTAC_CCRCC_W_JHU_20190112_LUMOS_C3L-00026_NAT_rank3.pep.xml 
INFO[11:03:35] Parsing C:\Data\ccRCC\CCRCC_Discovery_20\FP-MSF_nmc1_M3\interact-CPTAC_CCRCC_W_JHU_20190112_LUMOS_C3L-00026_NAT_rank4.pep.xml 
INFO[11:03:35] Parsing C:\Data\ccRCC\CCRCC_Discovery_20\FP-MSF_nmc1_M3\interact-CPTAC_CCRCC_W_JHU_20190112_LUMOS_C3L-00026_NAT_rank5.pep.xml 
INFO[11:03:35] Parsing C:\Data\ccRCC\CCRCC_Discovery_20\FP-MSF_nmc1_M3\interact-CPTAC_CCRCC_W_JHU_20190112_LUMOS_C3L-00026_T_rank1.pep.xml 
INFO[11:03:35] Parsing C:\Data\ccRCC\CCRCC_Discovery_20\FP-MSF_nmc1_M3\interact-CPTAC_CCRCC_W_JHU_20190112_LUMOS_C3L-00026_T_rank2.pep.xml 
INFO[11:03:35] Parsing C:\Data\ccRCC\CCRCC_Discovery_20\FP-MSF_nmc1_M3\interact-CPTAC_CCRCC_W_JHU_20190112_LUMOS_C3L-00026_T_rank3.pep.xml 
INFO[11:03:35] Parsing C:\Data\ccRCC\CCRCC_Discovery_20\FP-MSF_nmc1_M3\interact-CPTAC_CCRCC_W_JHU_20190112_LUMOS_C3L-00026_T_rank4.pep.xml 
INFO[11:03:36] Parsing C:\Data\ccRCC\CCRCC_Discovery_20\FP-MSF_nmc1_M3\interact-CPTAC_CCRCC_W_JHU_20190112_LUMOS_C3L-00026_T_rank5.pep.xml 
INFO[11:03:36] Parsing C:\Data\ccRCC\CCRCC_Discovery_20\FP-MSF_nmc1_M3\interact-CPTAC_CCRCC_W_JHU_20190112_LUMOS_C3L-00079_NAT_rank1.pep.xml 
INFO[11:03:36] Parsing C:\Data\ccRCC\CCRCC_Discovery_20\FP-MSF_nmc1_M3\interact-CPTAC_CCRCC_W_JHU_20190112_LUMOS_C3L-00079_NAT_rank2.pep.xml 
INFO[11:03:36] Parsing C:\Data\ccRCC\CCRCC_Discovery_20\FP-MSF_nmc1_M3\interact-CPTAC_CCRCC_W_JHU_20190112_LUMOS_C3L-00079_NAT_rank3.pep.xml 
INFO[11:03:36] Parsing C:\Data\ccRCC\CCRCC_Discovery_20\FP-MSF_nmc1_M3\interact-CPTAC_CCRCC_W_JHU_20190112_LUMOS_C3L-00079_NAT_rank4.pep.xml 
INFO[11:03:36] Parsing C:\Data\ccRCC\CCRCC_Discovery_20\FP-MSF_nmc1_M3\interact-CPTAC_CCRCC_W_JHU_20190112_LUMOS_C3L-00079_NAT_rank5.pep.xml 
INFO[11:03:37] Parsing C:\Data\ccRCC\CCRCC_Discovery_20\FP-MSF_nmc1_M3\interact-CPTAC_CCRCC_W_JHU_20190112_LUMOS_C3L-00079_T_rank1.pep.xml 
INFO[11:03:37] Parsing C:\Data\ccRCC\CCRCC_Discovery_20\FP-MSF_nmc1_M3\interact-CPTAC_CCRCC_W_JHU_20190112_LUMOS_C3L-00079_T_rank2.pep.xml 
INFO[11:03:37] Parsing C:\Data\ccRCC\CCRCC_Discovery_20\FP-MSF_nmc1_M3\interact-CPTAC_CCRCC_W_JHU_20190112_LUMOS_C3L-00079_T_rank3.pep.xml 
INFO[11:03:37] Parsing C:\Data\ccRCC\CCRCC_Discovery_20\FP-MSF_nmc1_M3\interact-CPTAC_CCRCC_W_JHU_20190112_LUMOS_C3L-00079_T_rank4.pep.xml 
INFO[11:03:37] Parsing C:\Data\ccRCC\CCRCC_Discovery_20\FP-MSF_nmc1_M3\interact-CPTAC_CCRCC_W_JHU_20190112_LUMOS_C3L-00079_T_rank5.pep.xml 
INFO[11:03:37] Parsing C:\Data\ccRCC\CCRCC_Discovery_20\FP-MSF_nmc1_M3\interact-CPTAC_CCRCC_W_JHU_20190112_LUMOS_C3L-00088_NAT_rank1.pep.xml 
INFO[11:03:37] Parsing C:\Data\ccRCC\CCRCC_Discovery_20\FP-MSF_nmc1_M3\interact-CPTAC_CCRCC_W_JHU_20190112_LUMOS_C3L-00088_NAT_rank2.pep.xml 
INFO[11:03:37] Parsing C:\Data\ccRCC\CCRCC_Discovery_20\FP-MSF_nmc1_M3\interact-CPTAC_CCRCC_W_JHU_20190112_LUMOS_C3L-00088_NAT_rank3.pep.xml 
INFO[11:03:38] Parsing C:\Data\ccRCC\CCRCC_Discovery_20\FP-MSF_nmc1_M3\interact-CPTAC_CCRCC_W_JHU_20190112_LUMOS_C3L-00010_T_rank1.pep.xml 
INFO[11:03:38] Parsing C:\Data\ccRCC\CCRCC_Discovery_20\FP-MSF_nmc1_M3\interact-CPTAC_CCRCC_W_JHU_20190112_LUMOS_C3L-00010_NAT_rank5.pep.xml 
INFO[11:03:38] Parsing C:\Data\ccRCC\CCRCC_Discovery_20\FP-MSF_nmc1_M3\interact-CPTAC_CCRCC_W_JHU_20190112_LUMOS_C3L-00010_T_rank2.pep.xml 
INFO[11:03:38] Parsing C:\Data\ccRCC\CCRCC_Discovery_20\FP-MSF_nmc1_M3\interact-CPTAC_CCRCC_W_JHU_20190112_LUMOS_C3L-00004_T_rank3.pep.xml 
INFO[11:03:39] Parsing C:\Data\ccRCC\CCRCC_Discovery_20\FP-MSF_nmc1_M3\interact-CPTAC_CCRCC_W_JHU_20190112_LUMOS_C3L-00004_T_rank2.pep.xml 
INFO[11:03:39] Parsing C:\Data\ccRCC\CCRCC_Discovery_20\FP-MSF_nmc1_M3\interact-CPTAC_CCRCC_W_JHU_20190112_LUMOS_C3L-00097_NAT_rank4.pep.xml 
INFO[11:03:39] Parsing C:\Data\ccRCC\CCRCC_Discovery_20\FP-MSF_nmc1_M3\interact-CPTAC_CCRCC_W_JHU_20190112_LUMOS_C3L-00088_NAT_rank5.pep.xml 
INFO[11:03:39] Parsing C:\Data\ccRCC\CCRCC_Discovery_20\FP-MSF_nmc1_M3\interact-CPTAC_CCRCC_W_JHU_20190112_LUMOS_C3L-00088_T_rank1.pep.xml 
INFO[11:03:39] Parsing C:\Data\ccRCC\CCRCC_Discovery_20\FP-MSF_nmc1_M3\interact-CPTAC_CCRCC_W_JHU_20190112_LUMOS_C3L-00088_T_rank2.pep.xml 
INFO[11:03:39] Parsing C:\Data\ccRCC\CCRCC_Discovery_20\FP-MSF_nmc1_M3\interact-CPTAC_CCRCC_W_JHU_20190112_LUMOS_C3L-00088_T_rank3.pep.xml 
INFO[11:03:40] Parsing C:\Data\ccRCC\CCRCC_Discovery_20\FP-MSF_nmc1_M3\interact-CPTAC_CCRCC_W_JHU_20190112_LUMOS_C3L-00088_T_rank4.pep.xml 
INFO[11:03:40] Parsing C:\Data\ccRCC\CCRCC_Discovery_20\FP-MSF_nmc1_M3\interact-CPTAC_CCRCC_W_JHU_20190112_LUMOS_C3L-00088_T_rank5.pep.xml 
INFO[11:03:40] Parsing C:\Data\ccRCC\CCRCC_Discovery_20\FP-MSF_nmc1_M3\interact-CPTAC_CCRCC_W_JHU_20190112_LUMOS_C3L-00096_NAT_rank1.pep.xml 
INFO[11:03:40] Parsing C:\Data\ccRCC\CCRCC_Discovery_20\FP-MSF_nmc1_M3\interact-CPTAC_CCRCC_W_JHU_20190112_LUMOS_C3L-00096_NAT_rank2.pep.xml 
INFO[11:03:40] Parsing C:\Data\ccRCC\CCRCC_Discovery_20\FP-MSF_nmc1_M3\interact-CPTAC_CCRCC_W_JHU_20190112_LUMOS_C3L-00096_NAT_rank3.pep.xml 
INFO[11:03:40] Parsing C:\Data\ccRCC\CCRCC_Discovery_20\FP-MSF_nmc1_M3\interact-CPTAC_CCRCC_W_JHU_20190112_LUMOS_C3L-00096_NAT_rank4.pep.xml 
INFO[11:03:40] Parsing C:\Data\ccRCC\CCRCC_Discovery_20\FP-MSF_nmc1_M3\interact-CPTAC_CCRCC_W_JHU_20190112_LUMOS_C3L-00096_NAT_rank5.pep.xml 
INFO[11:03:41] Parsing C:\Data\ccRCC\CCRCC_Discovery_20\FP-MSF_nmc1_M3\interact-CPTAC_CCRCC_W_JHU_20190112_LUMOS_C3L-00096_T_rank1.pep.xml 
INFO[11:03:41] Parsing C:\Data\ccRCC\CCRCC_Discovery_20\FP-MSF_nmc1_M3\interact-CPTAC_CCRCC_W_JHU_20190112_LUMOS_C3L-00096_T_rank2.pep.xml 
INFO[11:03:41] Parsing C:\Data\ccRCC\CCRCC_Discovery_20\FP-MSF_nmc1_M3\interact-CPTAC_CCRCC_W_JHU_20190112_LUMOS_C3L-00096_T_rank3.pep.xml 
INFO[11:03:41] Parsing C:\Data\ccRCC\CCRCC_Discovery_20\FP-MSF_nmc1_M3\interact-CPTAC_CCRCC_W_JHU_20190112_LUMOS_C3L-00096_T_rank4.pep.xml 
INFO[11:03:41] Parsing C:\Data\ccRCC\CCRCC_Discovery_20\FP-MSF_nmc1_M3\interact-CPTAC_CCRCC_W_JHU_20190112_LUMOS_C3L-00096_T_rank5.pep.xml 
INFO[11:03:42] Parsing C:\Data\ccRCC\CCRCC_Discovery_20\FP-MSF_nmc1_M3\interact-CPTAC_CCRCC_W_JHU_20190112_LUMOS_C3L-00097_NAT_rank1.pep.xml 
INFO[11:03:42] Parsing C:\Data\ccRCC\CCRCC_Discovery_20\FP-MSF_nmc1_M3\interact-CPTAC_CCRCC_W_JHU_20190112_LUMOS_C3L-00097_NAT_rank3.pep.xml 
INFO[11:03:42] Parsing C:\Data\ccRCC\CCRCC_Discovery_20\FP-MSF_nmc1_M3\interact-CPTAC_CCRCC_W_JHU_20190112_LUMOS_C3L-00004_T_rank4.pep.xml 
INFO[11:03:42] Parsing C:\Data\ccRCC\CCRCC_Discovery_20\FP-MSF_nmc1_M3\interact-CPTAC_CCRCC_W_JHU_20190112_LUMOS_C3L-00097_NAT_rank2.pep.xml 
INFO[11:03:42] Parsing C:\Data\ccRCC\CCRCC_Discovery_20\FP-MSF_nmc1_M3\interact-CPTAC_CCRCC_W_JHU_20190112_LUMOS_C3L-00183_NAT_rank1.pep.xml 
INFO[11:03:42] Parsing C:\Data\ccRCC\CCRCC_Discovery_20\FP-MSF_nmc1_M3\interact-CPTAC_CCRCC_W_JHU_20190112_LUMOS_C3L-00103_T_rank1.pep.xml 
INFO[11:03:43] Parsing C:\Data\ccRCC\CCRCC_Discovery_20\FP-MSF_nmc1_M3\interact-CPTAC_CCRCC_W_JHU_20190112_LUMOS_C3L-00103_NAT_rank5.pep.xml 
INFO[11:03:43] Parsing C:\Data\ccRCC\CCRCC_Discovery_20\FP-MSF_nmc1_M3\interact-CPTAC_CCRCC_W_JHU_20190112_LUMOS_C3L-00097_NAT_rank5.pep.xml 
INFO[11:03:43] Parsing C:\Data\ccRCC\CCRCC_Discovery_20\FP-MSF_nmc1_M3\interact-CPTAC_CCRCC_W_JHU_20190112_LUMOS_C3L-00097_T_rank1.pep.xml 
INFO[11:03:43] Parsing C:\Data\ccRCC\CCRCC_Discovery_20\FP-MSF_nmc1_M3\interact-CPTAC_CCRCC_W_JHU_20190112_LUMOS_C3L-00097_T_rank2.pep.xml 
INFO[11:03:43] Parsing C:\Data\ccRCC\CCRCC_Discovery_20\FP-MSF_nmc1_M3\interact-CPTAC_CCRCC_W_JHU_20190112_LUMOS_C3L-00103_T_rank2.pep.xml 
INFO[11:03:44] Parsing C:\Data\ccRCC\CCRCC_Discovery_20\FP-MSF_nmc1_M3\interact-CPTAC_CCRCC_W_JHU_20190112_LUMOS_C3L-00103_T_rank3.pep.xml 
INFO[11:03:44] Parsing C:\Data\ccRCC\CCRCC_Discovery_20\FP-MSF_nmc1_M3\interact-CPTAC_CCRCC_W_JHU_20190112_LUMOS_C3L-00103_T_rank4.pep.xml 
INFO[11:03:44] Parsing C:\Data\ccRCC\CCRCC_Discovery_20\FP-MSF_nmc1_M3\interact-CPTAC_CCRCC_W_JHU_20190112_LUMOS_C3L-00103_T_rank5.pep.xml 
INFO[11:03:45] Parsing C:\Data\ccRCC\CCRCC_Discovery_20\FP-MSF_nmc1_M3\interact-CPTAC_CCRCC_W_JHU_20190112_LUMOS_C3L-00097_T_rank3.pep.xml 
INFO[11:03:45] Parsing C:\Data\ccRCC\CCRCC_Discovery_20\FP-MSF_nmc1_M3\interact-CPTAC_CCRCC_W_JHU_20190112_LUMOS_C3L-00097_T_rank4.pep.xml 
INFO[11:03:45] Parsing C:\Data\ccRCC\CCRCC_Discovery_20\FP-MSF_nmc1_M3\interact-CPTAC_CCRCC_W_JHU_20190112_LUMOS_C3L-00097_T_rank5.pep.xml 
INFO[11:03:45] Parsing C:\Data\ccRCC\CCRCC_Discovery_20\FP-MSF_nmc1_M3\interact-CPTAC_CCRCC_W_JHU_20190112_LUMOS_C3L-00103_NAT_rank1.pep.xml 
INFO[11:03:45] Parsing C:\Data\ccRCC\CCRCC_Discovery_20\FP-MSF_nmc1_M3\interact-CPTAC_CCRCC_W_JHU_20190112_LUMOS_C3L-00103_NAT_rank2.pep.xml 
INFO[11:03:45] Parsing C:\Data\ccRCC\CCRCC_Discovery_20\FP-MSF_nmc1_M3\interact-CPTAC_CCRCC_W_JHU_20190112_LUMOS_C3L-00103_NAT_rank3.pep.xml 
INFO[11:03:45] Parsing C:\Data\ccRCC\CCRCC_Discovery_20\FP-MSF_nmc1_M3\interact-CPTAC_CCRCC_W_JHU_20190112_LUMOS_C3L-00103_NAT_rank4.pep.xml 
INFO[11:03:45] Parsing C:\Data\ccRCC\CCRCC_Discovery_20\FP-MSF_nmc1_M3\interact-CPTAC_CCRCC_W_JHU_20190112_LUMOS_C3L-00183_T_rank1.pep.xml 
INFO[11:03:45] Parsing C:\Data\ccRCC\CCRCC_Discovery_20\FP-MSF_nmc1_M3\interact-CPTAC_CCRCC_W_JHU_20190112_LUMOS_C3L-00183_NAT_rank5.pep.xml 
INFO[11:03:45] Parsing C:\Data\ccRCC\CCRCC_Discovery_20\FP-MSF_nmc1_M3\interact-CPTAC_CCRCC_W_JHU_20190112_LUMOS_C3L-00004_T_rank5.pep.xml 
INFO[11:03:45] Parsing C:\Data\ccRCC\CCRCC_Discovery_20\FP-MSF_nmc1_M3\interact-CPTAC_CCRCC_W_JHU_20190112_LUMOS_C3L-00183_NAT_rank2.pep.xml 
INFO[11:03:45] Parsing C:\Data\ccRCC\CCRCC_Discovery_20\FP-MSF_nmc1_M3\interact-CPTAC_CCRCC_W_JHU_20190112_LUMOS_C3L-00183_NAT_rank3.pep.xml 
INFO[11:03:45] Parsing C:\Data\ccRCC\CCRCC_Discovery_20\FP-MSF_nmc1_M3\interact-CPTAC_CCRCC_W_JHU_20190112_LUMOS_C3L-00183_T_rank3.pep.xml 
INFO[11:03:46] Parsing C:\Data\ccRCC\CCRCC_Discovery_20\FP-MSF_nmc1_M3\interact-CPTAC_CCRCC_W_JHU_20190112_LUMOS_C3L-00183_NAT_rank4.pep.xml 
INFO[11:03:46] Parsing C:\Data\ccRCC\CCRCC_Discovery_20\FP-MSF_nmc1_M3\interact-CPTAC_CCRCC_W_JHU_20190112_LUMOS_C3L-00183_T_rank4.pep.xml 
INFO[11:03:46] Parsing C:\Data\ccRCC\CCRCC_Discovery_20\FP-MSF_nmc1_M3\interact-CPTAC_CCRCC_W_JHU_20190112_LUMOS_C3L-00183_T_rank2.pep.xml 
INFO[11:03:46] Parsing C:\Data\ccRCC\CCRCC_Discovery_20\FP-MSF_nmc1_M3\interact-CPTAC_CCRCC_W_JHU_20190112_LUMOS_C3L-00183_T_rank5.pep.xml 
INFO[11:03:46] Parsing C:\Data\ccRCC\CCRCC_Discovery_20\FP-MSF_nmc1_M3\interact-CPTAC_CCRCC_W_JHU_20190112_LUMOS_C3L-00010_NAT_rank2.pep.xml 
INFO[11:03:54] 1+ Charge profile                             decoy=750 target=34807
INFO[11:03:54] 2+ Charge profile                             decoy=8415 target=559776
INFO[11:03:54] 3+ Charge profile                             decoy=9801 target=429660
INFO[11:03:54] 4+ Charge profile                             decoy=6797 target=124169
INFO[11:03:54] 5+ Charge profile                             decoy=0 target=0
INFO[11:03:54] 6+ Charge profile                             decoy=0 target=0
INFO[11:03:56] Database search results                       ions=137198 peptides=102337 psms=1174175
INFO[11:03:57] Converged to 1.00 % FDR with 1078825 PSMs     decoy=10890 threshold=0.85967 total=1089715
INFO[11:03:58] Converged to 1.00 % FDR with 66251 Peptides   decoy=668 threshold=0.985511 total=66919
INFO[11:03:58] Converged to 1.00 % FDR with 95236 Ions       decoy=961 threshold=0.978745 total=96197
INFO[11:04:06] Protein inference results                     decoy=8487 target=12875
INFO[11:04:07] Converged to 1.03 % FDR with 7108 Proteins    decoy=73 threshold=0.9956 total=7181
INFO[11:04:14] 2D FDR estimation: Protein mirror image       decoy=7108 target=7108
INFO[11:04:17] Second filtering results                      ions=118865 peptides=84978 psms=1144120
INFO[11:04:18] Converged to 1.00 % FDR with 1127583 PSMs     decoy=11382 threshold=0.714765 total=1138965
INFO[11:04:18] Converged to 1.00 % FDR with 68099 Peptides   decoy=687 threshold=0.96844 total=68786
INFO[11:04:18] Converged to 1.00 % FDR with 98427 Ions       decoy=992 threshold=0.952516 total=99419
INFO[11:04:38] Post processing identifications              
INFO[11:05:04] Assigning protein identifications to layers  
INFO[11:05:07] Processing protein inference                 
INFO[11:05:20] Synchronizing PSMs and proteins              
INFO[11:05:25] Total report numbers after FDR filtering, and post-processing  ions=98420 peptides=68093 proteins=7108 psms=1127551
INFO[11:05:25] Saving                                       
Process 'PhilosopherFilter' finished, exit code: 0
INFO[11:05:33] Done                                         
PhilosopherReport [Work dir: C:\Data\ccRCC\CCRCC_Discovery_20\FP-MSF_nmc1_M3]
C:\FragPipe\philosopher-v4.5.1-RC3.exe report
INFO[11:05:33] Executing Report  v4.5.1                     
INFO[11:05:33] Creating reports                             
Process 'PhilosopherReport' finished, exit code: 0
INFO[11:05:58] Done                                         
SpecLibGen [Work dir: C:\Data\ccRCC\CCRCC_Discovery_20\FP-MSF_nmc1_M3]
C:\Users\nesvi\Anaconda3\python -u C:\FragPipe\FragPipe-18.0\fragpipe\tools\speclib\gen_con_spec_lib.py C:\Data\PXD022992_DIA_Melanoma\2021-03-23-decoys-reviewed-contam-UP000005640.fas C:\Data\ccRCC\CCRCC_Discovery_20\FP-MSF_nmc1_M3 unused C:\Data\ccRCC\CCRCC_Discovery_20\FP-MSF_nmc1_M3 True unused use_easypqp noiRT;noIM 19 "--max_delta_unimod 0.02 --max_delta_ppm 15.0 --fragment_types [\'b\',\'y\',]" "--rt_lowess_fraction 0.0" delete_intermediate_files C:\Data\ccRCC\CCRCC_Discovery_20\FP-MSF_nmc1_M3\filelist_speclibgen.txt
File list provided
Spectral library building
Commands to execute:
'C:\Users\nesvi\Anaconda3\Scripts\easypqp.exe' convert --max_delta_unimod 0.02 --max_delta_ppm 15.0 --fragment_types '['"'"'b'"'"','"'"'y'"'"',]' --enable_unannotated --pepxml 'C:\Data\ccRCC\CCRCC_Discovery_20\FP-MSF_nmc1_M3\interact-CPTAC_CCRCC_W_JHU_20190112_LUMOS_C3L-00004_NAT_rank1.pep.xml' --spectra 'C:\Data\ccRCC\CCRCC_Discovery_20\mzml\CPTAC_CCRCC_W_JHU_20190112_LUMOS_C3L-00004_NAT.mzML' --exclude-range -1.5,3.5 --psms CPTAC_CCRCC_W_JHU_20190112_LUMOS_C3L-00004_NAT_rank1.psmpkl --peaks CPTAC_CCRCC_W_JHU_20190112_LUMOS_C3L-00004_NAT_rank1.peakpkl
'C:\Users\nesvi\Anaconda3\Scripts\easypqp.exe' convert --max_delta_unimod 0.02 --max_delta_ppm 15.0 --fragment_types '['"'"'b'"'"','"'"'y'"'"',]' --enable_unannotated --pepxml 'C:\Data\ccRCC\CCRCC_Discovery_20\FP-MSF_nmc1_M3\interact-CPTAC_CCRCC_W_JHU_20190112_LUMOS_C3L-00004_NAT_rank2.pep.xml' --spectra 'C:\Data\ccRCC\CCRCC_Discovery_20\mzml\CPTAC_CCRCC_W_JHU_20190112_LUMOS_C3L-00004_NAT.mzML' --exclude-range -1.5,3.5 --psms CPTAC_CCRCC_W_JHU_20190112_LUMOS_C3L-00004_NAT_rank2.psmpkl --peaks CPTAC_CCRCC_W_JHU_20190112_LUMOS_C3L-00004_NAT_rank2.peakpkl
'C:\Users\nesvi\Anaconda3\Scripts\easypqp.exe' convert --max_delta_unimod 0.02 --max_delta_ppm 15.0 --fragment_types '['"'"'b'"'"','"'"'y'"'"',]' --enable_unannotated --pepxml 'C:\Data\ccRCC\CCRCC_Discovery_20\FP-MSF_nmc1_M3\interact-CPTAC_CCRCC_W_JHU_20190112_LUMOS_C3L-00004_NAT_rank3.pep.xml' --spectra 'C:\Data\ccRCC\CCRCC_Discovery_20\mzml\CPTAC_CCRCC_W_JHU_20190112_LUMOS_C3L-00004_NAT.mzML' --exclude-range -1.5,3.5 --psms CPTAC_CCRCC_W_JHU_20190112_LUMOS_C3L-00004_NAT_rank3.psmpkl --peaks CPTAC_CCRCC_W_JHU_20190112_LUMOS_C3L-00004_NAT_rank3.peakpkl
'C:\Users\nesvi\Anaconda3\Scripts\easypqp.exe' convert --max_delta_unimod 0.02 --max_delta_ppm 15.0 --fragment_types '['"'"'b'"'"','"'"'y'"'"',]' --enable_unannotated --pepxml 'C:\Data\ccRCC\CCRCC_Discovery_20\FP-MSF_nmc1_M3\interact-CPTAC_CCRCC_W_JHU_20190112_LUMOS_C3L-00004_NAT_rank4.pep.xml' --spectra 'C:\Data\ccRCC\CCRCC_Discovery_20\mzml\CPTAC_CCRCC_W_JHU_20190112_LUMOS_C3L-00004_NAT.mzML' --exclude-range -1.5,3.5 --psms CPTAC_CCRCC_W_JHU_20190112_LUMOS_C3L-00004_NAT_rank4.psmpkl --peaks CPTAC_CCRCC_W_JHU_20190112_LUMOS_C3L-00004_NAT_rank4.peakpkl
'C:\Users\nesvi\Anaconda3\Scripts\easypqp.exe' convert --max_delta_unimod 0.02 --max_delta_ppm 15.0 --fragment_types '['"'"'b'"'"','"'"'y'"'"',]' --enable_unannotated --pepxml 'C:\Data\ccRCC\CCRCC_Discovery_20\FP-MSF_nmc1_M3\interact-CPTAC_CCRCC_W_JHU_20190112_LUMOS_C3L-00004_NAT_rank5.pep.xml' --spectra 'C:\Data\ccRCC\CCRCC_Discovery_20\mzml\CPTAC_CCRCC_W_JHU_20190112_LUMOS_C3L-00004_NAT.mzML' --exclude-range -1.5,3.5 --psms CPTAC_CCRCC_W_JHU_20190112_LUMOS_C3L-00004_NAT_rank5.psmpkl --peaks CPTAC_CCRCC_W_JHU_20190112_LUMOS_C3L-00004_NAT_rank5.peakpkl
'C:\Users\nesvi\Anaconda3\Scripts\easypqp.exe' convert --max_delta_unimod 0.02 --max_delta_ppm 15.0 --fragment_types '['"'"'b'"'"','"'"'y'"'"',]' --enable_unannotated --pepxml 'C:\Data\ccRCC\CCRCC_Discovery_20\FP-MSF_nmc1_M3\interact-CPTAC_CCRCC_W_JHU_20190112_LUMOS_C3L-00004_T_rank1.pep.xml' --spectra 'C:\Data\ccRCC\CCRCC_Discovery_20\mzml\CPTAC_CCRCC_W_JHU_20190112_LUMOS_C3L-00004_T.mzML' --exclude-range -1.5,3.5 --psms CPTAC_CCRCC_W_JHU_20190112_LUMOS_C3L-00004_T_rank1.psmpkl --peaks CPTAC_CCRCC_W_JHU_20190112_LUMOS_C3L-00004_T_rank1.peakpkl
'C:\Users\nesvi\Anaconda3\Scripts\easypqp.exe' convert --max_delta_unimod 0.02 --max_delta_ppm 15.0 --fragment_types '['"'"'b'"'"','"'"'y'"'"',]' --enable_unannotated --pepxml 'C:\Data\ccRCC\CCRCC_Discovery_20\FP-MSF_nmc1_M3\interact-CPTAC_CCRCC_W_JHU_20190112_LUMOS_C3L-00004_T_rank2.pep.xml' --spectra 'C:\Data\ccRCC\CCRCC_Discovery_20\mzml\CPTAC_CCRCC_W_JHU_20190112_LUMOS_C3L-00004_T.mzML' --exclude-range -1.5,3.5 --psms CPTAC_CCRCC_W_JHU_20190112_LUMOS_C3L-00004_T_rank2.psmpkl --peaks CPTAC_CCRCC_W_JHU_20190112_LUMOS_C3L-00004_T_rank2.peakpkl
'C:\Users\nesvi\Anaconda3\Scripts\easypqp.exe' convert --max_delta_unimod 0.02 --max_delta_ppm 15.0 --fragment_types '['"'"'b'"'"','"'"'y'"'"',]' --enable_unannotated --pepxml 'C:\Data\ccRCC\CCRCC_Discovery_20\FP-MSF_nmc1_M3\interact-CPTAC_CCRCC_W_JHU_20190112_LUMOS_C3L-00004_T_rank3.pep.xml' --spectra 'C:\Data\ccRCC\CCRCC_Discovery_20\mzml\CPTAC_CCRCC_W_JHU_20190112_LUMOS_C3L-00004_T.mzML' --exclude-range -1.5,3.5 --psms CPTAC_CCRCC_W_JHU_20190112_LUMOS_C3L-00004_T_rank3.psmpkl --peaks CPTAC_CCRCC_W_JHU_20190112_LUMOS_C3L-00004_T_rank3.peakpkl
'C:\Users\nesvi\Anaconda3\Scripts\easypqp.exe' convert --max_delta_unimod 0.02 --max_delta_ppm 15.0 --fragment_types '['"'"'b'"'"','"'"'y'"'"',]' --enable_unannotated --pepxml 'C:\Data\ccRCC\CCRCC_Discovery_20\FP-MSF_nmc1_M3\interact-CPTAC_CCRCC_W_JHU_20190112_LUMOS_C3L-00004_T_rank4.pep.xml' --spectra 'C:\Data\ccRCC\CCRCC_Discovery_20\mzml\CPTAC_CCRCC_W_JHU_20190112_LUMOS_C3L-00004_T.mzML' --exclude-range -1.5,3.5 --psms CPTAC_CCRCC_W_JHU_20190112_LUMOS_C3L-00004_T_rank4.psmpkl --peaks CPTAC_CCRCC_W_JHU_20190112_LUMOS_C3L-00004_T_rank4.peakpkl
'C:\Users\nesvi\Anaconda3\Scripts\easypqp.exe' convert --max_delta_unimod 0.02 --max_delta_ppm 15.0 --fragment_types '['"'"'b'"'"','"'"'y'"'"',]' --enable_unannotated --pepxml 'C:\Data\ccRCC\CCRCC_Discovery_20\FP-MSF_nmc1_M3\interact-CPTAC_CCRCC_W_JHU_20190112_LUMOS_C3L-00004_T_rank5.pep.xml' --spectra 'C:\Data\ccRCC\CCRCC_Discovery_20\mzml\CPTAC_CCRCC_W_JHU_20190112_LUMOS_C3L-00004_T.mzML' --exclude-range -1.5,3.5 --psms CPTAC_CCRCC_W_JHU_20190112_LUMOS_C3L-00004_T_rank5.psmpkl --peaks CPTAC_CCRCC_W_JHU_20190112_LUMOS_C3L-00004_T_rank5.peakpkl
'C:\Users\nesvi\Anaconda3\Scripts\easypqp.exe' convert --max_delta_unimod 0.02 --max_delta_ppm 15.0 --fragment_types '['"'"'b'"'"','"'"'y'"'"',]' --enable_unannotated --pepxml 'C:\Data\ccRCC\CCRCC_Discovery_20\FP-MSF_nmc1_M3\interact-CPTAC_CCRCC_W_JHU_20190112_LUMOS_C3L-00010_NAT_rank1.pep.xml' --spectra 'C:\Data\ccRCC\CCRCC_Discovery_20\mzml\CPTAC_CCRCC_W_JHU_20190112_LUMOS_C3L-00010_NAT.mzML' --exclude-range -1.5,3.5 --psms CPTAC_CCRCC_W_JHU_20190112_LUMOS_C3L-00010_NAT_rank1.psmpkl --peaks CPTAC_CCRCC_W_JHU_20190112_LUMOS_C3L-00010_NAT_rank1.peakpkl
'C:\Users\nesvi\Anaconda3\Scripts\easypqp.exe' convert --max_delta_unimod 0.02 --max_delta_ppm 15.0 --fragment_types '['"'"'b'"'"','"'"'y'"'"',]' --enable_unannotated --pepxml 'C:\Data\ccRCC\CCRCC_Discovery_20\FP-MSF_nmc1_M3\interact-CPTAC_CCRCC_W_JHU_20190112_LUMOS_C3L-00010_NAT_rank2.pep.xml' --spectra 'C:\Data\ccRCC\CCRCC_Discovery_20\mzml\CPTAC_CCRCC_W_JHU_20190112_LUMOS_C3L-00010_NAT.mzML' --exclude-range -1.5,3.5 --psms CPTAC_CCRCC_W_JHU_20190112_LUMOS_C3L-00010_NAT_rank2.psmpkl --peaks CPTAC_CCRCC_W_JHU_20190112_LUMOS_C3L-00010_NAT_rank2.peakpkl
'C:\Users\nesvi\Anaconda3\Scripts\easypqp.exe' convert --max_delta_unimod 0.02 --max_delta_ppm 15.0 --fragment_types '['"'"'b'"'"','"'"'y'"'"',]' --enable_unannotated --pepxml 'C:\Data\ccRCC\CCRCC_Discovery_20\FP-MSF_nmc1_M3\interact-CPTAC_CCRCC_W_JHU_20190112_LUMOS_C3L-00010_NAT_rank3.pep.xml' --spectra 'C:\Data\ccRCC\CCRCC_Discovery_20\mzml\CPTAC_CCRCC_W_JHU_20190112_LUMOS_C3L-00010_NAT.mzML' --exclude-range -1.5,3.5 --psms CPTAC_CCRCC_W_JHU_20190112_LUMOS_C3L-00010_NAT_rank3.psmpkl --peaks CPTAC_CCRCC_W_JHU_20190112_LUMOS_C3L-00010_NAT_rank3.peakpkl
'C:\Users\nesvi\Anaconda3\Scripts\easypqp.exe' convert --max_delta_unimod 0.02 --max_delta_ppm 15.0 --fragment_types '['"'"'b'"'"','"'"'y'"'"',]' --enable_unannotated --pepxml 'C:\Data\ccRCC\CCRCC_Discovery_20\FP-MSF_nmc1_M3\interact-CPTAC_CCRCC_W_JHU_20190112_LUMOS_C3L-00010_NAT_rank4.pep.xml' --spectra 'C:\Data\ccRCC\CCRCC_Discovery_20\mzml\CPTAC_CCRCC_W_JHU_20190112_LUMOS_C3L-00010_NAT.mzML' --exclude-range -1.5,3.5 --psms CPTAC_CCRCC_W_JHU_20190112_LUMOS_C3L-00010_NAT_rank4.psmpkl --peaks CPTAC_CCRCC_W_JHU_20190112_LUMOS_C3L-00010_NAT_rank4.peakpkl
'C:\Users\nesvi\Anaconda3\Scripts\easypqp.exe' convert --max_delta_unimod 0.02 --max_delta_ppm 15.0 --fragment_types '['"'"'b'"'"','"'"'y'"'"',]' --enable_unannotated --pepxml 'C:\Data\ccRCC\CCRCC_Discovery_20\FP-MSF_nmc1_M3\interact-CPTAC_CCRCC_W_JHU_20190112_LUMOS_C3L-00010_NAT_rank5.pep.xml' --spectra 'C:\Data\ccRCC\CCRCC_Discovery_20\mzml\CPTAC_CCRCC_W_JHU_20190112_LUMOS_C3L-00010_NAT.mzML' --exclude-range -1.5,3.5 --psms CPTAC_CCRCC_W_JHU_20190112_LUMOS_C3L-00010_NAT_rank5.psmpkl --peaks CPTAC_CCRCC_W_JHU_20190112_LUMOS_C3L-00010_NAT_rank5.peakpkl
'C:\Users\nesvi\Anaconda3\Scripts\easypqp.exe' convert --max_delta_unimod 0.02 --max_delta_ppm 15.0 --fragment_types '['"'"'b'"'"','"'"'y'"'"',]' --enable_unannotated --pepxml 'C:\Data\ccRCC\CCRCC_Discovery_20\FP-MSF_nmc1_M3\interact-CPTAC_CCRCC_W_JHU_20190112_LUMOS_C3L-00010_T_rank1.pep.xml' --spectra 'C:\Data\ccRCC\CCRCC_Discovery_20\mzml\CPTAC_CCRCC_W_JHU_20190112_LUMOS_C3L-00010_T.mzML' --exclude-range -1.5,3.5 --psms CPTAC_CCRCC_W_JHU_20190112_LUMOS_C3L-00010_T_rank1.psmpkl --peaks CPTAC_CCRCC_W_JHU_20190112_LUMOS_C3L-00010_T_rank1.peakpkl
'C:\Users\nesvi\Anaconda3\Scripts\easypqp.exe' convert --max_delta_unimod 0.02 --max_delta_ppm 15.0 --fragment_types '['"'"'b'"'"','"'"'y'"'"',]' --enable_unannotated --pepxml 'C:\Data\ccRCC\CCRCC_Discovery_20\FP-MSF_nmc1_M3\interact-CPTAC_CCRCC_W_JHU_20190112_LUMOS_C3L-00010_T_rank2.pep.xml' --spectra 'C:\Data\ccRCC\CCRCC_Discovery_20\mzml\CPTAC_CCRCC_W_JHU_20190112_LUMOS_C3L-00010_T.mzML' --exclude-range -1.5,3.5 --psms CPTAC_CCRCC_W_JHU_20190112_LUMOS_C3L-00010_T_rank2.psmpkl --peaks CPTAC_CCRCC_W_JHU_20190112_LUMOS_C3L-00010_T_rank2.peakpkl
'C:\Users\nesvi\Anaconda3\Scripts\easypqp.exe' convert --max_delta_unimod 0.02 --max_delta_ppm 15.0 --fragment_types '['"'"'b'"'"','"'"'y'"'"',]' --enable_unannotated --pepxml 'C:\Data\ccRCC\CCRCC_Discovery_20\FP-MSF_nmc1_M3\interact-CPTAC_CCRCC_W_JHU_20190112_LUMOS_C3L-00010_T_rank3.pep.xml' --spectra 'C:\Data\ccRCC\CCRCC_Discovery_20\mzml\CPTAC_CCRCC_W_JHU_20190112_LUMOS_C3L-00010_T.mzML' --exclude-range -1.5,3.5 --psms CPTAC_CCRCC_W_JHU_20190112_LUMOS_C3L-00010_T_rank3.psmpkl --peaks CPTAC_CCRCC_W_JHU_20190112_LUMOS_C3L-00010_T_rank3.peakpkl
'C:\Users\nesvi\Anaconda3\Scripts\easypqp.exe' convert --max_delta_unimod 0.02 --max_delta_ppm 15.0 --fragment_types '['"'"'b'"'"','"'"'y'"'"',]' --enable_unannotated --pepxml 'C:\Data\ccRCC\CCRCC_Discovery_20\FP-MSF_nmc1_M3\interact-CPTAC_CCRCC_W_JHU_20190112_LUMOS_C3L-00010_T_rank4.pep.xml' --spectra 'C:\Data\ccRCC\CCRCC_Discovery_20\mzml\CPTAC_CCRCC_W_JHU_20190112_LUMOS_C3L-00010_T.mzML' --exclude-range -1.5,3.5 --psms CPTAC_CCRCC_W_JHU_20190112_LUMOS_C3L-00010_T_rank4.psmpkl --peaks CPTAC_CCRCC_W_JHU_20190112_LUMOS_C3L-00010_T_rank4.peakpkl
'C:\Users\nesvi\Anaconda3\Scripts\easypqp.exe' convert --max_delta_unimod 0.02 --max_delta_ppm 15.0 --fragment_types '['"'"'b'"'"','"'"'y'"'"',]' --enable_unannotated --pepxml 'C:\Data\ccRCC\CCRCC_Discovery_20\FP-MSF_nmc1_M3\interact-CPTAC_CCRCC_W_JHU_20190112_LUMOS_C3L-00010_T_rank5.pep.xml' --spectra 'C:\Data\ccRCC\CCRCC_Discovery_20\mzml\CPTAC_CCRCC_W_JHU_20190112_LUMOS_C3L-00010_T.mzML' --exclude-range -1.5,3.5 --psms CPTAC_CCRCC_W_JHU_20190112_LUMOS_C3L-00010_T_rank5.psmpkl --peaks CPTAC_CCRCC_W_JHU_20190112_LUMOS_C3L-00010_T_rank5.peakpkl
'C:\Users\nesvi\Anaconda3\Scripts\easypqp.exe' convert --max_delta_unimod 0.02 --max_delta_ppm 15.0 --fragment_types '['"'"'b'"'"','"'"'y'"'"',]' --enable_unannotated --pepxml 'C:\Data\ccRCC\CCRCC_Discovery_20\FP-MSF_nmc1_M3\interact-CPTAC_CCRCC_W_JHU_20190112_LUMOS_C3L-00011_NAT_rank1.pep.xml' --spectra 'C:\Data\ccRCC\CCRCC_Discovery_20\mzml\CPTAC_CCRCC_W_JHU_20190112_LUMOS_C3L-00011_NAT.mzML' --exclude-range -1.5,3.5 --psms CPTAC_CCRCC_W_JHU_20190112_LUMOS_C3L-00011_NAT_rank1.psmpkl --peaks CPTAC_CCRCC_W_JHU_20190112_LUMOS_C3L-00011_NAT_rank1.peakpkl
'C:\Users\nesvi\Anaconda3\Scripts\easypqp.exe' convert --max_delta_unimod 0.02 --max_delta_ppm 15.0 --fragment_types '['"'"'b'"'"','"'"'y'"'"',]' --enable_unannotated --pepxml 'C:\Data\ccRCC\CCRCC_Discovery_20\FP-MSF_nmc1_M3\interact-CPTAC_CCRCC_W_JHU_20190112_LUMOS_C3L-00011_NAT_rank2.pep.xml' --spectra 'C:\Data\ccRCC\CCRCC_Discovery_20\mzml\CPTAC_CCRCC_W_JHU_20190112_LUMOS_C3L-00011_NAT.mzML' --exclude-range -1.5,3.5 --psms CPTAC_CCRCC_W_JHU_20190112_LUMOS_C3L-00011_NAT_rank2.psmpkl --peaks CPTAC_CCRCC_W_JHU_20190112_LUMOS_C3L-00011_NAT_rank2.peakpkl
'C:\Users\nesvi\Anaconda3\Scripts\easypqp.exe' convert --max_delta_unimod 0.02 --max_delta_ppm 15.0 --fragment_types '['"'"'b'"'"','"'"'y'"'"',]' --enable_unannotated --pepxml 'C:\Data\ccRCC\CCRCC_Discovery_20\FP-MSF_nmc1_M3\interact-CPTAC_CCRCC_W_JHU_20190112_LUMOS_C3L-00011_NAT_rank3.pep.xml' --spectra 'C:\Data\ccRCC\CCRCC_Discovery_20\mzml\CPTAC_CCRCC_W_JHU_20190112_LUMOS_C3L-00011_NAT.mzML' --exclude-range -1.5,3.5 --psms CPTAC_CCRCC_W_JHU_20190112_LUMOS_C3L-00011_NAT_rank3.psmpkl --peaks CPTAC_CCRCC_W_JHU_20190112_LUMOS_C3L-00011_NAT_rank3.peakpkl
'C:\Users\nesvi\Anaconda3\Scripts\easypqp.exe' convert --max_delta_unimod 0.02 --max_delta_ppm 15.0 --fragment_types '['"'"'b'"'"','"'"'y'"'"',]' --enable_unannotated --pepxml 'C:\Data\ccRCC\CCRCC_Discovery_20\FP-MSF_nmc1_M3\interact-CPTAC_CCRCC_W_JHU_20190112_LUMOS_C3L-00011_NAT_rank4.pep.xml' --spectra 'C:\Data\ccRCC\CCRCC_Discovery_20\mzml\CPTAC_CCRCC_W_JHU_20190112_LUMOS_C3L-00011_NAT.mzML' --exclude-range -1.5,3.5 --psms CPTAC_CCRCC_W_JHU_20190112_LUMOS_C3L-00011_NAT_rank4.psmpkl --peaks CPTAC_CCRCC_W_JHU_20190112_LUMOS_C3L-00011_NAT_rank4.peakpkl
'C:\Users\nesvi\Anaconda3\Scripts\easypqp.exe' convert --max_delta_unimod 0.02 --max_delta_ppm 15.0 --fragment_types '['"'"'b'"'"','"'"'y'"'"',]' --enable_unannotated --pepxml 'C:\Data\ccRCC\CCRCC_Discovery_20\FP-MSF_nmc1_M3\interact-CPTAC_CCRCC_W_JHU_20190112_LUMOS_C3L-00011_NAT_rank5.pep.xml' --spectra 'C:\Data\ccRCC\CCRCC_Discovery_20\mzml\CPTAC_CCRCC_W_JHU_20190112_LUMOS_C3L-00011_NAT.mzML' --exclude-range -1.5,3.5 --psms CPTAC_CCRCC_W_JHU_20190112_LUMOS_C3L-00011_NAT_rank5.psmpkl --peaks CPTAC_CCRCC_W_JHU_20190112_LUMOS_C3L-00011_NAT_rank5.peakpkl
'C:\Users\nesvi\Anaconda3\Scripts\easypqp.exe' convert --max_delta_unimod 0.02 --max_delta_ppm 15.0 --fragment_types '['"'"'b'"'"','"'"'y'"'"',]' --enable_unannotated --pepxml 'C:\Data\ccRCC\CCRCC_Discovery_20\FP-MSF_nmc1_M3\interact-CPTAC_CCRCC_W_JHU_20190112_LUMOS_C3L-00011_T_rank1.pep.xml' --spectra 'C:\Data\ccRCC\CCRCC_Discovery_20\mzml\CPTAC_CCRCC_W_JHU_20190112_LUMOS_C3L-00011_T.mzML' --exclude-range -1.5,3.5 --psms CPTAC_CCRCC_W_JHU_20190112_LUMOS_C3L-00011_T_rank1.psmpkl --peaks CPTAC_CCRCC_W_JHU_20190112_LUMOS_C3L-00011_T_rank1.peakpkl
'C:\Users\nesvi\Anaconda3\Scripts\easypqp.exe' convert --max_delta_unimod 0.02 --max_delta_ppm 15.0 --fragment_types '['"'"'b'"'"','"'"'y'"'"',]' --enable_unannotated --pepxml 'C:\Data\ccRCC\CCRCC_Discovery_20\FP-MSF_nmc1_M3\interact-CPTAC_CCRCC_W_JHU_20190112_LUMOS_C3L-00011_T_rank2.pep.xml' --spectra 'C:\Data\ccRCC\CCRCC_Discovery_20\mzml\CPTAC_CCRCC_W_JHU_20190112_LUMOS_C3L-00011_T.mzML' --exclude-range -1.5,3.5 --psms CPTAC_CCRCC_W_JHU_20190112_LUMOS_C3L-00011_T_rank2.psmpkl --peaks CPTAC_CCRCC_W_JHU_20190112_LUMOS_C3L-00011_T_rank2.peakpkl
'C:\Users\nesvi\Anaconda3\Scripts\easypqp.exe' convert --max_delta_unimod 0.02 --max_delta_ppm 15.0 --fragment_types '['"'"'b'"'"','"'"'y'"'"',]' --enable_unannotated --pepxml 'C:\Data\ccRCC\CCRCC_Discovery_20\FP-MSF_nmc1_M3\interact-CPTAC_CCRCC_W_JHU_20190112_LUMOS_C3L-00011_T_rank3.pep.xml' --spectra 'C:\Data\ccRCC\CCRCC_Discovery_20\mzml\CPTAC_CCRCC_W_JHU_20190112_LUMOS_C3L-00011_T.mzML' --exclude-range -1.5,3.5 --psms CPTAC_CCRCC_W_JHU_20190112_LUMOS_C3L-00011_T_rank3.psmpkl --peaks CPTAC_CCRCC_W_JHU_20190112_LUMOS_C3L-00011_T_rank3.peakpkl
'C:\Users\nesvi\Anaconda3\Scripts\easypqp.exe' convert --max_delta_unimod 0.02 --max_delta_ppm 15.0 --fragment_types '['"'"'b'"'"','"'"'y'"'"',]' --enable_unannotated --pepxml 'C:\Data\ccRCC\CCRCC_Discovery_20\FP-MSF_nmc1_M3\interact-CPTAC_CCRCC_W_JHU_20190112_LUMOS_C3L-00011_T_rank4.pep.xml' --spectra 'C:\Data\ccRCC\CCRCC_Discovery_20\mzml\CPTAC_CCRCC_W_JHU_20190112_LUMOS_C3L-00011_T.mzML' --exclude-range -1.5,3.5 --psms CPTAC_CCRCC_W_JHU_20190112_LUMOS_C3L-00011_T_rank4.psmpkl --peaks CPTAC_CCRCC_W_JHU_20190112_LUMOS_C3L-00011_T_rank4.peakpkl
'C:\Users\nesvi\Anaconda3\Scripts\easypqp.exe' convert --max_delta_unimod 0.02 --max_delta_ppm 15.0 --fragment_types '['"'"'b'"'"','"'"'y'"'"',]' --enable_unannotated --pepxml 'C:\Data\ccRCC\CCRCC_Discovery_20\FP-MSF_nmc1_M3\interact-CPTAC_CCRCC_W_JHU_20190112_LUMOS_C3L-00011_T_rank5.pep.xml' --spectra 'C:\Data\ccRCC\CCRCC_Discovery_20\mzml\CPTAC_CCRCC_W_JHU_20190112_LUMOS_C3L-00011_T.mzML' --exclude-range -1.5,3.5 --psms CPTAC_CCRCC_W_JHU_20190112_LUMOS_C3L-00011_T_rank5.psmpkl --peaks CPTAC_CCRCC_W_JHU_20190112_LUMOS_C3L-00011_T_rank5.peakpkl
'C:\Users\nesvi\Anaconda3\Scripts\easypqp.exe' convert --max_delta_unimod 0.02 --max_delta_ppm 15.0 --fragment_types '['"'"'b'"'"','"'"'y'"'"',]' --enable_unannotated --pepxml 'C:\Data\ccRCC\CCRCC_Discovery_20\FP-MSF_nmc1_M3\interact-CPTAC_CCRCC_W_JHU_20190112_LUMOS_C3L-00026_NAT_rank1.pep.xml' --spectra 'C:\Data\ccRCC\CCRCC_Discovery_20\mzml\CPTAC_CCRCC_W_JHU_20190112_LUMOS_C3L-00026_NAT.mzML' --exclude-range -1.5,3.5 --psms CPTAC_CCRCC_W_JHU_20190112_LUMOS_C3L-00026_NAT_rank1.psmpkl --peaks CPTAC_CCRCC_W_JHU_20190112_LUMOS_C3L-00026_NAT_rank1.peakpkl
'C:\Users\nesvi\Anaconda3\Scripts\easypqp.exe' convert --max_delta_unimod 0.02 --max_delta_ppm 15.0 --fragment_types '['"'"'b'"'"','"'"'y'"'"',]' --enable_unannotated --pepxml 'C:\Data\ccRCC\CCRCC_Discovery_20\FP-MSF_nmc1_M3\interact-CPTAC_CCRCC_W_JHU_20190112_LUMOS_C3L-00026_NAT_rank2.pep.xml' --spectra 'C:\Data\ccRCC\CCRCC_Discovery_20\mzml\CPTAC_CCRCC_W_JHU_20190112_LUMOS_C3L-00026_NAT.mzML' --exclude-range -1.5,3.5 --psms CPTAC_CCRCC_W_JHU_20190112_LUMOS_C3L-00026_NAT_rank2.psmpkl --peaks CPTAC_CCRCC_W_JHU_20190112_LUMOS_C3L-00026_NAT_rank2.peakpkl
'C:\Users\nesvi\Anaconda3\Scripts\easypqp.exe' convert --max_delta_unimod 0.02 --max_delta_ppm 15.0 --fragment_types '['"'"'b'"'"','"'"'y'"'"',]' --enable_unannotated --pepxml 'C:\Data\ccRCC\CCRCC_Discovery_20\FP-MSF_nmc1_M3\interact-CPTAC_CCRCC_W_JHU_20190112_LUMOS_C3L-00026_NAT_rank3.pep.xml' --spectra 'C:\Data\ccRCC\CCRCC_Discovery_20\mzml\CPTAC_CCRCC_W_JHU_20190112_LUMOS_C3L-00026_NAT.mzML' --exclude-range -1.5,3.5 --psms CPTAC_CCRCC_W_JHU_20190112_LUMOS_C3L-00026_NAT_rank3.psmpkl --peaks CPTAC_CCRCC_W_JHU_20190112_LUMOS_C3L-00026_NAT_rank3.peakpkl
'C:\Users\nesvi\Anaconda3\Scripts\easypqp.exe' convert --max_delta_unimod 0.02 --max_delta_ppm 15.0 --fragment_types '['"'"'b'"'"','"'"'y'"'"',]' --enable_unannotated --pepxml 'C:\Data\ccRCC\CCRCC_Discovery_20\FP-MSF_nmc1_M3\interact-CPTAC_CCRCC_W_JHU_20190112_LUMOS_C3L-00026_NAT_rank4.pep.xml' --spectra 'C:\Data\ccRCC\CCRCC_Discovery_20\mzml\CPTAC_CCRCC_W_JHU_20190112_LUMOS_C3L-00026_NAT.mzML' --exclude-range -1.5,3.5 --psms CPTAC_CCRCC_W_JHU_20190112_LUMOS_C3L-00026_NAT_rank4.psmpkl --peaks CPTAC_CCRCC_W_JHU_20190112_LUMOS_C3L-00026_NAT_rank4.peakpkl
'C:\Users\nesvi\Anaconda3\Scripts\easypqp.exe' convert --max_delta_unimod 0.02 --max_delta_ppm 15.0 --fragment_types '['"'"'b'"'"','"'"'y'"'"',]' --enable_unannotated --pepxml 'C:\Data\ccRCC\CCRCC_Discovery_20\FP-MSF_nmc1_M3\interact-CPTAC_CCRCC_W_JHU_20190112_LUMOS_C3L-00026_NAT_rank5.pep.xml' --spectra 'C:\Data\ccRCC\CCRCC_Discovery_20\mzml\CPTAC_CCRCC_W_JHU_20190112_LUMOS_C3L-00026_NAT.mzML' --exclude-range -1.5,3.5 --psms CPTAC_CCRCC_W_JHU_20190112_LUMOS_C3L-00026_NAT_rank5.psmpkl --peaks CPTAC_CCRCC_W_JHU_20190112_LUMOS_C3L-00026_NAT_rank5.peakpkl
'C:\Users\nesvi\Anaconda3\Scripts\easypqp.exe' convert --max_delta_unimod 0.02 --max_delta_ppm 15.0 --fragment_types '['"'"'b'"'"','"'"'y'"'"',]' --enable_unannotated --pepxml 'C:\Data\ccRCC\CCRCC_Discovery_20\FP-MSF_nmc1_M3\interact-CPTAC_CCRCC_W_JHU_20190112_LUMOS_C3L-00026_T_rank1.pep.xml' --spectra 'C:\Data\ccRCC\CCRCC_Discovery_20\mzml\CPTAC_CCRCC_W_JHU_20190112_LUMOS_C3L-00026_T.mzML' --exclude-range -1.5,3.5 --psms CPTAC_CCRCC_W_JHU_20190112_LUMOS_C3L-00026_T_rank1.psmpkl --peaks CPTAC_CCRCC_W_JHU_20190112_LUMOS_C3L-00026_T_rank1.peakpkl
'C:\Users\nesvi\Anaconda3\Scripts\easypqp.exe' convert --max_delta_unimod 0.02 --max_delta_ppm 15.0 --fragment_types '['"'"'b'"'"','"'"'y'"'"',]' --enable_unannotated --pepxml 'C:\Data\ccRCC\CCRCC_Discovery_20\FP-MSF_nmc1_M3\interact-CPTAC_CCRCC_W_JHU_20190112_LUMOS_C3L-00026_T_rank2.pep.xml' --spectra 'C:\Data\ccRCC\CCRCC_Discovery_20\mzml\CPTAC_CCRCC_W_JHU_20190112_LUMOS_C3L-00026_T.mzML' --exclude-range -1.5,3.5 --psms CPTAC_CCRCC_W_JHU_20190112_LUMOS_C3L-00026_T_rank2.psmpkl --peaks CPTAC_CCRCC_W_JHU_20190112_LUMOS_C3L-00026_T_rank2.peakpkl
'C:\Users\nesvi\Anaconda3\Scripts\easypqp.exe' convert --max_delta_unimod 0.02 --max_delta_ppm 15.0 --fragment_types '['"'"'b'"'"','"'"'y'"'"',]' --enable_unannotated --pepxml 'C:\Data\ccRCC\CCRCC_Discovery_20\FP-MSF_nmc1_M3\interact-CPTAC_CCRCC_W_JHU_20190112_LUMOS_C3L-00026_T_rank3.pep.xml' --spectra 'C:\Data\ccRCC\CCRCC_Discovery_20\mzml\CPTAC_CCRCC_W_JHU_20190112_LUMOS_C3L-00026_T.mzML' --exclude-range -1.5,3.5 --psms CPTAC_CCRCC_W_JHU_20190112_LUMOS_C3L-00026_T_rank3.psmpkl --peaks CPTAC_CCRCC_W_JHU_20190112_LUMOS_C3L-00026_T_rank3.peakpkl
'C:\Users\nesvi\Anaconda3\Scripts\easypqp.exe' convert --max_delta_unimod 0.02 --max_delta_ppm 15.0 --fragment_types '['"'"'b'"'"','"'"'y'"'"',]' --enable_unannotated --pepxml 'C:\Data\ccRCC\CCRCC_Discovery_20\FP-MSF_nmc1_M3\interact-CPTAC_CCRCC_W_JHU_20190112_LUMOS_C3L-00026_T_rank4.pep.xml' --spectra 'C:\Data\ccRCC\CCRCC_Discovery_20\mzml\CPTAC_CCRCC_W_JHU_20190112_LUMOS_C3L-00026_T.mzML' --exclude-range -1.5,3.5 --psms CPTAC_CCRCC_W_JHU_20190112_LUMOS_C3L-00026_T_rank4.psmpkl --peaks CPTAC_CCRCC_W_JHU_20190112_LUMOS_C3L-00026_T_rank4.peakpkl
'C:\Users\nesvi\Anaconda3\Scripts\easypqp.exe' convert --max_delta_unimod 0.02 --max_delta_ppm 15.0 --fragment_types '['"'"'b'"'"','"'"'y'"'"',]' --enable_unannotated --pepxml 'C:\Data\ccRCC\CCRCC_Discovery_20\FP-MSF_nmc1_M3\interact-CPTAC_CCRCC_W_JHU_20190112_LUMOS_C3L-00026_T_rank5.pep.xml' --spectra 'C:\Data\ccRCC\CCRCC_Discovery_20\mzml\CPTAC_CCRCC_W_JHU_20190112_LUMOS_C3L-00026_T.mzML' --exclude-range -1.5,3.5 --psms CPTAC_CCRCC_W_JHU_20190112_LUMOS_C3L-00026_T_rank5.psmpkl --peaks CPTAC_CCRCC_W_JHU_20190112_LUMOS_C3L-00026_T_rank5.peakpkl
'C:\Users\nesvi\Anaconda3\Scripts\easypqp.exe' convert --max_delta_unimod 0.02 --max_delta_ppm 15.0 --fragment_types '['"'"'b'"'"','"'"'y'"'"',]' --enable_unannotated --pepxml 'C:\Data\ccRCC\CCRCC_Discovery_20\FP-MSF_nmc1_M3\interact-CPTAC_CCRCC_W_JHU_20190112_LUMOS_C3L-00079_NAT_rank1.pep.xml' --spectra 'C:\Data\ccRCC\CCRCC_Discovery_20\mzml\CPTAC_CCRCC_W_JHU_20190112_LUMOS_C3L-00079_NAT.mzML' --exclude-range -1.5,3.5 --psms CPTAC_CCRCC_W_JHU_20190112_LUMOS_C3L-00079_NAT_rank1.psmpkl --peaks CPTAC_CCRCC_W_JHU_20190112_LUMOS_C3L-00079_NAT_rank1.peakpkl
'C:\Users\nesvi\Anaconda3\Scripts\easypqp.exe' convert --max_delta_unimod 0.02 --max_delta_ppm 15.0 --fragment_types '['"'"'b'"'"','"'"'y'"'"',]' --enable_unannotated --pepxml 'C:\Data\ccRCC\CCRCC_Discovery_20\FP-MSF_nmc1_M3\interact-CPTAC_CCRCC_W_JHU_20190112_LUMOS_C3L-00079_NAT_rank2.pep.xml' --spectra 'C:\Data\ccRCC\CCRCC_Discovery_20\mzml\CPTAC_CCRCC_W_JHU_20190112_LUMOS_C3L-00079_NAT.mzML' --exclude-range -1.5,3.5 --psms CPTAC_CCRCC_W_JHU_20190112_LUMOS_C3L-00079_NAT_rank2.psmpkl --peaks CPTAC_CCRCC_W_JHU_20190112_LUMOS_C3L-00079_NAT_rank2.peakpkl
'C:\Users\nesvi\Anaconda3\Scripts\easypqp.exe' convert --max_delta_unimod 0.02 --max_delta_ppm 15.0 --fragment_types '['"'"'b'"'"','"'"'y'"'"',]' --enable_unannotated --pepxml 'C:\Data\ccRCC\CCRCC_Discovery_20\FP-MSF_nmc1_M3\interact-CPTAC_CCRCC_W_JHU_20190112_LUMOS_C3L-00079_NAT_rank3.pep.xml' --spectra 'C:\Data\ccRCC\CCRCC_Discovery_20\mzml\CPTAC_CCRCC_W_JHU_20190112_LUMOS_C3L-00079_NAT.mzML' --exclude-range -1.5,3.5 --psms CPTAC_CCRCC_W_JHU_20190112_LUMOS_C3L-00079_NAT_rank3.psmpkl --peaks CPTAC_CCRCC_W_JHU_20190112_LUMOS_C3L-00079_NAT_rank3.peakpkl
'C:\Users\nesvi\Anaconda3\Scripts\easypqp.exe' convert --max_delta_unimod 0.02 --max_delta_ppm 15.0 --fragment_types '['"'"'b'"'"','"'"'y'"'"',]' --enable_unannotated --pepxml 'C:\Data\ccRCC\CCRCC_Discovery_20\FP-MSF_nmc1_M3\interact-CPTAC_CCRCC_W_JHU_20190112_LUMOS_C3L-00079_NAT_rank4.pep.xml' --spectra 'C:\Data\ccRCC\CCRCC_Discovery_20\mzml\CPTAC_CCRCC_W_JHU_20190112_LUMOS_C3L-00079_NAT.mzML' --exclude-range -1.5,3.5 --psms CPTAC_CCRCC_W_JHU_20190112_LUMOS_C3L-00079_NAT_rank4.psmpkl --peaks CPTAC_CCRCC_W_JHU_20190112_LUMOS_C3L-00079_NAT_rank4.peakpkl
'C:\Users\nesvi\Anaconda3\Scripts\easypqp.exe' convert --max_delta_unimod 0.02 --max_delta_ppm 15.0 --fragment_types '['"'"'b'"'"','"'"'y'"'"',]' --enable_unannotated --pepxml 'C:\Data\ccRCC\CCRCC_Discovery_20\FP-MSF_nmc1_M3\interact-CPTAC_CCRCC_W_JHU_20190112_LUMOS_C3L-00079_NAT_rank5.pep.xml' --spectra 'C:\Data\ccRCC\CCRCC_Discovery_20\mzml\CPTAC_CCRCC_W_JHU_20190112_LUMOS_C3L-00079_NAT.mzML' --exclude-range -1.5,3.5 --psms CPTAC_CCRCC_W_JHU_20190112_LUMOS_C3L-00079_NAT_rank5.psmpkl --peaks CPTAC_CCRCC_W_JHU_20190112_LUMOS_C3L-00079_NAT_rank5.peakpkl
'C:\Users\nesvi\Anaconda3\Scripts\easypqp.exe' convert --max_delta_unimod 0.02 --max_delta_ppm 15.0 --fragment_types '['"'"'b'"'"','"'"'y'"'"',]' --enable_unannotated --pepxml 'C:\Data\ccRCC\CCRCC_Discovery_20\FP-MSF_nmc1_M3\interact-CPTAC_CCRCC_W_JHU_20190112_LUMOS_C3L-00079_T_rank1.pep.xml' --spectra 'C:\Data\ccRCC\CCRCC_Discovery_20\mzml\CPTAC_CCRCC_W_JHU_20190112_LUMOS_C3L-00079_T.mzML' --exclude-range -1.5,3.5 --psms CPTAC_CCRCC_W_JHU_20190112_LUMOS_C3L-00079_T_rank1.psmpkl --peaks CPTAC_CCRCC_W_JHU_20190112_LUMOS_C3L-00079_T_rank1.peakpkl
'C:\Users\nesvi\Anaconda3\Scripts\easypqp.exe' convert --max_delta_unimod 0.02 --max_delta_ppm 15.0 --fragment_types '['"'"'b'"'"','"'"'y'"'"',]' --enable_unannotated --pepxml 'C:\Data\ccRCC\CCRCC_Discovery_20\FP-MSF_nmc1_M3\interact-CPTAC_CCRCC_W_JHU_20190112_LUMOS_C3L-00079_T_rank2.pep.xml' --spectra 'C:\Data\ccRCC\CCRCC_Discovery_20\mzml\CPTAC_CCRCC_W_JHU_20190112_LUMOS_C3L-00079_T.mzML' --exclude-range -1.5,3.5 --psms CPTAC_CCRCC_W_JHU_20190112_LUMOS_C3L-00079_T_rank2.psmpkl --peaks CPTAC_CCRCC_W_JHU_20190112_LUMOS_C3L-00079_T_rank2.peakpkl
'C:\Users\nesvi\Anaconda3\Scripts\easypqp.exe' convert --max_delta_unimod 0.02 --max_delta_ppm 15.0 --fragment_types '['"'"'b'"'"','"'"'y'"'"',]' --enable_unannotated --pepxml 'C:\Data\ccRCC\CCRCC_Discovery_20\FP-MSF_nmc1_M3\interact-CPTAC_CCRCC_W_JHU_20190112_LUMOS_C3L-00079_T_rank3.pep.xml' --spectra 'C:\Data\ccRCC\CCRCC_Discovery_20\mzml\CPTAC_CCRCC_W_JHU_20190112_LUMOS_C3L-00079_T.mzML' --exclude-range -1.5,3.5 --psms CPTAC_CCRCC_W_JHU_20190112_LUMOS_C3L-00079_T_rank3.psmpkl --peaks CPTAC_CCRCC_W_JHU_20190112_LUMOS_C3L-00079_T_rank3.peakpkl
'C:\Users\nesvi\Anaconda3\Scripts\easypqp.exe' convert --max_delta_unimod 0.02 --max_delta_ppm 15.0 --fragment_types '['"'"'b'"'"','"'"'y'"'"',]' --enable_unannotated --pepxml 'C:\Data\ccRCC\CCRCC_Discovery_20\FP-MSF_nmc1_M3\interact-CPTAC_CCRCC_W_JHU_20190112_LUMOS_C3L-00079_T_rank4.pep.xml' --spectra 'C:\Data\ccRCC\CCRCC_Discovery_20\mzml\CPTAC_CCRCC_W_JHU_20190112_LUMOS_C3L-00079_T.mzML' --exclude-range -1.5,3.5 --psms CPTAC_CCRCC_W_JHU_20190112_LUMOS_C3L-00079_T_rank4.psmpkl --peaks CPTAC_CCRCC_W_JHU_20190112_LUMOS_C3L-00079_T_rank4.peakpkl
'C:\Users\nesvi\Anaconda3\Scripts\easypqp.exe' convert --max_delta_unimod 0.02 --max_delta_ppm 15.0 --fragment_types '['"'"'b'"'"','"'"'y'"'"',]' --enable_unannotated --pepxml 'C:\Data\ccRCC\CCRCC_Discovery_20\FP-MSF_nmc1_M3\interact-CPTAC_CCRCC_W_JHU_20190112_LUMOS_C3L-00079_T_rank5.pep.xml' --spectra 'C:\Data\ccRCC\CCRCC_Discovery_20\mzml\CPTAC_CCRCC_W_JHU_20190112_LUMOS_C3L-00079_T.mzML' --exclude-range -1.5,3.5 --psms CPTAC_CCRCC_W_JHU_20190112_LUMOS_C3L-00079_T_rank5.psmpkl --peaks CPTAC_CCRCC_W_JHU_20190112_LUMOS_C3L-00079_T_rank5.peakpkl
'C:\Users\nesvi\Anaconda3\Scripts\easypqp.exe' convert --max_delta_unimod 0.02 --max_delta_ppm 15.0 --fragment_types '['"'"'b'"'"','"'"'y'"'"',]' --enable_unannotated --pepxml 'C:\Data\ccRCC\CCRCC_Discovery_20\FP-MSF_nmc1_M3\interact-CPTAC_CCRCC_W_JHU_20190112_LUMOS_C3L-00088_NAT_rank1.pep.xml' --spectra 'C:\Data\ccRCC\CCRCC_Discovery_20\mzml\CPTAC_CCRCC_W_JHU_20190112_LUMOS_C3L-00088_NAT.mzML' --exclude-range -1.5,3.5 --psms CPTAC_CCRCC_W_JHU_20190112_LUMOS_C3L-00088_NAT_rank1.psmpkl --peaks CPTAC_CCRCC_W_JHU_20190112_LUMOS_C3L-00088_NAT_rank1.peakpkl
'C:\Users\nesvi\Anaconda3\Scripts\easypqp.exe' convert --max_delta_unimod 0.02 --max_delta_ppm 15.0 --fragment_types '['"'"'b'"'"','"'"'y'"'"',]' --enable_unannotated --pepxml 'C:\Data\ccRCC\CCRCC_Discovery_20\FP-MSF_nmc1_M3\interact-CPTAC_CCRCC_W_JHU_20190112_LUMOS_C3L-00088_NAT_rank2.pep.xml' --spectra 'C:\Data\ccRCC\CCRCC_Discovery_20\mzml\CPTAC_CCRCC_W_JHU_20190112_LUMOS_C3L-00088_NAT.mzML' --exclude-range -1.5,3.5 --psms CPTAC_CCRCC_W_JHU_20190112_LUMOS_C3L-00088_NAT_rank2.psmpkl --peaks CPTAC_CCRCC_W_JHU_20190112_LUMOS_C3L-00088_NAT_rank2.peakpkl
'C:\Users\nesvi\Anaconda3\Scripts\easypqp.exe' convert --max_delta_unimod 0.02 --max_delta_ppm 15.0 --fragment_types '['"'"'b'"'"','"'"'y'"'"',]' --enable_unannotated --pepxml 'C:\Data\ccRCC\CCRCC_Discovery_20\FP-MSF_nmc1_M3\interact-CPTAC_CCRCC_W_JHU_20190112_LUMOS_C3L-00088_NAT_rank3.pep.xml' --spectra 'C:\Data\ccRCC\CCRCC_Discovery_20\mzml\CPTAC_CCRCC_W_JHU_20190112_LUMOS_C3L-00088_NAT.mzML' --exclude-range -1.5,3.5 --psms CPTAC_CCRCC_W_JHU_20190112_LUMOS_C3L-00088_NAT_rank3.psmpkl --peaks CPTAC_CCRCC_W_JHU_20190112_LUMOS_C3L-00088_NAT_rank3.peakpkl
'C:\Users\nesvi\Anaconda3\Scripts\easypqp.exe' convert --max_delta_unimod 0.02 --max_delta_ppm 15.0 --fragment_types '['"'"'b'"'"','"'"'y'"'"',]' --enable_unannotated --pepxml 'C:\Data\ccRCC\CCRCC_Discovery_20\FP-MSF_nmc1_M3\interact-CPTAC_CCRCC_W_JHU_20190112_LUMOS_C3L-00088_NAT_rank4.pep.xml' --spectra 'C:\Data\ccRCC\CCRCC_Discovery_20\mzml\CPTAC_CCRCC_W_JHU_20190112_LUMOS_C3L-00088_NAT.mzML' --exclude-range -1.5,3.5 --psms CPTAC_CCRCC_W_JHU_20190112_LUMOS_C3L-00088_NAT_rank4.psmpkl --peaks CPTAC_CCRCC_W_JHU_20190112_LUMOS_C3L-00088_NAT_rank4.peakpkl
'C:\Users\nesvi\Anaconda3\Scripts\easypqp.exe' convert --max_delta_unimod 0.02 --max_delta_ppm 15.0 --fragment_types '['"'"'b'"'"','"'"'y'"'"',]' --enable_unannotated --pepxml 'C:\Data\ccRCC\CCRCC_Discovery_20\FP-MSF_nmc1_M3\interact-CPTAC_CCRCC_W_JHU_20190112_LUMOS_C3L-00088_NAT_rank5.pep.xml' --spectra 'C:\Data\ccRCC\CCRCC_Discovery_20\mzml\CPTAC_CCRCC_W_JHU_20190112_LUMOS_C3L-00088_NAT.mzML' --exclude-range -1.5,3.5 --psms CPTAC_CCRCC_W_JHU_20190112_LUMOS_C3L-00088_NAT_rank5.psmpkl --peaks CPTAC_CCRCC_W_JHU_20190112_LUMOS_C3L-00088_NAT_rank5.peakpkl
'C:\Users\nesvi\Anaconda3\Scripts\easypqp.exe' convert --max_delta_unimod 0.02 --max_delta_ppm 15.0 --fragment_types '['"'"'b'"'"','"'"'y'"'"',]' --enable_unannotated --pepxml 'C:\Data\ccRCC\CCRCC_Discovery_20\FP-MSF_nmc1_M3\interact-CPTAC_CCRCC_W_JHU_20190112_LUMOS_C3L-00088_T_rank1.pep.xml' --spectra 'C:\Data\ccRCC\CCRCC_Discovery_20\mzml\CPTAC_CCRCC_W_JHU_20190112_LUMOS_C3L-00088_T.mzML' --exclude-range -1.5,3.5 --psms CPTAC_CCRCC_W_JHU_20190112_LUMOS_C3L-00088_T_rank1.psmpkl --peaks CPTAC_CCRCC_W_JHU_20190112_LUMOS_C3L-00088_T_rank1.peakpkl
'C:\Users\nesvi\Anaconda3\Scripts\easypqp.exe' convert --max_delta_unimod 0.02 --max_delta_ppm 15.0 --fragment_types '['"'"'b'"'"','"'"'y'"'"',]' --enable_unannotated --pepxml 'C:\Data\ccRCC\CCRCC_Discovery_20\FP-MSF_nmc1_M3\interact-CPTAC_CCRCC_W_JHU_20190112_LUMOS_C3L-00088_T_rank2.pep.xml' --spectra 'C:\Data\ccRCC\CCRCC_Discovery_20\mzml\CPTAC_CCRCC_W_JHU_20190112_LUMOS_C3L-00088_T.mzML' --exclude-range -1.5,3.5 --psms CPTAC_CCRCC_W_JHU_20190112_LUMOS_C3L-00088_T_rank2.psmpkl --peaks CPTAC_CCRCC_W_JHU_20190112_LUMOS_C3L-00088_T_rank2.peakpkl
'C:\Users\nesvi\Anaconda3\Scripts\easypqp.exe' convert --max_delta_unimod 0.02 --max_delta_ppm 15.0 --fragment_types '['"'"'b'"'"','"'"'y'"'"',]' --enable_unannotated --pepxml 'C:\Data\ccRCC\CCRCC_Discovery_20\FP-MSF_nmc1_M3\interact-CPTAC_CCRCC_W_JHU_20190112_LUMOS_C3L-00088_T_rank3.pep.xml' --spectra 'C:\Data\ccRCC\CCRCC_Discovery_20\mzml\CPTAC_CCRCC_W_JHU_20190112_LUMOS_C3L-00088_T.mzML' --exclude-range -1.5,3.5 --psms CPTAC_CCRCC_W_JHU_20190112_LUMOS_C3L-00088_T_rank3.psmpkl --peaks CPTAC_CCRCC_W_JHU_20190112_LUMOS_C3L-00088_T_rank3.peakpkl
'C:\Users\nesvi\Anaconda3\Scripts\easypqp.exe' convert --max_delta_unimod 0.02 --max_delta_ppm 15.0 --fragment_types '['"'"'b'"'"','"'"'y'"'"',]' --enable_unannotated --pepxml 'C:\Data\ccRCC\CCRCC_Discovery_20\FP-MSF_nmc1_M3\interact-CPTAC_CCRCC_W_JHU_20190112_LUMOS_C3L-00088_T_rank4.pep.xml' --spectra 'C:\Data\ccRCC\CCRCC_Discovery_20\mzml\CPTAC_CCRCC_W_JHU_20190112_LUMOS_C3L-00088_T.mzML' --exclude-range -1.5,3.5 --psms CPTAC_CCRCC_W_JHU_20190112_LUMOS_C3L-00088_T_rank4.psmpkl --peaks CPTAC_CCRCC_W_JHU_20190112_LUMOS_C3L-00088_T_rank4.peakpkl
'C:\Users\nesvi\Anaconda3\Scripts\easypqp.exe' convert --max_delta_unimod 0.02 --max_delta_ppm 15.0 --fragment_types '['"'"'b'"'"','"'"'y'"'"',]' --enable_unannotated --pepxml 'C:\Data\ccRCC\CCRCC_Discovery_20\FP-MSF_nmc1_M3\interact-CPTAC_CCRCC_W_JHU_20190112_LUMOS_C3L-00088_T_rank5.pep.xml' --spectra 'C:\Data\ccRCC\CCRCC_Discovery_20\mzml\CPTAC_CCRCC_W_JHU_20190112_LUMOS_C3L-00088_T.mzML' --exclude-range -1.5,3.5 --psms CPTAC_CCRCC_W_JHU_20190112_LUMOS_C3L-00088_T_rank5.psmpkl --peaks CPTAC_CCRCC_W_JHU_20190112_LUMOS_C3L-00088_T_rank5.peakpkl
'C:\Users\nesvi\Anaconda3\Scripts\easypqp.exe' convert --max_delta_unimod 0.02 --max_delta_ppm 15.0 --fragment_types '['"'"'b'"'"','"'"'y'"'"',]' --enable_unannotated --pepxml 'C:\Data\ccRCC\CCRCC_Discovery_20\FP-MSF_nmc1_M3\interact-CPTAC_CCRCC_W_JHU_20190112_LUMOS_C3L-00096_NAT_rank1.pep.xml' --spectra 'C:\Data\ccRCC\CCRCC_Discovery_20\mzml\CPTAC_CCRCC_W_JHU_20190112_LUMOS_C3L-00096_NAT.mzML' --exclude-range -1.5,3.5 --psms CPTAC_CCRCC_W_JHU_20190112_LUMOS_C3L-00096_NAT_rank1.psmpkl --peaks CPTAC_CCRCC_W_JHU_20190112_LUMOS_C3L-00096_NAT_rank1.peakpkl
'C:\Users\nesvi\Anaconda3\Scripts\easypqp.exe' convert --max_delta_unimod 0.02 --max_delta_ppm 15.0 --fragment_types '['"'"'b'"'"','"'"'y'"'"',]' --enable_unannotated --pepxml 'C:\Data\ccRCC\CCRCC_Discovery_20\FP-MSF_nmc1_M3\interact-CPTAC_CCRCC_W_JHU_20190112_LUMOS_C3L-00096_NAT_rank2.pep.xml' --spectra 'C:\Data\ccRCC\CCRCC_Discovery_20\mzml\CPTAC_CCRCC_W_JHU_20190112_LUMOS_C3L-00096_NAT.mzML' --exclude-range -1.5,3.5 --psms CPTAC_CCRCC_W_JHU_20190112_LUMOS_C3L-00096_NAT_rank2.psmpkl --peaks CPTAC_CCRCC_W_JHU_20190112_LUMOS_C3L-00096_NAT_rank2.peakpkl
'C:\Users\nesvi\Anaconda3\Scripts\easypqp.exe' convert --max_delta_unimod 0.02 --max_delta_ppm 15.0 --fragment_types '['"'"'b'"'"','"'"'y'"'"',]' --enable_unannotated --pepxml 'C:\Data\ccRCC\CCRCC_Discovery_20\FP-MSF_nmc1_M3\interact-CPTAC_CCRCC_W_JHU_20190112_LUMOS_C3L-00096_NAT_rank3.pep.xml' --spectra 'C:\Data\ccRCC\CCRCC_Discovery_20\mzml\CPTAC_CCRCC_W_JHU_20190112_LUMOS_C3L-00096_NAT.mzML' --exclude-range -1.5,3.5 --psms CPTAC_CCRCC_W_JHU_20190112_LUMOS_C3L-00096_NAT_rank3.psmpkl --peaks CPTAC_CCRCC_W_JHU_20190112_LUMOS_C3L-00096_NAT_rank3.peakpkl
'C:\Users\nesvi\Anaconda3\Scripts\easypqp.exe' convert --max_delta_unimod 0.02 --max_delta_ppm 15.0 --fragment_types '['"'"'b'"'"','"'"'y'"'"',]' --enable_unannotated --pepxml 'C:\Data\ccRCC\CCRCC_Discovery_20\FP-MSF_nmc1_M3\interact-CPTAC_CCRCC_W_JHU_20190112_LUMOS_C3L-00096_NAT_rank4.pep.xml' --spectra 'C:\Data\ccRCC\CCRCC_Discovery_20\mzml\CPTAC_CCRCC_W_JHU_20190112_LUMOS_C3L-00096_NAT.mzML' --exclude-range -1.5,3.5 --psms CPTAC_CCRCC_W_JHU_20190112_LUMOS_C3L-00096_NAT_rank4.psmpkl --peaks CPTAC_CCRCC_W_JHU_20190112_LUMOS_C3L-00096_NAT_rank4.peakpkl
'C:\Users\nesvi\Anaconda3\Scripts\easypqp.exe' convert --max_delta_unimod 0.02 --max_delta_ppm 15.0 --fragment_types '['"'"'b'"'"','"'"'y'"'"',]' --enable_unannotated --pepxml 'C:\Data\ccRCC\CCRCC_Discovery_20\FP-MSF_nmc1_M3\interact-CPTAC_CCRCC_W_JHU_20190112_LUMOS_C3L-00096_NAT_rank5.pep.xml' --spectra 'C:\Data\ccRCC\CCRCC_Discovery_20\mzml\CPTAC_CCRCC_W_JHU_20190112_LUMOS_C3L-00096_NAT.mzML' --exclude-range -1.5,3.5 --psms CPTAC_CCRCC_W_JHU_20190112_LUMOS_C3L-00096_NAT_rank5.psmpkl --peaks CPTAC_CCRCC_W_JHU_20190112_LUMOS_C3L-00096_NAT_rank5.peakpkl
'C:\Users\nesvi\Anaconda3\Scripts\easypqp.exe' convert --max_delta_unimod 0.02 --max_delta_ppm 15.0 --fragment_types '['"'"'b'"'"','"'"'y'"'"',]' --enable_unannotated --pepxml 'C:\Data\ccRCC\CCRCC_Discovery_20\FP-MSF_nmc1_M3\interact-CPTAC_CCRCC_W_JHU_20190112_LUMOS_C3L-00096_T_rank1.pep.xml' --spectra 'C:\Data\ccRCC\CCRCC_Discovery_20\mzml\CPTAC_CCRCC_W_JHU_20190112_LUMOS_C3L-00096_T.mzML' --exclude-range -1.5,3.5 --psms CPTAC_CCRCC_W_JHU_20190112_LUMOS_C3L-00096_T_rank1.psmpkl --peaks CPTAC_CCRCC_W_JHU_20190112_LUMOS_C3L-00096_T_rank1.peakpkl
'C:\Users\nesvi\Anaconda3\Scripts\easypqp.exe' convert --max_delta_unimod 0.02 --max_delta_ppm 15.0 --fragment_types '['"'"'b'"'"','"'"'y'"'"',]' --enable_unannotated --pepxml 'C:\Data\ccRCC\CCRCC_Discovery_20\FP-MSF_nmc1_M3\interact-CPTAC_CCRCC_W_JHU_20190112_LUMOS_C3L-00096_T_rank2.pep.xml' --spectra 'C:\Data\ccRCC\CCRCC_Discovery_20\mzml\CPTAC_CCRCC_W_JHU_20190112_LUMOS_C3L-00096_T.mzML' --exclude-range -1.5,3.5 --psms CPTAC_CCRCC_W_JHU_20190112_LUMOS_C3L-00096_T_rank2.psmpkl --peaks CPTAC_CCRCC_W_JHU_20190112_LUMOS_C3L-00096_T_rank2.peakpkl
'C:\Users\nesvi\Anaconda3\Scripts\easypqp.exe' convert --max_delta_unimod 0.02 --max_delta_ppm 15.0 --fragment_types '['"'"'b'"'"','"'"'y'"'"',]' --enable_unannotated --pepxml 'C:\Data\ccRCC\CCRCC_Discovery_20\FP-MSF_nmc1_M3\interact-CPTAC_CCRCC_W_JHU_20190112_LUMOS_C3L-00096_T_rank3.pep.xml' --spectra 'C:\Data\ccRCC\CCRCC_Discovery_20\mzml\CPTAC_CCRCC_W_JHU_20190112_LUMOS_C3L-00096_T.mzML' --exclude-range -1.5,3.5 --psms CPTAC_CCRCC_W_JHU_20190112_LUMOS_C3L-00096_T_rank3.psmpkl --peaks CPTAC_CCRCC_W_JHU_20190112_LUMOS_C3L-00096_T_rank3.peakpkl
'C:\Users\nesvi\Anaconda3\Scripts\easypqp.exe' convert --max_delta_unimod 0.02 --max_delta_ppm 15.0 --fragment_types '['"'"'b'"'"','"'"'y'"'"',]' --enable_unannotated --pepxml 'C:\Data\ccRCC\CCRCC_Discovery_20\FP-MSF_nmc1_M3\interact-CPTAC_CCRCC_W_JHU_20190112_LUMOS_C3L-00096_T_rank4.pep.xml' --spectra 'C:\Data\ccRCC\CCRCC_Discovery_20\mzml\CPTAC_CCRCC_W_JHU_20190112_LUMOS_C3L-00096_T.mzML' --exclude-range -1.5,3.5 --psms CPTAC_CCRCC_W_JHU_20190112_LUMOS_C3L-00096_T_rank4.psmpkl --peaks CPTAC_CCRCC_W_JHU_20190112_LUMOS_C3L-00096_T_rank4.peakpkl
'C:\Users\nesvi\Anaconda3\Scripts\easypqp.exe' convert --max_delta_unimod 0.02 --max_delta_ppm 15.0 --fragment_types '['"'"'b'"'"','"'"'y'"'"',]' --enable_unannotated --pepxml 'C:\Data\ccRCC\CCRCC_Discovery_20\FP-MSF_nmc1_M3\interact-CPTAC_CCRCC_W_JHU_20190112_LUMOS_C3L-00096_T_rank5.pep.xml' --spectra 'C:\Data\ccRCC\CCRCC_Discovery_20\mzml\CPTAC_CCRCC_W_JHU_20190112_LUMOS_C3L-00096_T.mzML' --exclude-range -1.5,3.5 --psms CPTAC_CCRCC_W_JHU_20190112_LUMOS_C3L-00096_T_rank5.psmpkl --peaks CPTAC_CCRCC_W_JHU_20190112_LUMOS_C3L-00096_T_rank5.peakpkl
'C:\Users\nesvi\Anaconda3\Scripts\easypqp.exe' convert --max_delta_unimod 0.02 --max_delta_ppm 15.0 --fragment_types '['"'"'b'"'"','"'"'y'"'"',]' --enable_unannotated --pepxml 'C:\Data\ccRCC\CCRCC_Discovery_20\FP-MSF_nmc1_M3\interact-CPTAC_CCRCC_W_JHU_20190112_LUMOS_C3L-00097_NAT_rank1.pep.xml' --spectra 'C:\Data\ccRCC\CCRCC_Discovery_20\mzml\CPTAC_CCRCC_W_JHU_20190112_LUMOS_C3L-00097_NAT.mzML' --exclude-range -1.5,3.5 --psms CPTAC_CCRCC_W_JHU_20190112_LUMOS_C3L-00097_NAT_rank1.psmpkl --peaks CPTAC_CCRCC_W_JHU_20190112_LUMOS_C3L-00097_NAT_rank1.peakpkl
'C:\Users\nesvi\Anaconda3\Scripts\easypqp.exe' convert --max_delta_unimod 0.02 --max_delta_ppm 15.0 --fragment_types '['"'"'b'"'"','"'"'y'"'"',]' --enable_unannotated --pepxml 'C:\Data\ccRCC\CCRCC_Discovery_20\FP-MSF_nmc1_M3\interact-CPTAC_CCRCC_W_JHU_20190112_LUMOS_C3L-00097_NAT_rank2.pep.xml' --spectra 'C:\Data\ccRCC\CCRCC_Discovery_20\mzml\CPTAC_CCRCC_W_JHU_20190112_LUMOS_C3L-00097_NAT.mzML' --exclude-range -1.5,3.5 --psms CPTAC_CCRCC_W_JHU_20190112_LUMOS_C3L-00097_NAT_rank2.psmpkl --peaks CPTAC_CCRCC_W_JHU_20190112_LUMOS_C3L-00097_NAT_rank2.peakpkl
'C:\Users\nesvi\Anaconda3\Scripts\easypqp.exe' convert --max_delta_unimod 0.02 --max_delta_ppm 15.0 --fragment_types '['"'"'b'"'"','"'"'y'"'"',]' --enable_unannotated --pepxml 'C:\Data\ccRCC\CCRCC_Discovery_20\FP-MSF_nmc1_M3\interact-CPTAC_CCRCC_W_JHU_20190112_LUMOS_C3L-00097_NAT_rank3.pep.xml' --spectra 'C:\Data\ccRCC\CCRCC_Discovery_20\mzml\CPTAC_CCRCC_W_JHU_20190112_LUMOS_C3L-00097_NAT.mzML' --exclude-range -1.5,3.5 --psms CPTAC_CCRCC_W_JHU_20190112_LUMOS_C3L-00097_NAT_rank3.psmpkl --peaks CPTAC_CCRCC_W_JHU_20190112_LUMOS_C3L-00097_NAT_rank3.peakpkl
'C:\Users\nesvi\Anaconda3\Scripts\easypqp.exe' convert --max_delta_unimod 0.02 --max_delta_ppm 15.0 --fragment_types '['"'"'b'"'"','"'"'y'"'"',]' --enable_unannotated --pepxml 'C:\Data\ccRCC\CCRCC_Discovery_20\FP-MSF_nmc1_M3\interact-CPTAC_CCRCC_W_JHU_20190112_LUMOS_C3L-00097_NAT_rank4.pep.xml' --spectra 'C:\Data\ccRCC\CCRCC_Discovery_20\mzml\CPTAC_CCRCC_W_JHU_20190112_LUMOS_C3L-00097_NAT.mzML' --exclude-range -1.5,3.5 --psms CPTAC_CCRCC_W_JHU_20190112_LUMOS_C3L-00097_NAT_rank4.psmpkl --peaks CPTAC_CCRCC_W_JHU_20190112_LUMOS_C3L-00097_NAT_rank4.peakpkl
'C:\Users\nesvi\Anaconda3\Scripts\easypqp.exe' convert --max_delta_unimod 0.02 --max_delta_ppm 15.0 --fragment_types '['"'"'b'"'"','"'"'y'"'"',]' --enable_unannotated --pepxml 'C:\Data\ccRCC\CCRCC_Discovery_20\FP-MSF_nmc1_M3\interact-CPTAC_CCRCC_W_JHU_20190112_LUMOS_C3L-00097_NAT_rank5.pep.xml' --spectra 'C:\Data\ccRCC\CCRCC_Discovery_20\mzml\CPTAC_CCRCC_W_JHU_20190112_LUMOS_C3L-00097_NAT.mzML' --exclude-range -1.5,3.5 --psms CPTAC_CCRCC_W_JHU_20190112_LUMOS_C3L-00097_NAT_rank5.psmpkl --peaks CPTAC_CCRCC_W_JHU_20190112_LUMOS_C3L-00097_NAT_rank5.peakpkl
'C:\Users\nesvi\Anaconda3\Scripts\easypqp.exe' convert --max_delta_unimod 0.02 --max_delta_ppm 15.0 --fragment_types '['"'"'b'"'"','"'"'y'"'"',]' --enable_unannotated --pepxml 'C:\Data\ccRCC\CCRCC_Discovery_20\FP-MSF_nmc1_M3\interact-CPTAC_CCRCC_W_JHU_20190112_LUMOS_C3L-00097_T_rank1.pep.xml' --spectra 'C:\Data\ccRCC\CCRCC_Discovery_20\mzml\CPTAC_CCRCC_W_JHU_20190112_LUMOS_C3L-00097_T.mzML' --exclude-range -1.5,3.5 --psms CPTAC_CCRCC_W_JHU_20190112_LUMOS_C3L-00097_T_rank1.psmpkl --peaks CPTAC_CCRCC_W_JHU_20190112_LUMOS_C3L-00097_T_rank1.peakpkl
'C:\Users\nesvi\Anaconda3\Scripts\easypqp.exe' convert --max_delta_unimod 0.02 --max_delta_ppm 15.0 --fragment_types '['"'"'b'"'"','"'"'y'"'"',]' --enable_unannotated --pepxml 'C:\Data\ccRCC\CCRCC_Discovery_20\FP-MSF_nmc1_M3\interact-CPTAC_CCRCC_W_JHU_20190112_LUMOS_C3L-00097_T_rank2.pep.xml' --spectra 'C:\Data\ccRCC\CCRCC_Discovery_20\mzml\CPTAC_CCRCC_W_JHU_20190112_LUMOS_C3L-00097_T.mzML' --exclude-range -1.5,3.5 --psms CPTAC_CCRCC_W_JHU_20190112_LUMOS_C3L-00097_T_rank2.psmpkl --peaks CPTAC_CCRCC_W_JHU_20190112_LUMOS_C3L-00097_T_rank2.peakpkl
'C:\Users\nesvi\Anaconda3\Scripts\easypqp.exe' convert --max_delta_unimod 0.02 --max_delta_ppm 15.0 --fragment_types '['"'"'b'"'"','"'"'y'"'"',]' --enable_unannotated --pepxml 'C:\Data\ccRCC\CCRCC_Discovery_20\FP-MSF_nmc1_M3\interact-CPTAC_CCRCC_W_JHU_20190112_LUMOS_C3L-00097_T_rank3.pep.xml' --spectra 'C:\Data\ccRCC\CCRCC_Discovery_20\mzml\CPTAC_CCRCC_W_JHU_20190112_LUMOS_C3L-00097_T.mzML' --exclude-range -1.5,3.5 --psms CPTAC_CCRCC_W_JHU_20190112_LUMOS_C3L-00097_T_rank3.psmpkl --peaks CPTAC_CCRCC_W_JHU_20190112_LUMOS_C3L-00097_T_rank3.peakpkl
'C:\Users\nesvi\Anaconda3\Scripts\easypqp.exe' convert --max_delta_unimod 0.02 --max_delta_ppm 15.0 --fragment_types '['"'"'b'"'"','"'"'y'"'"',]' --enable_unannotated --pepxml 'C:\Data\ccRCC\CCRCC_Discovery_20\FP-MSF_nmc1_M3\interact-CPTAC_CCRCC_W_JHU_20190112_LUMOS_C3L-00097_T_rank4.pep.xml' --spectra 'C:\Data\ccRCC\CCRCC_Discovery_20\mzml\CPTAC_CCRCC_W_JHU_20190112_LUMOS_C3L-00097_T.mzML' --exclude-range -1.5,3.5 --psms CPTAC_CCRCC_W_JHU_20190112_LUMOS_C3L-00097_T_rank4.psmpkl --peaks CPTAC_CCRCC_W_JHU_20190112_LUMOS_C3L-00097_T_rank4.peakpkl
'C:\Users\nesvi\Anaconda3\Scripts\easypqp.exe' convert --max_delta_unimod 0.02 --max_delta_ppm 15.0 --fragment_types '['"'"'b'"'"','"'"'y'"'"',]' --enable_unannotated --pepxml 'C:\Data\ccRCC\CCRCC_Discovery_20\FP-MSF_nmc1_M3\interact-CPTAC_CCRCC_W_JHU_20190112_LUMOS_C3L-00097_T_rank5.pep.xml' --spectra 'C:\Data\ccRCC\CCRCC_Discovery_20\mzml\CPTAC_CCRCC_W_JHU_20190112_LUMOS_C3L-00097_T.mzML' --exclude-range -1.5,3.5 --psms CPTAC_CCRCC_W_JHU_20190112_LUMOS_C3L-00097_T_rank5.psmpkl --peaks CPTAC_CCRCC_W_JHU_20190112_LUMOS_C3L-00097_T_rank5.peakpkl
'C:\Users\nesvi\Anaconda3\Scripts\easypqp.exe' convert --max_delta_unimod 0.02 --max_delta_ppm 15.0 --fragment_types '['"'"'b'"'"','"'"'y'"'"',]' --enable_unannotated --pepxml 'C:\Data\ccRCC\CCRCC_Discovery_20\FP-MSF_nmc1_M3\interact-CPTAC_CCRCC_W_JHU_20190112_LUMOS_C3L-00103_NAT_rank1.pep.xml' --spectra 'C:\Data\ccRCC\CCRCC_Discovery_20\mzml\CPTAC_CCRCC_W_JHU_20190112_LUMOS_C3L-00103_NAT.mzML' --exclude-range -1.5,3.5 --psms CPTAC_CCRCC_W_JHU_20190112_LUMOS_C3L-00103_NAT_rank1.psmpkl --peaks CPTAC_CCRCC_W_JHU_20190112_LUMOS_C3L-00103_NAT_rank1.peakpkl
'C:\Users\nesvi\Anaconda3\Scripts\easypqp.exe' convert --max_delta_unimod 0.02 --max_delta_ppm 15.0 --fragment_types '['"'"'b'"'"','"'"'y'"'"',]' --enable_unannotated --pepxml 'C:\Data\ccRCC\CCRCC_Discovery_20\FP-MSF_nmc1_M3\interact-CPTAC_CCRCC_W_JHU_20190112_LUMOS_C3L-00103_NAT_rank2.pep.xml' --spectra 'C:\Data\ccRCC\CCRCC_Discovery_20\mzml\CPTAC_CCRCC_W_JHU_20190112_LUMOS_C3L-00103_NAT.mzML' --exclude-range -1.5,3.5 --psms CPTAC_CCRCC_W_JHU_20190112_LUMOS_C3L-00103_NAT_rank2.psmpkl --peaks CPTAC_CCRCC_W_JHU_20190112_LUMOS_C3L-00103_NAT_rank2.peakpkl
'C:\Users\nesvi\Anaconda3\Scripts\easypqp.exe' convert --max_delta_unimod 0.02 --max_delta_ppm 15.0 --fragment_types '['"'"'b'"'"','"'"'y'"'"',]' --enable_unannotated --pepxml 'C:\Data\ccRCC\CCRCC_Discovery_20\FP-MSF_nmc1_M3\interact-CPTAC_CCRCC_W_JHU_20190112_LUMOS_C3L-00103_NAT_rank3.pep.xml' --spectra 'C:\Data\ccRCC\CCRCC_Discovery_20\mzml\CPTAC_CCRCC_W_JHU_20190112_LUMOS_C3L-00103_NAT.mzML' --exclude-range -1.5,3.5 --psms CPTAC_CCRCC_W_JHU_20190112_LUMOS_C3L-00103_NAT_rank3.psmpkl --peaks CPTAC_CCRCC_W_JHU_20190112_LUMOS_C3L-00103_NAT_rank3.peakpkl
'C:\Users\nesvi\Anaconda3\Scripts\easypqp.exe' convert --max_delta_unimod 0.02 --max_delta_ppm 15.0 --fragment_types '['"'"'b'"'"','"'"'y'"'"',]' --enable_unannotated --pepxml 'C:\Data\ccRCC\CCRCC_Discovery_20\FP-MSF_nmc1_M3\interact-CPTAC_CCRCC_W_JHU_20190112_LUMOS_C3L-00103_NAT_rank4.pep.xml' --spectra 'C:\Data\ccRCC\CCRCC_Discovery_20\mzml\CPTAC_CCRCC_W_JHU_20190112_LUMOS_C3L-00103_NAT.mzML' --exclude-range -1.5,3.5 --psms CPTAC_CCRCC_W_JHU_20190112_LUMOS_C3L-00103_NAT_rank4.psmpkl --peaks CPTAC_CCRCC_W_JHU_20190112_LUMOS_C3L-00103_NAT_rank4.peakpkl
'C:\Users\nesvi\Anaconda3\Scripts\easypqp.exe' convert --max_delta_unimod 0.02 --max_delta_ppm 15.0 --fragment_types '['"'"'b'"'"','"'"'y'"'"',]' --enable_unannotated --pepxml 'C:\Data\ccRCC\CCRCC_Discovery_20\FP-MSF_nmc1_M3\interact-CPTAC_CCRCC_W_JHU_20190112_LUMOS_C3L-00103_NAT_rank5.pep.xml' --spectra 'C:\Data\ccRCC\CCRCC_Discovery_20\mzml\CPTAC_CCRCC_W_JHU_20190112_LUMOS_C3L-00103_NAT.mzML' --exclude-range -1.5,3.5 --psms CPTAC_CCRCC_W_JHU_20190112_LUMOS_C3L-00103_NAT_rank5.psmpkl --peaks CPTAC_CCRCC_W_JHU_20190112_LUMOS_C3L-00103_NAT_rank5.peakpkl
'C:\Users\nesvi\Anaconda3\Scripts\easypqp.exe' convert --max_delta_unimod 0.02 --max_delta_ppm 15.0 --fragment_types '['"'"'b'"'"','"'"'y'"'"',]' --enable_unannotated --pepxml 'C:\Data\ccRCC\CCRCC_Discovery_20\FP-MSF_nmc1_M3\interact-CPTAC_CCRCC_W_JHU_20190112_LUMOS_C3L-00103_T_rank1.pep.xml' --spectra 'C:\Data\ccRCC\CCRCC_Discovery_20\mzml\CPTAC_CCRCC_W_JHU_20190112_LUMOS_C3L-00103_T.mzML' --exclude-range -1.5,3.5 --psms CPTAC_CCRCC_W_JHU_20190112_LUMOS_C3L-00103_T_rank1.psmpkl --peaks CPTAC_CCRCC_W_JHU_20190112_LUMOS_C3L-00103_T_rank1.peakpkl
'C:\Users\nesvi\Anaconda3\Scripts\easypqp.exe' convert --max_delta_unimod 0.02 --max_delta_ppm 15.0 --fragment_types '['"'"'b'"'"','"'"'y'"'"',]' --enable_unannotated --pepxml 'C:\Data\ccRCC\CCRCC_Discovery_20\FP-MSF_nmc1_M3\interact-CPTAC_CCRCC_W_JHU_20190112_LUMOS_C3L-00103_T_rank2.pep.xml' --spectra 'C:\Data\ccRCC\CCRCC_Discovery_20\mzml\CPTAC_CCRCC_W_JHU_20190112_LUMOS_C3L-00103_T.mzML' --exclude-range -1.5,3.5 --psms CPTAC_CCRCC_W_JHU_20190112_LUMOS_C3L-00103_T_rank2.psmpkl --peaks CPTAC_CCRCC_W_JHU_20190112_LUMOS_C3L-00103_T_rank2.peakpkl
'C:\Users\nesvi\Anaconda3\Scripts\easypqp.exe' convert --max_delta_unimod 0.02 --max_delta_ppm 15.0 --fragment_types '['"'"'b'"'"','"'"'y'"'"',]' --enable_unannotated --pepxml 'C:\Data\ccRCC\CCRCC_Discovery_20\FP-MSF_nmc1_M3\interact-CPTAC_CCRCC_W_JHU_20190112_LUMOS_C3L-00103_T_rank3.pep.xml' --spectra 'C:\Data\ccRCC\CCRCC_Discovery_20\mzml\CPTAC_CCRCC_W_JHU_20190112_LUMOS_C3L-00103_T.mzML' --exclude-range -1.5,3.5 --psms CPTAC_CCRCC_W_JHU_20190112_LUMOS_C3L-00103_T_rank3.psmpkl --peaks CPTAC_CCRCC_W_JHU_20190112_LUMOS_C3L-00103_T_rank3.peakpkl
'C:\Users\nesvi\Anaconda3\Scripts\easypqp.exe' convert --max_delta_unimod 0.02 --max_delta_ppm 15.0 --fragment_types '['"'"'b'"'"','"'"'y'"'"',]' --enable_unannotated --pepxml 'C:\Data\ccRCC\CCRCC_Discovery_20\FP-MSF_nmc1_M3\interact-CPTAC_CCRCC_W_JHU_20190112_LUMOS_C3L-00103_T_rank4.pep.xml' --spectra 'C:\Data\ccRCC\CCRCC_Discovery_20\mzml\CPTAC_CCRCC_W_JHU_20190112_LUMOS_C3L-00103_T.mzML' --exclude-range -1.5,3.5 --psms CPTAC_CCRCC_W_JHU_20190112_LUMOS_C3L-00103_T_rank4.psmpkl --peaks CPTAC_CCRCC_W_JHU_20190112_LUMOS_C3L-00103_T_rank4.peakpkl
'C:\Users\nesvi\Anaconda3\Scripts\easypqp.exe' convert --max_delta_unimod 0.02 --max_delta_ppm 15.0 --fragment_types '['"'"'b'"'"','"'"'y'"'"',]' --enable_unannotated --pepxml 'C:\Data\ccRCC\CCRCC_Discovery_20\FP-MSF_nmc1_M3\interact-CPTAC_CCRCC_W_JHU_20190112_LUMOS_C3L-00103_T_rank5.pep.xml' --spectra 'C:\Data\ccRCC\CCRCC_Discovery_20\mzml\CPTAC_CCRCC_W_JHU_20190112_LUMOS_C3L-00103_T.mzML' --exclude-range -1.5,3.5 --psms CPTAC_CCRCC_W_JHU_20190112_LUMOS_C3L-00103_T_rank5.psmpkl --peaks CPTAC_CCRCC_W_JHU_20190112_LUMOS_C3L-00103_T_rank5.peakpkl
'C:\Users\nesvi\Anaconda3\Scripts\easypqp.exe' convert --max_delta_unimod 0.02 --max_delta_ppm 15.0 --fragment_types '['"'"'b'"'"','"'"'y'"'"',]' --enable_unannotated --pepxml 'C:\Data\ccRCC\CCRCC_Discovery_20\FP-MSF_nmc1_M3\interact-CPTAC_CCRCC_W_JHU_20190112_LUMOS_C3L-00183_NAT_rank1.pep.xml' --spectra 'C:\Data\ccRCC\CCRCC_Discovery_20\mzml\CPTAC_CCRCC_W_JHU_20190112_LUMOS_C3L-00183_NAT.mzML' --exclude-range -1.5,3.5 --psms CPTAC_CCRCC_W_JHU_20190112_LUMOS_C3L-00183_NAT_rank1.psmpkl --peaks CPTAC_CCRCC_W_JHU_20190112_LUMOS_C3L-00183_NAT_rank1.peakpkl
'C:\Users\nesvi\Anaconda3\Scripts\easypqp.exe' convert --max_delta_unimod 0.02 --max_delta_ppm 15.0 --fragment_types '['"'"'b'"'"','"'"'y'"'"',]' --enable_unannotated --pepxml 'C:\Data\ccRCC\CCRCC_Discovery_20\FP-MSF_nmc1_M3\interact-CPTAC_CCRCC_W_JHU_20190112_LUMOS_C3L-00183_NAT_rank2.pep.xml' --spectra 'C:\Data\ccRCC\CCRCC_Discovery_20\mzml\CPTAC_CCRCC_W_JHU_20190112_LUMOS_C3L-00183_NAT.mzML' --exclude-range -1.5,3.5 --psms CPTAC_CCRCC_W_JHU_20190112_LUMOS_C3L-00183_NAT_rank2.psmpkl --peaks CPTAC_CCRCC_W_JHU_20190112_LUMOS_C3L-00183_NAT_rank2.peakpkl
'C:\Users\nesvi\Anaconda3\Scripts\easypqp.exe' convert --max_delta_unimod 0.02 --max_delta_ppm 15.0 --fragment_types '['"'"'b'"'"','"'"'y'"'"',]' --enable_unannotated --pepxml 'C:\Data\ccRCC\CCRCC_Discovery_20\FP-MSF_nmc1_M3\interact-CPTAC_CCRCC_W_JHU_20190112_LUMOS_C3L-00183_NAT_rank3.pep.xml' --spectra 'C:\Data\ccRCC\CCRCC_Discovery_20\mzml\CPTAC_CCRCC_W_JHU_20190112_LUMOS_C3L-00183_NAT.mzML' --exclude-range -1.5,3.5 --psms CPTAC_CCRCC_W_JHU_20190112_LUMOS_C3L-00183_NAT_rank3.psmpkl --peaks CPTAC_CCRCC_W_JHU_20190112_LUMOS_C3L-00183_NAT_rank3.peakpkl
'C:\Users\nesvi\Anaconda3\Scripts\easypqp.exe' convert --max_delta_unimod 0.02 --max_delta_ppm 15.0 --fragment_types '['"'"'b'"'"','"'"'y'"'"',]' --enable_unannotated --pepxml 'C:\Data\ccRCC\CCRCC_Discovery_20\FP-MSF_nmc1_M3\interact-CPTAC_CCRCC_W_JHU_20190112_LUMOS_C3L-00183_NAT_rank4.pep.xml' --spectra 'C:\Data\ccRCC\CCRCC_Discovery_20\mzml\CPTAC_CCRCC_W_JHU_20190112_LUMOS_C3L-00183_NAT.mzML' --exclude-range -1.5,3.5 --psms CPTAC_CCRCC_W_JHU_20190112_LUMOS_C3L-00183_NAT_rank4.psmpkl --peaks CPTAC_CCRCC_W_JHU_20190112_LUMOS_C3L-00183_NAT_rank4.peakpkl
'C:\Users\nesvi\Anaconda3\Scripts\easypqp.exe' convert --max_delta_unimod 0.02 --max_delta_ppm 15.0 --fragment_types '['"'"'b'"'"','"'"'y'"'"',]' --enable_unannotated --pepxml 'C:\Data\ccRCC\CCRCC_Discovery_20\FP-MSF_nmc1_M3\interact-CPTAC_CCRCC_W_JHU_20190112_LUMOS_C3L-00183_NAT_rank5.pep.xml' --spectra 'C:\Data\ccRCC\CCRCC_Discovery_20\mzml\CPTAC_CCRCC_W_JHU_20190112_LUMOS_C3L-00183_NAT.mzML' --exclude-range -1.5,3.5 --psms CPTAC_CCRCC_W_JHU_20190112_LUMOS_C3L-00183_NAT_rank5.psmpkl --peaks CPTAC_CCRCC_W_JHU_20190112_LUMOS_C3L-00183_NAT_rank5.peakpkl
'C:\Users\nesvi\Anaconda3\Scripts\easypqp.exe' convert --max_delta_unimod 0.02 --max_delta_ppm 15.0 --fragment_types '['"'"'b'"'"','"'"'y'"'"',]' --enable_unannotated --pepxml 'C:\Data\ccRCC\CCRCC_Discovery_20\FP-MSF_nmc1_M3\interact-CPTAC_CCRCC_W_JHU_20190112_LUMOS_C3L-00183_T_rank1.pep.xml' --spectra 'C:\Data\ccRCC\CCRCC_Discovery_20\mzml\CPTAC_CCRCC_W_JHU_20190112_LUMOS_C3L-00183_T.mzML' --exclude-range -1.5,3.5 --psms CPTAC_CCRCC_W_JHU_20190112_LUMOS_C3L-00183_T_rank1.psmpkl --peaks CPTAC_CCRCC_W_JHU_20190112_LUMOS_C3L-00183_T_rank1.peakpkl
'C:\Users\nesvi\Anaconda3\Scripts\easypqp.exe' convert --max_delta_unimod 0.02 --max_delta_ppm 15.0 --fragment_types '['"'"'b'"'"','"'"'y'"'"',]' --enable_unannotated --pepxml 'C:\Data\ccRCC\CCRCC_Discovery_20\FP-MSF_nmc1_M3\interact-CPTAC_CCRCC_W_JHU_20190112_LUMOS_C3L-00183_T_rank2.pep.xml' --spectra 'C:\Data\ccRCC\CCRCC_Discovery_20\mzml\CPTAC_CCRCC_W_JHU_20190112_LUMOS_C3L-00183_T.mzML' --exclude-range -1.5,3.5 --psms CPTAC_CCRCC_W_JHU_20190112_LUMOS_C3L-00183_T_rank2.psmpkl --peaks CPTAC_CCRCC_W_JHU_20190112_LUMOS_C3L-00183_T_rank2.peakpkl
'C:\Users\nesvi\Anaconda3\Scripts\easypqp.exe' convert --max_delta_unimod 0.02 --max_delta_ppm 15.0 --fragment_types '['"'"'b'"'"','"'"'y'"'"',]' --enable_unannotated --pepxml 'C:\Data\ccRCC\CCRCC_Discovery_20\FP-MSF_nmc1_M3\interact-CPTAC_CCRCC_W_JHU_20190112_LUMOS_C3L-00183_T_rank3.pep.xml' --spectra 'C:\Data\ccRCC\CCRCC_Discovery_20\mzml\CPTAC_CCRCC_W_JHU_20190112_LUMOS_C3L-00183_T.mzML' --exclude-range -1.5,3.5 --psms CPTAC_CCRCC_W_JHU_20190112_LUMOS_C3L-00183_T_rank3.psmpkl --peaks CPTAC_CCRCC_W_JHU_20190112_LUMOS_C3L-00183_T_rank3.peakpkl
'C:\Users\nesvi\Anaconda3\Scripts\easypqp.exe' convert --max_delta_unimod 0.02 --max_delta_ppm 15.0 --fragment_types '['"'"'b'"'"','"'"'y'"'"',]' --enable_unannotated --pepxml 'C:\Data\ccRCC\CCRCC_Discovery_20\FP-MSF_nmc1_M3\interact-CPTAC_CCRCC_W_JHU_20190112_LUMOS_C3L-00183_T_rank4.pep.xml' --spectra 'C:\Data\ccRCC\CCRCC_Discovery_20\mzml\CPTAC_CCRCC_W_JHU_20190112_LUMOS_C3L-00183_T.mzML' --exclude-range -1.5,3.5 --psms CPTAC_CCRCC_W_JHU_20190112_LUMOS_C3L-00183_T_rank4.psmpkl --peaks CPTAC_CCRCC_W_JHU_20190112_LUMOS_C3L-00183_T_rank4.peakpkl
'C:\Users\nesvi\Anaconda3\Scripts\easypqp.exe' convert --max_delta_unimod 0.02 --max_delta_ppm 15.0 --fragment_types '['"'"'b'"'"','"'"'y'"'"',]' --enable_unannotated --pepxml 'C:\Data\ccRCC\CCRCC_Discovery_20\FP-MSF_nmc1_M3\interact-CPTAC_CCRCC_W_JHU_20190112_LUMOS_C3L-00183_T_rank5.pep.xml' --spectra 'C:\Data\ccRCC\CCRCC_Discovery_20\mzml\CPTAC_CCRCC_W_JHU_20190112_LUMOS_C3L-00183_T.mzML' --exclude-range -1.5,3.5 --psms CPTAC_CCRCC_W_JHU_20190112_LUMOS_C3L-00183_T_rank5.psmpkl --peaks CPTAC_CCRCC_W_JHU_20190112_LUMOS_C3L-00183_T_rank5.peakpkl
'C:\Users\nesvi\Anaconda3\Scripts\easypqp.exe' library --psmtsv 'C:\Data\ccRCC\CCRCC_Discovery_20\FP-MSF_nmc1_M3\psm.tsv' --peptidetsv 'C:\Data\ccRCC\CCRCC_Discovery_20\FP-MSF_nmc1_M3\peptide.tsv' --out easypqp_lib_openswath.tsv --rt_lowess_fraction 0.0 'C:\Data\ccRCC\CCRCC_Discovery_20\FP-MSF_nmc1_M3\filelist_easypqp_library.txt'
~~~~~~~~~~~~~~~~~~~~~~~~~~~~~~~~~~~~~~~~~~~~~~~~~~~~~~~~~~~~~~~~~~~~~
easypqp, version 0.1.30
Executing ['C:\\Users\\nesvi\\Anaconda3\\Scripts\\easypqp.exe', 'convert', '--max_delta_unimod', '0.02', '--max_delta_ppm', '15.0', '--fragment_types', "['b','y',]", '--enable_unannotated', '--pepxml', 'C:\\Data\\ccRCC\\CCRCC_Discovery_20\\FP-MSF_nmc1_M3\\interact-CPTAC_CCRCC_W_JHU_20190112_LUMOS_C3L-00004_NAT_rank1.pep.xml', '--spectra', 'C:\\Data\\ccRCC\\CCRCC_Discovery_20\\mzml\\CPTAC_CCRCC_W_JHU_20190112_LUMOS_C3L-00004_NAT.mzML', '--exclude-range', '-1.5,3.5', '--psms', 'CPTAC_CCRCC_W_JHU_20190112_LUMOS_C3L-00004_NAT_rank1.psmpkl', '--peaks', 'CPTAC_CCRCC_W_JHU_20190112_LUMOS_C3L-00004_NAT_rank1.peakpkl']
Executing ['C:\\Users\\nesvi\\Anaconda3\\Scripts\\easypqp.exe', 'convert', '--max_delta_unimod', '0.02', '--max_delta_ppm', '15.0', '--fragment_types', "['b','y',]", '--enable_unannotated', '--pepxml', 'C:\\Data\\ccRCC\\CCRCC_Discovery_20\\FP-MSF_nmc1_M3\\interact-CPTAC_CCRCC_W_JHU_20190112_LUMOS_C3L-00004_NAT_rank2.pep.xml', '--spectra', 'C:\\Data\\ccRCC\\CCRCC_Discovery_20\\mzml\\CPTAC_CCRCC_W_JHU_20190112_LUMOS_C3L-00004_NAT.mzML', '--exclude-range', '-1.5,3.5', '--psms', 'CPTAC_CCRCC_W_JHU_20190112_LUMOS_C3L-00004_NAT_rank2.psmpkl', '--peaks', 'CPTAC_CCRCC_W_JHU_20190112_LUMOS_C3L-00004_NAT_rank2.peakpkl']
Executing ['C:\\Users\\nesvi\\Anaconda3\\Scripts\\easypqp.exe', 'convert', '--max_delta_unimod', '0.02', '--max_delta_ppm', '15.0', '--fragment_types', "['b','y',]", '--enable_unannotated', '--pepxml', 'C:\\Data\\ccRCC\\CCRCC_Discovery_20\\FP-MSF_nmc1_M3\\interact-CPTAC_CCRCC_W_JHU_20190112_LUMOS_C3L-00004_NAT_rank3.pep.xml', '--spectra', 'C:\\Data\\ccRCC\\CCRCC_Discovery_20\\mzml\\CPTAC_CCRCC_W_JHU_20190112_LUMOS_C3L-00004_NAT.mzML', '--exclude-range', '-1.5,3.5', '--psms', 'CPTAC_CCRCC_W_JHU_20190112_LUMOS_C3L-00004_NAT_rank3.psmpkl', '--peaks', 'CPTAC_CCRCC_W_JHU_20190112_LUMOS_C3L-00004_NAT_rank3.peakpkl']
Executing ['C:\\Users\\nesvi\\Anaconda3\\Scripts\\easypqp.exe', 'convert', '--max_delta_unimod', '0.02', '--max_delta_ppm', '15.0', '--fragment_types', "['b','y',]", '--enable_unannotated', '--pepxml', 'C:\\Data\\ccRCC\\CCRCC_Discovery_20\\FP-MSF_nmc1_M3\\interact-CPTAC_CCRCC_W_JHU_20190112_LUMOS_C3L-00004_NAT_rank4.pep.xml', '--spectra', 'C:\\Data\\ccRCC\\CCRCC_Discovery_20\\mzml\\CPTAC_CCRCC_W_JHU_20190112_LUMOS_C3L-00004_NAT.mzML', '--exclude-range', '-1.5,3.5', '--psms', 'CPTAC_CCRCC_W_JHU_20190112_LUMOS_C3L-00004_NAT_rank4.psmpkl', '--peaks', 'CPTAC_CCRCC_W_JHU_20190112_LUMOS_C3L-00004_NAT_rank4.peakpkl']
Executing ['C:\\Users\\nesvi\\Anaconda3\\Scripts\\easypqp.exe', 'convert', '--max_delta_unimod', '0.02', '--max_delta_ppm', '15.0', '--fragment_types', "['b','y',]", '--enable_unannotated', '--pepxml', 'C:\\Data\\ccRCC\\CCRCC_Discovery_20\\FP-MSF_nmc1_M3\\interact-CPTAC_CCRCC_W_JHU_20190112_LUMOS_C3L-00004_NAT_rank5.pep.xml', '--spectra', 'C:\\Data\\ccRCC\\CCRCC_Discovery_20\\mzml\\CPTAC_CCRCC_W_JHU_20190112_LUMOS_C3L-00004_NAT.mzML', '--exclude-range', '-1.5,3.5', '--psms', 'CPTAC_CCRCC_W_JHU_20190112_LUMOS_C3L-00004_NAT_rank5.psmpkl', '--peaks', 'CPTAC_CCRCC_W_JHU_20190112_LUMOS_C3L-00004_NAT_rank5.peakpkl']
Executing ['C:\\Users\\nesvi\\Anaconda3\\Scripts\\easypqp.exe', 'convert', '--max_delta_unimod', '0.02', '--max_delta_ppm', '15.0', '--fragment_types', "['b','y',]", '--enable_unannotated', '--pepxml', 'C:\\Data\\ccRCC\\CCRCC_Discovery_20\\FP-MSF_nmc1_M3\\interact-CPTAC_CCRCC_W_JHU_20190112_LUMOS_C3L-00004_T_rank1.pep.xml', '--spectra', 'C:\\Data\\ccRCC\\CCRCC_Discovery_20\\mzml\\CPTAC_CCRCC_W_JHU_20190112_LUMOS_C3L-00004_T.mzML', '--exclude-range', '-1.5,3.5', '--psms', 'CPTAC_CCRCC_W_JHU_20190112_LUMOS_C3L-00004_T_rank1.psmpkl', '--peaks', 'CPTAC_CCRCC_W_JHU_20190112_LUMOS_C3L-00004_T_rank1.peakpkl']
Executing ['C:\\Users\\nesvi\\Anaconda3\\Scripts\\easypqp.exe', 'convert', '--max_delta_unimod', '0.02', '--max_delta_ppm', '15.0', '--fragment_types', "['b','y',]", '--enable_unannotated', '--pepxml', 'C:\\Data\\ccRCC\\CCRCC_Discovery_20\\FP-MSF_nmc1_M3\\interact-CPTAC_CCRCC_W_JHU_20190112_LUMOS_C3L-00004_T_rank2.pep.xml', '--spectra', 'C:\\Data\\ccRCC\\CCRCC_Discovery_20\\mzml\\CPTAC_CCRCC_W_JHU_20190112_LUMOS_C3L-00004_T.mzML', '--exclude-range', '-1.5,3.5', '--psms', 'CPTAC_CCRCC_W_JHU_20190112_LUMOS_C3L-00004_T_rank2.psmpkl', '--peaks', 'CPTAC_CCRCC_W_JHU_20190112_LUMOS_C3L-00004_T_rank2.peakpkl']
Executing ['C:\\Users\\nesvi\\Anaconda3\\Scripts\\easypqp.exe', 'convert', '--max_delta_unimod', '0.02', '--max_delta_ppm', '15.0', '--fragment_types', "['b','y',]", '--enable_unannotated', '--pepxml', 'C:\\Data\\ccRCC\\CCRCC_Discovery_20\\FP-MSF_nmc1_M3\\interact-CPTAC_CCRCC_W_JHU_20190112_LUMOS_C3L-00004_T_rank3.pep.xml', '--spectra', 'C:\\Data\\ccRCC\\CCRCC_Discovery_20\\mzml\\CPTAC_CCRCC_W_JHU_20190112_LUMOS_C3L-00004_T.mzML', '--exclude-range', '-1.5,3.5', '--psms', 'CPTAC_CCRCC_W_JHU_20190112_LUMOS_C3L-00004_T_rank3.psmpkl', '--peaks', 'CPTAC_CCRCC_W_JHU_20190112_LUMOS_C3L-00004_T_rank3.peakpkl']
Executing ['C:\\Users\\nesvi\\Anaconda3\\Scripts\\easypqp.exe', 'convert', '--max_delta_unimod', '0.02', '--max_delta_ppm', '15.0', '--fragment_types', "['b','y',]", '--enable_unannotated', '--pepxml', 'C:\\Data\\ccRCC\\CCRCC_Discovery_20\\FP-MSF_nmc1_M3\\interact-CPTAC_CCRCC_W_JHU_20190112_LUMOS_C3L-00004_T_rank4.pep.xml', '--spectra', 'C:\\Data\\ccRCC\\CCRCC_Discovery_20\\mzml\\CPTAC_CCRCC_W_JHU_20190112_LUMOS_C3L-00004_T.mzML', '--exclude-range', '-1.5,3.5', '--psms', 'CPTAC_CCRCC_W_JHU_20190112_LUMOS_C3L-00004_T_rank4.psmpkl', '--peaks', 'CPTAC_CCRCC_W_JHU_20190112_LUMOS_C3L-00004_T_rank4.peakpkl']
Executing ['C:\\Users\\nesvi\\Anaconda3\\Scripts\\easypqp.exe', 'convert', '--max_delta_unimod', '0.02', '--max_delta_ppm', '15.0', '--fragment_types', "['b','y',]", '--enable_unannotated', '--pepxml', 'C:\\Data\\ccRCC\\CCRCC_Discovery_20\\FP-MSF_nmc1_M3\\interact-CPTAC_CCRCC_W_JHU_20190112_LUMOS_C3L-00004_T_rank5.pep.xml', '--spectra', 'C:\\Data\\ccRCC\\CCRCC_Discovery_20\\mzml\\CPTAC_CCRCC_W_JHU_20190112_LUMOS_C3L-00004_T.mzML', '--exclude-range', '-1.5,3.5', '--psms', 'CPTAC_CCRCC_W_JHU_20190112_LUMOS_C3L-00004_T_rank5.psmpkl', '--peaks', 'CPTAC_CCRCC_W_JHU_20190112_LUMOS_C3L-00004_T_rank5.peakpkl']
Executing ['C:\\Users\\nesvi\\Anaconda3\\Scripts\\easypqp.exe', 'convert', '--max_delta_unimod', '0.02', '--max_delta_ppm', '15.0', '--fragment_types', "['b','y',]", '--enable_unannotated', '--pepxml', 'C:\\Data\\ccRCC\\CCRCC_Discovery_20\\FP-MSF_nmc1_M3\\interact-CPTAC_CCRCC_W_JHU_20190112_LUMOS_C3L-00010_NAT_rank1.pep.xml', '--spectra', 'C:\\Data\\ccRCC\\CCRCC_Discovery_20\\mzml\\CPTAC_CCRCC_W_JHU_20190112_LUMOS_C3L-00010_NAT.mzML', '--exclude-range', '-1.5,3.5', '--psms', 'CPTAC_CCRCC_W_JHU_20190112_LUMOS_C3L-00010_NAT_rank1.psmpkl', '--peaks', 'CPTAC_CCRCC_W_JHU_20190112_LUMOS_C3L-00010_NAT_rank1.peakpkl']
Executing ['C:\\Users\\nesvi\\Anaconda3\\Scripts\\easypqp.exe', 'convert', '--max_delta_unimod', '0.02', '--max_delta_ppm', '15.0', '--fragment_types', "['b','y',]", '--enable_unannotated', '--pepxml', 'C:\\Data\\ccRCC\\CCRCC_Discovery_20\\FP-MSF_nmc1_M3\\interact-CPTAC_CCRCC_W_JHU_20190112_LUMOS_C3L-00010_NAT_rank2.pep.xml', '--spectra', 'C:\\Data\\ccRCC\\CCRCC_Discovery_20\\mzml\\CPTAC_CCRCC_W_JHU_20190112_LUMOS_C3L-00010_NAT.mzML', '--exclude-range', '-1.5,3.5', '--psms', 'CPTAC_CCRCC_W_JHU_20190112_LUMOS_C3L-00010_NAT_rank2.psmpkl', '--peaks', 'CPTAC_CCRCC_W_JHU_20190112_LUMOS_C3L-00010_NAT_rank2.peakpkl']
Executing ['C:\\Users\\nesvi\\Anaconda3\\Scripts\\easypqp.exe', 'convert', '--max_delta_unimod', '0.02', '--max_delta_ppm', '15.0', '--fragment_types', "['b','y',]", '--enable_unannotated', '--pepxml', 'C:\\Data\\ccRCC\\CCRCC_Discovery_20\\FP-MSF_nmc1_M3\\interact-CPTAC_CCRCC_W_JHU_20190112_LUMOS_C3L-00010_NAT_rank3.pep.xml', '--spectra', 'C:\\Data\\ccRCC\\CCRCC_Discovery_20\\mzml\\CPTAC_CCRCC_W_JHU_20190112_LUMOS_C3L-00010_NAT.mzML', '--exclude-range', '-1.5,3.5', '--psms', 'CPTAC_CCRCC_W_JHU_20190112_LUMOS_C3L-00010_NAT_rank3.psmpkl', '--peaks', 'CPTAC_CCRCC_W_JHU_20190112_LUMOS_C3L-00010_NAT_rank3.peakpkl']
Executing ['C:\\Users\\nesvi\\Anaconda3\\Scripts\\easypqp.exe', 'convert', '--max_delta_unimod', '0.02', '--max_delta_ppm', '15.0', '--fragment_types', "['b','y',]", '--enable_unannotated', '--pepxml', 'C:\\Data\\ccRCC\\CCRCC_Discovery_20\\FP-MSF_nmc1_M3\\interact-CPTAC_CCRCC_W_JHU_20190112_LUMOS_C3L-00010_NAT_rank4.pep.xml', '--spectra', 'C:\\Data\\ccRCC\\CCRCC_Discovery_20\\mzml\\CPTAC_CCRCC_W_JHU_20190112_LUMOS_C3L-00010_NAT.mzML', '--exclude-range', '-1.5,3.5', '--psms', 'CPTAC_CCRCC_W_JHU_20190112_LUMOS_C3L-00010_NAT_rank4.psmpkl', '--peaks', 'CPTAC_CCRCC_W_JHU_20190112_LUMOS_C3L-00010_NAT_rank4.peakpkl']
Executing ['C:\\Users\\nesvi\\Anaconda3\\Scripts\\easypqp.exe', 'convert', '--max_delta_unimod', '0.02', '--max_delta_ppm', '15.0', '--fragment_types', "['b','y',]", '--enable_unannotated', '--pepxml', 'C:\\Data\\ccRCC\\CCRCC_Discovery_20\\FP-MSF_nmc1_M3\\interact-CPTAC_CCRCC_W_JHU_20190112_LUMOS_C3L-00010_NAT_rank5.pep.xml', '--spectra', 'C:\\Data\\ccRCC\\CCRCC_Discovery_20\\mzml\\CPTAC_CCRCC_W_JHU_20190112_LUMOS_C3L-00010_NAT.mzML', '--exclude-range', '-1.5,3.5', '--psms', 'CPTAC_CCRCC_W_JHU_20190112_LUMOS_C3L-00010_NAT_rank5.psmpkl', '--peaks', 'CPTAC_CCRCC_W_JHU_20190112_LUMOS_C3L-00010_NAT_rank5.peakpkl']
Executing ['C:\\Users\\nesvi\\Anaconda3\\Scripts\\easypqp.exe', 'convert', '--max_delta_unimod', '0.02', '--max_delta_ppm', '15.0', '--fragment_types', "['b','y',]", '--enable_unannotated', '--pepxml', 'C:\\Data\\ccRCC\\CCRCC_Discovery_20\\FP-MSF_nmc1_M3\\interact-CPTAC_CCRCC_W_JHU_20190112_LUMOS_C3L-00010_T_rank1.pep.xml', '--spectra', 'C:\\Data\\ccRCC\\CCRCC_Discovery_20\\mzml\\CPTAC_CCRCC_W_JHU_20190112_LUMOS_C3L-00010_T.mzML', '--exclude-range', '-1.5,3.5', '--psms', 'CPTAC_CCRCC_W_JHU_20190112_LUMOS_C3L-00010_T_rank1.psmpkl', '--peaks', 'CPTAC_CCRCC_W_JHU_20190112_LUMOS_C3L-00010_T_rank1.peakpkl']
Executing ['C:\\Users\\nesvi\\Anaconda3\\Scripts\\easypqp.exe', 'convert', '--max_delta_unimod', '0.02', '--max_delta_ppm', '15.0', '--fragment_types', "['b','y',]", '--enable_unannotated', '--pepxml', 'C:\\Data\\ccRCC\\CCRCC_Discovery_20\\FP-MSF_nmc1_M3\\interact-CPTAC_CCRCC_W_JHU_20190112_LUMOS_C3L-00010_T_rank2.pep.xml', '--spectra', 'C:\\Data\\ccRCC\\CCRCC_Discovery_20\\mzml\\CPTAC_CCRCC_W_JHU_20190112_LUMOS_C3L-00010_T.mzML', '--exclude-range', '-1.5,3.5', '--psms', 'CPTAC_CCRCC_W_JHU_20190112_LUMOS_C3L-00010_T_rank2.psmpkl', '--peaks', 'CPTAC_CCRCC_W_JHU_20190112_LUMOS_C3L-00010_T_rank2.peakpkl']
Executing ['C:\\Users\\nesvi\\Anaconda3\\Scripts\\easypqp.exe', 'convert', '--max_delta_unimod', '0.02', '--max_delta_ppm', '15.0', '--fragment_types', "['b','y',]", '--enable_unannotated', '--pepxml', 'C:\\Data\\ccRCC\\CCRCC_Discovery_20\\FP-MSF_nmc1_M3\\interact-CPTAC_CCRCC_W_JHU_20190112_LUMOS_C3L-00010_T_rank3.pep.xml', '--spectra', 'C:\\Data\\ccRCC\\CCRCC_Discovery_20\\mzml\\CPTAC_CCRCC_W_JHU_20190112_LUMOS_C3L-00010_T.mzML', '--exclude-range', '-1.5,3.5', '--psms', 'CPTAC_CCRCC_W_JHU_20190112_LUMOS_C3L-00010_T_rank3.psmpkl', '--peaks', 'CPTAC_CCRCC_W_JHU_20190112_LUMOS_C3L-00010_T_rank3.peakpkl']
Executing ['C:\\Users\\nesvi\\Anaconda3\\Scripts\\easypqp.exe', 'convert', '--max_delta_unimod', '0.02', '--max_delta_ppm', '15.0', '--fragment_types', "['b','y',]", '--enable_unannotated', '--pepxml', 'C:\\Data\\ccRCC\\CCRCC_Discovery_20\\FP-MSF_nmc1_M3\\interact-CPTAC_CCRCC_W_JHU_20190112_LUMOS_C3L-00010_T_rank4.pep.xml', '--spectra', 'C:\\Data\\ccRCC\\CCRCC_Discovery_20\\mzml\\CPTAC_CCRCC_W_JHU_20190112_LUMOS_C3L-00010_T.mzML', '--exclude-range', '-1.5,3.5', '--psms', 'CPTAC_CCRCC_W_JHU_20190112_LUMOS_C3L-00010_T_rank4.psmpkl', '--peaks', 'CPTAC_CCRCC_W_JHU_20190112_LUMOS_C3L-00010_T_rank4.peakpkl']
Executing ['C:\\Users\\nesvi\\Anaconda3\\Scripts\\easypqp.exe', 'convert', '--max_delta_unimod', '0.02', '--max_delta_ppm', '15.0', '--fragment_types', "['b','y',]", '--enable_unannotated', '--pepxml', 'C:\\Data\\ccRCC\\CCRCC_Discovery_20\\FP-MSF_nmc1_M3\\interact-CPTAC_CCRCC_W_JHU_20190112_LUMOS_C3L-00010_T_rank5.pep.xml', '--spectra', 'C:\\Data\\ccRCC\\CCRCC_Discovery_20\\mzml\\CPTAC_CCRCC_W_JHU_20190112_LUMOS_C3L-00010_T.mzML', '--exclude-range', '-1.5,3.5', '--psms', 'CPTAC_CCRCC_W_JHU_20190112_LUMOS_C3L-00010_T_rank5.psmpkl', '--peaks', 'CPTAC_CCRCC_W_JHU_20190112_LUMOS_C3L-00010_T_rank5.peakpkl']
Executing ['C:\\Users\\nesvi\\Anaconda3\\Scripts\\easypqp.exe', 'convert', '--max_delta_unimod', '0.02', '--max_delta_ppm', '15.0', '--fragment_types', "['b','y',]", '--enable_unannotated', '--pepxml', 'C:\\Data\\ccRCC\\CCRCC_Discovery_20\\FP-MSF_nmc1_M3\\interact-CPTAC_CCRCC_W_JHU_20190112_LUMOS_C3L-00011_NAT_rank1.pep.xml', '--spectra', 'C:\\Data\\ccRCC\\CCRCC_Discovery_20\\mzml\\CPTAC_CCRCC_W_JHU_20190112_LUMOS_C3L-00011_NAT.mzML', '--exclude-range', '-1.5,3.5', '--psms', 'CPTAC_CCRCC_W_JHU_20190112_LUMOS_C3L-00011_NAT_rank1.psmpkl', '--peaks', 'CPTAC_CCRCC_W_JHU_20190112_LUMOS_C3L-00011_NAT_rank1.peakpkl']
Executing ['C:\\Users\\nesvi\\Anaconda3\\Scripts\\easypqp.exe', 'convert', '--max_delta_unimod', '0.02', '--max_delta_ppm', '15.0', '--fragment_types', "['b','y',]", '--enable_unannotated', '--pepxml', 'C:\\Data\\ccRCC\\CCRCC_Discovery_20\\FP-MSF_nmc1_M3\\interact-CPTAC_CCRCC_W_JHU_20190112_LUMOS_C3L-00011_NAT_rank2.pep.xml', '--spectra', 'C:\\Data\\ccRCC\\CCRCC_Discovery_20\\mzml\\CPTAC_CCRCC_W_JHU_20190112_LUMOS_C3L-00011_NAT.mzML', '--exclude-range', '-1.5,3.5', '--psms', 'CPTAC_CCRCC_W_JHU_20190112_LUMOS_C3L-00011_NAT_rank2.psmpkl', '--peaks', 'CPTAC_CCRCC_W_JHU_20190112_LUMOS_C3L-00011_NAT_rank2.peakpkl']
Executing ['C:\\Users\\nesvi\\Anaconda3\\Scripts\\easypqp.exe', 'convert', '--max_delta_unimod', '0.02', '--max_delta_ppm', '15.0', '--fragment_types', "['b','y',]", '--enable_unannotated', '--pepxml', 'C:\\Data\\ccRCC\\CCRCC_Discovery_20\\FP-MSF_nmc1_M3\\interact-CPTAC_CCRCC_W_JHU_20190112_LUMOS_C3L-00011_NAT_rank3.pep.xml', '--spectra', 'C:\\Data\\ccRCC\\CCRCC_Discovery_20\\mzml\\CPTAC_CCRCC_W_JHU_20190112_LUMOS_C3L-00011_NAT.mzML', '--exclude-range', '-1.5,3.5', '--psms', 'CPTAC_CCRCC_W_JHU_20190112_LUMOS_C3L-00011_NAT_rank3.psmpkl', '--peaks', 'CPTAC_CCRCC_W_JHU_20190112_LUMOS_C3L-00011_NAT_rank3.peakpkl']
Executing ['C:\\Users\\nesvi\\Anaconda3\\Scripts\\easypqp.exe', 'convert', '--max_delta_unimod', '0.02', '--max_delta_ppm', '15.0', '--fragment_types', "['b','y',]", '--enable_unannotated', '--pepxml', 'C:\\Data\\ccRCC\\CCRCC_Discovery_20\\FP-MSF_nmc1_M3\\interact-CPTAC_CCRCC_W_JHU_20190112_LUMOS_C3L-00011_NAT_rank4.pep.xml', '--spectra', 'C:\\Data\\ccRCC\\CCRCC_Discovery_20\\mzml\\CPTAC_CCRCC_W_JHU_20190112_LUMOS_C3L-00011_NAT.mzML', '--exclude-range', '-1.5,3.5', '--psms', 'CPTAC_CCRCC_W_JHU_20190112_LUMOS_C3L-00011_NAT_rank4.psmpkl', '--peaks', 'CPTAC_CCRCC_W_JHU_20190112_LUMOS_C3L-00011_NAT_rank4.peakpkl']
Executing ['C:\\Users\\nesvi\\Anaconda3\\Scripts\\easypqp.exe', 'convert', '--max_delta_unimod', '0.02', '--max_delta_ppm', '15.0', '--fragment_types', "['b','y',]", '--enable_unannotated', '--pepxml', 'C:\\Data\\ccRCC\\CCRCC_Discovery_20\\FP-MSF_nmc1_M3\\interact-CPTAC_CCRCC_W_JHU_20190112_LUMOS_C3L-00011_NAT_rank5.pep.xml', '--spectra', 'C:\\Data\\ccRCC\\CCRCC_Discovery_20\\mzml\\CPTAC_CCRCC_W_JHU_20190112_LUMOS_C3L-00011_NAT.mzML', '--exclude-range', '-1.5,3.5', '--psms', 'CPTAC_CCRCC_W_JHU_20190112_LUMOS_C3L-00011_NAT_rank5.psmpkl', '--peaks', 'CPTAC_CCRCC_W_JHU_20190112_LUMOS_C3L-00011_NAT_rank5.peakpkl']
Executing ['C:\\Users\\nesvi\\Anaconda3\\Scripts\\easypqp.exe', 'convert', '--max_delta_unimod', '0.02', '--max_delta_ppm', '15.0', '--fragment_types', "['b','y',]", '--enable_unannotated', '--pepxml', 'C:\\Data\\ccRCC\\CCRCC_Discovery_20\\FP-MSF_nmc1_M3\\interact-CPTAC_CCRCC_W_JHU_20190112_LUMOS_C3L-00011_T_rank1.pep.xml', '--spectra', 'C:\\Data\\ccRCC\\CCRCC_Discovery_20\\mzml\\CPTAC_CCRCC_W_JHU_20190112_LUMOS_C3L-00011_T.mzML', '--exclude-range', '-1.5,3.5', '--psms', 'CPTAC_CCRCC_W_JHU_20190112_LUMOS_C3L-00011_T_rank1.psmpkl', '--peaks', 'CPTAC_CCRCC_W_JHU_20190112_LUMOS_C3L-00011_T_rank1.peakpkl']
Executing ['C:\\Users\\nesvi\\Anaconda3\\Scripts\\easypqp.exe', 'convert', '--max_delta_unimod', '0.02', '--max_delta_ppm', '15.0', '--fragment_types', "['b','y',]", '--enable_unannotated', '--pepxml', 'C:\\Data\\ccRCC\\CCRCC_Discovery_20\\FP-MSF_nmc1_M3\\interact-CPTAC_CCRCC_W_JHU_20190112_LUMOS_C3L-00011_T_rank2.pep.xml', '--spectra', 'C:\\Data\\ccRCC\\CCRCC_Discovery_20\\mzml\\CPTAC_CCRCC_W_JHU_20190112_LUMOS_C3L-00011_T.mzML', '--exclude-range', '-1.5,3.5', '--psms', 'CPTAC_CCRCC_W_JHU_20190112_LUMOS_C3L-00011_T_rank2.psmpkl', '--peaks', 'CPTAC_CCRCC_W_JHU_20190112_LUMOS_C3L-00011_T_rank2.peakpkl']
Executing ['C:\\Users\\nesvi\\Anaconda3\\Scripts\\easypqp.exe', 'convert', '--max_delta_unimod', '0.02', '--max_delta_ppm', '15.0', '--fragment_types', "['b','y',]", '--enable_unannotated', '--pepxml', 'C:\\Data\\ccRCC\\CCRCC_Discovery_20\\FP-MSF_nmc1_M3\\interact-CPTAC_CCRCC_W_JHU_20190112_LUMOS_C3L-00011_T_rank3.pep.xml', '--spectra', 'C:\\Data\\ccRCC\\CCRCC_Discovery_20\\mzml\\CPTAC_CCRCC_W_JHU_20190112_LUMOS_C3L-00011_T.mzML', '--exclude-range', '-1.5,3.5', '--psms', 'CPTAC_CCRCC_W_JHU_20190112_LUMOS_C3L-00011_T_rank3.psmpkl', '--peaks', 'CPTAC_CCRCC_W_JHU_20190112_LUMOS_C3L-00011_T_rank3.peakpkl']
Executing ['C:\\Users\\nesvi\\Anaconda3\\Scripts\\easypqp.exe', 'convert', '--max_delta_unimod', '0.02', '--max_delta_ppm', '15.0', '--fragment_types', "['b','y',]", '--enable_unannotated', '--pepxml', 'C:\\Data\\ccRCC\\CCRCC_Discovery_20\\FP-MSF_nmc1_M3\\interact-CPTAC_CCRCC_W_JHU_20190112_LUMOS_C3L-00011_T_rank4.pep.xml', '--spectra', 'C:\\Data\\ccRCC\\CCRCC_Discovery_20\\mzml\\CPTAC_CCRCC_W_JHU_20190112_LUMOS_C3L-00011_T.mzML', '--exclude-range', '-1.5,3.5', '--psms', 'CPTAC_CCRCC_W_JHU_20190112_LUMOS_C3L-00011_T_rank4.psmpkl', '--peaks', 'CPTAC_CCRCC_W_JHU_20190112_LUMOS_C3L-00011_T_rank4.peakpkl']
Executing ['C:\\Users\\nesvi\\Anaconda3\\Scripts\\easypqp.exe', 'convert', '--max_delta_unimod', '0.02', '--max_delta_ppm', '15.0', '--fragment_types', "['b','y',]", '--enable_unannotated', '--pepxml', 'C:\\Data\\ccRCC\\CCRCC_Discovery_20\\FP-MSF_nmc1_M3\\interact-CPTAC_CCRCC_W_JHU_20190112_LUMOS_C3L-00011_T_rank5.pep.xml', '--spectra', 'C:\\Data\\ccRCC\\CCRCC_Discovery_20\\mzml\\CPTAC_CCRCC_W_JHU_20190112_LUMOS_C3L-00011_T.mzML', '--exclude-range', '-1.5,3.5', '--psms', 'CPTAC_CCRCC_W_JHU_20190112_LUMOS_C3L-00011_T_rank5.psmpkl', '--peaks', 'CPTAC_CCRCC_W_JHU_20190112_LUMOS_C3L-00011_T_rank5.peakpkl']
Executing ['C:\\Users\\nesvi\\Anaconda3\\Scripts\\easypqp.exe', 'convert', '--max_delta_unimod', '0.02', '--max_delta_ppm', '15.0', '--fragment_types', "['b','y',]", '--enable_unannotated', '--pepxml', 'C:\\Data\\ccRCC\\CCRCC_Discovery_20\\FP-MSF_nmc1_M3\\interact-CPTAC_CCRCC_W_JHU_20190112_LUMOS_C3L-00026_NAT_rank1.pep.xml', '--spectra', 'C:\\Data\\ccRCC\\CCRCC_Discovery_20\\mzml\\CPTAC_CCRCC_W_JHU_20190112_LUMOS_C3L-00026_NAT.mzML', '--exclude-range', '-1.5,3.5', '--psms', 'CPTAC_CCRCC_W_JHU_20190112_LUMOS_C3L-00026_NAT_rank1.psmpkl', '--peaks', 'CPTAC_CCRCC_W_JHU_20190112_LUMOS_C3L-00026_NAT_rank1.peakpkl']
Executing ['C:\\Users\\nesvi\\Anaconda3\\Scripts\\easypqp.exe', 'convert', '--max_delta_unimod', '0.02', '--max_delta_ppm', '15.0', '--fragment_types', "['b','y',]", '--enable_unannotated', '--pepxml', 'C:\\Data\\ccRCC\\CCRCC_Discovery_20\\FP-MSF_nmc1_M3\\interact-CPTAC_CCRCC_W_JHU_20190112_LUMOS_C3L-00026_NAT_rank2.pep.xml', '--spectra', 'C:\\Data\\ccRCC\\CCRCC_Discovery_20\\mzml\\CPTAC_CCRCC_W_JHU_20190112_LUMOS_C3L-00026_NAT.mzML', '--exclude-range', '-1.5,3.5', '--psms', 'CPTAC_CCRCC_W_JHU_20190112_LUMOS_C3L-00026_NAT_rank2.psmpkl', '--peaks', 'CPTAC_CCRCC_W_JHU_20190112_LUMOS_C3L-00026_NAT_rank2.peakpkl']
Executing ['C:\\Users\\nesvi\\Anaconda3\\Scripts\\easypqp.exe', 'convert', '--max_delta_unimod', '0.02', '--max_delta_ppm', '15.0', '--fragment_types', "['b','y',]", '--enable_unannotated', '--pepxml', 'C:\\Data\\ccRCC\\CCRCC_Discovery_20\\FP-MSF_nmc1_M3\\interact-CPTAC_CCRCC_W_JHU_20190112_LUMOS_C3L-00026_NAT_rank3.pep.xml', '--spectra', 'C:\\Data\\ccRCC\\CCRCC_Discovery_20\\mzml\\CPTAC_CCRCC_W_JHU_20190112_LUMOS_C3L-00026_NAT.mzML', '--exclude-range', '-1.5,3.5', '--psms', 'CPTAC_CCRCC_W_JHU_20190112_LUMOS_C3L-00026_NAT_rank3.psmpkl', '--peaks', 'CPTAC_CCRCC_W_JHU_20190112_LUMOS_C3L-00026_NAT_rank3.peakpkl']
Executing ['C:\\Users\\nesvi\\Anaconda3\\Scripts\\easypqp.exe', 'convert', '--max_delta_unimod', '0.02', '--max_delta_ppm', '15.0', '--fragment_types', "['b','y',]", '--enable_unannotated', '--pepxml', 'C:\\Data\\ccRCC\\CCRCC_Discovery_20\\FP-MSF_nmc1_M3\\interact-CPTAC_CCRCC_W_JHU_20190112_LUMOS_C3L-00026_NAT_rank4.pep.xml', '--spectra', 'C:\\Data\\ccRCC\\CCRCC_Discovery_20\\mzml\\CPTAC_CCRCC_W_JHU_20190112_LUMOS_C3L-00026_NAT.mzML', '--exclude-range', '-1.5,3.5', '--psms', 'CPTAC_CCRCC_W_JHU_20190112_LUMOS_C3L-00026_NAT_rank4.psmpkl', '--peaks', 'CPTAC_CCRCC_W_JHU_20190112_LUMOS_C3L-00026_NAT_rank4.peakpkl']
Executing ['C:\\Users\\nesvi\\Anaconda3\\Scripts\\easypqp.exe', 'convert', '--max_delta_unimod', '0.02', '--max_delta_ppm', '15.0', '--fragment_types', "['b','y',]", '--enable_unannotated', '--pepxml', 'C:\\Data\\ccRCC\\CCRCC_Discovery_20\\FP-MSF_nmc1_M3\\interact-CPTAC_CCRCC_W_JHU_20190112_LUMOS_C3L-00026_NAT_rank5.pep.xml', '--spectra', 'C:\\Data\\ccRCC\\CCRCC_Discovery_20\\mzml\\CPTAC_CCRCC_W_JHU_20190112_LUMOS_C3L-00026_NAT.mzML', '--exclude-range', '-1.5,3.5', '--psms', 'CPTAC_CCRCC_W_JHU_20190112_LUMOS_C3L-00026_NAT_rank5.psmpkl', '--peaks', 'CPTAC_CCRCC_W_JHU_20190112_LUMOS_C3L-00026_NAT_rank5.peakpkl']
Executing ['C:\\Users\\nesvi\\Anaconda3\\Scripts\\easypqp.exe', 'convert', '--max_delta_unimod', '0.02', '--max_delta_ppm', '15.0', '--fragment_types', "['b','y',]", '--enable_unannotated', '--pepxml', 'C:\\Data\\ccRCC\\CCRCC_Discovery_20\\FP-MSF_nmc1_M3\\interact-CPTAC_CCRCC_W_JHU_20190112_LUMOS_C3L-00026_T_rank1.pep.xml', '--spectra', 'C:\\Data\\ccRCC\\CCRCC_Discovery_20\\mzml\\CPTAC_CCRCC_W_JHU_20190112_LUMOS_C3L-00026_T.mzML', '--exclude-range', '-1.5,3.5', '--psms', 'CPTAC_CCRCC_W_JHU_20190112_LUMOS_C3L-00026_T_rank1.psmpkl', '--peaks', 'CPTAC_CCRCC_W_JHU_20190112_LUMOS_C3L-00026_T_rank1.peakpkl']
Executing ['C:\\Users\\nesvi\\Anaconda3\\Scripts\\easypqp.exe', 'convert', '--max_delta_unimod', '0.02', '--max_delta_ppm', '15.0', '--fragment_types', "['b','y',]", '--enable_unannotated', '--pepxml', 'C:\\Data\\ccRCC\\CCRCC_Discovery_20\\FP-MSF_nmc1_M3\\interact-CPTAC_CCRCC_W_JHU_20190112_LUMOS_C3L-00026_T_rank2.pep.xml', '--spectra', 'C:\\Data\\ccRCC\\CCRCC_Discovery_20\\mzml\\CPTAC_CCRCC_W_JHU_20190112_LUMOS_C3L-00026_T.mzML', '--exclude-range', '-1.5,3.5', '--psms', 'CPTAC_CCRCC_W_JHU_20190112_LUMOS_C3L-00026_T_rank2.psmpkl', '--peaks', 'CPTAC_CCRCC_W_JHU_20190112_LUMOS_C3L-00026_T_rank2.peakpkl']
Executing ['C:\\Users\\nesvi\\Anaconda3\\Scripts\\easypqp.exe', 'convert', '--max_delta_unimod', '0.02', '--max_delta_ppm', '15.0', '--fragment_types', "['b','y',]", '--enable_unannotated', '--pepxml', 'C:\\Data\\ccRCC\\CCRCC_Discovery_20\\FP-MSF_nmc1_M3\\interact-CPTAC_CCRCC_W_JHU_20190112_LUMOS_C3L-00026_T_rank3.pep.xml', '--spectra', 'C:\\Data\\ccRCC\\CCRCC_Discovery_20\\mzml\\CPTAC_CCRCC_W_JHU_20190112_LUMOS_C3L-00026_T.mzML', '--exclude-range', '-1.5,3.5', '--psms', 'CPTAC_CCRCC_W_JHU_20190112_LUMOS_C3L-00026_T_rank3.psmpkl', '--peaks', 'CPTAC_CCRCC_W_JHU_20190112_LUMOS_C3L-00026_T_rank3.peakpkl']
Executing ['C:\\Users\\nesvi\\Anaconda3\\Scripts\\easypqp.exe', 'convert', '--max_delta_unimod', '0.02', '--max_delta_ppm', '15.0', '--fragment_types', "['b','y',]", '--enable_unannotated', '--pepxml', 'C:\\Data\\ccRCC\\CCRCC_Discovery_20\\FP-MSF_nmc1_M3\\interact-CPTAC_CCRCC_W_JHU_20190112_LUMOS_C3L-00026_T_rank4.pep.xml', '--spectra', 'C:\\Data\\ccRCC\\CCRCC_Discovery_20\\mzml\\CPTAC_CCRCC_W_JHU_20190112_LUMOS_C3L-00026_T.mzML', '--exclude-range', '-1.5,3.5', '--psms', 'CPTAC_CCRCC_W_JHU_20190112_LUMOS_C3L-00026_T_rank4.psmpkl', '--peaks', 'CPTAC_CCRCC_W_JHU_20190112_LUMOS_C3L-00026_T_rank4.peakpkl']
Executing ['C:\\Users\\nesvi\\Anaconda3\\Scripts\\easypqp.exe', 'convert', '--max_delta_unimod', '0.02', '--max_delta_ppm', '15.0', '--fragment_types', "['b','y',]", '--enable_unannotated', '--pepxml', 'C:\\Data\\ccRCC\\CCRCC_Discovery_20\\FP-MSF_nmc1_M3\\interact-CPTAC_CCRCC_W_JHU_20190112_LUMOS_C3L-00026_T_rank5.pep.xml', '--spectra', 'C:\\Data\\ccRCC\\CCRCC_Discovery_20\\mzml\\CPTAC_CCRCC_W_JHU_20190112_LUMOS_C3L-00026_T.mzML', '--exclude-range', '-1.5,3.5', '--psms', 'CPTAC_CCRCC_W_JHU_20190112_LUMOS_C3L-00026_T_rank5.psmpkl', '--peaks', 'CPTAC_CCRCC_W_JHU_20190112_LUMOS_C3L-00026_T_rank5.peakpkl']
Executing ['C:\\Users\\nesvi\\Anaconda3\\Scripts\\easypqp.exe', 'convert', '--max_delta_unimod', '0.02', '--max_delta_ppm', '15.0', '--fragment_types', "['b','y',]", '--enable_unannotated', '--pepxml', 'C:\\Data\\ccRCC\\CCRCC_Discovery_20\\FP-MSF_nmc1_M3\\interact-CPTAC_CCRCC_W_JHU_20190112_LUMOS_C3L-00079_NAT_rank1.pep.xml', '--spectra', 'C:\\Data\\ccRCC\\CCRCC_Discovery_20\\mzml\\CPTAC_CCRCC_W_JHU_20190112_LUMOS_C3L-00079_NAT.mzML', '--exclude-range', '-1.5,3.5', '--psms', 'CPTAC_CCRCC_W_JHU_20190112_LUMOS_C3L-00079_NAT_rank1.psmpkl', '--peaks', 'CPTAC_CCRCC_W_JHU_20190112_LUMOS_C3L-00079_NAT_rank1.peakpkl']
Executing ['C:\\Users\\nesvi\\Anaconda3\\Scripts\\easypqp.exe', 'convert', '--max_delta_unimod', '0.02', '--max_delta_ppm', '15.0', '--fragment_types', "['b','y',]", '--enable_unannotated', '--pepxml', 'C:\\Data\\ccRCC\\CCRCC_Discovery_20\\FP-MSF_nmc1_M3\\interact-CPTAC_CCRCC_W_JHU_20190112_LUMOS_C3L-00079_NAT_rank2.pep.xml', '--spectra', 'C:\\Data\\ccRCC\\CCRCC_Discovery_20\\mzml\\CPTAC_CCRCC_W_JHU_20190112_LUMOS_C3L-00079_NAT.mzML', '--exclude-range', '-1.5,3.5', '--psms', 'CPTAC_CCRCC_W_JHU_20190112_LUMOS_C3L-00079_NAT_rank2.psmpkl', '--peaks', 'CPTAC_CCRCC_W_JHU_20190112_LUMOS_C3L-00079_NAT_rank2.peakpkl']
Executing ['C:\\Users\\nesvi\\Anaconda3\\Scripts\\easypqp.exe', 'convert', '--max_delta_unimod', '0.02', '--max_delta_ppm', '15.0', '--fragment_types', "['b','y',]", '--enable_unannotated', '--pepxml', 'C:\\Data\\ccRCC\\CCRCC_Discovery_20\\FP-MSF_nmc1_M3\\interact-CPTAC_CCRCC_W_JHU_20190112_LUMOS_C3L-00079_NAT_rank3.pep.xml', '--spectra', 'C:\\Data\\ccRCC\\CCRCC_Discovery_20\\mzml\\CPTAC_CCRCC_W_JHU_20190112_LUMOS_C3L-00079_NAT.mzML', '--exclude-range', '-1.5,3.5', '--psms', 'CPTAC_CCRCC_W_JHU_20190112_LUMOS_C3L-00079_NAT_rank3.psmpkl', '--peaks', 'CPTAC_CCRCC_W_JHU_20190112_LUMOS_C3L-00079_NAT_rank3.peakpkl']
Executing ['C:\\Users\\nesvi\\Anaconda3\\Scripts\\easypqp.exe', 'convert', '--max_delta_unimod', '0.02', '--max_delta_ppm', '15.0', '--fragment_types', "['b','y',]", '--enable_unannotated', '--pepxml', 'C:\\Data\\ccRCC\\CCRCC_Discovery_20\\FP-MSF_nmc1_M3\\interact-CPTAC_CCRCC_W_JHU_20190112_LUMOS_C3L-00079_NAT_rank4.pep.xml', '--spectra', 'C:\\Data\\ccRCC\\CCRCC_Discovery_20\\mzml\\CPTAC_CCRCC_W_JHU_20190112_LUMOS_C3L-00079_NAT.mzML', '--exclude-range', '-1.5,3.5', '--psms', 'CPTAC_CCRCC_W_JHU_20190112_LUMOS_C3L-00079_NAT_rank4.psmpkl', '--peaks', 'CPTAC_CCRCC_W_JHU_20190112_LUMOS_C3L-00079_NAT_rank4.peakpkl']
Executing ['C:\\Users\\nesvi\\Anaconda3\\Scripts\\easypqp.exe', 'convert', '--max_delta_unimod', '0.02', '--max_delta_ppm', '15.0', '--fragment_types', "['b','y',]", '--enable_unannotated', '--pepxml', 'C:\\Data\\ccRCC\\CCRCC_Discovery_20\\FP-MSF_nmc1_M3\\interact-CPTAC_CCRCC_W_JHU_20190112_LUMOS_C3L-00079_NAT_rank5.pep.xml', '--spectra', 'C:\\Data\\ccRCC\\CCRCC_Discovery_20\\mzml\\CPTAC_CCRCC_W_JHU_20190112_LUMOS_C3L-00079_NAT.mzML', '--exclude-range', '-1.5,3.5', '--psms', 'CPTAC_CCRCC_W_JHU_20190112_LUMOS_C3L-00079_NAT_rank5.psmpkl', '--peaks', 'CPTAC_CCRCC_W_JHU_20190112_LUMOS_C3L-00079_NAT_rank5.peakpkl']
Executing ['C:\\Users\\nesvi\\Anaconda3\\Scripts\\easypqp.exe', 'convert', '--max_delta_unimod', '0.02', '--max_delta_ppm', '15.0', '--fragment_types', "['b','y',]", '--enable_unannotated', '--pepxml', 'C:\\Data\\ccRCC\\CCRCC_Discovery_20\\FP-MSF_nmc1_M3\\interact-CPTAC_CCRCC_W_JHU_20190112_LUMOS_C3L-00079_T_rank1.pep.xml', '--spectra', 'C:\\Data\\ccRCC\\CCRCC_Discovery_20\\mzml\\CPTAC_CCRCC_W_JHU_20190112_LUMOS_C3L-00079_T.mzML', '--exclude-range', '-1.5,3.5', '--psms', 'CPTAC_CCRCC_W_JHU_20190112_LUMOS_C3L-00079_T_rank1.psmpkl', '--peaks', 'CPTAC_CCRCC_W_JHU_20190112_LUMOS_C3L-00079_T_rank1.peakpkl']
Executing ['C:\\Users\\nesvi\\Anaconda3\\Scripts\\easypqp.exe', 'convert', '--max_delta_unimod', '0.02', '--max_delta_ppm', '15.0', '--fragment_types', "['b','y',]", '--enable_unannotated', '--pepxml', 'C:\\Data\\ccRCC\\CCRCC_Discovery_20\\FP-MSF_nmc1_M3\\interact-CPTAC_CCRCC_W_JHU_20190112_LUMOS_C3L-00079_T_rank2.pep.xml', '--spectra', 'C:\\Data\\ccRCC\\CCRCC_Discovery_20\\mzml\\CPTAC_CCRCC_W_JHU_20190112_LUMOS_C3L-00079_T.mzML', '--exclude-range', '-1.5,3.5', '--psms', 'CPTAC_CCRCC_W_JHU_20190112_LUMOS_C3L-00079_T_rank2.psmpkl', '--peaks', 'CPTAC_CCRCC_W_JHU_20190112_LUMOS_C3L-00079_T_rank2.peakpkl']
Executing ['C:\\Users\\nesvi\\Anaconda3\\Scripts\\easypqp.exe', 'convert', '--max_delta_unimod', '0.02', '--max_delta_ppm', '15.0', '--fragment_types', "['b','y',]", '--enable_unannotated', '--pepxml', 'C:\\Data\\ccRCC\\CCRCC_Discovery_20\\FP-MSF_nmc1_M3\\interact-CPTAC_CCRCC_W_JHU_20190112_LUMOS_C3L-00079_T_rank3.pep.xml', '--spectra', 'C:\\Data\\ccRCC\\CCRCC_Discovery_20\\mzml\\CPTAC_CCRCC_W_JHU_20190112_LUMOS_C3L-00079_T.mzML', '--exclude-range', '-1.5,3.5', '--psms', 'CPTAC_CCRCC_W_JHU_20190112_LUMOS_C3L-00079_T_rank3.psmpkl', '--peaks', 'CPTAC_CCRCC_W_JHU_20190112_LUMOS_C3L-00079_T_rank3.peakpkl']
Executing ['C:\\Users\\nesvi\\Anaconda3\\Scripts\\easypqp.exe', 'convert', '--max_delta_unimod', '0.02', '--max_delta_ppm', '15.0', '--fragment_types', "['b','y',]", '--enable_unannotated', '--pepxml', 'C:\\Data\\ccRCC\\CCRCC_Discovery_20\\FP-MSF_nmc1_M3\\interact-CPTAC_CCRCC_W_JHU_20190112_LUMOS_C3L-00079_T_rank4.pep.xml', '--spectra', 'C:\\Data\\ccRCC\\CCRCC_Discovery_20\\mzml\\CPTAC_CCRCC_W_JHU_20190112_LUMOS_C3L-00079_T.mzML', '--exclude-range', '-1.5,3.5', '--psms', 'CPTAC_CCRCC_W_JHU_20190112_LUMOS_C3L-00079_T_rank4.psmpkl', '--peaks', 'CPTAC_CCRCC_W_JHU_20190112_LUMOS_C3L-00079_T_rank4.peakpkl']
Executing ['C:\\Users\\nesvi\\Anaconda3\\Scripts\\easypqp.exe', 'convert', '--max_delta_unimod', '0.02', '--max_delta_ppm', '15.0', '--fragment_types', "['b','y',]", '--enable_unannotated', '--pepxml', 'C:\\Data\\ccRCC\\CCRCC_Discovery_20\\FP-MSF_nmc1_M3\\interact-CPTAC_CCRCC_W_JHU_20190112_LUMOS_C3L-00079_T_rank5.pep.xml', '--spectra', 'C:\\Data\\ccRCC\\CCRCC_Discovery_20\\mzml\\CPTAC_CCRCC_W_JHU_20190112_LUMOS_C3L-00079_T.mzML', '--exclude-range', '-1.5,3.5', '--psms', 'CPTAC_CCRCC_W_JHU_20190112_LUMOS_C3L-00079_T_rank5.psmpkl', '--peaks', 'CPTAC_CCRCC_W_JHU_20190112_LUMOS_C3L-00079_T_rank5.peakpkl']
Executing ['C:\\Users\\nesvi\\Anaconda3\\Scripts\\easypqp.exe', 'convert', '--max_delta_unimod', '0.02', '--max_delta_ppm', '15.0', '--fragment_types', "['b','y',]", '--enable_unannotated', '--pepxml', 'C:\\Data\\ccRCC\\CCRCC_Discovery_20\\FP-MSF_nmc1_M3\\interact-CPTAC_CCRCC_W_JHU_20190112_LUMOS_C3L-00088_NAT_rank1.pep.xml', '--spectra', 'C:\\Data\\ccRCC\\CCRCC_Discovery_20\\mzml\\CPTAC_CCRCC_W_JHU_20190112_LUMOS_C3L-00088_NAT.mzML', '--exclude-range', '-1.5,3.5', '--psms', 'CPTAC_CCRCC_W_JHU_20190112_LUMOS_C3L-00088_NAT_rank1.psmpkl', '--peaks', 'CPTAC_CCRCC_W_JHU_20190112_LUMOS_C3L-00088_NAT_rank1.peakpkl']
Executing ['C:\\Users\\nesvi\\Anaconda3\\Scripts\\easypqp.exe', 'convert', '--max_delta_unimod', '0.02', '--max_delta_ppm', '15.0', '--fragment_types', "['b','y',]", '--enable_unannotated', '--pepxml', 'C:\\Data\\ccRCC\\CCRCC_Discovery_20\\FP-MSF_nmc1_M3\\interact-CPTAC_CCRCC_W_JHU_20190112_LUMOS_C3L-00088_NAT_rank2.pep.xml', '--spectra', 'C:\\Data\\ccRCC\\CCRCC_Discovery_20\\mzml\\CPTAC_CCRCC_W_JHU_20190112_LUMOS_C3L-00088_NAT.mzML', '--exclude-range', '-1.5,3.5', '--psms', 'CPTAC_CCRCC_W_JHU_20190112_LUMOS_C3L-00088_NAT_rank2.psmpkl', '--peaks', 'CPTAC_CCRCC_W_JHU_20190112_LUMOS_C3L-00088_NAT_rank2.peakpkl']
Executing ['C:\\Users\\nesvi\\Anaconda3\\Scripts\\easypqp.exe', 'convert', '--max_delta_unimod', '0.02', '--max_delta_ppm', '15.0', '--fragment_types', "['b','y',]", '--enable_unannotated', '--pepxml', 'C:\\Data\\ccRCC\\CCRCC_Discovery_20\\FP-MSF_nmc1_M3\\interact-CPTAC_CCRCC_W_JHU_20190112_LUMOS_C3L-00088_NAT_rank3.pep.xml', '--spectra', 'C:\\Data\\ccRCC\\CCRCC_Discovery_20\\mzml\\CPTAC_CCRCC_W_JHU_20190112_LUMOS_C3L-00088_NAT.mzML', '--exclude-range', '-1.5,3.5', '--psms', 'CPTAC_CCRCC_W_JHU_20190112_LUMOS_C3L-00088_NAT_rank3.psmpkl', '--peaks', 'CPTAC_CCRCC_W_JHU_20190112_LUMOS_C3L-00088_NAT_rank3.peakpkl']
Executing ['C:\\Users\\nesvi\\Anaconda3\\Scripts\\easypqp.exe', 'convert', '--max_delta_unimod', '0.02', '--max_delta_ppm', '15.0', '--fragment_types', "['b','y',]", '--enable_unannotated', '--pepxml', 'C:\\Data\\ccRCC\\CCRCC_Discovery_20\\FP-MSF_nmc1_M3\\interact-CPTAC_CCRCC_W_JHU_20190112_LUMOS_C3L-00088_NAT_rank4.pep.xml', '--spectra', 'C:\\Data\\ccRCC\\CCRCC_Discovery_20\\mzml\\CPTAC_CCRCC_W_JHU_20190112_LUMOS_C3L-00088_NAT.mzML', '--exclude-range', '-1.5,3.5', '--psms', 'CPTAC_CCRCC_W_JHU_20190112_LUMOS_C3L-00088_NAT_rank4.psmpkl', '--peaks', 'CPTAC_CCRCC_W_JHU_20190112_LUMOS_C3L-00088_NAT_rank4.peakpkl']
Executing ['C:\\Users\\nesvi\\Anaconda3\\Scripts\\easypqp.exe', 'convert', '--max_delta_unimod', '0.02', '--max_delta_ppm', '15.0', '--fragment_types', "['b','y',]", '--enable_unannotated', '--pepxml', 'C:\\Data\\ccRCC\\CCRCC_Discovery_20\\FP-MSF_nmc1_M3\\interact-CPTAC_CCRCC_W_JHU_20190112_LUMOS_C3L-00088_NAT_rank5.pep.xml', '--spectra', 'C:\\Data\\ccRCC\\CCRCC_Discovery_20\\mzml\\CPTAC_CCRCC_W_JHU_20190112_LUMOS_C3L-00088_NAT.mzML', '--exclude-range', '-1.5,3.5', '--psms', 'CPTAC_CCRCC_W_JHU_20190112_LUMOS_C3L-00088_NAT_rank5.psmpkl', '--peaks', 'CPTAC_CCRCC_W_JHU_20190112_LUMOS_C3L-00088_NAT_rank5.peakpkl']
Executing ['C:\\Users\\nesvi\\Anaconda3\\Scripts\\easypqp.exe', 'convert', '--max_delta_unimod', '0.02', '--max_delta_ppm', '15.0', '--fragment_types', "['b','y',]", '--enable_unannotated', '--pepxml', 'C:\\Data\\ccRCC\\CCRCC_Discovery_20\\FP-MSF_nmc1_M3\\interact-CPTAC_CCRCC_W_JHU_20190112_LUMOS_C3L-00088_T_rank1.pep.xml', '--spectra', 'C:\\Data\\ccRCC\\CCRCC_Discovery_20\\mzml\\CPTAC_CCRCC_W_JHU_20190112_LUMOS_C3L-00088_T.mzML', '--exclude-range', '-1.5,3.5', '--psms', 'CPTAC_CCRCC_W_JHU_20190112_LUMOS_C3L-00088_T_rank1.psmpkl', '--peaks', 'CPTAC_CCRCC_W_JHU_20190112_LUMOS_C3L-00088_T_rank1.peakpkl']
Executing ['C:\\Users\\nesvi\\Anaconda3\\Scripts\\easypqp.exe', 'convert', '--max_delta_unimod', '0.02', '--max_delta_ppm', '15.0', '--fragment_types', "['b','y',]", '--enable_unannotated', '--pepxml', 'C:\\Data\\ccRCC\\CCRCC_Discovery_20\\FP-MSF_nmc1_M3\\interact-CPTAC_CCRCC_W_JHU_20190112_LUMOS_C3L-00088_T_rank2.pep.xml', '--spectra', 'C:\\Data\\ccRCC\\CCRCC_Discovery_20\\mzml\\CPTAC_CCRCC_W_JHU_20190112_LUMOS_C3L-00088_T.mzML', '--exclude-range', '-1.5,3.5', '--psms', 'CPTAC_CCRCC_W_JHU_20190112_LUMOS_C3L-00088_T_rank2.psmpkl', '--peaks', 'CPTAC_CCRCC_W_JHU_20190112_LUMOS_C3L-00088_T_rank2.peakpkl']
Executing ['C:\\Users\\nesvi\\Anaconda3\\Scripts\\easypqp.exe', 'convert', '--max_delta_unimod', '0.02', '--max_delta_ppm', '15.0', '--fragment_types', "['b','y',]", '--enable_unannotated', '--pepxml', 'C:\\Data\\ccRCC\\CCRCC_Discovery_20\\FP-MSF_nmc1_M3\\interact-CPTAC_CCRCC_W_JHU_20190112_LUMOS_C3L-00088_T_rank3.pep.xml', '--spectra', 'C:\\Data\\ccRCC\\CCRCC_Discovery_20\\mzml\\CPTAC_CCRCC_W_JHU_20190112_LUMOS_C3L-00088_T.mzML', '--exclude-range', '-1.5,3.5', '--psms', 'CPTAC_CCRCC_W_JHU_20190112_LUMOS_C3L-00088_T_rank3.psmpkl', '--peaks', 'CPTAC_CCRCC_W_JHU_20190112_LUMOS_C3L-00088_T_rank3.peakpkl']
Executing ['C:\\Users\\nesvi\\Anaconda3\\Scripts\\easypqp.exe', 'convert', '--max_delta_unimod', '0.02', '--max_delta_ppm', '15.0', '--fragment_types', "['b','y',]", '--enable_unannotated', '--pepxml', 'C:\\Data\\ccRCC\\CCRCC_Discovery_20\\FP-MSF_nmc1_M3\\interact-CPTAC_CCRCC_W_JHU_20190112_LUMOS_C3L-00088_T_rank4.pep.xml', '--spectra', 'C:\\Data\\ccRCC\\CCRCC_Discovery_20\\mzml\\CPTAC_CCRCC_W_JHU_20190112_LUMOS_C3L-00088_T.mzML', '--exclude-range', '-1.5,3.5', '--psms', 'CPTAC_CCRCC_W_JHU_20190112_LUMOS_C3L-00088_T_rank4.psmpkl', '--peaks', 'CPTAC_CCRCC_W_JHU_20190112_LUMOS_C3L-00088_T_rank4.peakpkl']
Executing ['C:\\Users\\nesvi\\Anaconda3\\Scripts\\easypqp.exe', 'convert', '--max_delta_unimod', '0.02', '--max_delta_ppm', '15.0', '--fragment_types', "['b','y',]", '--enable_unannotated', '--pepxml', 'C:\\Data\\ccRCC\\CCRCC_Discovery_20\\FP-MSF_nmc1_M3\\interact-CPTAC_CCRCC_W_JHU_20190112_LUMOS_C3L-00088_T_rank5.pep.xml', '--spectra', 'C:\\Data\\ccRCC\\CCRCC_Discovery_20\\mzml\\CPTAC_CCRCC_W_JHU_20190112_LUMOS_C3L-00088_T.mzML', '--exclude-range', '-1.5,3.5', '--psms', 'CPTAC_CCRCC_W_JHU_20190112_LUMOS_C3L-00088_T_rank5.psmpkl', '--peaks', 'CPTAC_CCRCC_W_JHU_20190112_LUMOS_C3L-00088_T_rank5.peakpkl']
Executing ['C:\\Users\\nesvi\\Anaconda3\\Scripts\\easypqp.exe', 'convert', '--max_delta_unimod', '0.02', '--max_delta_ppm', '15.0', '--fragment_types', "['b','y',]", '--enable_unannotated', '--pepxml', 'C:\\Data\\ccRCC\\CCRCC_Discovery_20\\FP-MSF_nmc1_M3\\interact-CPTAC_CCRCC_W_JHU_20190112_LUMOS_C3L-00096_NAT_rank1.pep.xml', '--spectra', 'C:\\Data\\ccRCC\\CCRCC_Discovery_20\\mzml\\CPTAC_CCRCC_W_JHU_20190112_LUMOS_C3L-00096_NAT.mzML', '--exclude-range', '-1.5,3.5', '--psms', 'CPTAC_CCRCC_W_JHU_20190112_LUMOS_C3L-00096_NAT_rank1.psmpkl', '--peaks', 'CPTAC_CCRCC_W_JHU_20190112_LUMOS_C3L-00096_NAT_rank1.peakpkl']
Executing ['C:\\Users\\nesvi\\Anaconda3\\Scripts\\easypqp.exe', 'convert', '--max_delta_unimod', '0.02', '--max_delta_ppm', '15.0', '--fragment_types', "['b','y',]", '--enable_unannotated', '--pepxml', 'C:\\Data\\ccRCC\\CCRCC_Discovery_20\\FP-MSF_nmc1_M3\\interact-CPTAC_CCRCC_W_JHU_20190112_LUMOS_C3L-00096_NAT_rank2.pep.xml', '--spectra', 'C:\\Data\\ccRCC\\CCRCC_Discovery_20\\mzml\\CPTAC_CCRCC_W_JHU_20190112_LUMOS_C3L-00096_NAT.mzML', '--exclude-range', '-1.5,3.5', '--psms', 'CPTAC_CCRCC_W_JHU_20190112_LUMOS_C3L-00096_NAT_rank2.psmpkl', '--peaks', 'CPTAC_CCRCC_W_JHU_20190112_LUMOS_C3L-00096_NAT_rank2.peakpkl']
Executing ['C:\\Users\\nesvi\\Anaconda3\\Scripts\\easypqp.exe', 'convert', '--max_delta_unimod', '0.02', '--max_delta_ppm', '15.0', '--fragment_types', "['b','y',]", '--enable_unannotated', '--pepxml', 'C:\\Data\\ccRCC\\CCRCC_Discovery_20\\FP-MSF_nmc1_M3\\interact-CPTAC_CCRCC_W_JHU_20190112_LUMOS_C3L-00096_NAT_rank3.pep.xml', '--spectra', 'C:\\Data\\ccRCC\\CCRCC_Discovery_20\\mzml\\CPTAC_CCRCC_W_JHU_20190112_LUMOS_C3L-00096_NAT.mzML', '--exclude-range', '-1.5,3.5', '--psms', 'CPTAC_CCRCC_W_JHU_20190112_LUMOS_C3L-00096_NAT_rank3.psmpkl', '--peaks', 'CPTAC_CCRCC_W_JHU_20190112_LUMOS_C3L-00096_NAT_rank3.peakpkl']
Executing ['C:\\Users\\nesvi\\Anaconda3\\Scripts\\easypqp.exe', 'convert', '--max_delta_unimod', '0.02', '--max_delta_ppm', '15.0', '--fragment_types', "['b','y',]", '--enable_unannotated', '--pepxml', 'C:\\Data\\ccRCC\\CCRCC_Discovery_20\\FP-MSF_nmc1_M3\\interact-CPTAC_CCRCC_W_JHU_20190112_LUMOS_C3L-00096_NAT_rank4.pep.xml', '--spectra', 'C:\\Data\\ccRCC\\CCRCC_Discovery_20\\mzml\\CPTAC_CCRCC_W_JHU_20190112_LUMOS_C3L-00096_NAT.mzML', '--exclude-range', '-1.5,3.5', '--psms', 'CPTAC_CCRCC_W_JHU_20190112_LUMOS_C3L-00096_NAT_rank4.psmpkl', '--peaks', 'CPTAC_CCRCC_W_JHU_20190112_LUMOS_C3L-00096_NAT_rank4.peakpkl']
Executing ['C:\\Users\\nesvi\\Anaconda3\\Scripts\\easypqp.exe', 'convert', '--max_delta_unimod', '0.02', '--max_delta_ppm', '15.0', '--fragment_types', "['b','y',]", '--enable_unannotated', '--pepxml', 'C:\\Data\\ccRCC\\CCRCC_Discovery_20\\FP-MSF_nmc1_M3\\interact-CPTAC_CCRCC_W_JHU_20190112_LUMOS_C3L-00096_NAT_rank5.pep.xml', '--spectra', 'C:\\Data\\ccRCC\\CCRCC_Discovery_20\\mzml\\CPTAC_CCRCC_W_JHU_20190112_LUMOS_C3L-00096_NAT.mzML', '--exclude-range', '-1.5,3.5', '--psms', 'CPTAC_CCRCC_W_JHU_20190112_LUMOS_C3L-00096_NAT_rank5.psmpkl', '--peaks', 'CPTAC_CCRCC_W_JHU_20190112_LUMOS_C3L-00096_NAT_rank5.peakpkl']
Executing ['C:\\Users\\nesvi\\Anaconda3\\Scripts\\easypqp.exe', 'convert', '--max_delta_unimod', '0.02', '--max_delta_ppm', '15.0', '--fragment_types', "['b','y',]", '--enable_unannotated', '--pepxml', 'C:\\Data\\ccRCC\\CCRCC_Discovery_20\\FP-MSF_nmc1_M3\\interact-CPTAC_CCRCC_W_JHU_20190112_LUMOS_C3L-00096_T_rank1.pep.xml', '--spectra', 'C:\\Data\\ccRCC\\CCRCC_Discovery_20\\mzml\\CPTAC_CCRCC_W_JHU_20190112_LUMOS_C3L-00096_T.mzML', '--exclude-range', '-1.5,3.5', '--psms', 'CPTAC_CCRCC_W_JHU_20190112_LUMOS_C3L-00096_T_rank1.psmpkl', '--peaks', 'CPTAC_CCRCC_W_JHU_20190112_LUMOS_C3L-00096_T_rank1.peakpkl']
Executing ['C:\\Users\\nesvi\\Anaconda3\\Scripts\\easypqp.exe', 'convert', '--max_delta_unimod', '0.02', '--max_delta_ppm', '15.0', '--fragment_types', "['b','y',]", '--enable_unannotated', '--pepxml', 'C:\\Data\\ccRCC\\CCRCC_Discovery_20\\FP-MSF_nmc1_M3\\interact-CPTAC_CCRCC_W_JHU_20190112_LUMOS_C3L-00096_T_rank2.pep.xml', '--spectra', 'C:\\Data\\ccRCC\\CCRCC_Discovery_20\\mzml\\CPTAC_CCRCC_W_JHU_20190112_LUMOS_C3L-00096_T.mzML', '--exclude-range', '-1.5,3.5', '--psms', 'CPTAC_CCRCC_W_JHU_20190112_LUMOS_C3L-00096_T_rank2.psmpkl', '--peaks', 'CPTAC_CCRCC_W_JHU_20190112_LUMOS_C3L-00096_T_rank2.peakpkl']
Executing ['C:\\Users\\nesvi\\Anaconda3\\Scripts\\easypqp.exe', 'convert', '--max_delta_unimod', '0.02', '--max_delta_ppm', '15.0', '--fragment_types', "['b','y',]", '--enable_unannotated', '--pepxml', 'C:\\Data\\ccRCC\\CCRCC_Discovery_20\\FP-MSF_nmc1_M3\\interact-CPTAC_CCRCC_W_JHU_20190112_LUMOS_C3L-00096_T_rank3.pep.xml', '--spectra', 'C:\\Data\\ccRCC\\CCRCC_Discovery_20\\mzml\\CPTAC_CCRCC_W_JHU_20190112_LUMOS_C3L-00096_T.mzML', '--exclude-range', '-1.5,3.5', '--psms', 'CPTAC_CCRCC_W_JHU_20190112_LUMOS_C3L-00096_T_rank3.psmpkl', '--peaks', 'CPTAC_CCRCC_W_JHU_20190112_LUMOS_C3L-00096_T_rank3.peakpkl']
Executing ['C:\\Users\\nesvi\\Anaconda3\\Scripts\\easypqp.exe', 'convert', '--max_delta_unimod', '0.02', '--max_delta_ppm', '15.0', '--fragment_types', "['b','y',]", '--enable_unannotated', '--pepxml', 'C:\\Data\\ccRCC\\CCRCC_Discovery_20\\FP-MSF_nmc1_M3\\interact-CPTAC_CCRCC_W_JHU_20190112_LUMOS_C3L-00096_T_rank4.pep.xml', '--spectra', 'C:\\Data\\ccRCC\\CCRCC_Discovery_20\\mzml\\CPTAC_CCRCC_W_JHU_20190112_LUMOS_C3L-00096_T.mzML', '--exclude-range', '-1.5,3.5', '--psms', 'CPTAC_CCRCC_W_JHU_20190112_LUMOS_C3L-00096_T_rank4.psmpkl', '--peaks', 'CPTAC_CCRCC_W_JHU_20190112_LUMOS_C3L-00096_T_rank4.peakpkl']
Executing ['C:\\Users\\nesvi\\Anaconda3\\Scripts\\easypqp.exe', 'convert', '--max_delta_unimod', '0.02', '--max_delta_ppm', '15.0', '--fragment_types', "['b','y',]", '--enable_unannotated', '--pepxml', 'C:\\Data\\ccRCC\\CCRCC_Discovery_20\\FP-MSF_nmc1_M3\\interact-CPTAC_CCRCC_W_JHU_20190112_LUMOS_C3L-00096_T_rank5.pep.xml', '--spectra', 'C:\\Data\\ccRCC\\CCRCC_Discovery_20\\mzml\\CPTAC_CCRCC_W_JHU_20190112_LUMOS_C3L-00096_T.mzML', '--exclude-range', '-1.5,3.5', '--psms', 'CPTAC_CCRCC_W_JHU_20190112_LUMOS_C3L-00096_T_rank5.psmpkl', '--peaks', 'CPTAC_CCRCC_W_JHU_20190112_LUMOS_C3L-00096_T_rank5.peakpkl']
Executing ['C:\\Users\\nesvi\\Anaconda3\\Scripts\\easypqp.exe', 'convert', '--max_delta_unimod', '0.02', '--max_delta_ppm', '15.0', '--fragment_types', "['b','y',]", '--enable_unannotated', '--pepxml', 'C:\\Data\\ccRCC\\CCRCC_Discovery_20\\FP-MSF_nmc1_M3\\interact-CPTAC_CCRCC_W_JHU_20190112_LUMOS_C3L-00097_NAT_rank1.pep.xml', '--spectra', 'C:\\Data\\ccRCC\\CCRCC_Discovery_20\\mzml\\CPTAC_CCRCC_W_JHU_20190112_LUMOS_C3L-00097_NAT.mzML', '--exclude-range', '-1.5,3.5', '--psms', 'CPTAC_CCRCC_W_JHU_20190112_LUMOS_C3L-00097_NAT_rank1.psmpkl', '--peaks', 'CPTAC_CCRCC_W_JHU_20190112_LUMOS_C3L-00097_NAT_rank1.peakpkl']
Executing ['C:\\Users\\nesvi\\Anaconda3\\Scripts\\easypqp.exe', 'convert', '--max_delta_unimod', '0.02', '--max_delta_ppm', '15.0', '--fragment_types', "['b','y',]", '--enable_unannotated', '--pepxml', 'C:\\Data\\ccRCC\\CCRCC_Discovery_20\\FP-MSF_nmc1_M3\\interact-CPTAC_CCRCC_W_JHU_20190112_LUMOS_C3L-00097_NAT_rank2.pep.xml', '--spectra', 'C:\\Data\\ccRCC\\CCRCC_Discovery_20\\mzml\\CPTAC_CCRCC_W_JHU_20190112_LUMOS_C3L-00097_NAT.mzML', '--exclude-range', '-1.5,3.5', '--psms', 'CPTAC_CCRCC_W_JHU_20190112_LUMOS_C3L-00097_NAT_rank2.psmpkl', '--peaks', 'CPTAC_CCRCC_W_JHU_20190112_LUMOS_C3L-00097_NAT_rank2.peakpkl']
Executing ['C:\\Users\\nesvi\\Anaconda3\\Scripts\\easypqp.exe', 'convert', '--max_delta_unimod', '0.02', '--max_delta_ppm', '15.0', '--fragment_types', "['b','y',]", '--enable_unannotated', '--pepxml', 'C:\\Data\\ccRCC\\CCRCC_Discovery_20\\FP-MSF_nmc1_M3\\interact-CPTAC_CCRCC_W_JHU_20190112_LUMOS_C3L-00097_NAT_rank3.pep.xml', '--spectra', 'C:\\Data\\ccRCC\\CCRCC_Discovery_20\\mzml\\CPTAC_CCRCC_W_JHU_20190112_LUMOS_C3L-00097_NAT.mzML', '--exclude-range', '-1.5,3.5', '--psms', 'CPTAC_CCRCC_W_JHU_20190112_LUMOS_C3L-00097_NAT_rank3.psmpkl', '--peaks', 'CPTAC_CCRCC_W_JHU_20190112_LUMOS_C3L-00097_NAT_rank3.peakpkl']
Executing ['C:\\Users\\nesvi\\Anaconda3\\Scripts\\easypqp.exe', 'convert', '--max_delta_unimod', '0.02', '--max_delta_ppm', '15.0', '--fragment_types', "['b','y',]", '--enable_unannotated', '--pepxml', 'C:\\Data\\ccRCC\\CCRCC_Discovery_20\\FP-MSF_nmc1_M3\\interact-CPTAC_CCRCC_W_JHU_20190112_LUMOS_C3L-00097_NAT_rank4.pep.xml', '--spectra', 'C:\\Data\\ccRCC\\CCRCC_Discovery_20\\mzml\\CPTAC_CCRCC_W_JHU_20190112_LUMOS_C3L-00097_NAT.mzML', '--exclude-range', '-1.5,3.5', '--psms', 'CPTAC_CCRCC_W_JHU_20190112_LUMOS_C3L-00097_NAT_rank4.psmpkl', '--peaks', 'CPTAC_CCRCC_W_JHU_20190112_LUMOS_C3L-00097_NAT_rank4.peakpkl']
Executing ['C:\\Users\\nesvi\\Anaconda3\\Scripts\\easypqp.exe', 'convert', '--max_delta_unimod', '0.02', '--max_delta_ppm', '15.0', '--fragment_types', "['b','y',]", '--enable_unannotated', '--pepxml', 'C:\\Data\\ccRCC\\CCRCC_Discovery_20\\FP-MSF_nmc1_M3\\interact-CPTAC_CCRCC_W_JHU_20190112_LUMOS_C3L-00097_NAT_rank5.pep.xml', '--spectra', 'C:\\Data\\ccRCC\\CCRCC_Discovery_20\\mzml\\CPTAC_CCRCC_W_JHU_20190112_LUMOS_C3L-00097_NAT.mzML', '--exclude-range', '-1.5,3.5', '--psms', 'CPTAC_CCRCC_W_JHU_20190112_LUMOS_C3L-00097_NAT_rank5.psmpkl', '--peaks', 'CPTAC_CCRCC_W_JHU_20190112_LUMOS_C3L-00097_NAT_rank5.peakpkl']
Executing ['C:\\Users\\nesvi\\Anaconda3\\Scripts\\easypqp.exe', 'convert', '--max_delta_unimod', '0.02', '--max_delta_ppm', '15.0', '--fragment_types', "['b','y',]", '--enable_unannotated', '--pepxml', 'C:\\Data\\ccRCC\\CCRCC_Discovery_20\\FP-MSF_nmc1_M3\\interact-CPTAC_CCRCC_W_JHU_20190112_LUMOS_C3L-00097_T_rank1.pep.xml', '--spectra', 'C:\\Data\\ccRCC\\CCRCC_Discovery_20\\mzml\\CPTAC_CCRCC_W_JHU_20190112_LUMOS_C3L-00097_T.mzML', '--exclude-range', '-1.5,3.5', '--psms', 'CPTAC_CCRCC_W_JHU_20190112_LUMOS_C3L-00097_T_rank1.psmpkl', '--peaks', 'CPTAC_CCRCC_W_JHU_20190112_LUMOS_C3L-00097_T_rank1.peakpkl']
Executing ['C:\\Users\\nesvi\\Anaconda3\\Scripts\\easypqp.exe', 'convert', '--max_delta_unimod', '0.02', '--max_delta_ppm', '15.0', '--fragment_types', "['b','y',]", '--enable_unannotated', '--pepxml', 'C:\\Data\\ccRCC\\CCRCC_Discovery_20\\FP-MSF_nmc1_M3\\interact-CPTAC_CCRCC_W_JHU_20190112_LUMOS_C3L-00097_T_rank2.pep.xml', '--spectra', 'C:\\Data\\ccRCC\\CCRCC_Discovery_20\\mzml\\CPTAC_CCRCC_W_JHU_20190112_LUMOS_C3L-00097_T.mzML', '--exclude-range', '-1.5,3.5', '--psms', 'CPTAC_CCRCC_W_JHU_20190112_LUMOS_C3L-00097_T_rank2.psmpkl', '--peaks', 'CPTAC_CCRCC_W_JHU_20190112_LUMOS_C3L-00097_T_rank2.peakpkl']
Executing ['C:\\Users\\nesvi\\Anaconda3\\Scripts\\easypqp.exe', 'convert', '--max_delta_unimod', '0.02', '--max_delta_ppm', '15.0', '--fragment_types', "['b','y',]", '--enable_unannotated', '--pepxml', 'C:\\Data\\ccRCC\\CCRCC_Discovery_20\\FP-MSF_nmc1_M3\\interact-CPTAC_CCRCC_W_JHU_20190112_LUMOS_C3L-00097_T_rank3.pep.xml', '--spectra', 'C:\\Data\\ccRCC\\CCRCC_Discovery_20\\mzml\\CPTAC_CCRCC_W_JHU_20190112_LUMOS_C3L-00097_T.mzML', '--exclude-range', '-1.5,3.5', '--psms', 'CPTAC_CCRCC_W_JHU_20190112_LUMOS_C3L-00097_T_rank3.psmpkl', '--peaks', 'CPTAC_CCRCC_W_JHU_20190112_LUMOS_C3L-00097_T_rank3.peakpkl']
Executing ['C:\\Users\\nesvi\\Anaconda3\\Scripts\\easypqp.exe', 'convert', '--max_delta_unimod', '0.02', '--max_delta_ppm', '15.0', '--fragment_types', "['b','y',]", '--enable_unannotated', '--pepxml', 'C:\\Data\\ccRCC\\CCRCC_Discovery_20\\FP-MSF_nmc1_M3\\interact-CPTAC_CCRCC_W_JHU_20190112_LUMOS_C3L-00097_T_rank4.pep.xml', '--spectra', 'C:\\Data\\ccRCC\\CCRCC_Discovery_20\\mzml\\CPTAC_CCRCC_W_JHU_20190112_LUMOS_C3L-00097_T.mzML', '--exclude-range', '-1.5,3.5', '--psms', 'CPTAC_CCRCC_W_JHU_20190112_LUMOS_C3L-00097_T_rank4.psmpkl', '--peaks', 'CPTAC_CCRCC_W_JHU_20190112_LUMOS_C3L-00097_T_rank4.peakpkl']
Executing ['C:\\Users\\nesvi\\Anaconda3\\Scripts\\easypqp.exe', 'convert', '--max_delta_unimod', '0.02', '--max_delta_ppm', '15.0', '--fragment_types', "['b','y',]", '--enable_unannotated', '--pepxml', 'C:\\Data\\ccRCC\\CCRCC_Discovery_20\\FP-MSF_nmc1_M3\\interact-CPTAC_CCRCC_W_JHU_20190112_LUMOS_C3L-00097_T_rank5.pep.xml', '--spectra', 'C:\\Data\\ccRCC\\CCRCC_Discovery_20\\mzml\\CPTAC_CCRCC_W_JHU_20190112_LUMOS_C3L-00097_T.mzML', '--exclude-range', '-1.5,3.5', '--psms', 'CPTAC_CCRCC_W_JHU_20190112_LUMOS_C3L-00097_T_rank5.psmpkl', '--peaks', 'CPTAC_CCRCC_W_JHU_20190112_LUMOS_C3L-00097_T_rank5.peakpkl']
Executing ['C:\\Users\\nesvi\\Anaconda3\\Scripts\\easypqp.exe', 'convert', '--max_delta_unimod', '0.02', '--max_delta_ppm', '15.0', '--fragment_types', "['b','y',]", '--enable_unannotated', '--pepxml', 'C:\\Data\\ccRCC\\CCRCC_Discovery_20\\FP-MSF_nmc1_M3\\interact-CPTAC_CCRCC_W_JHU_20190112_LUMOS_C3L-00103_NAT_rank1.pep.xml', '--spectra', 'C:\\Data\\ccRCC\\CCRCC_Discovery_20\\mzml\\CPTAC_CCRCC_W_JHU_20190112_LUMOS_C3L-00103_NAT.mzML', '--exclude-range', '-1.5,3.5', '--psms', 'CPTAC_CCRCC_W_JHU_20190112_LUMOS_C3L-00103_NAT_rank1.psmpkl', '--peaks', 'CPTAC_CCRCC_W_JHU_20190112_LUMOS_C3L-00103_NAT_rank1.peakpkl']
Executing ['C:\\Users\\nesvi\\Anaconda3\\Scripts\\easypqp.exe', 'convert', '--max_delta_unimod', '0.02', '--max_delta_ppm', '15.0', '--fragment_types', "['b','y',]", '--enable_unannotated', '--pepxml', 'C:\\Data\\ccRCC\\CCRCC_Discovery_20\\FP-MSF_nmc1_M3\\interact-CPTAC_CCRCC_W_JHU_20190112_LUMOS_C3L-00103_NAT_rank2.pep.xml', '--spectra', 'C:\\Data\\ccRCC\\CCRCC_Discovery_20\\mzml\\CPTAC_CCRCC_W_JHU_20190112_LUMOS_C3L-00103_NAT.mzML', '--exclude-range', '-1.5,3.5', '--psms', 'CPTAC_CCRCC_W_JHU_20190112_LUMOS_C3L-00103_NAT_rank2.psmpkl', '--peaks', 'CPTAC_CCRCC_W_JHU_20190112_LUMOS_C3L-00103_NAT_rank2.peakpkl']
Executing ['C:\\Users\\nesvi\\Anaconda3\\Scripts\\easypqp.exe', 'convert', '--max_delta_unimod', '0.02', '--max_delta_ppm', '15.0', '--fragment_types', "['b','y',]", '--enable_unannotated', '--pepxml', 'C:\\Data\\ccRCC\\CCRCC_Discovery_20\\FP-MSF_nmc1_M3\\interact-CPTAC_CCRCC_W_JHU_20190112_LUMOS_C3L-00103_NAT_rank3.pep.xml', '--spectra', 'C:\\Data\\ccRCC\\CCRCC_Discovery_20\\mzml\\CPTAC_CCRCC_W_JHU_20190112_LUMOS_C3L-00103_NAT.mzML', '--exclude-range', '-1.5,3.5', '--psms', 'CPTAC_CCRCC_W_JHU_20190112_LUMOS_C3L-00103_NAT_rank3.psmpkl', '--peaks', 'CPTAC_CCRCC_W_JHU_20190112_LUMOS_C3L-00103_NAT_rank3.peakpkl']
Executing ['C:\\Users\\nesvi\\Anaconda3\\Scripts\\easypqp.exe', 'convert', '--max_delta_unimod', '0.02', '--max_delta_ppm', '15.0', '--fragment_types', "['b','y',]", '--enable_unannotated', '--pepxml', 'C:\\Data\\ccRCC\\CCRCC_Discovery_20\\FP-MSF_nmc1_M3\\interact-CPTAC_CCRCC_W_JHU_20190112_LUMOS_C3L-00103_NAT_rank4.pep.xml', '--spectra', 'C:\\Data\\ccRCC\\CCRCC_Discovery_20\\mzml\\CPTAC_CCRCC_W_JHU_20190112_LUMOS_C3L-00103_NAT.mzML', '--exclude-range', '-1.5,3.5', '--psms', 'CPTAC_CCRCC_W_JHU_20190112_LUMOS_C3L-00103_NAT_rank4.psmpkl', '--peaks', 'CPTAC_CCRCC_W_JHU_20190112_LUMOS_C3L-00103_NAT_rank4.peakpkl']
Executing ['C:\\Users\\nesvi\\Anaconda3\\Scripts\\easypqp.exe', 'convert', '--max_delta_unimod', '0.02', '--max_delta_ppm', '15.0', '--fragment_types', "['b','y',]", '--enable_unannotated', '--pepxml', 'C:\\Data\\ccRCC\\CCRCC_Discovery_20\\FP-MSF_nmc1_M3\\interact-CPTAC_CCRCC_W_JHU_20190112_LUMOS_C3L-00103_NAT_rank5.pep.xml', '--spectra', 'C:\\Data\\ccRCC\\CCRCC_Discovery_20\\mzml\\CPTAC_CCRCC_W_JHU_20190112_LUMOS_C3L-00103_NAT.mzML', '--exclude-range', '-1.5,3.5', '--psms', 'CPTAC_CCRCC_W_JHU_20190112_LUMOS_C3L-00103_NAT_rank5.psmpkl', '--peaks', 'CPTAC_CCRCC_W_JHU_20190112_LUMOS_C3L-00103_NAT_rank5.peakpkl']
Executing ['C:\\Users\\nesvi\\Anaconda3\\Scripts\\easypqp.exe', 'convert', '--max_delta_unimod', '0.02', '--max_delta_ppm', '15.0', '--fragment_types', "['b','y',]", '--enable_unannotated', '--pepxml', 'C:\\Data\\ccRCC\\CCRCC_Discovery_20\\FP-MSF_nmc1_M3\\interact-CPTAC_CCRCC_W_JHU_20190112_LUMOS_C3L-00103_T_rank1.pep.xml', '--spectra', 'C:\\Data\\ccRCC\\CCRCC_Discovery_20\\mzml\\CPTAC_CCRCC_W_JHU_20190112_LUMOS_C3L-00103_T.mzML', '--exclude-range', '-1.5,3.5', '--psms', 'CPTAC_CCRCC_W_JHU_20190112_LUMOS_C3L-00103_T_rank1.psmpkl', '--peaks', 'CPTAC_CCRCC_W_JHU_20190112_LUMOS_C3L-00103_T_rank1.peakpkl']
Executing ['C:\\Users\\nesvi\\Anaconda3\\Scripts\\easypqp.exe', 'convert', '--max_delta_unimod', '0.02', '--max_delta_ppm', '15.0', '--fragment_types', "['b','y',]", '--enable_unannotated', '--pepxml', 'C:\\Data\\ccRCC\\CCRCC_Discovery_20\\FP-MSF_nmc1_M3\\interact-CPTAC_CCRCC_W_JHU_20190112_LUMOS_C3L-00103_T_rank2.pep.xml', '--spectra', 'C:\\Data\\ccRCC\\CCRCC_Discovery_20\\mzml\\CPTAC_CCRCC_W_JHU_20190112_LUMOS_C3L-00103_T.mzML', '--exclude-range', '-1.5,3.5', '--psms', 'CPTAC_CCRCC_W_JHU_20190112_LUMOS_C3L-00103_T_rank2.psmpkl', '--peaks', 'CPTAC_CCRCC_W_JHU_20190112_LUMOS_C3L-00103_T_rank2.peakpkl']
Executing ['C:\\Users\\nesvi\\Anaconda3\\Scripts\\easypqp.exe', 'convert', '--max_delta_unimod', '0.02', '--max_delta_ppm', '15.0', '--fragment_types', "['b','y',]", '--enable_unannotated', '--pepxml', 'C:\\Data\\ccRCC\\CCRCC_Discovery_20\\FP-MSF_nmc1_M3\\interact-CPTAC_CCRCC_W_JHU_20190112_LUMOS_C3L-00103_T_rank3.pep.xml', '--spectra', 'C:\\Data\\ccRCC\\CCRCC_Discovery_20\\mzml\\CPTAC_CCRCC_W_JHU_20190112_LUMOS_C3L-00103_T.mzML', '--exclude-range', '-1.5,3.5', '--psms', 'CPTAC_CCRCC_W_JHU_20190112_LUMOS_C3L-00103_T_rank3.psmpkl', '--peaks', 'CPTAC_CCRCC_W_JHU_20190112_LUMOS_C3L-00103_T_rank3.peakpkl']
Executing ['C:\\Users\\nesvi\\Anaconda3\\Scripts\\easypqp.exe', 'convert', '--max_delta_unimod', '0.02', '--max_delta_ppm', '15.0', '--fragment_types', "['b','y',]", '--enable_unannotated', '--pepxml', 'C:\\Data\\ccRCC\\CCRCC_Discovery_20\\FP-MSF_nmc1_M3\\interact-CPTAC_CCRCC_W_JHU_20190112_LUMOS_C3L-00103_T_rank4.pep.xml', '--spectra', 'C:\\Data\\ccRCC\\CCRCC_Discovery_20\\mzml\\CPTAC_CCRCC_W_JHU_20190112_LUMOS_C3L-00103_T.mzML', '--exclude-range', '-1.5,3.5', '--psms', 'CPTAC_CCRCC_W_JHU_20190112_LUMOS_C3L-00103_T_rank4.psmpkl', '--peaks', 'CPTAC_CCRCC_W_JHU_20190112_LUMOS_C3L-00103_T_rank4.peakpkl']
Executing ['C:\\Users\\nesvi\\Anaconda3\\Scripts\\easypqp.exe', 'convert', '--max_delta_unimod', '0.02', '--max_delta_ppm', '15.0', '--fragment_types', "['b','y',]", '--enable_unannotated', '--pepxml', 'C:\\Data\\ccRCC\\CCRCC_Discovery_20\\FP-MSF_nmc1_M3\\interact-CPTAC_CCRCC_W_JHU_20190112_LUMOS_C3L-00103_T_rank5.pep.xml', '--spectra', 'C:\\Data\\ccRCC\\CCRCC_Discovery_20\\mzml\\CPTAC_CCRCC_W_JHU_20190112_LUMOS_C3L-00103_T.mzML', '--exclude-range', '-1.5,3.5', '--psms', 'CPTAC_CCRCC_W_JHU_20190112_LUMOS_C3L-00103_T_rank5.psmpkl', '--peaks', 'CPTAC_CCRCC_W_JHU_20190112_LUMOS_C3L-00103_T_rank5.peakpkl']
Executing ['C:\\Users\\nesvi\\Anaconda3\\Scripts\\easypqp.exe', 'convert', '--max_delta_unimod', '0.02', '--max_delta_ppm', '15.0', '--fragment_types', "['b','y',]", '--enable_unannotated', '--pepxml', 'C:\\Data\\ccRCC\\CCRCC_Discovery_20\\FP-MSF_nmc1_M3\\interact-CPTAC_CCRCC_W_JHU_20190112_LUMOS_C3L-00183_NAT_rank1.pep.xml', '--spectra', 'C:\\Data\\ccRCC\\CCRCC_Discovery_20\\mzml\\CPTAC_CCRCC_W_JHU_20190112_LUMOS_C3L-00183_NAT.mzML', '--exclude-range', '-1.5,3.5', '--psms', 'CPTAC_CCRCC_W_JHU_20190112_LUMOS_C3L-00183_NAT_rank1.psmpkl', '--peaks', 'CPTAC_CCRCC_W_JHU_20190112_LUMOS_C3L-00183_NAT_rank1.peakpkl']
Executing ['C:\\Users\\nesvi\\Anaconda3\\Scripts\\easypqp.exe', 'convert', '--max_delta_unimod', '0.02', '--max_delta_ppm', '15.0', '--fragment_types', "['b','y',]", '--enable_unannotated', '--pepxml', 'C:\\Data\\ccRCC\\CCRCC_Discovery_20\\FP-MSF_nmc1_M3\\interact-CPTAC_CCRCC_W_JHU_20190112_LUMOS_C3L-00183_NAT_rank2.pep.xml', '--spectra', 'C:\\Data\\ccRCC\\CCRCC_Discovery_20\\mzml\\CPTAC_CCRCC_W_JHU_20190112_LUMOS_C3L-00183_NAT.mzML', '--exclude-range', '-1.5,3.5', '--psms', 'CPTAC_CCRCC_W_JHU_20190112_LUMOS_C3L-00183_NAT_rank2.psmpkl', '--peaks', 'CPTAC_CCRCC_W_JHU_20190112_LUMOS_C3L-00183_NAT_rank2.peakpkl']
Executing ['C:\\Users\\nesvi\\Anaconda3\\Scripts\\easypqp.exe', 'convert', '--max_delta_unimod', '0.02', '--max_delta_ppm', '15.0', '--fragment_types', "['b','y',]", '--enable_unannotated', '--pepxml', 'C:\\Data\\ccRCC\\CCRCC_Discovery_20\\FP-MSF_nmc1_M3\\interact-CPTAC_CCRCC_W_JHU_20190112_LUMOS_C3L-00183_NAT_rank3.pep.xml', '--spectra', 'C:\\Data\\ccRCC\\CCRCC_Discovery_20\\mzml\\CPTAC_CCRCC_W_JHU_20190112_LUMOS_C3L-00183_NAT.mzML', '--exclude-range', '-1.5,3.5', '--psms', 'CPTAC_CCRCC_W_JHU_20190112_LUMOS_C3L-00183_NAT_rank3.psmpkl', '--peaks', 'CPTAC_CCRCC_W_JHU_20190112_LUMOS_C3L-00183_NAT_rank3.peakpkl']
Executing ['C:\\Users\\nesvi\\Anaconda3\\Scripts\\easypqp.exe', 'convert', '--max_delta_unimod', '0.02', '--max_delta_ppm', '15.0', '--fragment_types', "['b','y',]", '--enable_unannotated', '--pepxml', 'C:\\Data\\ccRCC\\CCRCC_Discovery_20\\FP-MSF_nmc1_M3\\interact-CPTAC_CCRCC_W_JHU_20190112_LUMOS_C3L-00183_NAT_rank4.pep.xml', '--spectra', 'C:\\Data\\ccRCC\\CCRCC_Discovery_20\\mzml\\CPTAC_CCRCC_W_JHU_20190112_LUMOS_C3L-00183_NAT.mzML', '--exclude-range', '-1.5,3.5', '--psms', 'CPTAC_CCRCC_W_JHU_20190112_LUMOS_C3L-00183_NAT_rank4.psmpkl', '--peaks', 'CPTAC_CCRCC_W_JHU_20190112_LUMOS_C3L-00183_NAT_rank4.peakpkl']
Executing ['C:\\Users\\nesvi\\Anaconda3\\Scripts\\easypqp.exe', 'convert', '--max_delta_unimod', '0.02', '--max_delta_ppm', '15.0', '--fragment_types', "['b','y',]", '--enable_unannotated', '--pepxml', 'C:\\Data\\ccRCC\\CCRCC_Discovery_20\\FP-MSF_nmc1_M3\\interact-CPTAC_CCRCC_W_JHU_20190112_LUMOS_C3L-00183_NAT_rank5.pep.xml', '--spectra', 'C:\\Data\\ccRCC\\CCRCC_Discovery_20\\mzml\\CPTAC_CCRCC_W_JHU_20190112_LUMOS_C3L-00183_NAT.mzML', '--exclude-range', '-1.5,3.5', '--psms', 'CPTAC_CCRCC_W_JHU_20190112_LUMOS_C3L-00183_NAT_rank5.psmpkl', '--peaks', 'CPTAC_CCRCC_W_JHU_20190112_LUMOS_C3L-00183_NAT_rank5.peakpkl']
Executing ['C:\\Users\\nesvi\\Anaconda3\\Scripts\\easypqp.exe', 'convert', '--max_delta_unimod', '0.02', '--max_delta_ppm', '15.0', '--fragment_types', "['b','y',]", '--enable_unannotated', '--pepxml', 'C:\\Data\\ccRCC\\CCRCC_Discovery_20\\FP-MSF_nmc1_M3\\interact-CPTAC_CCRCC_W_JHU_20190112_LUMOS_C3L-00183_T_rank1.pep.xml', '--spectra', 'C:\\Data\\ccRCC\\CCRCC_Discovery_20\\mzml\\CPTAC_CCRCC_W_JHU_20190112_LUMOS_C3L-00183_T.mzML', '--exclude-range', '-1.5,3.5', '--psms', 'CPTAC_CCRCC_W_JHU_20190112_LUMOS_C3L-00183_T_rank1.psmpkl', '--peaks', 'CPTAC_CCRCC_W_JHU_20190112_LUMOS_C3L-00183_T_rank1.peakpkl']
Executing ['C:\\Users\\nesvi\\Anaconda3\\Scripts\\easypqp.exe', 'convert', '--max_delta_unimod', '0.02', '--max_delta_ppm', '15.0', '--fragment_types', "['b','y',]", '--enable_unannotated', '--pepxml', 'C:\\Data\\ccRCC\\CCRCC_Discovery_20\\FP-MSF_nmc1_M3\\interact-CPTAC_CCRCC_W_JHU_20190112_LUMOS_C3L-00183_T_rank2.pep.xml', '--spectra', 'C:\\Data\\ccRCC\\CCRCC_Discovery_20\\mzml\\CPTAC_CCRCC_W_JHU_20190112_LUMOS_C3L-00183_T.mzML', '--exclude-range', '-1.5,3.5', '--psms', 'CPTAC_CCRCC_W_JHU_20190112_LUMOS_C3L-00183_T_rank2.psmpkl', '--peaks', 'CPTAC_CCRCC_W_JHU_20190112_LUMOS_C3L-00183_T_rank2.peakpkl']
Executing ['C:\\Users\\nesvi\\Anaconda3\\Scripts\\easypqp.exe', 'convert', '--max_delta_unimod', '0.02', '--max_delta_ppm', '15.0', '--fragment_types', "['b','y',]", '--enable_unannotated', '--pepxml', 'C:\\Data\\ccRCC\\CCRCC_Discovery_20\\FP-MSF_nmc1_M3\\interact-CPTAC_CCRCC_W_JHU_20190112_LUMOS_C3L-00183_T_rank3.pep.xml', '--spectra', 'C:\\Data\\ccRCC\\CCRCC_Discovery_20\\mzml\\CPTAC_CCRCC_W_JHU_20190112_LUMOS_C3L-00183_T.mzML', '--exclude-range', '-1.5,3.5', '--psms', 'CPTAC_CCRCC_W_JHU_20190112_LUMOS_C3L-00183_T_rank3.psmpkl', '--peaks', 'CPTAC_CCRCC_W_JHU_20190112_LUMOS_C3L-00183_T_rank3.peakpkl']
Executing ['C:\\Users\\nesvi\\Anaconda3\\Scripts\\easypqp.exe', 'convert', '--max_delta_unimod', '0.02', '--max_delta_ppm', '15.0', '--fragment_types', "['b','y',]", '--enable_unannotated', '--pepxml', 'C:\\Data\\ccRCC\\CCRCC_Discovery_20\\FP-MSF_nmc1_M3\\interact-CPTAC_CCRCC_W_JHU_20190112_LUMOS_C3L-00183_T_rank4.pep.xml', '--spectra', 'C:\\Data\\ccRCC\\CCRCC_Discovery_20\\mzml\\CPTAC_CCRCC_W_JHU_20190112_LUMOS_C3L-00183_T.mzML', '--exclude-range', '-1.5,3.5', '--psms', 'CPTAC_CCRCC_W_JHU_20190112_LUMOS_C3L-00183_T_rank4.psmpkl', '--peaks', 'CPTAC_CCRCC_W_JHU_20190112_LUMOS_C3L-00183_T_rank4.peakpkl']
Executing ['C:\\Users\\nesvi\\Anaconda3\\Scripts\\easypqp.exe', 'convert', '--max_delta_unimod', '0.02', '--max_delta_ppm', '15.0', '--fragment_types', "['b','y',]", '--enable_unannotated', '--pepxml', 'C:\\Data\\ccRCC\\CCRCC_Discovery_20\\FP-MSF_nmc1_M3\\interact-CPTAC_CCRCC_W_JHU_20190112_LUMOS_C3L-00183_T_rank5.pep.xml', '--spectra', 'C:\\Data\\ccRCC\\CCRCC_Discovery_20\\mzml\\CPTAC_CCRCC_W_JHU_20190112_LUMOS_C3L-00183_T.mzML', '--exclude-range', '-1.5,3.5', '--psms', 'CPTAC_CCRCC_W_JHU_20190112_LUMOS_C3L-00183_T_rank5.psmpkl', '--peaks', 'CPTAC_CCRCC_W_JHU_20190112_LUMOS_C3L-00183_T_rank5.peakpkl']
Info: There are psm.tsv and peptide.tsv. Will ignore --psm_fdr_threshold, --peptide_fdr_threshold, --protein_fdr_threshold, --pi0_lambda, --proteotypic, and --no-proteotypic.
Info: Reading file C:\Data\ccRCC\CCRCC_Discovery_20\FP-MSF_nmc1_M3\CPTAC_CCRCC_W_JHU_20190112_LUMOS_C3L-00004_NAT_rank1.psmpkl.
Info: Reading file C:\Data\ccRCC\CCRCC_Discovery_20\FP-MSF_nmc1_M3\CPTAC_CCRCC_W_JHU_20190112_LUMOS_C3L-00004_NAT_rank2.psmpkl.
Info: Reading file C:\Data\ccRCC\CCRCC_Discovery_20\FP-MSF_nmc1_M3\CPTAC_CCRCC_W_JHU_20190112_LUMOS_C3L-00004_NAT_rank3.psmpkl.
Info: Reading file C:\Data\ccRCC\CCRCC_Discovery_20\FP-MSF_nmc1_M3\CPTAC_CCRCC_W_JHU_20190112_LUMOS_C3L-00004_NAT_rank4.psmpkl.
Info: Reading file C:\Data\ccRCC\CCRCC_Discovery_20\FP-MSF_nmc1_M3\CPTAC_CCRCC_W_JHU_20190112_LUMOS_C3L-00004_NAT_rank5.psmpkl.
Info: Reading file C:\Data\ccRCC\CCRCC_Discovery_20\FP-MSF_nmc1_M3\CPTAC_CCRCC_W_JHU_20190112_LUMOS_C3L-00004_T_rank1.psmpkl.
Info: Reading file C:\Data\ccRCC\CCRCC_Discovery_20\FP-MSF_nmc1_M3\CPTAC_CCRCC_W_JHU_20190112_LUMOS_C3L-00004_T_rank2.psmpkl.
Info: Reading file C:\Data\ccRCC\CCRCC_Discovery_20\FP-MSF_nmc1_M3\CPTAC_CCRCC_W_JHU_20190112_LUMOS_C3L-00004_T_rank3.psmpkl.
Info: Reading file C:\Data\ccRCC\CCRCC_Discovery_20\FP-MSF_nmc1_M3\CPTAC_CCRCC_W_JHU_20190112_LUMOS_C3L-00004_T_rank4.psmpkl.
Info: Reading file C:\Data\ccRCC\CCRCC_Discovery_20\FP-MSF_nmc1_M3\CPTAC_CCRCC_W_JHU_20190112_LUMOS_C3L-00004_T_rank5.psmpkl.
Info: Reading file C:\Data\ccRCC\CCRCC_Discovery_20\FP-MSF_nmc1_M3\CPTAC_CCRCC_W_JHU_20190112_LUMOS_C3L-00010_NAT_rank1.psmpkl.
Info: Reading file C:\Data\ccRCC\CCRCC_Discovery_20\FP-MSF_nmc1_M3\CPTAC_CCRCC_W_JHU_20190112_LUMOS_C3L-00010_NAT_rank2.psmpkl.
Info: Reading file C:\Data\ccRCC\CCRCC_Discovery_20\FP-MSF_nmc1_M3\CPTAC_CCRCC_W_JHU_20190112_LUMOS_C3L-00010_NAT_rank3.psmpkl.
Info: Reading file C:\Data\ccRCC\CCRCC_Discovery_20\FP-MSF_nmc1_M3\CPTAC_CCRCC_W_JHU_20190112_LUMOS_C3L-00010_NAT_rank4.psmpkl.
Info: Reading file C:\Data\ccRCC\CCRCC_Discovery_20\FP-MSF_nmc1_M3\CPTAC_CCRCC_W_JHU_20190112_LUMOS_C3L-00010_NAT_rank5.psmpkl.
Info: Reading file C:\Data\ccRCC\CCRCC_Discovery_20\FP-MSF_nmc1_M3\CPTAC_CCRCC_W_JHU_20190112_LUMOS_C3L-00010_T_rank1.psmpkl.
Info: Reading file C:\Data\ccRCC\CCRCC_Discovery_20\FP-MSF_nmc1_M3\CPTAC_CCRCC_W_JHU_20190112_LUMOS_C3L-00010_T_rank2.psmpkl.
Info: Reading file C:\Data\ccRCC\CCRCC_Discovery_20\FP-MSF_nmc1_M3\CPTAC_CCRCC_W_JHU_20190112_LUMOS_C3L-00010_T_rank3.psmpkl.
Info: Reading file C:\Data\ccRCC\CCRCC_Discovery_20\FP-MSF_nmc1_M3\CPTAC_CCRCC_W_JHU_20190112_LUMOS_C3L-00010_T_rank4.psmpkl.
Info: Reading file C:\Data\ccRCC\CCRCC_Discovery_20\FP-MSF_nmc1_M3\CPTAC_CCRCC_W_JHU_20190112_LUMOS_C3L-00010_T_rank5.psmpkl.
Info: Reading file C:\Data\ccRCC\CCRCC_Discovery_20\FP-MSF_nmc1_M3\CPTAC_CCRCC_W_JHU_20190112_LUMOS_C3L-00011_NAT_rank1.psmpkl.
Info: Reading file C:\Data\ccRCC\CCRCC_Discovery_20\FP-MSF_nmc1_M3\CPTAC_CCRCC_W_JHU_20190112_LUMOS_C3L-00011_NAT_rank2.psmpkl.
Info: Reading file C:\Data\ccRCC\CCRCC_Discovery_20\FP-MSF_nmc1_M3\CPTAC_CCRCC_W_JHU_20190112_LUMOS_C3L-00011_NAT_rank3.psmpkl.
Info: Reading file C:\Data\ccRCC\CCRCC_Discovery_20\FP-MSF_nmc1_M3\CPTAC_CCRCC_W_JHU_20190112_LUMOS_C3L-00011_NAT_rank4.psmpkl.
Info: Reading file C:\Data\ccRCC\CCRCC_Discovery_20\FP-MSF_nmc1_M3\CPTAC_CCRCC_W_JHU_20190112_LUMOS_C3L-00011_NAT_rank5.psmpkl.
Info: Reading file C:\Data\ccRCC\CCRCC_Discovery_20\FP-MSF_nmc1_M3\CPTAC_CCRCC_W_JHU_20190112_LUMOS_C3L-00011_T_rank1.psmpkl.
Info: Reading file C:\Data\ccRCC\CCRCC_Discovery_20\FP-MSF_nmc1_M3\CPTAC_CCRCC_W_JHU_20190112_LUMOS_C3L-00011_T_rank2.psmpkl.
Info: Reading file C:\Data\ccRCC\CCRCC_Discovery_20\FP-MSF_nmc1_M3\CPTAC_CCRCC_W_JHU_20190112_LUMOS_C3L-00011_T_rank3.psmpkl.
Info: Reading file C:\Data\ccRCC\CCRCC_Discovery_20\FP-MSF_nmc1_M3\CPTAC_CCRCC_W_JHU_20190112_LUMOS_C3L-00011_T_rank4.psmpkl.
Info: Reading file C:\Data\ccRCC\CCRCC_Discovery_20\FP-MSF_nmc1_M3\CPTAC_CCRCC_W_JHU_20190112_LUMOS_C3L-00011_T_rank5.psmpkl.
Info: Reading file C:\Data\ccRCC\CCRCC_Discovery_20\FP-MSF_nmc1_M3\CPTAC_CCRCC_W_JHU_20190112_LUMOS_C3L-00026_NAT_rank1.psmpkl.
Info: Reading file C:\Data\ccRCC\CCRCC_Discovery_20\FP-MSF_nmc1_M3\CPTAC_CCRCC_W_JHU_20190112_LUMOS_C3L-00026_NAT_rank2.psmpkl.
Info: Reading file C:\Data\ccRCC\CCRCC_Discovery_20\FP-MSF_nmc1_M3\CPTAC_CCRCC_W_JHU_20190112_LUMOS_C3L-00026_NAT_rank3.psmpkl.
Info: Reading file C:\Data\ccRCC\CCRCC_Discovery_20\FP-MSF_nmc1_M3\CPTAC_CCRCC_W_JHU_20190112_LUMOS_C3L-00026_NAT_rank4.psmpkl.
Info: Reading file C:\Data\ccRCC\CCRCC_Discovery_20\FP-MSF_nmc1_M3\CPTAC_CCRCC_W_JHU_20190112_LUMOS_C3L-00026_NAT_rank5.psmpkl.
Info: Reading file C:\Data\ccRCC\CCRCC_Discovery_20\FP-MSF_nmc1_M3\CPTAC_CCRCC_W_JHU_20190112_LUMOS_C3L-00026_T_rank1.psmpkl.
Info: Reading file C:\Data\ccRCC\CCRCC_Discovery_20\FP-MSF_nmc1_M3\CPTAC_CCRCC_W_JHU_20190112_LUMOS_C3L-00026_T_rank2.psmpkl.
Info: Reading file C:\Data\ccRCC\CCRCC_Discovery_20\FP-MSF_nmc1_M3\CPTAC_CCRCC_W_JHU_20190112_LUMOS_C3L-00026_T_rank3.psmpkl.
Info: Reading file C:\Data\ccRCC\CCRCC_Discovery_20\FP-MSF_nmc1_M3\CPTAC_CCRCC_W_JHU_20190112_LUMOS_C3L-00026_T_rank4.psmpkl.
Info: Reading file C:\Data\ccRCC\CCRCC_Discovery_20\FP-MSF_nmc1_M3\CPTAC_CCRCC_W_JHU_20190112_LUMOS_C3L-00026_T_rank5.psmpkl.
Info: Reading file C:\Data\ccRCC\CCRCC_Discovery_20\FP-MSF_nmc1_M3\CPTAC_CCRCC_W_JHU_20190112_LUMOS_C3L-00079_NAT_rank1.psmpkl.
Info: Reading file C:\Data\ccRCC\CCRCC_Discovery_20\FP-MSF_nmc1_M3\CPTAC_CCRCC_W_JHU_20190112_LUMOS_C3L-00079_NAT_rank2.psmpkl.
Info: Reading file C:\Data\ccRCC\CCRCC_Discovery_20\FP-MSF_nmc1_M3\CPTAC_CCRCC_W_JHU_20190112_LUMOS_C3L-00079_NAT_rank3.psmpkl.
Info: Reading file C:\Data\ccRCC\CCRCC_Discovery_20\FP-MSF_nmc1_M3\CPTAC_CCRCC_W_JHU_20190112_LUMOS_C3L-00079_NAT_rank4.psmpkl.
Info: Reading file C:\Data\ccRCC\CCRCC_Discovery_20\FP-MSF_nmc1_M3\CPTAC_CCRCC_W_JHU_20190112_LUMOS_C3L-00079_NAT_rank5.psmpkl.
Info: Reading file C:\Data\ccRCC\CCRCC_Discovery_20\FP-MSF_nmc1_M3\CPTAC_CCRCC_W_JHU_20190112_LUMOS_C3L-00079_T_rank1.psmpkl.
Info: Reading file C:\Data\ccRCC\CCRCC_Discovery_20\FP-MSF_nmc1_M3\CPTAC_CCRCC_W_JHU_20190112_LUMOS_C3L-00079_T_rank2.psmpkl.
Info: Reading file C:\Data\ccRCC\CCRCC_Discovery_20\FP-MSF_nmc1_M3\CPTAC_CCRCC_W_JHU_20190112_LUMOS_C3L-00079_T_rank3.psmpkl.
Info: Reading file C:\Data\ccRCC\CCRCC_Discovery_20\FP-MSF_nmc1_M3\CPTAC_CCRCC_W_JHU_20190112_LUMOS_C3L-00079_T_rank4.psmpkl.
Info: Reading file C:\Data\ccRCC\CCRCC_Discovery_20\FP-MSF_nmc1_M3\CPTAC_CCRCC_W_JHU_20190112_LUMOS_C3L-00079_T_rank5.psmpkl.
Info: Reading file C:\Data\ccRCC\CCRCC_Discovery_20\FP-MSF_nmc1_M3\CPTAC_CCRCC_W_JHU_20190112_LUMOS_C3L-00088_NAT_rank1.psmpkl.
Info: Reading file C:\Data\ccRCC\CCRCC_Discovery_20\FP-MSF_nmc1_M3\CPTAC_CCRCC_W_JHU_20190112_LUMOS_C3L-00088_NAT_rank2.psmpkl.
Info: Reading file C:\Data\ccRCC\CCRCC_Discovery_20\FP-MSF_nmc1_M3\CPTAC_CCRCC_W_JHU_20190112_LUMOS_C3L-00088_NAT_rank3.psmpkl.
Info: Reading file C:\Data\ccRCC\CCRCC_Discovery_20\FP-MSF_nmc1_M3\CPTAC_CCRCC_W_JHU_20190112_LUMOS_C3L-00088_NAT_rank4.psmpkl.
Info: Reading file C:\Data\ccRCC\CCRCC_Discovery_20\FP-MSF_nmc1_M3\CPTAC_CCRCC_W_JHU_20190112_LUMOS_C3L-00088_NAT_rank5.psmpkl.
Info: Reading file C:\Data\ccRCC\CCRCC_Discovery_20\FP-MSF_nmc1_M3\CPTAC_CCRCC_W_JHU_20190112_LUMOS_C3L-00088_T_rank1.psmpkl.
Info: Reading file C:\Data\ccRCC\CCRCC_Discovery_20\FP-MSF_nmc1_M3\CPTAC_CCRCC_W_JHU_20190112_LUMOS_C3L-00088_T_rank2.psmpkl.
Info: Reading file C:\Data\ccRCC\CCRCC_Discovery_20\FP-MSF_nmc1_M3\CPTAC_CCRCC_W_JHU_20190112_LUMOS_C3L-00088_T_rank3.psmpkl.
Info: Reading file C:\Data\ccRCC\CCRCC_Discovery_20\FP-MSF_nmc1_M3\CPTAC_CCRCC_W_JHU_20190112_LUMOS_C3L-00088_T_rank4.psmpkl.
Info: Reading file C:\Data\ccRCC\CCRCC_Discovery_20\FP-MSF_nmc1_M3\CPTAC_CCRCC_W_JHU_20190112_LUMOS_C3L-00088_T_rank5.psmpkl.
Info: Reading file C:\Data\ccRCC\CCRCC_Discovery_20\FP-MSF_nmc1_M3\CPTAC_CCRCC_W_JHU_20190112_LUMOS_C3L-00096_NAT_rank1.psmpkl.
Info: Reading file C:\Data\ccRCC\CCRCC_Discovery_20\FP-MSF_nmc1_M3\CPTAC_CCRCC_W_JHU_20190112_LUMOS_C3L-00096_NAT_rank2.psmpkl.
Info: Reading file C:\Data\ccRCC\CCRCC_Discovery_20\FP-MSF_nmc1_M3\CPTAC_CCRCC_W_JHU_20190112_LUMOS_C3L-00096_NAT_rank3.psmpkl.
Info: Reading file C:\Data\ccRCC\CCRCC_Discovery_20\FP-MSF_nmc1_M3\CPTAC_CCRCC_W_JHU_20190112_LUMOS_C3L-00096_NAT_rank4.psmpkl.
Info: Reading file C:\Data\ccRCC\CCRCC_Discovery_20\FP-MSF_nmc1_M3\CPTAC_CCRCC_W_JHU_20190112_LUMOS_C3L-00096_NAT_rank5.psmpkl.
Info: Reading file C:\Data\ccRCC\CCRCC_Discovery_20\FP-MSF_nmc1_M3\CPTAC_CCRCC_W_JHU_20190112_LUMOS_C3L-00096_T_rank1.psmpkl.
Info: Reading file C:\Data\ccRCC\CCRCC_Discovery_20\FP-MSF_nmc1_M3\CPTAC_CCRCC_W_JHU_20190112_LUMOS_C3L-00096_T_rank2.psmpkl.
Info: Reading file C:\Data\ccRCC\CCRCC_Discovery_20\FP-MSF_nmc1_M3\CPTAC_CCRCC_W_JHU_20190112_LUMOS_C3L-00096_T_rank3.psmpkl.
Info: Reading file C:\Data\ccRCC\CCRCC_Discovery_20\FP-MSF_nmc1_M3\CPTAC_CCRCC_W_JHU_20190112_LUMOS_C3L-00096_T_rank4.psmpkl.
Info: Reading file C:\Data\ccRCC\CCRCC_Discovery_20\FP-MSF_nmc1_M3\CPTAC_CCRCC_W_JHU_20190112_LUMOS_C3L-00096_T_rank5.psmpkl.
Info: Reading file C:\Data\ccRCC\CCRCC_Discovery_20\FP-MSF_nmc1_M3\CPTAC_CCRCC_W_JHU_20190112_LUMOS_C3L-00097_NAT_rank1.psmpkl.
Info: Reading file C:\Data\ccRCC\CCRCC_Discovery_20\FP-MSF_nmc1_M3\CPTAC_CCRCC_W_JHU_20190112_LUMOS_C3L-00097_NAT_rank2.psmpkl.
Info: Reading file C:\Data\ccRCC\CCRCC_Discovery_20\FP-MSF_nmc1_M3\CPTAC_CCRCC_W_JHU_20190112_LUMOS_C3L-00097_NAT_rank3.psmpkl.
Info: Reading file C:\Data\ccRCC\CCRCC_Discovery_20\FP-MSF_nmc1_M3\CPTAC_CCRCC_W_JHU_20190112_LUMOS_C3L-00097_NAT_rank4.psmpkl.
Info: Reading file C:\Data\ccRCC\CCRCC_Discovery_20\FP-MSF_nmc1_M3\CPTAC_CCRCC_W_JHU_20190112_LUMOS_C3L-00097_NAT_rank5.psmpkl.
Info: Reading file C:\Data\ccRCC\CCRCC_Discovery_20\FP-MSF_nmc1_M3\CPTAC_CCRCC_W_JHU_20190112_LUMOS_C3L-00097_T_rank1.psmpkl.
Info: Reading file C:\Data\ccRCC\CCRCC_Discovery_20\FP-MSF_nmc1_M3\CPTAC_CCRCC_W_JHU_20190112_LUMOS_C3L-00097_T_rank2.psmpkl.
Info: Reading file C:\Data\ccRCC\CCRCC_Discovery_20\FP-MSF_nmc1_M3\CPTAC_CCRCC_W_JHU_20190112_LUMOS_C3L-00097_T_rank3.psmpkl.
Info: Reading file C:\Data\ccRCC\CCRCC_Discovery_20\FP-MSF_nmc1_M3\CPTAC_CCRCC_W_JHU_20190112_LUMOS_C3L-00097_T_rank4.psmpkl.
Info: Reading file C:\Data\ccRCC\CCRCC_Discovery_20\FP-MSF_nmc1_M3\CPTAC_CCRCC_W_JHU_20190112_LUMOS_C3L-00097_T_rank5.psmpkl.
Info: Reading file C:\Data\ccRCC\CCRCC_Discovery_20\FP-MSF_nmc1_M3\CPTAC_CCRCC_W_JHU_20190112_LUMOS_C3L-00103_NAT_rank1.psmpkl.
Info: Reading file C:\Data\ccRCC\CCRCC_Discovery_20\FP-MSF_nmc1_M3\CPTAC_CCRCC_W_JHU_20190112_LUMOS_C3L-00103_NAT_rank2.psmpkl.
Info: Reading file C:\Data\ccRCC\CCRCC_Discovery_20\FP-MSF_nmc1_M3\CPTAC_CCRCC_W_JHU_20190112_LUMOS_C3L-00103_NAT_rank3.psmpkl.
Info: Reading file C:\Data\ccRCC\CCRCC_Discovery_20\FP-MSF_nmc1_M3\CPTAC_CCRCC_W_JHU_20190112_LUMOS_C3L-00103_NAT_rank4.psmpkl.
Info: Reading file C:\Data\ccRCC\CCRCC_Discovery_20\FP-MSF_nmc1_M3\CPTAC_CCRCC_W_JHU_20190112_LUMOS_C3L-00103_NAT_rank5.psmpkl.
Info: Reading file C:\Data\ccRCC\CCRCC_Discovery_20\FP-MSF_nmc1_M3\CPTAC_CCRCC_W_JHU_20190112_LUMOS_C3L-00103_T_rank1.psmpkl.
Info: Reading file C:\Data\ccRCC\CCRCC_Discovery_20\FP-MSF_nmc1_M3\CPTAC_CCRCC_W_JHU_20190112_LUMOS_C3L-00103_T_rank2.psmpkl.
Info: Reading file C:\Data\ccRCC\CCRCC_Discovery_20\FP-MSF_nmc1_M3\CPTAC_CCRCC_W_JHU_20190112_LUMOS_C3L-00103_T_rank3.psmpkl.
Info: Reading file C:\Data\ccRCC\CCRCC_Discovery_20\FP-MSF_nmc1_M3\CPTAC_CCRCC_W_JHU_20190112_LUMOS_C3L-00103_T_rank4.psmpkl.
Info: Reading file C:\Data\ccRCC\CCRCC_Discovery_20\FP-MSF_nmc1_M3\CPTAC_CCRCC_W_JHU_20190112_LUMOS_C3L-00103_T_rank5.psmpkl.
Info: Reading file C:\Data\ccRCC\CCRCC_Discovery_20\FP-MSF_nmc1_M3\CPTAC_CCRCC_W_JHU_20190112_LUMOS_C3L-00183_NAT_rank1.psmpkl.
Info: Reading file C:\Data\ccRCC\CCRCC_Discovery_20\FP-MSF_nmc1_M3\CPTAC_CCRCC_W_JHU_20190112_LUMOS_C3L-00183_NAT_rank2.psmpkl.
Info: Reading file C:\Data\ccRCC\CCRCC_Discovery_20\FP-MSF_nmc1_M3\CPTAC_CCRCC_W_JHU_20190112_LUMOS_C3L-00183_NAT_rank3.psmpkl.
Info: Reading file C:\Data\ccRCC\CCRCC_Discovery_20\FP-MSF_nmc1_M3\CPTAC_CCRCC_W_JHU_20190112_LUMOS_C3L-00183_NAT_rank4.psmpkl.
Info: Reading file C:\Data\ccRCC\CCRCC_Discovery_20\FP-MSF_nmc1_M3\CPTAC_CCRCC_W_JHU_20190112_LUMOS_C3L-00183_NAT_rank5.psmpkl.
Info: Reading file C:\Data\ccRCC\CCRCC_Discovery_20\FP-MSF_nmc1_M3\CPTAC_CCRCC_W_JHU_20190112_LUMOS_C3L-00183_T_rank1.psmpkl.
Info: Reading file C:\Data\ccRCC\CCRCC_Discovery_20\FP-MSF_nmc1_M3\CPTAC_CCRCC_W_JHU_20190112_LUMOS_C3L-00183_T_rank2.psmpkl.
Info: Reading file C:\Data\ccRCC\CCRCC_Discovery_20\FP-MSF_nmc1_M3\CPTAC_CCRCC_W_JHU_20190112_LUMOS_C3L-00183_T_rank3.psmpkl.
Info: Reading file C:\Data\ccRCC\CCRCC_Discovery_20\FP-MSF_nmc1_M3\CPTAC_CCRCC_W_JHU_20190112_LUMOS_C3L-00183_T_rank4.psmpkl.
Info: Reading file C:\Data\ccRCC\CCRCC_Discovery_20\FP-MSF_nmc1_M3\CPTAC_CCRCC_W_JHU_20190112_LUMOS_C3L-00183_T_rank5.psmpkl.
Info: 1111028 redundant PSMs identified after filtering with C:\Data\ccRCC\CCRCC_Discovery_20\FP-MSF_nmc1_M3\psm.tsv and C:\Data\ccRCC\CCRCC_Discovery_20\FP-MSF_nmc1_M3\peptide.tsv
                                         base_name  modified_peptide
0   CPTAC_CCRCC_W_JHU_20190112_LUMOS_C3L-00004_NAT             41378
1     CPTAC_CCRCC_W_JHU_20190112_LUMOS_C3L-00004_T             46639
2   CPTAC_CCRCC_W_JHU_20190112_LUMOS_C3L-00010_NAT             44409
3     CPTAC_CCRCC_W_JHU_20190112_LUMOS_C3L-00010_T             37566
4   CPTAC_CCRCC_W_JHU_20190112_LUMOS_C3L-00011_NAT             45612
5     CPTAC_CCRCC_W_JHU_20190112_LUMOS_C3L-00011_T             46228
6   CPTAC_CCRCC_W_JHU_20190112_LUMOS_C3L-00026_NAT             44092
7     CPTAC_CCRCC_W_JHU_20190112_LUMOS_C3L-00026_T             33293
8   CPTAC_CCRCC_W_JHU_20190112_LUMOS_C3L-00079_NAT             48167
9     CPTAC_CCRCC_W_JHU_20190112_LUMOS_C3L-00079_T             45700
10  CPTAC_CCRCC_W_JHU_20190112_LUMOS_C3L-00088_NAT             44844
11    CPTAC_CCRCC_W_JHU_20190112_LUMOS_C3L-00088_T             37196
12  CPTAC_CCRCC_W_JHU_20190112_LUMOS_C3L-00096_NAT             47278
13    CPTAC_CCRCC_W_JHU_20190112_LUMOS_C3L-00096_T             45709
14  CPTAC_CCRCC_W_JHU_20190112_LUMOS_C3L-00097_NAT             42122
15    CPTAC_CCRCC_W_JHU_20190112_LUMOS_C3L-00097_T             34895
16  CPTAC_CCRCC_W_JHU_20190112_LUMOS_C3L-00103_NAT             48038
17    CPTAC_CCRCC_W_JHU_20190112_LUMOS_C3L-00103_T             37136
18  CPTAC_CCRCC_W_JHU_20190112_LUMOS_C3L-00183_NAT             41323
19    CPTAC_CCRCC_W_JHU_20190112_LUMOS_C3L-00183_T             27909
Info: easypqp_rt_alignment_CPTAC_CCRCC_W_JHU_20190112_LUMOS_C3L-00004_NAT; Peptide overlap between run and reference: 30737.
Info: easypqp_rt_alignment_CPTAC_CCRCC_W_JHU_20190112_LUMOS_C3L-00004_NAT; Lowess fraction used: 0.01.
Info: easypqp_rt_alignment_CPTAC_CCRCC_W_JHU_20190112_LUMOS_C3L-00004_T; Peptide overlap between run and reference: 33678.
Info: easypqp_rt_alignment_CPTAC_CCRCC_W_JHU_20190112_LUMOS_C3L-00004_T; Lowess fraction used: 0.01.
Info: easypqp_rt_alignment_CPTAC_CCRCC_W_JHU_20190112_LUMOS_C3L-00010_NAT; Peptide overlap between run and reference: 31991.
Info: easypqp_rt_alignment_CPTAC_CCRCC_W_JHU_20190112_LUMOS_C3L-00010_NAT; Lowess fraction used: 0.01.
Info: easypqp_rt_alignment_CPTAC_CCRCC_W_JHU_20190112_LUMOS_C3L-00010_T; Peptide overlap between run and reference: 27302.
Info: easypqp_rt_alignment_CPTAC_CCRCC_W_JHU_20190112_LUMOS_C3L-00010_T; Lowess fraction used: 0.02.
Info: easypqp_rt_alignment_CPTAC_CCRCC_W_JHU_20190112_LUMOS_C3L-00011_NAT; Peptide overlap between run and reference: 34404.
Info: easypqp_rt_alignment_CPTAC_CCRCC_W_JHU_20190112_LUMOS_C3L-00011_NAT; Lowess fraction used: 0.01.
Info: easypqp_rt_alignment_CPTAC_CCRCC_W_JHU_20190112_LUMOS_C3L-00011_T; Peptide overlap between run and reference: 30729.
Info: easypqp_rt_alignment_CPTAC_CCRCC_W_JHU_20190112_LUMOS_C3L-00011_T; Lowess fraction used: 0.01.
Info: easypqp_rt_alignment_CPTAC_CCRCC_W_JHU_20190112_LUMOS_C3L-00026_NAT; Peptide overlap between run and reference: 34227.
Info: easypqp_rt_alignment_CPTAC_CCRCC_W_JHU_20190112_LUMOS_C3L-00026_NAT; Lowess fraction used: 0.01.
Info: easypqp_rt_alignment_CPTAC_CCRCC_W_JHU_20190112_LUMOS_C3L-00026_T; Peptide overlap between run and reference: 25037.
Info: easypqp_rt_alignment_CPTAC_CCRCC_W_JHU_20190112_LUMOS_C3L-00026_T; Lowess fraction used: 0.01.
Info: easypqp_rt_alignment_CPTAC_CCRCC_W_JHU_20190112_LUMOS_C3L-00079_NAT; Peptide overlap between run and reference: 48167.
Info: easypqp_rt_alignment_CPTAC_CCRCC_W_JHU_20190112_LUMOS_C3L-00079_NAT; Lowess fraction used: 0.08.
Info: easypqp_rt_alignment_CPTAC_CCRCC_W_JHU_20190112_LUMOS_C3L-00079_T; Peptide overlap between run and reference: 33719.
Info: easypqp_rt_alignment_CPTAC_CCRCC_W_JHU_20190112_LUMOS_C3L-00079_T; Lowess fraction used: 0.01.
Info: easypqp_rt_alignment_CPTAC_CCRCC_W_JHU_20190112_LUMOS_C3L-00088_NAT; Peptide overlap between run and reference: 35113.
Info: easypqp_rt_alignment_CPTAC_CCRCC_W_JHU_20190112_LUMOS_C3L-00088_NAT; Lowess fraction used: 0.01.
Info: easypqp_rt_alignment_CPTAC_CCRCC_W_JHU_20190112_LUMOS_C3L-00088_T; Peptide overlap between run and reference: 28154.
Info: easypqp_rt_alignment_CPTAC_CCRCC_W_JHU_20190112_LUMOS_C3L-00088_T; Lowess fraction used: 0.01.
Info: easypqp_rt_alignment_CPTAC_CCRCC_W_JHU_20190112_LUMOS_C3L-00096_NAT; Peptide overlap between run and reference: 37148.
Info: easypqp_rt_alignment_CPTAC_CCRCC_W_JHU_20190112_LUMOS_C3L-00096_NAT; Lowess fraction used: 0.01.
Info: easypqp_rt_alignment_CPTAC_CCRCC_W_JHU_20190112_LUMOS_C3L-00096_T; Peptide overlap between run and reference: 33059.
Info: easypqp_rt_alignment_CPTAC_CCRCC_W_JHU_20190112_LUMOS_C3L-00096_T; Lowess fraction used: 0.01.
Info: easypqp_rt_alignment_CPTAC_CCRCC_W_JHU_20190112_LUMOS_C3L-00097_NAT; Peptide overlap between run and reference: 31393.
Info: easypqp_rt_alignment_CPTAC_CCRCC_W_JHU_20190112_LUMOS_C3L-00097_NAT; Lowess fraction used: 0.01.
Info: easypqp_rt_alignment_CPTAC_CCRCC_W_JHU_20190112_LUMOS_C3L-00097_T; Peptide overlap between run and reference: 26548.
Info: easypqp_rt_alignment_CPTAC_CCRCC_W_JHU_20190112_LUMOS_C3L-00097_T; Lowess fraction used: 0.02.
Info: easypqp_rt_alignment_CPTAC_CCRCC_W_JHU_20190112_LUMOS_C3L-00103_NAT; Peptide overlap between run and reference: 36672.
Info: easypqp_rt_alignment_CPTAC_CCRCC_W_JHU_20190112_LUMOS_C3L-00103_NAT; Lowess fraction used: 0.08.
Info: easypqp_rt_alignment_CPTAC_CCRCC_W_JHU_20190112_LUMOS_C3L-00103_T; Peptide overlap between run and reference: 27467.
Info: easypqp_rt_alignment_CPTAC_CCRCC_W_JHU_20190112_LUMOS_C3L-00103_T; Lowess fraction used: 0.01.
Info: easypqp_rt_alignment_CPTAC_CCRCC_W_JHU_20190112_LUMOS_C3L-00183_NAT; Peptide overlap between run and reference: 30940.
Info: easypqp_rt_alignment_CPTAC_CCRCC_W_JHU_20190112_LUMOS_C3L-00183_NAT; Lowess fraction used: 0.01.
Info: easypqp_rt_alignment_CPTAC_CCRCC_W_JHU_20190112_LUMOS_C3L-00183_T; Peptide overlap between run and reference: 20899.
Info: easypqp_rt_alignment_CPTAC_CCRCC_W_JHU_20190112_LUMOS_C3L-00183_T; Lowess fraction used: 0.02.
Info: Parsing file C:\Data\ccRCC\CCRCC_Discovery_20\FP-MSF_nmc1_M3\CPTAC_CCRCC_W_JHU_20190112_LUMOS_C3L-00004_NAT_rank1.peakpkl.
Info: Parsing file C:\Data\ccRCC\CCRCC_Discovery_20\FP-MSF_nmc1_M3\CPTAC_CCRCC_W_JHU_20190112_LUMOS_C3L-00004_NAT_rank2.peakpkl.
Info: Parsing file C:\Data\ccRCC\CCRCC_Discovery_20\FP-MSF_nmc1_M3\CPTAC_CCRCC_W_JHU_20190112_LUMOS_C3L-00004_NAT_rank3.peakpkl.
Info: Parsing file C:\Data\ccRCC\CCRCC_Discovery_20\FP-MSF_nmc1_M3\CPTAC_CCRCC_W_JHU_20190112_LUMOS_C3L-00004_NAT_rank4.peakpkl.
Info: Parsing file C:\Data\ccRCC\CCRCC_Discovery_20\FP-MSF_nmc1_M3\CPTAC_CCRCC_W_JHU_20190112_LUMOS_C3L-00004_NAT_rank5.peakpkl.
Info: Parsing file C:\Data\ccRCC\CCRCC_Discovery_20\FP-MSF_nmc1_M3\CPTAC_CCRCC_W_JHU_20190112_LUMOS_C3L-00004_T_rank1.peakpkl.
Info: Parsing file C:\Data\ccRCC\CCRCC_Discovery_20\FP-MSF_nmc1_M3\CPTAC_CCRCC_W_JHU_20190112_LUMOS_C3L-00004_T_rank2.peakpkl.
Info: Parsing file C:\Data\ccRCC\CCRCC_Discovery_20\FP-MSF_nmc1_M3\CPTAC_CCRCC_W_JHU_20190112_LUMOS_C3L-00004_T_rank3.peakpkl.
Info: Parsing file C:\Data\ccRCC\CCRCC_Discovery_20\FP-MSF_nmc1_M3\CPTAC_CCRCC_W_JHU_20190112_LUMOS_C3L-00004_T_rank4.peakpkl.
Info: Parsing file C:\Data\ccRCC\CCRCC_Discovery_20\FP-MSF_nmc1_M3\CPTAC_CCRCC_W_JHU_20190112_LUMOS_C3L-00004_T_rank5.peakpkl.
Info: Parsing file C:\Data\ccRCC\CCRCC_Discovery_20\FP-MSF_nmc1_M3\CPTAC_CCRCC_W_JHU_20190112_LUMOS_C3L-00010_NAT_rank1.peakpkl.
Info: Parsing file C:\Data\ccRCC\CCRCC_Discovery_20\FP-MSF_nmc1_M3\CPTAC_CCRCC_W_JHU_20190112_LUMOS_C3L-00010_NAT_rank2.peakpkl.
Info: Parsing file C:\Data\ccRCC\CCRCC_Discovery_20\FP-MSF_nmc1_M3\CPTAC_CCRCC_W_JHU_20190112_LUMOS_C3L-00010_NAT_rank3.peakpkl.
Info: Parsing file C:\Data\ccRCC\CCRCC_Discovery_20\FP-MSF_nmc1_M3\CPTAC_CCRCC_W_JHU_20190112_LUMOS_C3L-00010_NAT_rank4.peakpkl.
Info: Parsing file C:\Data\ccRCC\CCRCC_Discovery_20\FP-MSF_nmc1_M3\CPTAC_CCRCC_W_JHU_20190112_LUMOS_C3L-00010_NAT_rank5.peakpkl.
Info: Parsing file C:\Data\ccRCC\CCRCC_Discovery_20\FP-MSF_nmc1_M3\CPTAC_CCRCC_W_JHU_20190112_LUMOS_C3L-00010_T_rank1.peakpkl.
Info: Parsing file C:\Data\ccRCC\CCRCC_Discovery_20\FP-MSF_nmc1_M3\CPTAC_CCRCC_W_JHU_20190112_LUMOS_C3L-00010_T_rank2.peakpkl.
Info: Parsing file C:\Data\ccRCC\CCRCC_Discovery_20\FP-MSF_nmc1_M3\CPTAC_CCRCC_W_JHU_20190112_LUMOS_C3L-00010_T_rank3.peakpkl.
Info: Parsing file C:\Data\ccRCC\CCRCC_Discovery_20\FP-MSF_nmc1_M3\CPTAC_CCRCC_W_JHU_20190112_LUMOS_C3L-00010_T_rank4.peakpkl.
Info: Parsing file C:\Data\ccRCC\CCRCC_Discovery_20\FP-MSF_nmc1_M3\CPTAC_CCRCC_W_JHU_20190112_LUMOS_C3L-00010_T_rank5.peakpkl.
Info: Parsing file C:\Data\ccRCC\CCRCC_Discovery_20\FP-MSF_nmc1_M3\CPTAC_CCRCC_W_JHU_20190112_LUMOS_C3L-00011_NAT_rank1.peakpkl.
Info: Parsing file C:\Data\ccRCC\CCRCC_Discovery_20\FP-MSF_nmc1_M3\CPTAC_CCRCC_W_JHU_20190112_LUMOS_C3L-00011_NAT_rank2.peakpkl.
Info: Parsing file C:\Data\ccRCC\CCRCC_Discovery_20\FP-MSF_nmc1_M3\CPTAC_CCRCC_W_JHU_20190112_LUMOS_C3L-00011_NAT_rank3.peakpkl.
Info: Parsing file C:\Data\ccRCC\CCRCC_Discovery_20\FP-MSF_nmc1_M3\CPTAC_CCRCC_W_JHU_20190112_LUMOS_C3L-00011_NAT_rank4.peakpkl.
Info: Parsing file C:\Data\ccRCC\CCRCC_Discovery_20\FP-MSF_nmc1_M3\CPTAC_CCRCC_W_JHU_20190112_LUMOS_C3L-00011_NAT_rank5.peakpkl.
Info: Parsing file C:\Data\ccRCC\CCRCC_Discovery_20\FP-MSF_nmc1_M3\CPTAC_CCRCC_W_JHU_20190112_LUMOS_C3L-00011_T_rank1.peakpkl.
Info: Parsing file C:\Data\ccRCC\CCRCC_Discovery_20\FP-MSF_nmc1_M3\CPTAC_CCRCC_W_JHU_20190112_LUMOS_C3L-00011_T_rank2.peakpkl.
Info: Parsing file C:\Data\ccRCC\CCRCC_Discovery_20\FP-MSF_nmc1_M3\CPTAC_CCRCC_W_JHU_20190112_LUMOS_C3L-00011_T_rank3.peakpkl.
Info: Parsing file C:\Data\ccRCC\CCRCC_Discovery_20\FP-MSF_nmc1_M3\CPTAC_CCRCC_W_JHU_20190112_LUMOS_C3L-00011_T_rank4.peakpkl.
Info: Parsing file C:\Data\ccRCC\CCRCC_Discovery_20\FP-MSF_nmc1_M3\CPTAC_CCRCC_W_JHU_20190112_LUMOS_C3L-00011_T_rank5.peakpkl.
Info: Parsing file C:\Data\ccRCC\CCRCC_Discovery_20\FP-MSF_nmc1_M3\CPTAC_CCRCC_W_JHU_20190112_LUMOS_C3L-00026_NAT_rank1.peakpkl.
Info: Parsing file C:\Data\ccRCC\CCRCC_Discovery_20\FP-MSF_nmc1_M3\CPTAC_CCRCC_W_JHU_20190112_LUMOS_C3L-00026_NAT_rank2.peakpkl.
Info: Parsing file C:\Data\ccRCC\CCRCC_Discovery_20\FP-MSF_nmc1_M3\CPTAC_CCRCC_W_JHU_20190112_LUMOS_C3L-00026_NAT_rank3.peakpkl.
Info: Parsing file C:\Data\ccRCC\CCRCC_Discovery_20\FP-MSF_nmc1_M3\CPTAC_CCRCC_W_JHU_20190112_LUMOS_C3L-00026_NAT_rank4.peakpkl.
Info: Parsing file C:\Data\ccRCC\CCRCC_Discovery_20\FP-MSF_nmc1_M3\CPTAC_CCRCC_W_JHU_20190112_LUMOS_C3L-00026_NAT_rank5.peakpkl.
Info: Parsing file C:\Data\ccRCC\CCRCC_Discovery_20\FP-MSF_nmc1_M3\CPTAC_CCRCC_W_JHU_20190112_LUMOS_C3L-00026_T_rank1.peakpkl.
Info: Parsing file C:\Data\ccRCC\CCRCC_Discovery_20\FP-MSF_nmc1_M3\CPTAC_CCRCC_W_JHU_20190112_LUMOS_C3L-00026_T_rank2.peakpkl.
Info: Parsing file C:\Data\ccRCC\CCRCC_Discovery_20\FP-MSF_nmc1_M3\CPTAC_CCRCC_W_JHU_20190112_LUMOS_C3L-00026_T_rank3.peakpkl.
Info: Parsing file C:\Data\ccRCC\CCRCC_Discovery_20\FP-MSF_nmc1_M3\CPTAC_CCRCC_W_JHU_20190112_LUMOS_C3L-00026_T_rank4.peakpkl.
Info: Parsing file C:\Data\ccRCC\CCRCC_Discovery_20\FP-MSF_nmc1_M3\CPTAC_CCRCC_W_JHU_20190112_LUMOS_C3L-00026_T_rank5.peakpkl.
Info: Parsing file C:\Data\ccRCC\CCRCC_Discovery_20\FP-MSF_nmc1_M3\CPTAC_CCRCC_W_JHU_20190112_LUMOS_C3L-00079_NAT_rank1.peakpkl.
Info: Parsing file C:\Data\ccRCC\CCRCC_Discovery_20\FP-MSF_nmc1_M3\CPTAC_CCRCC_W_JHU_20190112_LUMOS_C3L-00079_NAT_rank2.peakpkl.
Info: Parsing file C:\Data\ccRCC\CCRCC_Discovery_20\FP-MSF_nmc1_M3\CPTAC_CCRCC_W_JHU_20190112_LUMOS_C3L-00079_NAT_rank3.peakpkl.
Info: Parsing file C:\Data\ccRCC\CCRCC_Discovery_20\FP-MSF_nmc1_M3\CPTAC_CCRCC_W_JHU_20190112_LUMOS_C3L-00079_NAT_rank4.peakpkl.
Info: Parsing file C:\Data\ccRCC\CCRCC_Discovery_20\FP-MSF_nmc1_M3\CPTAC_CCRCC_W_JHU_20190112_LUMOS_C3L-00079_NAT_rank5.peakpkl.
Info: Parsing file C:\Data\ccRCC\CCRCC_Discovery_20\FP-MSF_nmc1_M3\CPTAC_CCRCC_W_JHU_20190112_LUMOS_C3L-00079_T_rank1.peakpkl.
Info: Parsing file C:\Data\ccRCC\CCRCC_Discovery_20\FP-MSF_nmc1_M3\CPTAC_CCRCC_W_JHU_20190112_LUMOS_C3L-00079_T_rank2.peakpkl.
Info: Parsing file C:\Data\ccRCC\CCRCC_Discovery_20\FP-MSF_nmc1_M3\CPTAC_CCRCC_W_JHU_20190112_LUMOS_C3L-00079_T_rank3.peakpkl.
Info: Parsing file C:\Data\ccRCC\CCRCC_Discovery_20\FP-MSF_nmc1_M3\CPTAC_CCRCC_W_JHU_20190112_LUMOS_C3L-00079_T_rank4.peakpkl.
Info: Parsing file C:\Data\ccRCC\CCRCC_Discovery_20\FP-MSF_nmc1_M3\CPTAC_CCRCC_W_JHU_20190112_LUMOS_C3L-00079_T_rank5.peakpkl.
Info: Parsing file C:\Data\ccRCC\CCRCC_Discovery_20\FP-MSF_nmc1_M3\CPTAC_CCRCC_W_JHU_20190112_LUMOS_C3L-00088_NAT_rank1.peakpkl.
Info: Parsing file C:\Data\ccRCC\CCRCC_Discovery_20\FP-MSF_nmc1_M3\CPTAC_CCRCC_W_JHU_20190112_LUMOS_C3L-00088_NAT_rank2.peakpkl.
Info: Parsing file C:\Data\ccRCC\CCRCC_Discovery_20\FP-MSF_nmc1_M3\CPTAC_CCRCC_W_JHU_20190112_LUMOS_C3L-00088_NAT_rank3.peakpkl.
Info: Parsing file C:\Data\ccRCC\CCRCC_Discovery_20\FP-MSF_nmc1_M3\CPTAC_CCRCC_W_JHU_20190112_LUMOS_C3L-00088_NAT_rank4.peakpkl.
Info: Parsing file C:\Data\ccRCC\CCRCC_Discovery_20\FP-MSF_nmc1_M3\CPTAC_CCRCC_W_JHU_20190112_LUMOS_C3L-00088_NAT_rank5.peakpkl.
Info: Parsing file C:\Data\ccRCC\CCRCC_Discovery_20\FP-MSF_nmc1_M3\CPTAC_CCRCC_W_JHU_20190112_LUMOS_C3L-00088_T_rank1.peakpkl.
Info: Parsing file C:\Data\ccRCC\CCRCC_Discovery_20\FP-MSF_nmc1_M3\CPTAC_CCRCC_W_JHU_20190112_LUMOS_C3L-00088_T_rank2.peakpkl.
Info: Parsing file C:\Data\ccRCC\CCRCC_Discovery_20\FP-MSF_nmc1_M3\CPTAC_CCRCC_W_JHU_20190112_LUMOS_C3L-00088_T_rank3.peakpkl.
Info: Parsing file C:\Data\ccRCC\CCRCC_Discovery_20\FP-MSF_nmc1_M3\CPTAC_CCRCC_W_JHU_20190112_LUMOS_C3L-00088_T_rank4.peakpkl.
Info: Parsing file C:\Data\ccRCC\CCRCC_Discovery_20\FP-MSF_nmc1_M3\CPTAC_CCRCC_W_JHU_20190112_LUMOS_C3L-00088_T_rank5.peakpkl.
Info: Parsing file C:\Data\ccRCC\CCRCC_Discovery_20\FP-MSF_nmc1_M3\CPTAC_CCRCC_W_JHU_20190112_LUMOS_C3L-00096_NAT_rank1.peakpkl.
Info: Parsing file C:\Data\ccRCC\CCRCC_Discovery_20\FP-MSF_nmc1_M3\CPTAC_CCRCC_W_JHU_20190112_LUMOS_C3L-00096_NAT_rank2.peakpkl.
Info: Parsing file C:\Data\ccRCC\CCRCC_Discovery_20\FP-MSF_nmc1_M3\CPTAC_CCRCC_W_JHU_20190112_LUMOS_C3L-00096_NAT_rank3.peakpkl.
Info: Parsing file C:\Data\ccRCC\CCRCC_Discovery_20\FP-MSF_nmc1_M3\CPTAC_CCRCC_W_JHU_20190112_LUMOS_C3L-00096_NAT_rank4.peakpkl.
Info: Parsing file C:\Data\ccRCC\CCRCC_Discovery_20\FP-MSF_nmc1_M3\CPTAC_CCRCC_W_JHU_20190112_LUMOS_C3L-00096_NAT_rank5.peakpkl.
Info: Parsing file C:\Data\ccRCC\CCRCC_Discovery_20\FP-MSF_nmc1_M3\CPTAC_CCRCC_W_JHU_20190112_LUMOS_C3L-00096_T_rank1.peakpkl.
Info: Parsing file C:\Data\ccRCC\CCRCC_Discovery_20\FP-MSF_nmc1_M3\CPTAC_CCRCC_W_JHU_20190112_LUMOS_C3L-00096_T_rank2.peakpkl.
Info: Parsing file C:\Data\ccRCC\CCRCC_Discovery_20\FP-MSF_nmc1_M3\CPTAC_CCRCC_W_JHU_20190112_LUMOS_C3L-00096_T_rank3.peakpkl.
Info: Parsing file C:\Data\ccRCC\CCRCC_Discovery_20\FP-MSF_nmc1_M3\CPTAC_CCRCC_W_JHU_20190112_LUMOS_C3L-00096_T_rank4.peakpkl.
Info: Parsing file C:\Data\ccRCC\CCRCC_Discovery_20\FP-MSF_nmc1_M3\CPTAC_CCRCC_W_JHU_20190112_LUMOS_C3L-00096_T_rank5.peakpkl.
Info: Parsing file C:\Data\ccRCC\CCRCC_Discovery_20\FP-MSF_nmc1_M3\CPTAC_CCRCC_W_JHU_20190112_LUMOS_C3L-00097_NAT_rank1.peakpkl.
Info: Parsing file C:\Data\ccRCC\CCRCC_Discovery_20\FP-MSF_nmc1_M3\CPTAC_CCRCC_W_JHU_20190112_LUMOS_C3L-00097_NAT_rank2.peakpkl.
Info: Parsing file C:\Data\ccRCC\CCRCC_Discovery_20\FP-MSF_nmc1_M3\CPTAC_CCRCC_W_JHU_20190112_LUMOS_C3L-00097_NAT_rank3.peakpkl.
Info: Parsing file C:\Data\ccRCC\CCRCC_Discovery_20\FP-MSF_nmc1_M3\CPTAC_CCRCC_W_JHU_20190112_LUMOS_C3L-00097_NAT_rank4.peakpkl.
Info: Parsing file C:\Data\ccRCC\CCRCC_Discovery_20\FP-MSF_nmc1_M3\CPTAC_CCRCC_W_JHU_20190112_LUMOS_C3L-00097_NAT_rank5.peakpkl.
Info: Parsing file C:\Data\ccRCC\CCRCC_Discovery_20\FP-MSF_nmc1_M3\CPTAC_CCRCC_W_JHU_20190112_LUMOS_C3L-00097_T_rank1.peakpkl.
Info: Parsing file C:\Data\ccRCC\CCRCC_Discovery_20\FP-MSF_nmc1_M3\CPTAC_CCRCC_W_JHU_20190112_LUMOS_C3L-00097_T_rank2.peakpkl.
Info: Parsing file C:\Data\ccRCC\CCRCC_Discovery_20\FP-MSF_nmc1_M3\CPTAC_CCRCC_W_JHU_20190112_LUMOS_C3L-00097_T_rank3.peakpkl.
Info: Parsing file C:\Data\ccRCC\CCRCC_Discovery_20\FP-MSF_nmc1_M3\CPTAC_CCRCC_W_JHU_20190112_LUMOS_C3L-00097_T_rank4.peakpkl.
Info: Parsing file C:\Data\ccRCC\CCRCC_Discovery_20\FP-MSF_nmc1_M3\CPTAC_CCRCC_W_JHU_20190112_LUMOS_C3L-00097_T_rank5.peakpkl.
Info: Parsing file C:\Data\ccRCC\CCRCC_Discovery_20\FP-MSF_nmc1_M3\CPTAC_CCRCC_W_JHU_20190112_LUMOS_C3L-00103_NAT_rank1.peakpkl.
Info: Parsing file C:\Data\ccRCC\CCRCC_Discovery_20\FP-MSF_nmc1_M3\CPTAC_CCRCC_W_JHU_20190112_LUMOS_C3L-00103_NAT_rank2.peakpkl.
Info: Parsing file C:\Data\ccRCC\CCRCC_Discovery_20\FP-MSF_nmc1_M3\CPTAC_CCRCC_W_JHU_20190112_LUMOS_C3L-00103_NAT_rank3.peakpkl.
Info: Parsing file C:\Data\ccRCC\CCRCC_Discovery_20\FP-MSF_nmc1_M3\CPTAC_CCRCC_W_JHU_20190112_LUMOS_C3L-00103_NAT_rank4.peakpkl.
Info: Parsing file C:\Data\ccRCC\CCRCC_Discovery_20\FP-MSF_nmc1_M3\CPTAC_CCRCC_W_JHU_20190112_LUMOS_C3L-00103_NAT_rank5.peakpkl.
Info: Parsing file C:\Data\ccRCC\CCRCC_Discovery_20\FP-MSF_nmc1_M3\CPTAC_CCRCC_W_JHU_20190112_LUMOS_C3L-00103_T_rank1.peakpkl.
Info: Parsing file C:\Data\ccRCC\CCRCC_Discovery_20\FP-MSF_nmc1_M3\CPTAC_CCRCC_W_JHU_20190112_LUMOS_C3L-00103_T_rank2.peakpkl.
Info: Parsing file C:\Data\ccRCC\CCRCC_Discovery_20\FP-MSF_nmc1_M3\CPTAC_CCRCC_W_JHU_20190112_LUMOS_C3L-00103_T_rank3.peakpkl.
Info: Parsing file C:\Data\ccRCC\CCRCC_Discovery_20\FP-MSF_nmc1_M3\CPTAC_CCRCC_W_JHU_20190112_LUMOS_C3L-00103_T_rank4.peakpkl.
Info: Parsing file C:\Data\ccRCC\CCRCC_Discovery_20\FP-MSF_nmc1_M3\CPTAC_CCRCC_W_JHU_20190112_LUMOS_C3L-00103_T_rank5.peakpkl.
Info: Parsing file C:\Data\ccRCC\CCRCC_Discovery_20\FP-MSF_nmc1_M3\CPTAC_CCRCC_W_JHU_20190112_LUMOS_C3L-00183_NAT_rank1.peakpkl.
Info: Parsing file C:\Data\ccRCC\CCRCC_Discovery_20\FP-MSF_nmc1_M3\CPTAC_CCRCC_W_JHU_20190112_LUMOS_C3L-00183_NAT_rank2.peakpkl.
Info: Parsing file C:\Data\ccRCC\CCRCC_Discovery_20\FP-MSF_nmc1_M3\CPTAC_CCRCC_W_JHU_20190112_LUMOS_C3L-00183_NAT_rank3.peakpkl.
Info: Parsing file C:\Data\ccRCC\CCRCC_Discovery_20\FP-MSF_nmc1_M3\CPTAC_CCRCC_W_JHU_20190112_LUMOS_C3L-00183_NAT_rank4.peakpkl.
Info: Parsing file C:\Data\ccRCC\CCRCC_Discovery_20\FP-MSF_nmc1_M3\CPTAC_CCRCC_W_JHU_20190112_LUMOS_C3L-00183_NAT_rank5.peakpkl.
Info: Parsing file C:\Data\ccRCC\CCRCC_Discovery_20\FP-MSF_nmc1_M3\CPTAC_CCRCC_W_JHU_20190112_LUMOS_C3L-00183_T_rank1.peakpkl.
Info: Parsing file C:\Data\ccRCC\CCRCC_Discovery_20\FP-MSF_nmc1_M3\CPTAC_CCRCC_W_JHU_20190112_LUMOS_C3L-00183_T_rank2.peakpkl.
Info: Parsing file C:\Data\ccRCC\CCRCC_Discovery_20\FP-MSF_nmc1_M3\CPTAC_CCRCC_W_JHU_20190112_LUMOS_C3L-00183_T_rank3.peakpkl.
Info: Parsing file C:\Data\ccRCC\CCRCC_Discovery_20\FP-MSF_nmc1_M3\CPTAC_CCRCC_W_JHU_20190112_LUMOS_C3L-00183_T_rank4.peakpkl.
Info: Parsing file C:\Data\ccRCC\CCRCC_Discovery_20\FP-MSF_nmc1_M3\CPTAC_CCRCC_W_JHU_20190112_LUMOS_C3L-00183_T_rank5.peakpkl.
Info: Library successfully generated.
Process 'SpecLibGen' finished, exit code: 0
Done generating spectral library
2022-08-09 11:31:57,589:INFO:took 0:25:57.727288
DIA-NN [Work dir: C:\Data\ccRCC\CCRCC_Discovery_20\FP-MSF_nmc1_M3]
C:\FragPipe\FragPipe-18.0\fragpipe\tools\diann\1.8.1\win\DiaNN.exe --lib library.tsv --threads 19 --verbose 1 --out diann-output.tsv --qvalue 0.01 --matrix-spec-q 0.01 --matrices --no-prot-inf --smart-profiling --no-quant-files --peak-center --no-ifs-removal --predictor --dl-no-rt --dl-no-im --strip-unknown-mods --cfg C:\Data\ccRCC\CCRCC_Discovery_20\FP-MSF_nmc1_M3\filelist_diann.txt
DIA-NN 1.8.1 (Data-Independent Acquisition by Neural Networks)
Compiled on Apr 14 2022 15:31:19
Current date and time: Tue Aug  9 11:31:57 2022
CPU: GenuineIntel Intel(R) Core(TM) i9-10900K CPU @ 3.70GHz
SIMD instructions: AVX AVX2 FMA SSE4.1 SSE4.2 
Logical CPU cores: 20
Thread number set to 19
Output will be filtered at 0.01 FDR
Protein x sample matrices will be also filtered using run-specific protein q-value
Precursor/protein x samples expression level matrices will be saved along with the main report
Protein inference will not be performed
When generating a spectral library, in silico predicted spectra will be retained if deemed more reliable than experimental ones
.quant files will not be saved to the disk
Fixed-width center of each elution peak will be used for quantification
Interference removal from fragment elution curves disabled
Deep learning will be used to generate a new in silico spectral library from peptides provided
RTs will not be predicted using deep learning
IMs will not be predicted using deep learning
DIA-NN will use deep learning to predict spectra/RTs/IMs even for peptides carrying modifications which are not recognised by the deep learning predictor. In this scenario, if also generating a spectral library from the DIA data or using the MBR mode, it might or might not be better (depends on the data) to also use the --out-measured-rt option - it's recommended to test it with and without this option
DIA-NN will optimise the mass accuracy automatically using the first run in the experiment. This is useful primarily for quick initial analyses, when it is not yet known which mass accuracy setting works best for a particular acquisition scheme.

20 files will be processed
[0:00] Loading spectral library library.tsv
[0:04] Finding proteotypic peptides (assuming that the list of UniProt ids provided for each peptide is complete)
[0:04] Spectral library loaded: 7108 protein isoforms, 7108 protein groups and 101323 precursors in 76605 elution groups.
[0:04] Encoding peptides for spectra and RTs prediction
[0:04] Predicting spectra and IMs
[0:28] Decoding predicted spectra and IMs
[0:29] Saving the library to lib.predicted.speclib
[0:29] Initialising library

[0:29] File #1/20
[0:29] Loading run C:\Data\ccRCC\CCRCC_Discovery_20\mzml\CPTAC_CCRCC_W_JHU_20190112_LUMOS_C3L-00004_T.mzML
[0:38] 101323 library precursors are potentially detectable
[0:38] Processing...
[0:39] RT window set to 2.87458
[0:39] Peak width: 4.092
[0:39] Scan window radius set to 9
[0:39] Recommended MS1 mass accuracy setting: 8.69997 ppm
[0:40] Optimised mass accuracy: 17.8338 ppm
[0:47] Removing low confidence identifications
[0:47] Removing interfering precursors
[0:49] Training neural networks: 85578 targets, 93129 decoys
[0:54] Number of IDs at 0.01 FDR: 74753
[0:54] Calculating protein q-values
[0:54] Number of protein isoforms identified at 1% FDR: 6493 (precursor-level), 6391 (protein-level) (inference performed using proteotypic peptides only)
[0:54] Quantification

[0:55] File #2/20
[0:55] Loading run C:\Data\ccRCC\CCRCC_Discovery_20\mzml\CPTAC_CCRCC_W_JHU_20190112_LUMOS_C3L-00004_NAT.mzML
[1:04] 101323 library precursors are potentially detectable
[1:04] Processing...
[1:05] RT window set to 2.83791
[1:05] Recommended MS1 mass accuracy setting: 9.30954 ppm
[1:12] Removing low confidence identifications
[1:12] Removing interfering precursors
[1:14] Training neural networks: 85232 targets, 91639 decoys
[1:18] Number of IDs at 0.01 FDR: 72020
[1:19] Calculating protein q-values
[1:19] Number of protein isoforms identified at 1% FDR: 6393 (precursor-level), 6278 (protein-level) (inference performed using proteotypic peptides only)
[1:19] Quantification

[1:20] File #3/20
[1:20] Loading run C:\Data\ccRCC\CCRCC_Discovery_20\mzml\CPTAC_CCRCC_W_JHU_20190112_LUMOS_C3L-00010_NAT.mzML
[1:29] 101323 library precursors are potentially detectable
[1:29] Processing...
[1:30] RT window set to 2.83361
[1:30] Recommended MS1 mass accuracy setting: 8.75739 ppm
[1:36] Removing low confidence identifications
[1:36] Removing interfering precursors
[1:38] Training neural networks: 85172 targets, 91568 decoys
[1:43] Number of IDs at 0.01 FDR: 73291
[1:44] Calculating protein q-values
[1:44] Number of protein isoforms identified at 1% FDR: 6433 (precursor-level), 6268 (protein-level) (inference performed using proteotypic peptides only)
[1:44] Quantification

[1:44] File #4/20
[1:44] Loading run C:\Data\ccRCC\CCRCC_Discovery_20\mzml\CPTAC_CCRCC_W_JHU_20190112_LUMOS_C3L-00010_T.mzML
[1:53] 101323 library precursors are potentially detectable
[1:53] Processing...
[1:55] RT window set to 2.7929
[1:55] Recommended MS1 mass accuracy setting: 10.5141 ppm
[2:01] Removing low confidence identifications
[2:01] Removing interfering precursors
[2:03] Training neural networks: 83054 targets, 90401 decoys
[2:07] Number of IDs at 0.01 FDR: 66383
[2:08] Calculating protein q-values
[2:08] Number of protein isoforms identified at 1% FDR: 6188 (precursor-level), 6038 (protein-level) (inference performed using proteotypic peptides only)
[2:08] Quantification

[2:08] File #5/20
[2:08] Loading run C:\Data\ccRCC\CCRCC_Discovery_20\mzml\CPTAC_CCRCC_W_JHU_20190112_LUMOS_C3L-00011_NAT.mzML
[2:17] 101323 library precursors are potentially detectable
[2:17] Processing...
[2:18] RT window set to 2.83474
[2:18] Recommended MS1 mass accuracy setting: 8.51522 ppm
[2:25] Removing low confidence identifications
[2:25] Removing interfering precursors
[2:28] Training neural networks: 85296 targets, 91526 decoys
[2:32] Number of IDs at 0.01 FDR: 74311
[2:33] Calculating protein q-values
[2:33] Number of protein isoforms identified at 1% FDR: 6537 (precursor-level), 6423 (protein-level) (inference performed using proteotypic peptides only)
[2:33] Quantification

[2:34] File #6/20
[2:34] Loading run C:\Data\ccRCC\CCRCC_Discovery_20\mzml\CPTAC_CCRCC_W_JHU_20190112_LUMOS_C3L-00088_NAT.mzML
[2:43] 101323 library precursors are potentially detectable
[2:43] Processing...
[2:44] RT window set to 2.84842
[2:44] Recommended MS1 mass accuracy setting: 7.26868 ppm
[2:51] Removing low confidence identifications
[2:51] Removing interfering precursors
[2:53] Training neural networks: 85281 targets, 91680 decoys
[2:57] Number of IDs at 0.01 FDR: 74292
[2:58] Calculating protein q-values
[2:58] Number of protein isoforms identified at 1% FDR: 6547 (precursor-level), 6454 (protein-level) (inference performed using proteotypic peptides only)
[2:58] Quantification

[2:58] File #7/20
[2:58] Loading run C:\Data\ccRCC\CCRCC_Discovery_20\mzml\CPTAC_CCRCC_W_JHU_20190112_LUMOS_C3L-00096_T.mzML
[3:07] 101323 library precursors are potentially detectable
[3:07] Processing...
[3:08] RT window set to 2.8572
[3:08] Recommended MS1 mass accuracy setting: 7.22341 ppm
[3:14] Removing low confidence identifications
[3:14] Removing interfering precursors
[3:16] Training neural networks: 84931 targets, 91198 decoys
[3:21] Number of IDs at 0.01 FDR: 72726
[3:22] Calculating protein q-values
[3:22] Number of protein isoforms identified at 1% FDR: 6502 (precursor-level), 6422 (protein-level) (inference performed using proteotypic peptides only)
[3:22] Quantification

[3:22] File #8/20
[3:22] Loading run C:\Data\ccRCC\CCRCC_Discovery_20\mzml\CPTAC_CCRCC_W_JHU_20190112_LUMOS_C3L-00011_T.mzML
[3:31] 101323 library precursors are potentially detectable
[3:31] Processing...
[3:32] RT window set to 2.83472
[3:32] Recommended MS1 mass accuracy setting: 7.44675 ppm
[3:38] Removing low confidence identifications
[3:38] Removing interfering precursors
[3:40] Training neural networks: 83978 targets, 90437 decoys
[3:44] Number of IDs at 0.01 FDR: 69659
[3:45] Calculating protein q-values
[3:45] Number of protein isoforms identified at 1% FDR: 6345 (precursor-level), 6241 (protein-level) (inference performed using proteotypic peptides only)
[3:45] Quantification

[3:45] File #9/20
[3:45] Loading run C:\Data\ccRCC\CCRCC_Discovery_20\mzml\CPTAC_CCRCC_W_JHU_20190112_LUMOS_C3L-00088_T.mzML
[3:54] 101323 library precursors are potentially detectable
[3:54] Processing...
[3:55] RT window set to 2.80281
[3:55] Recommended MS1 mass accuracy setting: 8.55473 ppm
[4:02] Removing low confidence identifications
[4:02] Removing interfering precursors
[4:04] Training neural networks: 83787 targets, 89387 decoys
[4:08] Number of IDs at 0.01 FDR: 67276
[4:09] Calculating protein q-values
[4:09] Number of protein isoforms identified at 1% FDR: 6301 (precursor-level), 6170 (protein-level) (inference performed using proteotypic peptides only)
[4:09] Quantification

[4:09] File #10/20
[4:09] Loading run C:\Data\ccRCC\CCRCC_Discovery_20\mzml\CPTAC_CCRCC_W_JHU_20190112_LUMOS_C3L-00079_NAT.mzML
[4:18] 101323 library precursors are potentially detectable
[4:18] Processing...
[4:19] RT window set to 2.9008
[4:19] Recommended MS1 mass accuracy setting: 7.3021 ppm
[4:26] Removing low confidence identifications
[4:26] Removing interfering precursors
[4:27] Training neural networks: 85674 targets, 91437 decoys
[4:32] Number of IDs at 0.01 FDR: 76516
[4:33] Calculating protein q-values
[4:33] Number of protein isoforms identified at 1% FDR: 6659 (precursor-level), 6573 (protein-level) (inference performed using proteotypic peptides only)
[4:33] Quantification

[4:33] File #11/20
[4:33] Loading run C:\Data\ccRCC\CCRCC_Discovery_20\mzml\CPTAC_CCRCC_W_JHU_20190112_LUMOS_C3L-00096_NAT.mzML
[4:42] 101323 library precursors are potentially detectable
[4:42] Processing...
[4:43] RT window set to 2.88412
[4:43] Recommended MS1 mass accuracy setting: 7.51636 ppm
[4:49] Removing low confidence identifications
[4:49] Removing interfering precursors
[4:51] Training neural networks: 85483 targets, 91338 decoys
[4:56] Number of IDs at 0.01 FDR: 76007
[4:57] Calculating protein q-values
[4:57] Number of protein isoforms identified at 1% FDR: 6635 (precursor-level), 6540 (protein-level) (inference performed using proteotypic peptides only)
[4:57] Quantification

[4:58] File #12/20
[4:58] Loading run C:\Data\ccRCC\CCRCC_Discovery_20\mzml\CPTAC_CCRCC_W_JHU_20190112_LUMOS_C3L-00079_T.mzML
[5:06] 101323 library precursors are potentially detectable
[5:06] Processing...
[5:07] RT window set to 2.87034
[5:07] Recommended MS1 mass accuracy setting: 8.141 ppm
[5:14] Removing low confidence identifications
[5:14] Removing interfering precursors
[5:16] Training neural networks: 85198 targets, 90819 decoys
[5:20] Number of IDs at 0.01 FDR: 73894
[5:21] Calculating protein q-values
[5:21] Number of protein isoforms identified at 1% FDR: 6560 (precursor-level), 6471 (protein-level) (inference performed using proteotypic peptides only)
[5:21] Quantification

[5:22] File #13/20
[5:22] Loading run C:\Data\ccRCC\CCRCC_Discovery_20\mzml\CPTAC_CCRCC_W_JHU_20190112_LUMOS_C3L-00097_NAT.mzML
[5:31] 101323 library precursors are potentially detectable
[5:31] Processing...
[5:32] RT window set to 2.86352
[5:32] Recommended MS1 mass accuracy setting: 9.04935 ppm
[5:38] Removing low confidence identifications
[5:38] Removing interfering precursors
[5:40] Training neural networks: 84646 targets, 90757 decoys
[5:45] Number of IDs at 0.01 FDR: 71845
[5:46] Calculating protein q-values
[5:46] Number of protein isoforms identified at 1% FDR: 6419 (precursor-level), 6270 (protein-level) (inference performed using proteotypic peptides only)
[5:46] Quantification

[5:46] File #14/20
[5:46] Loading run C:\Data\ccRCC\CCRCC_Discovery_20\mzml\CPTAC_CCRCC_W_JHU_20190112_LUMOS_C3L-00103_NAT.mzML
[5:55] 101323 library precursors are potentially detectable
[5:55] Processing...
[5:56] RT window set to 2.93262
[5:56] Recommended MS1 mass accuracy setting: 7.28599 ppm
[6:02] Removing low confidence identifications
[6:02] Removing interfering precursors
[6:04] Training neural networks: 85504 targets, 91181 decoys
[6:09] Number of IDs at 0.01 FDR: 75859
[6:10] Calculating protein q-values
[6:10] Number of protein isoforms identified at 1% FDR: 6591 (precursor-level), 6477 (protein-level) (inference performed using proteotypic peptides only)
[6:10] Quantification

[6:10] File #15/20
[6:10] Loading run C:\Data\ccRCC\CCRCC_Discovery_20\mzml\CPTAC_CCRCC_W_JHU_20190112_LUMOS_C3L-00183_NAT.mzML
[6:19] 101323 library precursors are potentially detectable
[6:19] Processing...
[6:20] RT window set to 2.83576
[6:20] Recommended MS1 mass accuracy setting: 7.06718 ppm
[6:26] Removing low confidence identifications
[6:26] Removing interfering precursors
[6:28] Training neural networks: 84259 targets, 89905 decoys
[6:32] Number of IDs at 0.01 FDR: 70638
[6:33] Calculating protein q-values
[6:33] Number of protein isoforms identified at 1% FDR: 6345 (precursor-level), 6182 (protein-level) (inference performed using proteotypic peptides only)
[6:33] Quantification

[6:34] File #16/20
[6:34] Loading run C:\Data\ccRCC\CCRCC_Discovery_20\mzml\CPTAC_CCRCC_W_JHU_20190112_LUMOS_C3L-00026_NAT.mzML
[6:42] 101323 library precursors are potentially detectable
[6:42] Processing...
[6:43] RT window set to 2.85398
[6:43] Recommended MS1 mass accuracy setting: 7.82523 ppm
[6:49] Removing low confidence identifications
[6:49] Removing interfering precursors
[6:51] Training neural networks: 85163 targets, 90935 decoys
[6:56] Number of IDs at 0.01 FDR: 74619
[6:57] Calculating protein q-values
[6:57] Number of protein isoforms identified at 1% FDR: 6570 (precursor-level), 6463 (protein-level) (inference performed using proteotypic peptides only)
[6:57] Quantification

[6:57] File #17/20
[6:57] Loading run C:\Data\ccRCC\CCRCC_Discovery_20\mzml\CPTAC_CCRCC_W_JHU_20190112_LUMOS_C3L-00026_T.mzML
[7:06] 101323 library precursors are potentially detectable
[7:06] Processing...
[7:09] RT window set to 2.79318
[7:09] Recommended MS1 mass accuracy setting: 8.77386 ppm
[7:16] Removing low confidence identifications
[7:16] Removing interfering precursors
[7:18] Training neural networks: 82113 targets, 88494 decoys
[7:22] Number of IDs at 0.01 FDR: 61209
[7:23] Calculating protein q-values
[7:23] Number of protein isoforms identified at 1% FDR: 6056 (precursor-level), 5869 (protein-level) (inference performed using proteotypic peptides only)
[7:23] Quantification

[7:23] File #18/20
[7:23] Loading run C:\Data\ccRCC\CCRCC_Discovery_20\mzml\CPTAC_CCRCC_W_JHU_20190112_LUMOS_C3L-00103_T.mzML
[7:32] 101323 library precursors are potentially detectable
[7:32] Processing...
[7:34] RT window set to 2.85547
[7:34] Recommended MS1 mass accuracy setting: 8.016 ppm
[7:40] Removing low confidence identifications
[7:40] Removing interfering precursors
[7:42] Training neural networks: 82536 targets, 88334 decoys
[7:47] Number of IDs at 0.01 FDR: 65179
[7:47] Calculating protein q-values
[7:47] Number of protein isoforms identified at 1% FDR: 6208 (precursor-level), 6057 (protein-level) (inference performed using proteotypic peptides only)
[7:47] Quantification

[7:48] File #19/20
[7:48] Loading run C:\Data\ccRCC\CCRCC_Discovery_20\mzml\CPTAC_CCRCC_W_JHU_20190112_LUMOS_C3L-00097_T.mzML
[7:56] 101323 library precursors are potentially detectable
[7:56] Processing...
[7:58] RT window set to 2.84113
[7:58] Recommended MS1 mass accuracy setting: 8.01623 ppm
[8:04] Removing low confidence identifications
[8:04] Removing interfering precursors
[8:06] Training neural networks: 82626 targets, 87600 decoys
[8:10] Number of IDs at 0.01 FDR: 64556
[8:11] Calculating protein q-values
[8:11] Number of protein isoforms identified at 1% FDR: 6081 (precursor-level), 5908 (protein-level) (inference performed using proteotypic peptides only)
[8:11] Quantification

[8:11] File #20/20
[8:11] Loading run C:\Data\ccRCC\CCRCC_Discovery_20\mzml\CPTAC_CCRCC_W_JHU_20190112_LUMOS_C3L-00183_T.mzML
[8:20] 101323 library precursors are potentially detectable
[8:20] Processing...
[8:23] RT window set to 2.78533
[8:23] Recommended MS1 mass accuracy setting: 8.6438 ppm
[8:28] Removing low confidence identifications
[8:28] Removing interfering precursors
[8:30] Training neural networks: 78295 targets, 83786 decoys
[8:34] Number of IDs at 0.01 FDR: 51615
[8:35] Calculating protein q-values
[8:35] Number of protein isoforms identified at 1% FDR: 5599 (precursor-level), 5407 (protein-level) (inference performed using proteotypic peptides only)
[8:35] Quantification

[8:35] Cross-run analysis
[8:35] Reading quantification information: 20 files
[8:37] Quantifying peptides
[8:47] Quantifying proteins
[8:48] Calculating q-values for protein and gene groups
[8:48] Calculating global q-values for protein and gene groups
[8:48] Writing report
[9:53] Report saved to diann-output.tsv.
[9:53] Saving precursor levels matrix
[9:54] Precursor levels matrix (1% precursor and protein group FDR) saved to diann-output.pr_matrix.tsv.
[9:54] Saving protein group levels matrix
[9:54] Protein group levels matrix (1% precursor FDR and protein group FDR) saved to diann-output.pg_matrix.tsv.
[9:54] Saving gene group levels matrix
[9:54] Gene groups levels matrix (1% precursor FDR and protein group FDR) saved to diann-output.gg_matrix.tsv.
[9:54] Saving unique genes levels matrix
[9:55] Unique genes levels matrix (1% precursor FDR and protein group FDR) saved to diann-output.unique_genes_matrix.tsv.
[9:55] Stats report saved to diann-output.stats.tsv
[9:55] Log saved to diann-output.log.txt
Finished

Process 'DIA-NN' finished, exit code: 0
DIA-NN [Work dir: C:\Data\ccRCC\CCRCC_Discovery_20\FP-MSF_nmc1_M3]
C:\FragPipe\FragPipe-18.0\fragpipe\tools\diann\1.8.1\win\dia-nn-plotter.exe diann-output.stats.tsv diann-output.tsv diann-output.pdf
Generating report. Stats, main report, output file: diann-output.stats.tsv, diann-output.tsv, diann-output.pdf
Process 'DIA-NN' finished, exit code: 0
WorkspaceClean [Work dir: C:\Data\ccRCC\CCRCC_Discovery_20\FP-MSF_nmc1_M3]
C:\FragPipe\philosopher-v4.5.1-RC3.exe workspace --clean --nocheck
INFO[11:43:17] Executing Workspace  v4.5.1                  
INFO[11:43:17] Removing workspace                           
INFO[11:43:17] Done                                         
Process 'WorkspaceClean' finished, exit code: 0

Please cite:
(Any searches) MSFragger: ultrafast and comprehensive peptide identification in mass spectrometry–based proteomics. Nat Methods 14:513 (2017)
(Any searches) Fast deisotoping algorithm and its implementation in the MSFragger search engine. J. Proteome Res. 20:498 (2021)
(Open search) Identification of modified peptides using localization-aware open search. Nat Commun. 11:4065 (2020)
(Open search) Crystal-C: A Computational Tool for Refinement of Open Search Results. J. Proteome Res. 19.6:2511 (2020)
(Open search) PTM-Shepherd: analysis and summarization of post-translational and chemical modifications from open search results. Mol Cell Proteomics 20:100018 (2020)
(Glyco/labile search) Fast and comprehensive N- and O-glycoproteomics analysis with MSFragger-Glyco. Nat Methods 17:1125 (2020)
(timsTOF PASEF) Fast quantitative analysis of timsTOF PASEF data with MSFragger and IonQuant. Mol Cell Proteomics 19:1575 (2020)
(PSM validation with Percolator) Semi-supervised learning for peptide identification from shotgun proteomics datasets. Nat Methods 4:923 (2007)
(Label-free quantification/SILAC) IonQuant Enables Accurate and Sensitive Label-Free Quantification With FDR-Controlled Match-Between-Runs. Mol Cell Proteomics 20:100077 (2021)
(PeptideProphet/ProteinProphet/PTMProphet/Filtering) Philosopher: a versatile toolkit for shotgun proteomics data analysis. Nat Methods 17:869 (2020)
(TMT-Integrator) Quantitative proteomic landscape of metaplastic breast carcinoma pathological subtypes and their relationship to triple-negative tumors. Nat Commun. 11:1723 (2020)
(DIA-Umpire) DIA-Umpire: comprehensive computational framework for data-independent acquisition proteomics. Nat Methods 12:258 (2015)
(DIA-NN) High sensitivity dia-PASEF proteomics with DIA-NN and FragPipe. bioRxiv doi:10.1101/2021.03.08.434385 (2021)

=============================================================ALL JOBS DONE IN 127.1 MINUTES=============================================================
```
