## Supplementary Data 1 for "One-stop analysis of DIA proteomics data using MSFragger-DIA and FragPipe computational platform": diann-output.log.txt

```
DIA-NN 1.8.1 (Data-Independent Acquisition by Neural Networks)
Compiled on Apr 15 2022 08:45:18
Current date and time: Sat Jul 30 18:11:45 2022
Logical CPU cores: 56
diann --dir /storage/yufe/data/ccrcc_dia_20/discovery/proteome/mzml --lib --threads 56 --verbose 1 --out diann-output.tsv --qvalue 0.01 --matrices --out-lib diann-output-lib.tsv --gen-spec-lib --predictor --fasta 2021-03-23-reviewed-contam-UP000005640.fas --fasta-search --min-fr-mz 200 --max-fr-mz 1800 --met-excision --cut K*,R* --missed-cleavages 1 --min-pep-len 7 --max-pep-len 30 --min-pr-mz 300 --max-pr-mz 1800 --min-pr-charge 1 --max-pr-charge 4 --unimod4 --var-mods 1 --var-mod UniMod:35,15.994915,M --var-mod UniMod:1,42.010565,*n --reanalyse --relaxed-prot-inf --smart-profiling --peak-center --no-ifs-removal --no-quant-files 

Thread number set to 56
Output will be filtered at 0.01 FDR
Precursor/protein x samples expression level matrices will be saved along with the main report
A spectral library will be generated
Deep learning will be used to generate a new in silico spectral library from peptides provided
Library-free search enabled
Min fragment m/z set to 200
Max fragment m/z set to 1800
N-terminal methionine excision enabled
In silico digest will involve cuts at K*,R*
Maximum number of missed cleavages set to 1
Min peptide length set to 7
Max peptide length set to 30
Min precursor m/z set to 300
Max precursor m/z set to 1800
Min precursor charge set to 1
Max precursor charge set to 4
Cysteine carbamidomethylation enabled as a fixed modification
Maximum number of variable modifications set to 1
Modification UniMod:35 with mass delta 15.9949 at M will be considered as variable
Modification UniMod:1 with mass delta 42.0106 at *n will be considered as variable
A spectral library will be created from the DIA runs and used to reanalyse them; .quant files will only be saved to disk during the first step
Highly heuristic protein grouping will be used, to reduce the number of protein groups obtained; this mode is recommended for benchmarking protein ID numbers; use with caution for anything else
When generating a spectral library, in silico predicted spectra will be retained if deemed more reliable than experimental ones
Fixed-width center of each elution peak will be used for quantification
Interference removal from fragment elution curves disabled
.quant files will not be saved to the disk
DIA-NN will optimise the mass accuracy automatically using the first run in the experiment. This is useful primarily for quick initial analyses, when it is not yet known which mass accuracy setting works best for a particular acquisition scheme.
Exclusion of fragments shared between heavy and light peptides from quantification is not supported in FASTA digest mode - disabled; to enable, generate an in silico predicted spectral library and analyse with this library

20 files will be processed
[0:00] Loading FASTA 2021-03-23-reviewed-contam-UP000005640.fas
[0:03] Processing FASTA
[0:13] Assembling elution groups
[0:23] 5758260 precursors generated
[0:23] Protein names missing for some isoforms
[0:23] Gene names missing for some isoforms
[0:23] Library contains 20406 proteins, and 20164 genes
[0:26] [0:39] [8:49] [9:22] [9:30] [9:36] Saving the library to diann-output-lib.predicted.speclib
[9:45] Initialising library

[9:51] First pass: generating a spectral library from DIA data
[9:51] File #1/20
[9:51] Loading run /storage/yufe/data/ccrcc_dia_20/discovery/proteome/mzml/CPTAC_CCRCC_W_JHU_20190112_LUMOS_C3L-00088_T.mzML
[10:50] 5220568 library precursors are potentially detectable
[10:50] Processing...
[12:07] RT window set to 8.8641
[12:07] Peak width: 4.152
[12:07] Scan window radius set to 9
[12:07] Recommended MS1 mass accuracy setting: 8.83217 ppm
[14:03] Optimised mass accuracy: 16.5756 ppm
[19:00] Removing low confidence identifications
[19:01] Removing interfering precursors
[19:07] Training neural networks: 133573 targets, 101177 decoys
[19:13] Number of IDs at 0.01 FDR: 68303
[19:14] Calculating protein q-values
[19:15] Number of genes identified at 1% FDR: 6979 (precursor-level), 6231 (protein-level) (inference performed using proteotypic peptides only)
[19:15] Quantification

[19:17] File #2/20
[19:17] Loading run /storage/yufe/data/ccrcc_dia_20/discovery/proteome/mzml/CPTAC_CCRCC_W_JHU_20190112_LUMOS_C3L-00079_T.mzML
[20:13] 5220568 library precursors are potentially detectable
[20:13] Processing...
[21:15] RT window set to 9.07982
[21:16] Recommended MS1 mass accuracy setting: 8.09506 ppm
[26:39] Removing low confidence identifications
[26:39] Removing interfering precursors
[26:46] Training neural networks: 155168 targets, 123591 decoys
[26:54] Number of IDs at 0.01 FDR: 85402
[26:55] Calculating protein q-values
[26:56] Number of genes identified at 1% FDR: 7858 (precursor-level), 7097 (protein-level) (inference performed using proteotypic peptides only)
[26:56] Quantification

[26:57] File #3/20
[26:57] Loading run /storage/yufe/data/ccrcc_dia_20/discovery/proteome/mzml/CPTAC_CCRCC_W_JHU_20190112_LUMOS_C3L-00026_NAT.mzML
[27:57] 5220568 library precursors are potentially detectable
[27:58] Processing...
[29:06] RT window set to 8.57562
[29:06] Recommended MS1 mass accuracy setting: 7.89452 ppm
[34:10] Removing low confidence identifications
[34:11] Removing interfering precursors
[34:18] Training neural networks: 151644 targets, 118411 decoys
[34:25] Number of IDs at 0.01 FDR: 80480
[34:26] Calculating protein q-values
[34:27] Number of genes identified at 1% FDR: 7590 (precursor-level), 6804 (protein-level) (inference performed using proteotypic peptides only)
[34:27] Quantification

[34:28] File #4/20
[34:28] Loading run /storage/yufe/data/ccrcc_dia_20/discovery/proteome/mzml/CPTAC_CCRCC_W_JHU_20190112_LUMOS_C3L-00183_NAT.mzML
[35:27] 5220568 library precursors are potentially detectable
[35:28] Processing...
[36:37] RT window set to 9.08095
[36:37] Recommended MS1 mass accuracy setting: 6.99783 ppm
[42:00] Removing low confidence identifications
[42:01] Removing interfering precursors
[42:07] Training neural networks: 141040 targets, 108028 decoys
[42:14] Number of IDs at 0.01 FDR: 73228
[42:14] Calculating protein q-values
[42:15] Number of genes identified at 1% FDR: 6974 (precursor-level), 6228 (protein-level) (inference performed using proteotypic peptides only)
[42:15] Quantification

[42:17] File #5/20
[42:17] Loading run /storage/yufe/data/ccrcc_dia_20/discovery/proteome/mzml/CPTAC_CCRCC_W_JHU_20190112_LUMOS_C3L-00096_NAT.mzML
[43:09] 5220568 library precursors are potentially detectable
[43:10] Processing...
[44:12] RT window set to 8.76898
[44:13] Recommended MS1 mass accuracy setting: 7.78275 ppm
[49:23] Removing low confidence identifications
[49:24] Removing interfering precursors
[49:31] Training neural networks: 157150 targets, 124394 decoys
[49:38] Number of IDs at 0.01 FDR: 85940
[49:39] Calculating protein q-values
[49:40] Number of genes identified at 1% FDR: 7854 (precursor-level), 7117 (protein-level) (inference performed using proteotypic peptides only)
[49:40] Quantification

[49:42] File #6/20
[49:42] Loading run /storage/yufe/data/ccrcc_dia_20/discovery/proteome/mzml/CPTAC_CCRCC_W_JHU_20190112_LUMOS_C3L-00011_NAT.mzML
[50:41] 5220568 library precursors are potentially detectable
[50:41] Processing...
[51:51] RT window set to 9.19423
[51:51] Recommended MS1 mass accuracy setting: 8.15708 ppm
[57:24] Removing low confidence identifications
[57:25] Removing interfering precursors
[57:32] Training neural networks: 156164 targets, 122784 decoys
[57:39] Number of IDs at 0.01 FDR: 82458
[57:40] Calculating protein q-values
[57:41] Number of genes identified at 1% FDR: 7575 (precursor-level), 6790 (protein-level) (inference performed using proteotypic peptides only)
[57:41] Quantification

[57:43] File #7/20
[57:43] Loading run /storage/yufe/data/ccrcc_dia_20/discovery/proteome/mzml/CPTAC_CCRCC_W_JHU_20190112_LUMOS_C3L-00183_T.mzML
[58:38] 5220568 library precursors are potentially detectable
[58:39] Processing...
[60:16] RT window set to 9.70689
[60:17] Recommended MS1 mass accuracy setting: 8.34667 ppm
[65:21] Removing low confidence identifications
[65:22] Removing interfering precursors
[65:26] Training neural networks: 97723 targets, 77168 decoys
[65:31] Number of IDs at 0.01 FDR: 50037
[65:32] Calculating protein q-values
[65:33] Number of genes identified at 1% FDR: 5942 (precursor-level), 5330 (protein-level) (inference performed using proteotypic peptides only)
[65:33] Quantification

[65:35] File #8/20
[65:35] Loading run /storage/yufe/data/ccrcc_dia_20/discovery/proteome/mzml/CPTAC_CCRCC_W_JHU_20190112_LUMOS_C3L-00103_NAT.mzML
[66:27] 5220568 library precursors are potentially detectable
[66:28] Processing...
[67:29] RT window set to 9.45709
[67:29] Recommended MS1 mass accuracy setting: 8.26173 ppm
[72:57] Removing low confidence identifications
[72:57] Removing interfering precursors
[73:05] Training neural networks: 163245 targets, 129940 decoys
[73:12] Number of IDs at 0.01 FDR: 89571
[73:13] Calculating protein q-values
[73:14] Number of genes identified at 1% FDR: 7994 (precursor-level), 7196 (protein-level) (inference performed using proteotypic peptides only)
[73:14] Quantification

[73:16] File #9/20
[73:16] Loading run /storage/yufe/data/ccrcc_dia_20/discovery/proteome/mzml/CPTAC_CCRCC_W_JHU_20190112_LUMOS_C3L-00097_T.mzML
[74:07] 5220568 library precursors are potentially detectable
[74:08] Processing...
[75:33] RT window set to 8.65106
[75:34] Recommended MS1 mass accuracy setting: 8.80327 ppm
[80:48] Removing low confidence identifications
[80:49] Removing interfering precursors
[80:55] Training neural networks: 118864 targets, 92938 decoys
[81:01] Number of IDs at 0.01 FDR: 61996
[81:02] Calculating protein q-values
[81:03] Number of genes identified at 1% FDR: 6446 (precursor-level), 5735 (protein-level) (inference performed using proteotypic peptides only)
[81:03] Quantification

[81:05] File #10/20
[81:05] Loading run /storage/yufe/data/ccrcc_dia_20/discovery/proteome/mzml/CPTAC_CCRCC_W_JHU_20190112_LUMOS_C3L-00004_NAT.mzML
[82:01] 5220568 library precursors are potentially detectable
[82:01] Processing...
[83:11] RT window set to 9.14724
[83:11] Recommended MS1 mass accuracy setting: 8.56988 ppm
[88:55] Removing low confidence identifications
[88:55] Removing interfering precursors
[89:01] Training neural networks: 144700 targets, 114052 decoys
[89:08] Number of IDs at 0.01 FDR: 75533
[89:09] Calculating protein q-values
[89:10] Number of genes identified at 1% FDR: 7230 (precursor-level), 6451 (protein-level) (inference performed using proteotypic peptides only)
[89:10] Quantification

[89:12] File #11/20
[89:12] Loading run /storage/yufe/data/ccrcc_dia_20/discovery/proteome/mzml/CPTAC_CCRCC_W_JHU_20190112_LUMOS_C3L-00010_NAT.mzML
[90:15] 5220568 library precursors are potentially detectable
[90:16] Processing...
[91:24] RT window set to 9.91022
[91:25] Recommended MS1 mass accuracy setting: 8.50366 ppm
[97:33] Removing low confidence identifications
[97:34] Removing interfering precursors
[97:41] Training neural networks: 153902 targets, 122769 decoys
[97:48] Number of IDs at 0.01 FDR: 81858
[97:49] Calculating protein q-values
[97:50] Number of genes identified at 1% FDR: 7483 (precursor-level), 6766 (protein-level) (inference performed using proteotypic peptides only)
[97:50] Quantification

[97:51] File #12/20
[97:51] Loading run /storage/yufe/data/ccrcc_dia_20/discovery/proteome/mzml/CPTAC_CCRCC_W_JHU_20190112_LUMOS_C3L-00010_T.mzML
[98:49] 5220568 library precursors are potentially detectable
[98:49] Processing...
[100:08] RT window set to 9.7471
[100:09] Recommended MS1 mass accuracy setting: 9.81868 ppm
[106:17] Removing low confidence identifications
[106:18] Removing interfering precursors
[106:24] Training neural networks: 137183 targets, 107379 decoys
[106:30] Number of IDs at 0.01 FDR: 70308
[106:31] Calculating protein q-values
[106:32] Number of genes identified at 1% FDR: 6961 (precursor-level), 6240 (protein-level) (inference performed using proteotypic peptides only)
[106:32] Quantification

[106:34] File #13/20
[106:34] Loading run /storage/yufe/data/ccrcc_dia_20/discovery/proteome/mzml/CPTAC_CCRCC_W_JHU_20190112_LUMOS_C3L-00011_T.mzML
[107:29] 5220568 library precursors are potentially detectable
[107:29] Processing...
[108:31] RT window set to 8.79985
[108:31] Recommended MS1 mass accuracy setting: 7.97128 ppm
[113:39] Removing low confidence identifications
[113:40] Removing interfering precursors
[113:46] Training neural networks: 157449 targets, 126091 decoys
[113:54] Number of IDs at 0.01 FDR: 87138
[113:55] Calculating protein q-values
[113:55] Number of genes identified at 1% FDR: 7740 (precursor-level), 6936 (protein-level) (inference performed using proteotypic peptides only)
[113:55] Quantification

[113:57] File #14/20
[113:57] Loading run /storage/yufe/data/ccrcc_dia_20/discovery/proteome/mzml/CPTAC_CCRCC_W_JHU_20190112_LUMOS_C3L-00079_NAT.mzML
[114:49] 5220568 library precursors are potentially detectable
[114:50] Processing...
[115:50] RT window set to 8.89269
[115:51] Recommended MS1 mass accuracy setting: 8.06088 ppm
[121:09] Removing low confidence identifications
[121:10] Removing interfering precursors
[121:17] Training neural networks: 166184 targets, 132245 decoys
[121:25] Number of IDs at 0.01 FDR: 90126
[121:26] Calculating protein q-values
[121:27] Number of genes identified at 1% FDR: 8128 (precursor-level), 7280 (protein-level) (inference performed using proteotypic peptides only)
[121:27] Quantification

[121:28] File #15/20
[121:28] Loading run /storage/yufe/data/ccrcc_dia_20/discovery/proteome/mzml/CPTAC_CCRCC_W_JHU_20190112_LUMOS_C3L-00097_NAT.mzML
[122:20] 5220568 library precursors are potentially detectable
[122:20] Processing...
[123:30] RT window set to 9.75625
[123:31] Recommended MS1 mass accuracy setting: 8.0735 ppm
[129:13] Removing low confidence identifications
[129:14] Removing interfering precursors
[129:20] Training neural networks: 144558 targets, 113324 decoys
[129:27] Number of IDs at 0.01 FDR: 76139
[129:28] Calculating protein q-values
[129:29] Number of genes identified at 1% FDR: 7135 (precursor-level), 6379 (protein-level) (inference performed using proteotypic peptides only)
[129:29] Quantification

[129:31] File #16/20
[129:31] Loading run /storage/yufe/data/ccrcc_dia_20/discovery/proteome/mzml/CPTAC_CCRCC_W_JHU_20190112_LUMOS_C3L-00026_T.mzML
[130:23] 5220568 library precursors are potentially detectable
[130:24] Processing...
[131:44] RT window set to 9.71494
[131:44] Recommended MS1 mass accuracy setting: 8.72216 ppm
[137:10] Removing low confidence identifications
[137:10] Removing interfering precursors
[137:16] Training neural networks: 121002 targets, 94767 decoys
[137:22] Number of IDs at 0.01 FDR: 61230
[137:23] Calculating protein q-values
[137:24] Number of genes identified at 1% FDR: 6605 (precursor-level), 5857 (protein-level) (inference performed using proteotypic peptides only)
[137:24] Quantification

[137:25] File #17/20
[137:25] Loading run /storage/yufe/data/ccrcc_dia_20/discovery/proteome/mzml/CPTAC_CCRCC_W_JHU_20190112_LUMOS_C3L-00103_T.mzML
[138:18] 5220568 library precursors are potentially detectable
[138:18] Processing...
[139:36] RT window set to 8.94792
[139:37] Recommended MS1 mass accuracy setting: 9.02908 ppm
[144:40] Removing low confidence identifications
[144:40] Removing interfering precursors
[144:46] Training neural networks: 126534 targets, 97446 decoys
[144:52] Number of IDs at 0.01 FDR: 66809
[144:53] Calculating protein q-values
[144:54] Number of genes identified at 1% FDR: 6936 (precursor-level), 6183 (protein-level) (inference performed using proteotypic peptides only)
[144:54] Quantification

[144:55] File #18/20
[144:55] Loading run /storage/yufe/data/ccrcc_dia_20/discovery/proteome/mzml/CPTAC_CCRCC_W_JHU_20190112_LUMOS_C3L-00088_NAT.mzML
[145:41] 5220568 library precursors are potentially detectable
[145:41] Processing...
[146:51] RT window set to 8.66917
[146:52] Recommended MS1 mass accuracy setting: 7.6615 ppm
[152:10] Removing low confidence identifications
[152:10] Removing interfering precursors
[152:17] Training neural networks: 154864 targets, 121203 decoys
[152:24] Number of IDs at 0.01 FDR: 82464
[152:25] Calculating protein q-values
[152:26] Number of genes identified at 1% FDR: 7678 (precursor-level), 6852 (protein-level) (inference performed using proteotypic peptides only)
[152:26] Quantification

[152:28] File #19/20
[152:28] Loading run /storage/yufe/data/ccrcc_dia_20/discovery/proteome/mzml/CPTAC_CCRCC_W_JHU_20190112_LUMOS_C3L-00004_T.mzML
[153:15] 5220568 library precursors are potentially detectable
[153:15] Processing...
[154:28] RT window set to 9.19609
[154:28] Recommended MS1 mass accuracy setting: 9.27399 ppm
[160:33] Removing low confidence identifications
[160:33] Removing interfering precursors
[160:40] Training neural networks: 165727 targets, 128144 decoys
[160:48] Number of IDs at 0.01 FDR: 88637
[160:49] Calculating protein q-values
[160:50] Number of genes identified at 1% FDR: 7822 (precursor-level), 7061 (protein-level) (inference performed using proteotypic peptides only)
[160:50] Quantification

[160:52] File #20/20
[160:52] Loading run /storage/yufe/data/ccrcc_dia_20/discovery/proteome/mzml/CPTAC_CCRCC_W_JHU_20190112_LUMOS_C3L-00096_T.mzML
[161:40] 5220568 library precursors are potentially detectable
[161:40] Processing...
[162:40] RT window set to 9.24161
[162:41] Recommended MS1 mass accuracy setting: 8.18618 ppm
[168:19] Removing low confidence identifications
[168:20] Removing interfering precursors
[168:27] Training neural networks: 161275 targets, 127966 decoys
[168:35] Number of IDs at 0.01 FDR: 87073
[168:36] Calculating protein q-values
[168:37] Number of genes identified at 1% FDR: 7924 (precursor-level), 7186 (protein-level) (inference performed using proteotypic peptides only)
[168:37] Quantification

[168:39] Cross-run analysis
[168:39] Reading quantification information: 20 files
[168:41] Quantifying peptides
[168:59] Assembling protein groups
[169:01] Quantifying proteins
[169:03] Calculating q-values for protein and gene groups
[169:04] Calculating global q-values for protein and gene groups
[169:04] Writing report
[170:03] Report saved to diann-output-first-pass.tsv.
[170:03] Saving precursor levels matrix
[170:05] Precursor levels matrix (1% precursor and protein group FDR) saved to diann-output-first-pass.pr_matrix.tsv.
[170:05] Saving protein group levels matrix
[170:05] Protein group levels matrix (1% precursor FDR and protein group FDR) saved to diann-output-first-pass.pg_matrix.tsv.
[170:05] Saving gene group levels matrix
[170:05] Gene groups levels matrix (1% precursor FDR and protein group FDR) saved to diann-output-first-pass.gg_matrix.tsv.
[170:05] Saving unique genes levels matrix
[170:06] Unique genes levels matrix (1% precursor FDR and protein group FDR) saved to diann-output-first-pass.unique_genes_matrix.tsv.
[170:06] Stats report saved to diann-output-first-pass.stats.tsv
[170:06] Generating spectral library:
[170:06] 145392 precursors passing the FDR threshold are to be extracted
[170:06] Loading run /storage/yufe/data/ccrcc_dia_20/discovery/proteome/mzml/CPTAC_CCRCC_W_JHU_20190112_LUMOS_C3L-00088_T.mzML
[170:47] 5220568 library precursors are potentially detectable
[170:48] 2714 spectra added to the library
[170:48] Loading run /storage/yufe/data/ccrcc_dia_20/discovery/proteome/mzml/CPTAC_CCRCC_W_JHU_20190112_LUMOS_C3L-00079_T.mzML
[171:28] 5220568 library precursors are potentially detectable
[171:29] 6145 spectra added to the library
[171:29] Loading run /storage/yufe/data/ccrcc_dia_20/discovery/proteome/mzml/CPTAC_CCRCC_W_JHU_20190112_LUMOS_C3L-00026_NAT.mzML
[172:10] 5220568 library precursors are potentially detectable
[172:12] 12257 spectra added to the library
[172:12] Loading run /storage/yufe/data/ccrcc_dia_20/discovery/proteome/mzml/CPTAC_CCRCC_W_JHU_20190112_LUMOS_C3L-00183_NAT.mzML
[172:54] 5220568 library precursors are potentially detectable
[172:55] 1807 spectra added to the library
[172:55] Loading run /storage/yufe/data/ccrcc_dia_20/discovery/proteome/mzml/CPTAC_CCRCC_W_JHU_20190112_LUMOS_C3L-00096_NAT.mzML
[173:35] 5220568 library precursors are potentially detectable
[173:36] 4549 spectra added to the library
[173:36] Loading run /storage/yufe/data/ccrcc_dia_20/discovery/proteome/mzml/CPTAC_CCRCC_W_JHU_20190112_LUMOS_C3L-00011_NAT.mzML
[174:16] 5220568 library precursors are potentially detectable
[174:17] 4034 spectra added to the library
[174:17] Loading run /storage/yufe/data/ccrcc_dia_20/discovery/proteome/mzml/CPTAC_CCRCC_W_JHU_20190112_LUMOS_C3L-00183_T.mzML
[174:56] 5220568 library precursors are potentially detectable
[174:57] 2110 spectra added to the library
[174:57] Loading run /storage/yufe/data/ccrcc_dia_20/discovery/proteome/mzml/CPTAC_CCRCC_W_JHU_20190112_LUMOS_C3L-00103_NAT.mzML
[175:39] 5220568 library precursors are potentially detectable
[175:40] 8932 spectra added to the library
[175:41] Loading run /storage/yufe/data/ccrcc_dia_20/discovery/proteome/mzml/CPTAC_CCRCC_W_JHU_20190112_LUMOS_C3L-00097_T.mzML
[176:21] 5220568 library precursors are potentially detectable
[176:22] 992 spectra added to the library
[176:22] Loading run /storage/yufe/data/ccrcc_dia_20/discovery/proteome/mzml/CPTAC_CCRCC_W_JHU_20190112_LUMOS_C3L-00004_NAT.mzML
[177:02] 5220568 library precursors are potentially detectable
[177:04] 5158 spectra added to the library
[177:04] Loading run /storage/yufe/data/ccrcc_dia_20/discovery/proteome/mzml/CPTAC_CCRCC_W_JHU_20190112_LUMOS_C3L-00010_NAT.mzML
[177:47] 5220568 library precursors are potentially detectable
[177:48] 4468 spectra added to the library
[177:48] Loading run /storage/yufe/data/ccrcc_dia_20/discovery/proteome/mzml/CPTAC_CCRCC_W_JHU_20190112_LUMOS_C3L-00010_T.mzML
[178:29] 5220568 library precursors are potentially detectable
[178:30] 2339 spectra added to the library
[178:30] Loading run /storage/yufe/data/ccrcc_dia_20/discovery/proteome/mzml/CPTAC_CCRCC_W_JHU_20190112_LUMOS_C3L-00011_T.mzML
[179:10] 5220568 library precursors are potentially detectable
[179:13] 16015 spectra added to the library
[179:13] Loading run /storage/yufe/data/ccrcc_dia_20/discovery/proteome/mzml/CPTAC_CCRCC_W_JHU_20190112_LUMOS_C3L-00079_NAT.mzML
[179:53] 5220568 library precursors are potentially detectable
[179:55] 7968 spectra added to the library
[179:55] Loading run /storage/yufe/data/ccrcc_dia_20/discovery/proteome/mzml/CPTAC_CCRCC_W_JHU_20190112_LUMOS_C3L-00097_NAT.mzML
[180:35] 5220568 library precursors are potentially detectable
[180:36] 2290 spectra added to the library
[180:36] Loading run /storage/yufe/data/ccrcc_dia_20/discovery/proteome/mzml/CPTAC_CCRCC_W_JHU_20190112_LUMOS_C3L-00026_T.mzML
[181:16] 5220568 library precursors are potentially detectable
[181:17] 3290 spectra added to the library
[181:17] Loading run /storage/yufe/data/ccrcc_dia_20/discovery/proteome/mzml/CPTAC_CCRCC_W_JHU_20190112_LUMOS_C3L-00103_T.mzML
[181:58] 5220568 library precursors are potentially detectable
[181:59] 4476 spectra added to the library
[181:59] Loading run /storage/yufe/data/ccrcc_dia_20/discovery/proteome/mzml/CPTAC_CCRCC_W_JHU_20190112_LUMOS_C3L-00088_NAT.mzML
[182:37] 5220568 library precursors are potentially detectable
[182:38] 4851 spectra added to the library
[182:39] Loading run /storage/yufe/data/ccrcc_dia_20/discovery/proteome/mzml/CPTAC_CCRCC_W_JHU_20190112_LUMOS_C3L-00004_T.mzML
[183:21] 5220568 library precursors are potentially detectable
[183:22] 6480 spectra added to the library
[183:22] Loading run /storage/yufe/data/ccrcc_dia_20/discovery/proteome/mzml/CPTAC_CCRCC_W_JHU_20190112_LUMOS_C3L-00096_T.mzML
[184:01] 5220568 library precursors are potentially detectable
[184:03] 8205 spectra added to the library
[184:03] Saving spectral library to diann-output-lib.tsv
[184:12] 145392 precursors saved
[184:12] Loading the generated library and saving it in the .speclib format
[184:12] Loading spectral library diann-output-lib.tsv
[184:16] Spectral library loaded: 11273 protein isoforms, 12070 protein groups and 145392 precursors in 109853 elution groups.
[184:16] Loading protein annotations from FASTA 2021-03-23-reviewed-contam-UP000005640.fas
[184:16] Protein names missing for some isoforms
[184:16] Gene names missing for some isoforms
[184:16] Library contains 11272 proteins, and 11233 genes
[184:16] Saving the library to diann-output-lib.tsv.speclib

[184:22] Second pass: using the newly created spectral library to reanalyse the data
[184:22] File #1/20
[184:22] Loading run /storage/yufe/data/ccrcc_dia_20/discovery/proteome/mzml/CPTAC_CCRCC_W_JHU_20190112_LUMOS_C3L-00088_T.mzML
[185:02] 145392 library precursors are potentially detectable
[185:02] Processing...
[185:04] RT window set to 2.87915
[185:04] Recommended MS1 mass accuracy setting: 8.65611 ppm
[185:09] Removing low confidence identifications
[185:09] Removing interfering precursors
[185:12] Training neural networks: 126069 targets, 127459 decoys
[185:18] Number of IDs at 0.01 FDR: 88205
[185:19] Calculating protein q-values
[185:19] Number of genes identified at 1% FDR: 7810 (precursor-level), 7093 (protein-level) (inference performed using proteotypic peptides only)
[185:19] Quantification

[185:19] File #2/20
[185:19] Loading run /storage/yufe/data/ccrcc_dia_20/discovery/proteome/mzml/CPTAC_CCRCC_W_JHU_20190112_LUMOS_C3L-00079_T.mzML
[185:59] 145392 library precursors are potentially detectable
[185:59] Processing...
[186:00] RT window set to 2.8982
[186:00] Recommended MS1 mass accuracy setting: 8.04745 ppm
[186:05] Removing low confidence identifications
[186:05] Removing interfering precursors
[186:08] Training neural networks: 130974 targets, 129255 decoys
[186:14] Number of IDs at 0.01 FDR: 105556
[186:16] Calculating protein q-values
[186:16] Number of genes identified at 1% FDR: 8493 (precursor-level), 7846 (protein-level) (inference performed using proteotypic peptides only)
[186:16] Quantification

[186:16] File #3/20
[186:16] Loading run /storage/yufe/data/ccrcc_dia_20/discovery/proteome/mzml/CPTAC_CCRCC_W_JHU_20190112_LUMOS_C3L-00026_NAT.mzML
[186:56] 145392 library precursors are potentially detectable
[186:56] Processing...
[186:57] RT window set to 2.86508
[186:57] Recommended MS1 mass accuracy setting: 8.00326 ppm
[187:03] Removing low confidence identifications
[187:03] Removing interfering precursors
[187:06] Training neural networks: 130102 targets, 128949 decoys
[187:13] Number of IDs at 0.01 FDR: 101889
[187:14] Calculating protein q-values
[187:14] Number of genes identified at 1% FDR: 8414 (precursor-level), 7681 (protein-level) (inference performed using proteotypic peptides only)
[187:14] Quantification

[187:14] File #4/20
[187:14] Loading run /storage/yufe/data/ccrcc_dia_20/discovery/proteome/mzml/CPTAC_CCRCC_W_JHU_20190112_LUMOS_C3L-00183_NAT.mzML
[187:54] 145392 library precursors are potentially detectable
[187:54] Processing...
[187:56] RT window set to 2.8845
[187:56] Recommended MS1 mass accuracy setting: 7.57508 ppm
[188:01] Removing low confidence identifications
[188:01] Removing interfering precursors
[188:05] Training neural networks: 127259 targets, 127668 decoys
[188:11] Number of IDs at 0.01 FDR: 92943
[188:12] Calculating protein q-values
[188:12] Number of genes identified at 1% FDR: 7908 (precursor-level), 7150 (protein-level) (inference performed using proteotypic peptides only)
[188:12] Quantification

[188:12] File #5/20
[188:12] Loading run /storage/yufe/data/ccrcc_dia_20/discovery/proteome/mzml/CPTAC_CCRCC_W_JHU_20190112_LUMOS_C3L-00096_NAT.mzML
[188:51] 145392 library precursors are potentially detectable
[188:51] Processing...
[188:51] RT window set to 2.86635
[188:51] Recommended MS1 mass accuracy setting: 7.11062 ppm
[188:56] Removing low confidence identifications
[188:56] Removing interfering precursors
[189:00] Training neural networks: 131574 targets, 129472 decoys
[189:06] Number of IDs at 0.01 FDR: 107751
[189:07] Calculating protein q-values
[189:07] Number of genes identified at 1% FDR: 8641 (precursor-level), 7776 (protein-level) (inference performed using proteotypic peptides only)
[189:07] Quantification

[189:08] File #6/20
[189:08] Loading run /storage/yufe/data/ccrcc_dia_20/discovery/proteome/mzml/CPTAC_CCRCC_W_JHU_20190112_LUMOS_C3L-00011_NAT.mzML
[189:45] 145392 library precursors are potentially detectable
[189:45] Processing...
[189:46] RT window set to 2.91324
[189:46] Recommended MS1 mass accuracy setting: 8.29063 ppm
[189:51] Removing low confidence identifications
[189:51] Removing interfering precursors
[189:55] Training neural networks: 130704 targets, 130544 decoys
[190:01] Number of IDs at 0.01 FDR: 102724
[190:02] Calculating protein q-values
[190:02] Number of genes identified at 1% FDR: 8383 (precursor-level), 7560 (protein-level) (inference performed using proteotypic peptides only)
[190:02] Quantification

[190:03] File #7/20
[190:03] Loading run /storage/yufe/data/ccrcc_dia_20/discovery/proteome/mzml/CPTAC_CCRCC_W_JHU_20190112_LUMOS_C3L-00183_T.mzML
[190:41] 145392 library precursors are potentially detectable
[190:41] Processing...
[190:43] RT window set to 2.87588
[190:43] Recommended MS1 mass accuracy setting: 9.1919 ppm
[190:47] Removing low confidence identifications
[190:47] Removing interfering precursors
[190:49] Training neural networks: 112525 targets, 118383 decoys
[190:55] Number of IDs at 0.01 FDR: 62907
[190:55] Calculating protein q-values
[190:55] Number of genes identified at 1% FDR: 6605 (precursor-level), 5895 (protein-level) (inference performed using proteotypic peptides only)
[190:55] Quantification

[190:56] File #8/20
[190:56] Loading run /storage/yufe/data/ccrcc_dia_20/discovery/proteome/mzml/CPTAC_CCRCC_W_JHU_20190112_LUMOS_C3L-00103_NAT.mzML
[191:35] 145392 library precursors are potentially detectable
[191:35] Processing...
[191:36] RT window set to 2.87505
[191:36] Recommended MS1 mass accuracy setting: 7.24908 ppm
[191:40] Removing low confidence identifications
[191:40] Removing interfering precursors
[191:43] Training neural networks: 131109 targets, 128923 decoys
[191:49] Number of IDs at 0.01 FDR: 107680
[191:51] Calculating protein q-values
[191:51] Number of genes identified at 1% FDR: 8556 (precursor-level), 7911 (protein-level) (inference performed using proteotypic peptides only)
[191:51] Quantification

[191:51] File #9/20
[191:51] Loading run /storage/yufe/data/ccrcc_dia_20/discovery/proteome/mzml/CPTAC_CCRCC_W_JHU_20190112_LUMOS_C3L-00097_T.mzML
[192:29] 145392 library precursors are potentially detectable
[192:29] Processing...
[192:31] RT window set to 2.86413
[192:31] Recommended MS1 mass accuracy setting: 8.28966 ppm
[192:36] Removing low confidence identifications
[192:36] Removing interfering precursors
[192:39] Training neural networks: 123310 targets, 124088 decoys
[192:45] Number of IDs at 0.01 FDR: 82565
[192:46] Calculating protein q-values
[192:46] Number of genes identified at 1% FDR: 7405 (precursor-level), 6635 (protein-level) (inference performed using proteotypic peptides only)
[192:46] Quantification

[192:46] File #10/20
[192:46] Loading run /storage/yufe/data/ccrcc_dia_20/discovery/proteome/mzml/CPTAC_CCRCC_W_JHU_20190112_LUMOS_C3L-00004_NAT.mzML
[193:24] 145392 library precursors are potentially detectable
[193:24] Processing...
[193:26] RT window set to 2.86817
[193:26] Recommended MS1 mass accuracy setting: 9.10286 ppm
[193:31] Removing low confidence identifications
[193:31] Removing interfering precursors
[193:35] Training neural networks: 129855 targets, 130990 decoys
[193:41] Number of IDs at 0.01 FDR: 95853
[193:42] Calculating protein q-values
[193:42] Number of genes identified at 1% FDR: 8052 (precursor-level), 7237 (protein-level) (inference performed using proteotypic peptides only)
[193:42] Quantification

[193:42] File #11/20
[193:42] Loading run /storage/yufe/data/ccrcc_dia_20/discovery/proteome/mzml/CPTAC_CCRCC_W_JHU_20190112_LUMOS_C3L-00010_NAT.mzML
[194:21] 145392 library precursors are potentially detectable
[194:21] Processing...
[194:23] RT window set to 2.87932
[194:23] Recommended MS1 mass accuracy setting: 9.57459 ppm
[194:28] Removing low confidence identifications
[194:28] Removing interfering precursors
[194:31] Training neural networks: 130285 targets, 130716 decoys
[194:37] Number of IDs at 0.01 FDR: 100380
[194:39] Calculating protein q-values
[194:39] Number of genes identified at 1% FDR: 8123 (precursor-level), 7363 (protein-level) (inference performed using proteotypic peptides only)
[194:39] Quantification

[194:39] File #12/20
[194:39] Loading run /storage/yufe/data/ccrcc_dia_20/discovery/proteome/mzml/CPTAC_CCRCC_W_JHU_20190112_LUMOS_C3L-00010_T.mzML
[195:17] 145392 library precursors are potentially detectable
[195:17] Processing...
[195:19] RT window set to 2.87956
[195:19] Recommended MS1 mass accuracy setting: 9.97749 ppm
[195:24] Removing low confidence identifications
[195:24] Removing interfering precursors
[195:27] Training neural networks: 126895 targets, 129486 decoys
[195:33] Number of IDs at 0.01 FDR: 87864
[195:34] Calculating protein q-values
[195:34] Number of genes identified at 1% FDR: 7672 (precursor-level), 7036 (protein-level) (inference performed using proteotypic peptides only)
[195:34] Quantification

[195:35] File #13/20
[195:35] Loading run /storage/yufe/data/ccrcc_dia_20/discovery/proteome/mzml/CPTAC_CCRCC_W_JHU_20190112_LUMOS_C3L-00011_T.mzML
[196:16] 145392 library precursors are potentially detectable
[196:16] Processing...
[196:17] RT window set to 2.81079
[196:17] Recommended MS1 mass accuracy setting: 8.534 ppm
[196:22] Removing low confidence identifications
[196:22] Removing interfering precursors
[196:26] Training neural networks: 129207 targets, 128172 decoys
[196:32] Number of IDs at 0.01 FDR: 101661
[196:33] Calculating protein q-values
[196:33] Number of genes identified at 1% FDR: 8231 (precursor-level), 7511 (protein-level) (inference performed using proteotypic peptides only)
[196:33] Quantification

[196:33] File #14/20
[196:33] Loading run /storage/yufe/data/ccrcc_dia_20/discovery/proteome/mzml/CPTAC_CCRCC_W_JHU_20190112_LUMOS_C3L-00079_NAT.mzML
[197:12] 145392 library precursors are potentially detectable
[197:12] Processing...
[197:13] RT window set to 2.90966
[197:13] Recommended MS1 mass accuracy setting: 7.71226 ppm
[197:18] Removing low confidence identifications
[197:18] Removing interfering precursors
[197:22] Training neural networks: 132070 targets, 129737 decoys
[197:28] Number of IDs at 0.01 FDR: 109501
[197:29] Calculating protein q-values
[197:29] Number of genes identified at 1% FDR: 8711 (precursor-level), 7962 (protein-level) (inference performed using proteotypic peptides only)
[197:29] Quantification

[197:30] File #15/20
[197:30] Loading run /storage/yufe/data/ccrcc_dia_20/discovery/proteome/mzml/CPTAC_CCRCC_W_JHU_20190112_LUMOS_C3L-00097_NAT.mzML
[198:06] 145392 library precursors are potentially detectable
[198:06] Processing...
[198:08] RT window set to 2.90402
[198:08] Recommended MS1 mass accuracy setting: 8.64438 ppm
[198:13] Removing low confidence identifications
[198:13] Removing interfering precursors
[198:17] Training neural networks: 128309 targets, 129041 decoys
[198:23] Number of IDs at 0.01 FDR: 96288
[198:24] Calculating protein q-values
[198:24] Number of genes identified at 1% FDR: 8104 (precursor-level), 7308 (protein-level) (inference performed using proteotypic peptides only)
[198:24] Quantification

[198:25] File #16/20
[198:25] Loading run /storage/yufe/data/ccrcc_dia_20/discovery/proteome/mzml/CPTAC_CCRCC_W_JHU_20190112_LUMOS_C3L-00026_T.mzML
[199:01] 145392 library precursors are potentially detectable
[199:01] Processing...
[199:03] RT window set to 2.86842
[199:03] Recommended MS1 mass accuracy setting: 9.50635 ppm
[199:08] Removing low confidence identifications
[199:08] Removing interfering precursors
[199:10] Training neural networks: 123067 targets, 126210 decoys
[199:16] Number of IDs at 0.01 FDR: 77704
[199:17] Calculating protein q-values
[199:17] Number of genes identified at 1% FDR: 7358 (precursor-level), 6679 (protein-level) (inference performed using proteotypic peptides only)
[199:17] Quantification

[199:18] File #17/20
[199:18] Loading run /storage/yufe/data/ccrcc_dia_20/discovery/proteome/mzml/CPTAC_CCRCC_W_JHU_20190112_LUMOS_C3L-00103_T.mzML
[199:54] 145392 library precursors are potentially detectable
[199:54] Processing...
[199:56] RT window set to 2.85642
[199:56] Recommended MS1 mass accuracy setting: 9.03224 ppm
[200:01] Removing low confidence identifications
[200:01] Removing interfering precursors
[200:04] Training neural networks: 124537 targets, 125146 decoys
[200:10] Number of IDs at 0.01 FDR: 85325
[200:11] Calculating protein q-values
[200:11] Number of genes identified at 1% FDR: 7634 (precursor-level), 6940 (protein-level) (inference performed using proteotypic peptides only)
[200:11] Quantification

[200:12] File #18/20
[200:12] Loading run /storage/yufe/data/ccrcc_dia_20/discovery/proteome/mzml/CPTAC_CCRCC_W_JHU_20190112_LUMOS_C3L-00088_NAT.mzML
[200:49] 145392 library precursors are potentially detectable
[200:49] Processing...
[200:50] RT window set to 2.8799
[200:50] Recommended MS1 mass accuracy setting: 7.49731 ppm
[200:55] Removing low confidence identifications
[200:55] Removing interfering precursors
[200:59] Training neural networks: 130271 targets, 129895 decoys
[201:05] Number of IDs at 0.01 FDR: 102427
[201:06] Calculating protein q-values
[201:06] Number of genes identified at 1% FDR: 8422 (precursor-level), 7662 (protein-level) (inference performed using proteotypic peptides only)
[201:06] Quantification

[201:07] File #19/20
[201:07] Loading run /storage/yufe/data/ccrcc_dia_20/discovery/proteome/mzml/CPTAC_CCRCC_W_JHU_20190112_LUMOS_C3L-00004_T.mzML
[201:46] 145392 library precursors are potentially detectable
[201:46] Processing...
[201:47] RT window set to 2.87399
[201:47] Recommended MS1 mass accuracy setting: 10.2532 ppm
[201:51] Removing low confidence identifications
[201:52] Removing interfering precursors
[201:55] Training neural networks: 132042 targets, 132060 decoys
[202:01] Number of IDs at 0.01 FDR: 106727
[202:02] Calculating protein q-values
[202:02] Number of genes identified at 1% FDR: 8455 (precursor-level), 7686 (protein-level) (inference performed using proteotypic peptides only)
[202:02] Quantification

[202:03] File #20/20
[202:03] Loading run /storage/yufe/data/ccrcc_dia_20/discovery/proteome/mzml/CPTAC_CCRCC_W_JHU_20190112_LUMOS_C3L-00096_T.mzML
[202:42] 145392 library precursors are potentially detectable
[202:42] Processing...
[202:43] RT window set to 2.88546
[202:43] Recommended MS1 mass accuracy setting: 8.92547 ppm
[202:48] Removing low confidence identifications
[202:48] Removing interfering precursors
[202:52] Training neural networks: 128269 targets, 129574 decoys
[202:58] Number of IDs at 0.01 FDR: 102521
[202:59] Calculating protein q-values
[202:59] Number of genes identified at 1% FDR: 8381 (precursor-level), 7627 (protein-level) (inference performed using proteotypic peptides only)
[202:59] Quantification

[203:00] Cross-run analysis
[203:00] Reading quantification information: 20 files
[203:02] Quantifying peptides
[203:20] Quantifying proteins
[203:22] Calculating q-values for protein and gene groups
[203:24] Calculating global q-values for protein and gene groups
[203:24] Writing report
[204:22] Report saved to diann-output.tsv.
[204:22] Saving precursor levels matrix
[204:24] Precursor levels matrix (1% precursor and protein group FDR) saved to diann-output.pr_matrix.tsv.
[204:24] Saving protein group levels matrix
[204:25] Protein group levels matrix (1% precursor FDR and protein group FDR) saved to diann-output.pg_matrix.tsv.
[204:25] Saving gene group levels matrix
[204:25] Gene groups levels matrix (1% precursor FDR and protein group FDR) saved to diann-output.gg_matrix.tsv.
[204:25] Saving unique genes levels matrix
[204:25] Unique genes levels matrix (1% precursor FDR and protein group FDR) saved to diann-output.unique_genes_matrix.tsv.
[204:25] Stats report saved to diann-output.stats.tsv

Finished
```
