## Supplementary Data 1 for "One-stop analysis of DIA proteomics data using MSFragger-DIA and FragPipe computational platform": diann-output.log.txt

```
DIA-NN 1.8.1 (Data-Independent Acquisition by Neural Networks)
Compiled on Apr 15 2022 08:45:18
Current date and time: Sun Jul 31 03:32:47 2022
Logical CPU cores: 56
/storage/yufe/tools/FragPipe-18.0/fragpipe/tools/diann/1.8.1/linux/diann-1.8.1 --lib library.tsv --threads 56 --verbose 1 --out diann-output.tsv --qvalue 0.01 --matrix-spec-q 0.01 --matrices --no-prot-inf --smart-profiling --no-quant-files --peak-center --no-ifs-removal --predictor --dl-no-rt --dl-no-im --strip-unknown-mods --cfg /storage/yufe/results/msfragger_dia_paper/runtime_ccrcc_20/diaumpire/filelist_diann.txt 

Thread number set to 56
Output will be filtered at 0.01 FDR
Protein x sample matrices will be also filtered using run-specific protein q-value
Precursor/protein x samples expression level matrices will be saved along with the main report
Protein inference will not be performed
When generating a spectral library, in silico predicted spectra will be retained if deemed more reliable than experimental ones
.quant files will not be saved to the disk
Fixed-width center of each elution peak will be used for quantification
Interference removal from fragment elution curves disabled
Deep learning will be used to generate a new in silico spectral library from peptides provided
RTs will not be predicted using deep learning
IMs will not be predicted using deep learning
DIA-NN will use deep learning to predict spectra/RTs/IMs even for peptides carrying modifications which are not recognised by the deep learning predictor. In this scenario, if also generating a spectral library from the DIA data or using the MBR mode, it might or might not be better (depends on the data) to also use the --out-measured-rt option - it's recommended to test it with and without this option
DIA-NN will optimise the mass accuracy automatically using the first run in the experiment. This is useful primarily for quick initial analyses, when it is not yet known which mass accuracy setting works best for a particular acquisition scheme.

20 files will be processed
[0:00] Loading spectral library library.tsv
[0:01] Finding proteotypic peptides (assuming that the list of UniProt ids provided for each peptide is complete)
[0:01] Spectral library loaded: 7019 protein isoforms, 7019 protein groups and 91367 precursors in 68970 elution groups.
[0:04] [0:05] [0:13] [0:13] Saving the library to lib.predicted.speclib
[0:13] Initialising library

[0:13] File #1/20
[0:13] Loading run /storage/yufe/data/ccrcc_dia_20/discovery/proteome/mzml/CPTAC_CCRCC_W_JHU_20190112_LUMOS_C3L-00004_T.mzML
[0:51] 91367 library precursors are potentially detectable
[0:51] Processing...
[0:52] RT window set to 2.85112
[0:52] Peak width: 3.916
[0:52] Scan window radius set to 8
[0:52] Recommended MS1 mass accuracy setting: 9.4735 ppm
[0:53] Optimised mass accuracy: 13.9747 ppm
[0:57] Removing low confidence identifications
[0:57] Removing interfering precursors
[0:59] Training neural networks: 85749 targets, 81939 decoys
[1:03] Number of IDs at 0.01 FDR: 76417
[1:04] Calculating protein q-values
[1:04] Number of protein isoforms identified at 1% FDR: 6481 (precursor-level), 6416 (protein-level) (inference performed using proteotypic peptides only)
[1:04] Quantification

[1:05] File #2/20
[1:05] Loading run /storage/yufe/data/ccrcc_dia_20/discovery/proteome/mzml/CPTAC_CCRCC_W_JHU_20190112_LUMOS_C3L-00004_NAT.mzML
[1:42] 91367 library precursors are potentially detectable
[1:42] Processing...
[1:43] RT window set to 2.87417
[1:43] Recommended MS1 mass accuracy setting: 9.05672 ppm
[1:47] Removing low confidence identifications
[1:47] Removing interfering precursors
[1:49] Training neural networks: 84931 targets, 80521 decoys
[1:53] Number of IDs at 0.01 FDR: 73285
[1:53] Calculating protein q-values
[1:53] Number of protein isoforms identified at 1% FDR: 6411 (precursor-level), 6309 (protein-level) (inference performed using proteotypic peptides only)
[1:53] Quantification

[1:54] File #3/20
[1:54] Loading run /storage/yufe/data/ccrcc_dia_20/discovery/proteome/mzml/CPTAC_CCRCC_W_JHU_20190112_LUMOS_C3L-00010_NAT.mzML
[2:33] 91367 library precursors are potentially detectable
[2:33] Processing...
[2:34] RT window set to 2.85975
[2:34] Recommended MS1 mass accuracy setting: 8.74139 ppm
[2:38] Removing low confidence identifications
[2:38] Removing interfering precursors
[2:40] Training neural networks: 85120 targets, 80293 decoys
[2:44] Number of IDs at 0.01 FDR: 74680
[2:44] Calculating protein q-values
[2:45] Number of protein isoforms identified at 1% FDR: 6405 (precursor-level), 6313 (protein-level) (inference performed using proteotypic peptides only)
[2:45] Quantification

[2:45] File #4/20
[2:45] Loading run /storage/yufe/data/ccrcc_dia_20/discovery/proteome/mzml/CPTAC_CCRCC_W_JHU_20190112_LUMOS_C3L-00010_T.mzML
[3:23] 91367 library precursors are potentially detectable
[3:23] Processing...
[3:23] RT window set to 2.8463
[3:23] Recommended MS1 mass accuracy setting: 9.48972 ppm
[3:26] Removing low confidence identifications
[3:26] Removing interfering precursors
[3:28] Training neural networks: 83531 targets, 78967 decoys
[3:32] Number of IDs at 0.01 FDR: 68326
[3:33] Calculating protein q-values
[3:33] Number of protein isoforms identified at 1% FDR: 6220 (precursor-level), 6105 (protein-level) (inference performed using proteotypic peptides only)
[3:33] Quantification

[3:34] File #5/20
[3:34] Loading run /storage/yufe/data/ccrcc_dia_20/discovery/proteome/mzml/CPTAC_CCRCC_W_JHU_20190112_LUMOS_C3L-00011_NAT.mzML
[4:08] 91367 library precursors are potentially detectable
[4:08] Processing...
[4:09] RT window set to 2.88061
[4:09] Recommended MS1 mass accuracy setting: 8.3275 ppm
[4:12] Removing low confidence identifications
[4:12] Removing interfering precursors
[4:14] Training neural networks: 85382 targets, 80484 decoys
[4:17] Number of IDs at 0.01 FDR: 75859
[4:18] Calculating protein q-values
[4:18] Number of protein isoforms identified at 1% FDR: 6527 (precursor-level), 6431 (protein-level) (inference performed using proteotypic peptides only)
[4:18] Quantification

[4:19] File #6/20
[4:19] Loading run /storage/yufe/data/ccrcc_dia_20/discovery/proteome/mzml/CPTAC_CCRCC_W_JHU_20190112_LUMOS_C3L-00088_NAT.mzML
[4:56] 91367 library precursors are potentially detectable
[4:56] Processing...
[4:57] RT window set to 2.88965
[4:57] Recommended MS1 mass accuracy setting: 8.06324 ppm
[5:00] Removing low confidence identifications
[5:00] Removing interfering precursors
[5:02] Training neural networks: 85268 targets, 80342 decoys
[5:06] Number of IDs at 0.01 FDR: 75859
[5:07] Calculating protein q-values
[5:07] Number of protein isoforms identified at 1% FDR: 6583 (precursor-level), 6508 (protein-level) (inference performed using proteotypic peptides only)
[5:07] Quantification

[5:07] File #7/20
[5:07] Loading run /storage/yufe/data/ccrcc_dia_20/discovery/proteome/mzml/CPTAC_CCRCC_W_JHU_20190112_LUMOS_C3L-00096_T.mzML
[5:46] 91367 library precursors are potentially detectable
[5:46] Processing...
[5:46] RT window set to 2.83952
[5:46] Recommended MS1 mass accuracy setting: 8.27572 ppm
[5:49] Removing low confidence identifications
[5:49] Removing interfering precursors
[5:51] Training neural networks: 84762 targets, 79721 decoys
[5:55] Number of IDs at 0.01 FDR: 74150
[5:56] Calculating protein q-values
[5:56] Number of protein isoforms identified at 1% FDR: 6509 (precursor-level), 6423 (protein-level) (inference performed using proteotypic peptides only)
[5:56] Quantification

[5:57] File #8/20
[5:57] Loading run /storage/yufe/data/ccrcc_dia_20/discovery/proteome/mzml/CPTAC_CCRCC_W_JHU_20190112_LUMOS_C3L-00011_T.mzML
[6:32] 91367 library precursors are potentially detectable
[6:32] Processing...
[6:33] RT window set to 2.8548
[6:33] Recommended MS1 mass accuracy setting: 6.95032 ppm
[6:37] Removing low confidence identifications
[6:37] Removing interfering precursors
[6:39] Training neural networks: 83635 targets, 79078 decoys
[6:43] Number of IDs at 0.01 FDR: 71116
[6:44] Calculating protein q-values
[6:44] Number of protein isoforms identified at 1% FDR: 6361 (precursor-level), 6277 (protein-level) (inference performed using proteotypic peptides only)
[6:44] Quantification

[6:44] File #9/20
[6:44] Loading run /storage/yufe/data/ccrcc_dia_20/discovery/proteome/mzml/CPTAC_CCRCC_W_JHU_20190112_LUMOS_C3L-00088_T.mzML
[7:21] 91367 library precursors are potentially detectable
[7:21] Processing...
[7:22] RT window set to 2.8298
[7:22] Recommended MS1 mass accuracy setting: 7.62341 ppm
[7:25] Removing low confidence identifications
[7:25] Removing interfering precursors
[7:27] Training neural networks: 83600 targets, 78406 decoys
[7:31] Number of IDs at 0.01 FDR: 69109
[7:32] Calculating protein q-values
[7:32] Number of protein isoforms identified at 1% FDR: 6318 (precursor-level), 6214 (protein-level) (inference performed using proteotypic peptides only)
[7:32] Quantification

[7:32] File #10/20
[7:32] Loading run /storage/yufe/data/ccrcc_dia_20/discovery/proteome/mzml/CPTAC_CCRCC_W_JHU_20190112_LUMOS_C3L-00079_NAT.mzML
[8:10] 91367 library precursors are potentially detectable
[8:10] Processing...
[8:11] RT window set to 2.85904
[8:11] Recommended MS1 mass accuracy setting: 7.23085 ppm
[8:14] Removing low confidence identifications
[8:14] Removing interfering precursors
[8:16] Training neural networks: 85879 targets, 80095 decoys
[8:19] Number of IDs at 0.01 FDR: 78215
[8:20] Calculating protein q-values
[8:20] Number of protein isoforms identified at 1% FDR: 6669 (precursor-level), 6597 (protein-level) (inference performed using proteotypic peptides only)
[8:20] Quantification

[8:21] File #11/20
[8:21] Loading run /storage/yufe/data/ccrcc_dia_20/discovery/proteome/mzml/CPTAC_CCRCC_W_JHU_20190112_LUMOS_C3L-00096_NAT.mzML
[8:58] 91367 library precursors are potentially detectable
[8:58] Processing...
[8:59] RT window set to 2.86605
[8:59] Recommended MS1 mass accuracy setting: 6.89736 ppm
[9:02] Removing low confidence identifications
[9:02] Removing interfering precursors
[9:05] Training neural networks: 85676 targets, 79941 decoys
[9:09] Number of IDs at 0.01 FDR: 77774
[9:10] Calculating protein q-values
[9:10] Number of protein isoforms identified at 1% FDR: 6639 (precursor-level), 6581 (protein-level) (inference performed using proteotypic peptides only)
[9:10] Quantification

[9:10] File #12/20
[9:10] Loading run /storage/yufe/data/ccrcc_dia_20/discovery/proteome/mzml/CPTAC_CCRCC_W_JHU_20190112_LUMOS_C3L-00079_T.mzML
[9:47] 91367 library precursors are potentially detectable
[9:47] Processing...
[9:48] RT window set to 2.80155
[9:48] Recommended MS1 mass accuracy setting: 7.59129 ppm
[9:51] Removing low confidence identifications
[9:51] Removing interfering precursors
[9:53] Training neural networks: 85000 targets, 79224 decoys
[9:57] Number of IDs at 0.01 FDR: 75169
[9:58] Calculating protein q-values
[9:58] Number of protein isoforms identified at 1% FDR: 6567 (precursor-level), 6498 (protein-level) (inference performed using proteotypic peptides only)
[9:58] Quantification

[9:59] File #13/20
[9:59] Loading run /storage/yufe/data/ccrcc_dia_20/discovery/proteome/mzml/CPTAC_CCRCC_W_JHU_20190112_LUMOS_C3L-00097_NAT.mzML
[10:37] 91367 library precursors are potentially detectable
[10:38] Processing...
[10:38] RT window set to 2.86155
[10:38] Recommended MS1 mass accuracy setting: 8.33669 ppm
[10:41] Removing low confidence identifications
[10:41] Removing interfering precursors
[10:44] Training neural networks: 84569 targets, 79511 decoys
[10:48] Number of IDs at 0.01 FDR: 73080
[10:48] Calculating protein q-values
[10:48] Number of protein isoforms identified at 1% FDR: 6405 (precursor-level), 6310 (protein-level) (inference performed using proteotypic peptides only)
[10:48] Quantification

[10:49] File #14/20
[10:49] Loading run /storage/yufe/data/ccrcc_dia_20/discovery/proteome/mzml/CPTAC_CCRCC_W_JHU_20190112_LUMOS_C3L-00103_NAT.mzML
[11:27] 91367 library precursors are potentially detectable
[11:27] Processing...
[11:28] RT window set to 2.87743
[11:28] Recommended MS1 mass accuracy setting: 7.63195 ppm
[11:31] Removing low confidence identifications
[11:31] Removing interfering precursors
[11:33] Training neural networks: 85520 targets, 79535 decoys
[11:37] Number of IDs at 0.01 FDR: 77402
[11:38] Calculating protein q-values
[11:38] Number of protein isoforms identified at 1% FDR: 6609 (precursor-level), 6558 (protein-level) (inference performed using proteotypic peptides only)
[11:38] Quantification

[11:38] File #15/20
[11:38] Loading run /storage/yufe/data/ccrcc_dia_20/discovery/proteome/mzml/CPTAC_CCRCC_W_JHU_20190112_LUMOS_C3L-00183_NAT.mzML
[12:17] 91367 library precursors are potentially detectable
[12:17] Processing...
[12:17] RT window set to 2.83574
[12:17] Recommended MS1 mass accuracy setting: 7.28157 ppm
[12:21] Removing low confidence identifications
[12:21] Removing interfering precursors
[12:23] Training neural networks: 84199 targets, 78370 decoys
[12:27] Number of IDs at 0.01 FDR: 71814
[12:27] Calculating protein q-values
[12:28] Number of protein isoforms identified at 1% FDR: 6331 (precursor-level), 6218 (protein-level) (inference performed using proteotypic peptides only)
[12:28] Quantification

[12:28] File #16/20
[12:28] Loading run /storage/yufe/data/ccrcc_dia_20/discovery/proteome/mzml/CPTAC_CCRCC_W_JHU_20190112_LUMOS_C3L-00026_NAT.mzML
[13:04] 91367 library precursors are potentially detectable
[13:04] Processing...
[13:05] RT window set to 2.87081
[13:05] Recommended MS1 mass accuracy setting: 8.04906 ppm
[13:09] Removing low confidence identifications
[13:09] Removing interfering precursors
[13:11] Training neural networks: 85378 targets, 79603 decoys
[13:15] Number of IDs at 0.01 FDR: 75939
[13:16] Calculating protein q-values
[13:16] Number of protein isoforms identified at 1% FDR: 6565 (precursor-level), 6479 (protein-level) (inference performed using proteotypic peptides only)
[13:16] Quantification

[13:16] File #17/20
[13:16] Loading run /storage/yufe/data/ccrcc_dia_20/discovery/proteome/mzml/CPTAC_CCRCC_W_JHU_20190112_LUMOS_C3L-00026_T.mzML
[13:54] 91367 library precursors are potentially detectable
[13:54] Processing...
[13:55] RT window set to 2.84418
[13:55] Recommended MS1 mass accuracy setting: 8.44184 ppm
[13:58] Removing low confidence identifications
[13:58] Removing interfering precursors
[14:00] Training neural networks: 81457 targets, 77235 decoys
[14:03] Number of IDs at 0.01 FDR: 61982
[14:04] Calculating protein q-values
[14:04] Number of protein isoforms identified at 1% FDR: 6040 (precursor-level), 5848 (protein-level) (inference performed using proteotypic peptides only)
[14:04] Quantification

[14:04] File #18/20
[14:04] Loading run /storage/yufe/data/ccrcc_dia_20/discovery/proteome/mzml/CPTAC_CCRCC_W_JHU_20190112_LUMOS_C3L-00103_T.mzML
[14:42] 91367 library precursors are potentially detectable
[14:42] Processing...
[14:42] RT window set to 2.8576
[14:42] Recommended MS1 mass accuracy setting: 9.10208 ppm
[14:45] Removing low confidence identifications
[14:45] Removing interfering precursors
[14:47] Training neural networks: 82358 targets, 76832 decoys
[14:51] Number of IDs at 0.01 FDR: 66525
[14:51] Calculating protein q-values
[14:52] Number of protein isoforms identified at 1% FDR: 6202 (precursor-level), 6089 (protein-level) (inference performed using proteotypic peptides only)
[14:52] Quantification

[14:52] File #19/20
[14:52] Loading run /storage/yufe/data/ccrcc_dia_20/discovery/proteome/mzml/CPTAC_CCRCC_W_JHU_20190112_LUMOS_C3L-00097_T.mzML
[15:33] 91367 library precursors are potentially detectable
[15:33] Processing...
[15:34] RT window set to 2.8948
[15:34] Recommended MS1 mass accuracy setting: 8.7645 ppm
[15:37] Removing low confidence identifications
[15:37] Removing interfering precursors
[15:39] Training neural networks: 81977 targets, 76244 decoys
[15:43] Number of IDs at 0.01 FDR: 65289
[15:43] Calculating protein q-values
[15:43] Number of protein isoforms identified at 1% FDR: 6086 (precursor-level), 5919 (protein-level) (inference performed using proteotypic peptides only)
[15:43] Quantification

[15:44] File #20/20
[15:44] Loading run /storage/yufe/data/ccrcc_dia_20/discovery/proteome/mzml/CPTAC_CCRCC_W_JHU_20190112_LUMOS_C3L-00183_T.mzML
[16:21] 91367 library precursors are potentially detectable
[16:21] Processing...
[16:22] RT window set to 2.84857
[16:22] Recommended MS1 mass accuracy setting: 8.7433 ppm
[16:25] Removing low confidence identifications
[16:25] Removing interfering precursors
[16:27] Training neural networks: 76615 targets, 72514 decoys
[16:30] Number of IDs at 0.01 FDR: 52055
[16:31] Calculating protein q-values
[16:31] Number of protein isoforms identified at 1% FDR: 5603 (precursor-level), 5371 (protein-level) (inference performed using proteotypic peptides only)
[16:31] Quantification

[16:31] Cross-run analysis
[16:31] Reading quantification information: 20 files
[16:34] Quantifying peptides
[16:49] Quantifying proteins
[16:50] Calculating q-values for protein and gene groups
[16:51] Calculating global q-values for protein and gene groups
[16:51] Writing report
[17:44] Report saved to diann-output.tsv.
[17:44] Saving precursor levels matrix
[17:46] Precursor levels matrix (1% precursor and protein group FDR) saved to diann-output.pr_matrix.tsv.
[17:46] Saving protein group levels matrix
[17:47] Protein group levels matrix (1% precursor FDR and protein group FDR) saved to diann-output.pg_matrix.tsv.
[17:47] Saving gene group levels matrix
[17:47] Gene groups levels matrix (1% precursor FDR and protein group FDR) saved to diann-output.gg_matrix.tsv.
[17:47] Saving unique genes levels matrix
[17:47] Unique genes levels matrix (1% precursor FDR and protein group FDR) saved to diann-output.unique_genes_matrix.tsv.
[17:47] Stats report saved to diann-output.stats.tsv

Finished
```
