## Supplementary Data 1 for "One-stop analysis of DIA proteomics data using MSFragger-DIA and FragPipe computational platform": log_2022-07-31_03-50-37.txt (part 1 of 3)

```
System OS: Linux, Architecture: amd64
Java Info: 11.0.15, OpenJDK 64-Bit Server VM, Red Hat, Inc.


Version info:
FragPipe version 18.0
MSFragger version 3.5
Philosopher version 4.4.0


LCMS files:
  Experiment/Group: 
  - /storage/yufe/data/ccrcc_dia_20/discovery/proteome/mzml/CPTAC_CCRCC_W_JHU_20190112_LUMOS_C3L-00004_NAT.mzML	DIA
  - /storage/yufe/data/ccrcc_dia_20/discovery/proteome/mzml/CPTAC_CCRCC_W_JHU_20190112_LUMOS_C3L-00004_T.mzML	DIA
  - /storage/yufe/data/ccrcc_dia_20/discovery/proteome/mzml/CPTAC_CCRCC_W_JHU_20190112_LUMOS_C3L-00010_NAT.mzML	DIA
  - /storage/yufe/data/ccrcc_dia_20/discovery/proteome/mzml/CPTAC_CCRCC_W_JHU_20190112_LUMOS_C3L-00010_T.mzML	DIA
  - /storage/yufe/data/ccrcc_dia_20/discovery/proteome/mzml/CPTAC_CCRCC_W_JHU_20190112_LUMOS_C3L-00011_NAT.mzML	DIA
  - /storage/yufe/data/ccrcc_dia_20/discovery/proteome/mzml/CPTAC_CCRCC_W_JHU_20190112_LUMOS_C3L-00011_T.mzML	DIA
  - /storage/yufe/data/ccrcc_dia_20/discovery/proteome/mzml/CPTAC_CCRCC_W_JHU_20190112_LUMOS_C3L-00026_NAT.mzML	DIA
  - /storage/yufe/data/ccrcc_dia_20/discovery/proteome/mzml/CPTAC_CCRCC_W_JHU_20190112_LUMOS_C3L-00026_T.mzML	DIA
  - /storage/yufe/data/ccrcc_dia_20/discovery/proteome/mzml/CPTAC_CCRCC_W_JHU_20190112_LUMOS_C3L-00079_NAT.mzML	DIA
  - /storage/yufe/data/ccrcc_dia_20/discovery/proteome/mzml/CPTAC_CCRCC_W_JHU_20190112_LUMOS_C3L-00079_T.mzML	DIA
  - /storage/yufe/data/ccrcc_dia_20/discovery/proteome/mzml/CPTAC_CCRCC_W_JHU_20190112_LUMOS_C3L-00088_NAT.mzML	DIA
  - /storage/yufe/data/ccrcc_dia_20/discovery/proteome/mzml/CPTAC_CCRCC_W_JHU_20190112_LUMOS_C3L-00088_T.mzML	DIA
  - /storage/yufe/data/ccrcc_dia_20/discovery/proteome/mzml/CPTAC_CCRCC_W_JHU_20190112_LUMOS_C3L-00096_NAT.mzML	DIA
  - /storage/yufe/data/ccrcc_dia_20/discovery/proteome/mzml/CPTAC_CCRCC_W_JHU_20190112_LUMOS_C3L-00096_T.mzML	DIA
  - /storage/yufe/data/ccrcc_dia_20/discovery/proteome/mzml/CPTAC_CCRCC_W_JHU_20190112_LUMOS_C3L-00097_NAT.mzML	DIA
  - /storage/yufe/data/ccrcc_dia_20/discovery/proteome/mzml/CPTAC_CCRCC_W_JHU_20190112_LUMOS_C3L-00097_T.mzML	DIA
  - /storage/yufe/data/ccrcc_dia_20/discovery/proteome/mzml/CPTAC_CCRCC_W_JHU_20190112_LUMOS_C3L-00103_NAT.mzML	DIA
  - /storage/yufe/data/ccrcc_dia_20/discovery/proteome/mzml/CPTAC_CCRCC_W_JHU_20190112_LUMOS_C3L-00103_T.mzML	DIA
  - /storage/yufe/data/ccrcc_dia_20/discovery/proteome/mzml/CPTAC_CCRCC_W_JHU_20190112_LUMOS_C3L-00183_NAT.mzML	DIA
  - /storage/yufe/data/ccrcc_dia_20/discovery/proteome/mzml/CPTAC_CCRCC_W_JHU_20190112_LUMOS_C3L-00183_T.mzML	DIA


912 commands to execute:
CheckCentroid
java -Xmx400G -cp /storage/yufe/tools/FragPipe-18.0/fragpipe/lib/fragpipe-18.0.jar:/storage/yufe/tools/FragPipe-18.0/fragpipe/tools/batmass-io-1.25.5.jar com.dmtavt.fragpipe.util.CheckCentroid /storage/yufe/data/ccrcc_dia_20/discovery/proteome/mzml/CPTAC_CCRCC_W_JHU_20190112_LUMOS_C3L-00004_NAT.mzML 56
WorkspaceCleanInit [Work dir: /storage/yufe/results/msfragger_dia_paper/runtime_ccrcc_20/diaumpire]
/storage/yufe/tools/philosopher_v4.4.0_linux_amd64/philosopher workspace --clean --nocheck
WorkspaceCleanInit [Work dir: /storage/yufe/results/msfragger_dia_paper/runtime_ccrcc_20/diaumpire]
/storage/yufe/tools/philosopher_v4.4.0_linux_amd64/philosopher workspace --init --nocheck --temp /tmp/123e45b3-6f70-481a-bfdc-a3e95f387f0a
UmpireSe
java -Xmx400G -Dlibs.thermo.dir=/storage/yufe/tools/MSFragger-3.5/ext/thermo -cp /storage/yufe/tools/FragPipe-18.0/fragpipe/tools/DIA_Umpire_SE-2.2.8.jar:/storage/yufe/tools/FragPipe-18.0/fragpipe/tools/batmass-io-1.25.5.jar dia_umpire_se.DIA_Umpire_SE /storage/yufe/data/ccrcc_dia_20/discovery/proteome/mzml/CPTAC_CCRCC_W_JHU_20190112_LUMOS_C3L-00004_NAT.mzML /storage/yufe/results/msfragger_dia_paper/runtime_ccrcc_20/diaumpire/umpire-se.params
UmpireSe
java -cp /storage/yufe/tools/FragPipe-18.0/fragpipe/lib/fragpipe-18.0.jar:/storage/yufe/tools/FragPipe-18.0/fragpipe/lib/commons-io-2.11.0.jar com.github.chhh.utils.FileMove --no-err /storage/yufe/data/ccrcc_dia_20/discovery/proteome/mzml/diaumpire_se.log /storage/yufe/results/msfragger_dia_paper/runtime_ccrcc_20/diaumpire/diaumpire_se.log
UmpireSe
java -cp /storage/yufe/tools/FragPipe-18.0/fragpipe/lib/fragpipe-18.0.jar:/storage/yufe/tools/FragPipe-18.0/fragpipe/lib/commons-io-2.11.0.jar com.github.chhh.utils.FileMove --no-err /storage/yufe/data/ccrcc_dia_20/discovery/proteome/mzml/CPTAC_CCRCC_W_JHU_20190112_LUMOS_C3L-00004_NAT_Peak /storage/yufe/results/msfragger_dia_paper/runtime_ccrcc_20/diaumpire/CPTAC_CCRCC_W_JHU_20190112_LUMOS_C3L-00004_NAT_Peak
UmpireSe
java -cp /storage/yufe/tools/FragPipe-18.0/fragpipe/lib/fragpipe-18.0.jar:/storage/yufe/tools/FragPipe-18.0/fragpipe/lib/commons-io-2.11.0.jar com.github.chhh.utils.FileMove --no-err /storage/yufe/data/ccrcc_dia_20/discovery/proteome/mzml/CPTAC_CCRCC_W_JHU_20190112_LUMOS_C3L-00004_NAT.DIAWindowsFS /storage/yufe/results/msfragger_dia_paper/runtime_ccrcc_20/diaumpire/CPTAC_CCRCC_W_JHU_20190112_LUMOS_C3L-00004_NAT.DIAWindowsFS
UmpireSe
java -cp /storage/yufe/tools/FragPipe-18.0/fragpipe/lib/fragpipe-18.0.jar:/storage/yufe/tools/FragPipe-18.0/fragpipe/lib/commons-io-2.11.0.jar com.github.chhh.utils.FileMove --no-err /storage/yufe/data/ccrcc_dia_20/discovery/proteome/mzml/CPTAC_CCRCC_W_JHU_20190112_LUMOS_C3L-00004_NAT.RTidxFS /storage/yufe/results/msfragger_dia_paper/runtime_ccrcc_20/diaumpire/CPTAC_CCRCC_W_JHU_20190112_LUMOS_C3L-00004_NAT.RTidxFS
UmpireSe
java -cp /storage/yufe/tools/FragPipe-18.0/fragpipe/lib/fragpipe-18.0.jar:/storage/yufe/tools/FragPipe-18.0/fragpipe/lib/commons-io-2.11.0.jar com.github.chhh.utils.FileMove --no-err /storage/yufe/data/ccrcc_dia_20/discovery/proteome/mzml/CPTAC_CCRCC_W_JHU_20190112_LUMOS_C3L-00004_NAT.ScanClusterMapping_Q1 /storage/yufe/results/msfragger_dia_paper/runtime_ccrcc_20/diaumpire/CPTAC_CCRCC_W_JHU_20190112_LUMOS_C3L-00004_NAT.ScanClusterMapping_Q1
UmpireSe
java -cp /storage/yufe/tools/FragPipe-18.0/fragpipe/lib/fragpipe-18.0.jar:/storage/yufe/tools/FragPipe-18.0/fragpipe/lib/commons-io-2.11.0.jar com.github.chhh.utils.FileMove --no-err /storage/yufe/data/ccrcc_dia_20/discovery/proteome/mzml/CPTAC_CCRCC_W_JHU_20190112_LUMOS_C3L-00004_NAT.ScanClusterMapping_Q2 /storage/yufe/results/msfragger_dia_paper/runtime_ccrcc_20/diaumpire/CPTAC_CCRCC_W_JHU_20190112_LUMOS_C3L-00004_NAT.ScanClusterMapping_Q2
UmpireSe
java -cp /storage/yufe/tools/FragPipe-18.0/fragpipe/lib/fragpipe-18.0.jar:/storage/yufe/tools/FragPipe-18.0/fragpipe/lib/commons-io-2.11.0.jar com.github.chhh.utils.FileMove --no-err /storage/yufe/data/ccrcc_dia_20/discovery/proteome/mzml/CPTAC_CCRCC_W_JHU_20190112_LUMOS_C3L-00004_NAT.ScanClusterMapping_Q3 /storage/yufe/results/msfragger_dia_paper/runtime_ccrcc_20/diaumpire/CPTAC_CCRCC_W_JHU_20190112_LUMOS_C3L-00004_NAT.ScanClusterMapping_Q3
UmpireSe
java -cp /storage/yufe/tools/FragPipe-18.0/fragpipe/lib/fragpipe-18.0.jar:/storage/yufe/tools/FragPipe-18.0/fragpipe/lib/commons-io-2.11.0.jar com.github.chhh.utils.FileMove --no-err /storage/yufe/data/ccrcc_dia_20/discovery/proteome/mzml/CPTAC_CCRCC_W_JHU_20190112_LUMOS_C3L-00004_NAT.ScanidxFS /storage/yufe/results/msfragger_dia_paper/runtime_ccrcc_20/diaumpire/CPTAC_CCRCC_W_JHU_20190112_LUMOS_C3L-00004_NAT.ScanidxFS
UmpireSe
java -cp /storage/yufe/tools/FragPipe-18.0/fragpipe/lib/fragpipe-18.0.jar:/storage/yufe/tools/FragPipe-18.0/fragpipe/lib/commons-io-2.11.0.jar com.github.chhh.utils.FileMove --no-err /storage/yufe/data/ccrcc_dia_20/discovery/proteome/mzml/CPTAC_CCRCC_W_JHU_20190112_LUMOS_C3L-00004_NAT.ScanPosFS /storage/yufe/results/msfragger_dia_paper/runtime_ccrcc_20/diaumpire/CPTAC_CCRCC_W_JHU_20190112_LUMOS_C3L-00004_NAT.ScanPosFS
UmpireSe
java -cp /storage/yufe/tools/FragPipe-18.0/fragpipe/lib/fragpipe-18.0.jar:/storage/yufe/tools/FragPipe-18.0/fragpipe/lib/commons-io-2.11.0.jar com.github.chhh.utils.FileMove --no-err /storage/yufe/data/ccrcc_dia_20/discovery/proteome/mzml/CPTAC_CCRCC_W_JHU_20190112_LUMOS_C3L-00004_NAT.ScanRTFS /storage/yufe/results/msfragger_dia_paper/runtime_ccrcc_20/diaumpire/CPTAC_CCRCC_W_JHU_20190112_LUMOS_C3L-00004_NAT.ScanRTFS
UmpireSe
java -cp /storage/yufe/tools/FragPipe-18.0/fragpipe/lib/fragpipe-18.0.jar:/storage/yufe/tools/FragPipe-18.0/fragpipe/lib/commons-io-2.11.0.jar com.github.chhh.utils.FileMove --no-err /storage/yufe/data/ccrcc_dia_20/discovery/proteome/mzml/CPTAC_CCRCC_W_JHU_20190112_LUMOS_C3L-00004_NAT_diasetting.ser /storage/yufe/results/msfragger_dia_paper/runtime_ccrcc_20/diaumpire/CPTAC_CCRCC_W_JHU_20190112_LUMOS_C3L-00004_NAT_diasetting.ser
UmpireSe
java -cp /storage/yufe/tools/FragPipe-18.0/fragpipe/lib/fragpipe-18.0.jar:/storage/yufe/tools/FragPipe-18.0/fragpipe/lib/commons-io-2.11.0.jar com.github.chhh.utils.FileMove --no-err /storage/yufe/data/ccrcc_dia_20/discovery/proteome/mzml/CPTAC_CCRCC_W_JHU_20190112_LUMOS_C3L-00004_NAT_params.ser /storage/yufe/results/msfragger_dia_paper/runtime_ccrcc_20/diaumpire/CPTAC_CCRCC_W_JHU_20190112_LUMOS_C3L-00004_NAT_params.ser
UmpireSe
java -cp /storage/yufe/tools/FragPipe-18.0/fragpipe/lib/fragpipe-18.0.jar:/storage/yufe/tools/FragPipe-18.0/fragpipe/lib/commons-io-2.11.0.jar com.github.chhh.utils.FileMove --no-err /storage/yufe/data/ccrcc_dia_20/discovery/proteome/mzml/CPTAC_CCRCC_W_JHU_20190112_LUMOS_C3L-00004_NAT_Q1.mgf /storage/yufe/results/msfragger_dia_paper/runtime_ccrcc_20/diaumpire/CPTAC_CCRCC_W_JHU_20190112_LUMOS_C3L-00004_NAT_Q1.mgf
UmpireSe
java -cp /storage/yufe/tools/FragPipe-18.0/fragpipe/lib/fragpipe-18.0.jar:/storage/yufe/tools/FragPipe-18.0/fragpipe/lib/commons-io-2.11.0.jar com.github.chhh.utils.FileMove --no-err /storage/yufe/data/ccrcc_dia_20/discovery/proteome/mzml/CPTAC_CCRCC_W_JHU_20190112_LUMOS_C3L-00004_NAT_Q2.mgf /storage/yufe/results/msfragger_dia_paper/runtime_ccrcc_20/diaumpire/CPTAC_CCRCC_W_JHU_20190112_LUMOS_C3L-00004_NAT_Q2.mgf
UmpireSe
java -cp /storage/yufe/tools/FragPipe-18.0/fragpipe/lib/fragpipe-18.0.jar:/storage/yufe/tools/FragPipe-18.0/fragpipe/lib/commons-io-2.11.0.jar com.github.chhh.utils.FileMove --no-err /storage/yufe/data/ccrcc_dia_20/discovery/proteome/mzml/CPTAC_CCRCC_W_JHU_20190112_LUMOS_C3L-00004_NAT_Q3.mgf /storage/yufe/results/msfragger_dia_paper/runtime_ccrcc_20/diaumpire/CPTAC_CCRCC_W_JHU_20190112_LUMOS_C3L-00004_NAT_Q3.mgf
UmpireSe
java -cp /storage/yufe/tools/FragPipe-18.0/fragpipe/lib/fragpipe-18.0.jar:/storage/yufe/tools/FragPipe-18.0/fragpipe/lib/commons-io-2.11.0.jar com.github.chhh.utils.FileMove --no-err /storage/yufe/data/ccrcc_dia_20/discovery/proteome/mzml/CPTAC_CCRCC_W_JHU_20190112_LUMOS_C3L-00004_NAT_Q1.mzML /storage/yufe/results/msfragger_dia_paper/runtime_ccrcc_20/diaumpire/CPTAC_CCRCC_W_JHU_20190112_LUMOS_C3L-00004_NAT_Q1.mzML
UmpireSe
java -cp /storage/yufe/tools/FragPipe-18.0/fragpipe/lib/fragpipe-18.0.jar:/storage/yufe/tools/FragPipe-18.0/fragpipe/lib/commons-io-2.11.0.jar com.github.chhh.utils.FileMove --no-err /storage/yufe/data/ccrcc_dia_20/discovery/proteome/mzml/CPTAC_CCRCC_W_JHU_20190112_LUMOS_C3L-00004_NAT_Q2.mzML /storage/yufe/results/msfragger_dia_paper/runtime_ccrcc_20/diaumpire/CPTAC_CCRCC_W_JHU_20190112_LUMOS_C3L-00004_NAT_Q2.mzML
UmpireSe
java -cp /storage/yufe/tools/FragPipe-18.0/fragpipe/lib/fragpipe-18.0.jar:/storage/yufe/tools/FragPipe-18.0/fragpipe/lib/commons-io-2.11.0.jar com.github.chhh.utils.FileMove --no-err /storage/yufe/data/ccrcc_dia_20/discovery/proteome/mzml/CPTAC_CCRCC_W_JHU_20190112_LUMOS_C3L-00004_NAT_Q3.mzML /storage/yufe/results/msfragger_dia_paper/runtime_ccrcc_20/diaumpire/CPTAC_CCRCC_W_JHU_20190112_LUMOS_C3L-00004_NAT_Q3.mzML
UmpireSe
java -cp /storage/yufe/tools/FragPipe-18.0/fragpipe/lib/fragpipe-18.0.jar com.github.chhh.utils.FileDelete /storage/yufe/results/msfragger_dia_paper/runtime_ccrcc_20/diaumpire/CPTAC_CCRCC_W_JHU_20190112_LUMOS_C3L-00004_NAT_Peak
UmpireSe
java -cp /storage/yufe/tools/FragPipe-18.0/fragpipe/lib/fragpipe-18.0.jar com.github.chhh.utils.FileDelete /storage/yufe/results/msfragger_dia_paper/runtime_ccrcc_20/diaumpire/CPTAC_CCRCC_W_JHU_20190112_LUMOS_C3L-00004_NAT.DIAWindowsFS
UmpireSe
java -cp /storage/yufe/tools/FragPipe-18.0/fragpipe/lib/fragpipe-18.0.jar com.github.chhh.utils.FileDelete /storage/yufe/results/msfragger_dia_paper/runtime_ccrcc_20/diaumpire/CPTAC_CCRCC_W_JHU_20190112_LUMOS_C3L-00004_NAT.RTidxFS
UmpireSe
java -cp /storage/yufe/tools/FragPipe-18.0/fragpipe/lib/fragpipe-18.0.jar com.github.chhh.utils.FileDelete /storage/yufe/results/msfragger_dia_paper/runtime_ccrcc_20/diaumpire/CPTAC_CCRCC_W_JHU_20190112_LUMOS_C3L-00004_NAT.ScanClusterMapping_Q1
UmpireSe
java -cp /storage/yufe/tools/FragPipe-18.0/fragpipe/lib/fragpipe-18.0.jar com.github.chhh.utils.FileDelete /storage/yufe/results/msfragger_dia_paper/runtime_ccrcc_20/diaumpire/CPTAC_CCRCC_W_JHU_20190112_LUMOS_C3L-00004_NAT.ScanClusterMapping_Q2
UmpireSe
java -cp /storage/yufe/tools/FragPipe-18.0/fragpipe/lib/fragpipe-18.0.jar com.github.chhh.utils.FileDelete /storage/yufe/results/msfragger_dia_paper/runtime_ccrcc_20/diaumpire/CPTAC_CCRCC_W_JHU_20190112_LUMOS_C3L-00004_NAT.ScanClusterMapping_Q3
UmpireSe
java -cp /storage/yufe/tools/FragPipe-18.0/fragpipe/lib/fragpipe-18.0.jar com.github.chhh.utils.FileDelete /storage/yufe/results/msfragger_dia_paper/runtime_ccrcc_20/diaumpire/CPTAC_CCRCC_W_JHU_20190112_LUMOS_C3L-00004_NAT.ScanidxFS
UmpireSe
java -cp /storage/yufe/tools/FragPipe-18.0/fragpipe/lib/fragpipe-18.0.jar com.github.chhh.utils.FileDelete /storage/yufe/results/msfragger_dia_paper/runtime_ccrcc_20/diaumpire/CPTAC_CCRCC_W_JHU_20190112_LUMOS_C3L-00004_NAT.ScanPosFS
UmpireSe
java -cp /storage/yufe/tools/FragPipe-18.0/fragpipe/lib/fragpipe-18.0.jar com.github.chhh.utils.FileDelete /storage/yufe/results/msfragger_dia_paper/runtime_ccrcc_20/diaumpire/CPTAC_CCRCC_W_JHU_20190112_LUMOS_C3L-00004_NAT.ScanRTFS
UmpireSe
java -cp /storage/yufe/tools/FragPipe-18.0/fragpipe/lib/fragpipe-18.0.jar com.github.chhh.utils.FileDelete /storage/yufe/results/msfragger_dia_paper/runtime_ccrcc_20/diaumpire/CPTAC_CCRCC_W_JHU_20190112_LUMOS_C3L-00004_NAT_diasetting.ser
UmpireSe
java -cp /storage/yufe/tools/FragPipe-18.0/fragpipe/lib/fragpipe-18.0.jar com.github.chhh.utils.FileDelete /storage/yufe/results/msfragger_dia_paper/runtime_ccrcc_20/diaumpire/CPTAC_CCRCC_W_JHU_20190112_LUMOS_C3L-00004_NAT_params.ser
UmpireSe
java -cp /storage/yufe/tools/FragPipe-18.0/fragpipe/lib/fragpipe-18.0.jar com.github.chhh.utils.FileDelete /storage/yufe/results/msfragger_dia_paper/runtime_ccrcc_20/diaumpire/CPTAC_CCRCC_W_JHU_20190112_LUMOS_C3L-00004_NAT_Q1.mgf
UmpireSe
java -cp /storage/yufe/tools/FragPipe-18.0/fragpipe/lib/fragpipe-18.0.jar com.github.chhh.utils.FileDelete /storage/yufe/results/msfragger_dia_paper/runtime_ccrcc_20/diaumpire/CPTAC_CCRCC_W_JHU_20190112_LUMOS_C3L-00004_NAT_Q2.mgf
UmpireSe
java -cp /storage/yufe/tools/FragPipe-18.0/fragpipe/lib/fragpipe-18.0.jar com.github.chhh.utils.FileDelete /storage/yufe/results/msfragger_dia_paper/runtime_ccrcc_20/diaumpire/CPTAC_CCRCC_W_JHU_20190112_LUMOS_C3L-00004_NAT_Q3.mgf
UmpireSe
java -Xmx400G -Dlibs.thermo.dir=/storage/yufe/tools/MSFragger-3.5/ext/thermo -cp /storage/yufe/tools/FragPipe-18.0/fragpipe/tools/DIA_Umpire_SE-2.2.8.jar:/storage/yufe/tools/FragPipe-18.0/fragpipe/tools/batmass-io-1.25.5.jar dia_umpire_se.DIA_Umpire_SE /storage/yufe/data/ccrcc_dia_20/discovery/proteome/mzml/CPTAC_CCRCC_W_JHU_20190112_LUMOS_C3L-00004_T.mzML /storage/yufe/results/msfragger_dia_paper/runtime_ccrcc_20/diaumpire/umpire-se.params
UmpireSe
java -cp /storage/yufe/tools/FragPipe-18.0/fragpipe/lib/fragpipe-18.0.jar:/storage/yufe/tools/FragPipe-18.0/fragpipe/lib/commons-io-2.11.0.jar com.github.chhh.utils.FileMove --no-err /storage/yufe/data/ccrcc_dia_20/discovery/proteome/mzml/diaumpire_se.log /storage/yufe/results/msfragger_dia_paper/runtime_ccrcc_20/diaumpire/diaumpire_se.log
UmpireSe
java -cp /storage/yufe/tools/FragPipe-18.0/fragpipe/lib/fragpipe-18.0.jar:/storage/yufe/tools/FragPipe-18.0/fragpipe/lib/commons-io-2.11.0.jar com.github.chhh.utils.FileMove --no-err /storage/yufe/data/ccrcc_dia_20/discovery/proteome/mzml/CPTAC_CCRCC_W_JHU_20190112_LUMOS_C3L-00004_T_Peak /storage/yufe/results/msfragger_dia_paper/runtime_ccrcc_20/diaumpire/CPTAC_CCRCC_W_JHU_20190112_LUMOS_C3L-00004_T_Peak
UmpireSe
java -cp /storage/yufe/tools/FragPipe-18.0/fragpipe/lib/fragpipe-18.0.jar:/storage/yufe/tools/FragPipe-18.0/fragpipe/lib/commons-io-2.11.0.jar com.github.chhh.utils.FileMove --no-err /storage/yufe/data/ccrcc_dia_20/discovery/proteome/mzml/CPTAC_CCRCC_W_JHU_20190112_LUMOS_C3L-00004_T.DIAWindowsFS /storage/yufe/results/msfragger_dia_paper/runtime_ccrcc_20/diaumpire/CPTAC_CCRCC_W_JHU_20190112_LUMOS_C3L-00004_T.DIAWindowsFS
UmpireSe
java -cp /storage/yufe/tools/FragPipe-18.0/fragpipe/lib/fragpipe-18.0.jar:/storage/yufe/tools/FragPipe-18.0/fragpipe/lib/commons-io-2.11.0.jar com.github.chhh.utils.FileMove --no-err /storage/yufe/data/ccrcc_dia_20/discovery/proteome/mzml/CPTAC_CCRCC_W_JHU_20190112_LUMOS_C3L-00004_T.RTidxFS /storage/yufe/results/msfragger_dia_paper/runtime_ccrcc_20/diaumpire/CPTAC_CCRCC_W_JHU_20190112_LUMOS_C3L-00004_T.RTidxFS
UmpireSe
java -cp /storage/yufe/tools/FragPipe-18.0/fragpipe/lib/fragpipe-18.0.jar:/storage/yufe/tools/FragPipe-18.0/fragpipe/lib/commons-io-2.11.0.jar com.github.chhh.utils.FileMove --no-err /storage/yufe/data/ccrcc_dia_20/discovery/proteome/mzml/CPTAC_CCRCC_W_JHU_20190112_LUMOS_C3L-00004_T.ScanClusterMapping_Q1 /storage/yufe/results/msfragger_dia_paper/runtime_ccrcc_20/diaumpire/CPTAC_CCRCC_W_JHU_20190112_LUMOS_C3L-00004_T.ScanClusterMapping_Q1
UmpireSe
java -cp /storage/yufe/tools/FragPipe-18.0/fragpipe/lib/fragpipe-18.0.jar:/storage/yufe/tools/FragPipe-18.0/fragpipe/lib/commons-io-2.11.0.jar com.github.chhh.utils.FileMove --no-err /storage/yufe/data/ccrcc_dia_20/discovery/proteome/mzml/CPTAC_CCRCC_W_JHU_20190112_LUMOS_C3L-00004_T.ScanClusterMapping_Q2 /storage/yufe/results/msfragger_dia_paper/runtime_ccrcc_20/diaumpire/CPTAC_CCRCC_W_JHU_20190112_LUMOS_C3L-00004_T.ScanClusterMapping_Q2
UmpireSe
java -cp /storage/yufe/tools/FragPipe-18.0/fragpipe/lib/fragpipe-18.0.jar:/storage/yufe/tools/FragPipe-18.0/fragpipe/lib/commons-io-2.11.0.jar com.github.chhh.utils.FileMove --no-err /storage/yufe/data/ccrcc_dia_20/discovery/proteome/mzml/CPTAC_CCRCC_W_JHU_20190112_LUMOS_C3L-00004_T.ScanClusterMapping_Q3 /storage/yufe/results/msfragger_dia_paper/runtime_ccrcc_20/diaumpire/CPTAC_CCRCC_W_JHU_20190112_LUMOS_C3L-00004_T.ScanClusterMapping_Q3
UmpireSe
java -cp /storage/yufe/tools/FragPipe-18.0/fragpipe/lib/fragpipe-18.0.jar:/storage/yufe/tools/FragPipe-18.0/fragpipe/lib/commons-io-2.11.0.jar com.github.chhh.utils.FileMove --no-err /storage/yufe/data/ccrcc_dia_20/discovery/proteome/mzml/CPTAC_CCRCC_W_JHU_20190112_LUMOS_C3L-00004_T.ScanidxFS /storage/yufe/results/msfragger_dia_paper/runtime_ccrcc_20/diaumpire/CPTAC_CCRCC_W_JHU_20190112_LUMOS_C3L-00004_T.ScanidxFS
UmpireSe
java -cp /storage/yufe/tools/FragPipe-18.0/fragpipe/lib/fragpipe-18.0.jar:/storage/yufe/tools/FragPipe-18.0/fragpipe/lib/commons-io-2.11.0.jar com.github.chhh.utils.FileMove --no-err /storage/yufe/data/ccrcc_dia_20/discovery/proteome/mzml/CPTAC_CCRCC_W_JHU_20190112_LUMOS_C3L-00004_T.ScanPosFS /storage/yufe/results/msfragger_dia_paper/runtime_ccrcc_20/diaumpire/CPTAC_CCRCC_W_JHU_20190112_LUMOS_C3L-00004_T.ScanPosFS
UmpireSe
java -cp /storage/yufe/tools/FragPipe-18.0/fragpipe/lib/fragpipe-18.0.jar:/storage/yufe/tools/FragPipe-18.0/fragpipe/lib/commons-io-2.11.0.jar com.github.chhh.utils.FileMove --no-err /storage/yufe/data/ccrcc_dia_20/discovery/proteome/mzml/CPTAC_CCRCC_W_JHU_20190112_LUMOS_C3L-00004_T.ScanRTFS /storage/yufe/results/msfragger_dia_paper/runtime_ccrcc_20/diaumpire/CPTAC_CCRCC_W_JHU_20190112_LUMOS_C3L-00004_T.ScanRTFS
UmpireSe
java -cp /storage/yufe/tools/FragPipe-18.0/fragpipe/lib/fragpipe-18.0.jar:/storage/yufe/tools/FragPipe-18.0/fragpipe/lib/commons-io-2.11.0.jar com.github.chhh.utils.FileMove --no-err /storage/yufe/data/ccrcc_dia_20/discovery/proteome/mzml/CPTAC_CCRCC_W_JHU_20190112_LUMOS_C3L-00004_T_diasetting.ser /storage/yufe/results/msfragger_dia_paper/runtime_ccrcc_20/diaumpire/CPTAC_CCRCC_W_JHU_20190112_LUMOS_C3L-00004_T_diasetting.ser
UmpireSe
java -cp /storage/yufe/tools/FragPipe-18.0/fragpipe/lib/fragpipe-18.0.jar:/storage/yufe/tools/FragPipe-18.0/fragpipe/lib/commons-io-2.11.0.jar com.github.chhh.utils.FileMove --no-err /storage/yufe/data/ccrcc_dia_20/discovery/proteome/mzml/CPTAC_CCRCC_W_JHU_20190112_LUMOS_C3L-00004_T_params.ser /storage/yufe/results/msfragger_dia_paper/runtime_ccrcc_20/diaumpire/CPTAC_CCRCC_W_JHU_20190112_LUMOS_C3L-00004_T_params.ser
UmpireSe
java -cp /storage/yufe/tools/FragPipe-18.0/fragpipe/lib/fragpipe-18.0.jar:/storage/yufe/tools/FragPipe-18.0/fragpipe/lib/commons-io-2.11.0.jar com.github.chhh.utils.FileMove --no-err /storage/yufe/data/ccrcc_dia_20/discovery/proteome/mzml/CPTAC_CCRCC_W_JHU_20190112_LUMOS_C3L-00004_T_Q1.mgf /storage/yufe/results/msfragger_dia_paper/runtime_ccrcc_20/diaumpire/CPTAC_CCRCC_W_JHU_20190112_LUMOS_C3L-00004_T_Q1.mgf
UmpireSe
java -cp /storage/yufe/tools/FragPipe-18.0/fragpipe/lib/fragpipe-18.0.jar:/storage/yufe/tools/FragPipe-18.0/fragpipe/lib/commons-io-2.11.0.jar com.github.chhh.utils.FileMove --no-err /storage/yufe/data/ccrcc_dia_20/discovery/proteome/mzml/CPTAC_CCRCC_W_JHU_20190112_LUMOS_C3L-00004_T_Q2.mgf /storage/yufe/results/msfragger_dia_paper/runtime_ccrcc_20/diaumpire/CPTAC_CCRCC_W_JHU_20190112_LUMOS_C3L-00004_T_Q2.mgf
UmpireSe
java -cp /storage/yufe/tools/FragPipe-18.0/fragpipe/lib/fragpipe-18.0.jar:/storage/yufe/tools/FragPipe-18.0/fragpipe/lib/commons-io-2.11.0.jar com.github.chhh.utils.FileMove --no-err /storage/yufe/data/ccrcc_dia_20/discovery/proteome/mzml/CPTAC_CCRCC_W_JHU_20190112_LUMOS_C3L-00004_T_Q3.mgf /storage/yufe/results/msfragger_dia_paper/runtime_ccrcc_20/diaumpire/CPTAC_CCRCC_W_JHU_20190112_LUMOS_C3L-00004_T_Q3.mgf
UmpireSe
java -cp /storage/yufe/tools/FragPipe-18.0/fragpipe/lib/fragpipe-18.0.jar:/storage/yufe/tools/FragPipe-18.0/fragpipe/lib/commons-io-2.11.0.jar com.github.chhh.utils.FileMove --no-err /storage/yufe/data/ccrcc_dia_20/discovery/proteome/mzml/CPTAC_CCRCC_W_JHU_20190112_LUMOS_C3L-00004_T_Q1.mzML /storage/yufe/results/msfragger_dia_paper/runtime_ccrcc_20/diaumpire/CPTAC_CCRCC_W_JHU_20190112_LUMOS_C3L-00004_T_Q1.mzML
UmpireSe
java -cp /storage/yufe/tools/FragPipe-18.0/fragpipe/lib/fragpipe-18.0.jar:/storage/yufe/tools/FragPipe-18.0/fragpipe/lib/commons-io-2.11.0.jar com.github.chhh.utils.FileMove --no-err /storage/yufe/data/ccrcc_dia_20/discovery/proteome/mzml/CPTAC_CCRCC_W_JHU_20190112_LUMOS_C3L-00004_T_Q2.mzML /storage/yufe/results/msfragger_dia_paper/runtime_ccrcc_20/diaumpire/CPTAC_CCRCC_W_JHU_20190112_LUMOS_C3L-00004_T_Q2.mzML
UmpireSe
java -cp /storage/yufe/tools/FragPipe-18.0/fragpipe/lib/fragpipe-18.0.jar:/storage/yufe/tools/FragPipe-18.0/fragpipe/lib/commons-io-2.11.0.jar com.github.chhh.utils.FileMove --no-err /storage/yufe/data/ccrcc_dia_20/discovery/proteome/mzml/CPTAC_CCRCC_W_JHU_20190112_LUMOS_C3L-00004_T_Q3.mzML /storage/yufe/results/msfragger_dia_paper/runtime_ccrcc_20/diaumpire/CPTAC_CCRCC_W_JHU_20190112_LUMOS_C3L-00004_T_Q3.mzML
UmpireSe
java -cp /storage/yufe/tools/FragPipe-18.0/fragpipe/lib/fragpipe-18.0.jar com.github.chhh.utils.FileDelete /storage/yufe/results/msfragger_dia_paper/runtime_ccrcc_20/diaumpire/CPTAC_CCRCC_W_JHU_20190112_LUMOS_C3L-00004_T_Peak
UmpireSe
java -cp /storage/yufe/tools/FragPipe-18.0/fragpipe/lib/fragpipe-18.0.jar com.github.chhh.utils.FileDelete /storage/yufe/results/msfragger_dia_paper/runtime_ccrcc_20/diaumpire/CPTAC_CCRCC_W_JHU_20190112_LUMOS_C3L-00004_T.DIAWindowsFS
UmpireSe
java -cp /storage/yufe/tools/FragPipe-18.0/fragpipe/lib/fragpipe-18.0.jar com.github.chhh.utils.FileDelete /storage/yufe/results/msfragger_dia_paper/runtime_ccrcc_20/diaumpire/CPTAC_CCRCC_W_JHU_20190112_LUMOS_C3L-00004_T.RTidxFS
UmpireSe
java -cp /storage/yufe/tools/FragPipe-18.0/fragpipe/lib/fragpipe-18.0.jar com.github.chhh.utils.FileDelete /storage/yufe/results/msfragger_dia_paper/runtime_ccrcc_20/diaumpire/CPTAC_CCRCC_W_JHU_20190112_LUMOS_C3L-00004_T.ScanClusterMapping_Q1
UmpireSe
java -cp /storage/yufe/tools/FragPipe-18.0/fragpipe/lib/fragpipe-18.0.jar com.github.chhh.utils.FileDelete /storage/yufe/results/msfragger_dia_paper/runtime_ccrcc_20/diaumpire/CPTAC_CCRCC_W_JHU_20190112_LUMOS_C3L-00004_T.ScanClusterMapping_Q2
UmpireSe
java -cp /storage/yufe/tools/FragPipe-18.0/fragpipe/lib/fragpipe-18.0.jar com.github.chhh.utils.FileDelete /storage/yufe/results/msfragger_dia_paper/runtime_ccrcc_20/diaumpire/CPTAC_CCRCC_W_JHU_20190112_LUMOS_C3L-00004_T.ScanClusterMapping_Q3
UmpireSe
java -cp /storage/yufe/tools/FragPipe-18.0/fragpipe/lib/fragpipe-18.0.jar com.github.chhh.utils.FileDelete /storage/yufe/results/msfragger_dia_paper/runtime_ccrcc_20/diaumpire/CPTAC_CCRCC_W_JHU_20190112_LUMOS_C3L-00004_T.ScanidxFS
UmpireSe
java -cp /storage/yufe/tools/FragPipe-18.0/fragpipe/lib/fragpipe-18.0.jar com.github.chhh.utils.FileDelete /storage/yufe/results/msfragger_dia_paper/runtime_ccrcc_20/diaumpire/CPTAC_CCRCC_W_JHU_20190112_LUMOS_C3L-00004_T.ScanPosFS
UmpireSe
java -cp /storage/yufe/tools/FragPipe-18.0/fragpipe/lib/fragpipe-18.0.jar com.github.chhh.utils.FileDelete /storage/yufe/results/msfragger_dia_paper/runtime_ccrcc_20/diaumpire/CPTAC_CCRCC_W_JHU_20190112_LUMOS_C3L-00004_T.ScanRTFS
UmpireSe
java -cp /storage/yufe/tools/FragPipe-18.0/fragpipe/lib/fragpipe-18.0.jar com.github.chhh.utils.FileDelete /storage/yufe/results/msfragger_dia_paper/runtime_ccrcc_20/diaumpire/CPTAC_CCRCC_W_JHU_20190112_LUMOS_C3L-00004_T_diasetting.ser
UmpireSe
java -cp /storage/yufe/tools/FragPipe-18.0/fragpipe/lib/fragpipe-18.0.jar com.github.chhh.utils.FileDelete /storage/yufe/results/msfragger_dia_paper/runtime_ccrcc_20/diaumpire/CPTAC_CCRCC_W_JHU_20190112_LUMOS_C3L-00004_T_params.ser
UmpireSe
java -cp /storage/yufe/tools/FragPipe-18.0/fragpipe/lib/fragpipe-18.0.jar com.github.chhh.utils.FileDelete /storage/yufe/results/msfragger_dia_paper/runtime_ccrcc_20/diaumpire/CPTAC_CCRCC_W_JHU_20190112_LUMOS_C3L-00004_T_Q1.mgf
UmpireSe
java -cp /storage/yufe/tools/FragPipe-18.0/fragpipe/lib/fragpipe-18.0.jar com.github.chhh.utils.FileDelete /storage/yufe/results/msfragger_dia_paper/runtime_ccrcc_20/diaumpire/CPTAC_CCRCC_W_JHU_20190112_LUMOS_C3L-00004_T_Q2.mgf
UmpireSe
java -cp /storage/yufe/tools/FragPipe-18.0/fragpipe/lib/fragpipe-18.0.jar com.github.chhh.utils.FileDelete /storage/yufe/results/msfragger_dia_paper/runtime_ccrcc_20/diaumpire/CPTAC_CCRCC_W_JHU_20190112_LUMOS_C3L-00004_T_Q3.mgf
UmpireSe
java -Xmx400G -Dlibs.thermo.dir=/storage/yufe/tools/MSFragger-3.5/ext/thermo -cp /storage/yufe/tools/FragPipe-18.0/fragpipe/tools/DIA_Umpire_SE-2.2.8.jar:/storage/yufe/tools/FragPipe-18.0/fragpipe/tools/batmass-io-1.25.5.jar dia_umpire_se.DIA_Umpire_SE /storage/yufe/data/ccrcc_dia_20/discovery/proteome/mzml/CPTAC_CCRCC_W_JHU_20190112_LUMOS_C3L-00010_NAT.mzML /storage/yufe/results/msfragger_dia_paper/runtime_ccrcc_20/diaumpire/umpire-se.params
UmpireSe
java -cp /storage/yufe/tools/FragPipe-18.0/fragpipe/lib/fragpipe-18.0.jar:/storage/yufe/tools/FragPipe-18.0/fragpipe/lib/commons-io-2.11.0.jar com.github.chhh.utils.FileMove --no-err /storage/yufe/data/ccrcc_dia_20/discovery/proteome/mzml/diaumpire_se.log /storage/yufe/results/msfragger_dia_paper/runtime_ccrcc_20/diaumpire/diaumpire_se.log
UmpireSe
java -cp /storage/yufe/tools/FragPipe-18.0/fragpipe/lib/fragpipe-18.0.jar:/storage/yufe/tools/FragPipe-18.0/fragpipe/lib/commons-io-2.11.0.jar com.github.chhh.utils.FileMove --no-err /storage/yufe/data/ccrcc_dia_20/discovery/proteome/mzml/CPTAC_CCRCC_W_JHU_20190112_LUMOS_C3L-00010_NAT_Peak /storage/yufe/results/msfragger_dia_paper/runtime_ccrcc_20/diaumpire/CPTAC_CCRCC_W_JHU_20190112_LUMOS_C3L-00010_NAT_Peak
UmpireSe
java -cp /storage/yufe/tools/FragPipe-18.0/fragpipe/lib/fragpipe-18.0.jar:/storage/yufe/tools/FragPipe-18.0/fragpipe/lib/commons-io-2.11.0.jar com.github.chhh.utils.FileMove --no-err /storage/yufe/data/ccrcc_dia_20/discovery/proteome/mzml/CPTAC_CCRCC_W_JHU_20190112_LUMOS_C3L-00010_NAT.DIAWindowsFS /storage/yufe/results/msfragger_dia_paper/runtime_ccrcc_20/diaumpire/CPTAC_CCRCC_W_JHU_20190112_LUMOS_C3L-00010_NAT.DIAWindowsFS
UmpireSe
java -cp /storage/yufe/tools/FragPipe-18.0/fragpipe/lib/fragpipe-18.0.jar:/storage/yufe/tools/FragPipe-18.0/fragpipe/lib/commons-io-2.11.0.jar com.github.chhh.utils.FileMove --no-err /storage/yufe/data/ccrcc_dia_20/discovery/proteome/mzml/CPTAC_CCRCC_W_JHU_20190112_LUMOS_C3L-00010_NAT.RTidxFS /storage/yufe/results/msfragger_dia_paper/runtime_ccrcc_20/diaumpire/CPTAC_CCRCC_W_JHU_20190112_LUMOS_C3L-00010_NAT.RTidxFS
UmpireSe
java -cp /storage/yufe/tools/FragPipe-18.0/fragpipe/lib/fragpipe-18.0.jar:/storage/yufe/tools/FragPipe-18.0/fragpipe/lib/commons-io-2.11.0.jar com.github.chhh.utils.FileMove --no-err /storage/yufe/data/ccrcc_dia_20/discovery/proteome/mzml/CPTAC_CCRCC_W_JHU_20190112_LUMOS_C3L-00010_NAT.ScanClusterMapping_Q1 /storage/yufe/results/msfragger_dia_paper/runtime_ccrcc_20/diaumpire/CPTAC_CCRCC_W_JHU_20190112_LUMOS_C3L-00010_NAT.ScanClusterMapping_Q1
UmpireSe
java -cp /storage/yufe/tools/FragPipe-18.0/fragpipe/lib/fragpipe-18.0.jar:/storage/yufe/tools/FragPipe-18.0/fragpipe/lib/commons-io-2.11.0.jar com.github.chhh.utils.FileMove --no-err /storage/yufe/data/ccrcc_dia_20/discovery/proteome/mzml/CPTAC_CCRCC_W_JHU_20190112_LUMOS_C3L-00010_NAT.ScanClusterMapping_Q2 /storage/yufe/results/msfragger_dia_paper/runtime_ccrcc_20/diaumpire/CPTAC_CCRCC_W_JHU_20190112_LUMOS_C3L-00010_NAT.ScanClusterMapping_Q2
UmpireSe
java -cp /storage/yufe/tools/FragPipe-18.0/fragpipe/lib/fragpipe-18.0.jar:/storage/yufe/tools/FragPipe-18.0/fragpipe/lib/commons-io-2.11.0.jar com.github.chhh.utils.FileMove --no-err /storage/yufe/data/ccrcc_dia_20/discovery/proteome/mzml/CPTAC_CCRCC_W_JHU_20190112_LUMOS_C3L-00010_NAT.ScanClusterMapping_Q3 /storage/yufe/results/msfragger_dia_paper/runtime_ccrcc_20/diaumpire/CPTAC_CCRCC_W_JHU_20190112_LUMOS_C3L-00010_NAT.ScanClusterMapping_Q3
UmpireSe
java -cp /storage/yufe/tools/FragPipe-18.0/fragpipe/lib/fragpipe-18.0.jar:/storage/yufe/tools/FragPipe-18.0/fragpipe/lib/commons-io-2.11.0.jar com.github.chhh.utils.FileMove --no-err /storage/yufe/data/ccrcc_dia_20/discovery/proteome/mzml/CPTAC_CCRCC_W_JHU_20190112_LUMOS_C3L-00010_NAT.ScanidxFS /storage/yufe/results/msfragger_dia_paper/runtime_ccrcc_20/diaumpire/CPTAC_CCRCC_W_JHU_20190112_LUMOS_C3L-00010_NAT.ScanidxFS
UmpireSe
java -cp /storage/yufe/tools/FragPipe-18.0/fragpipe/lib/fragpipe-18.0.jar:/storage/yufe/tools/FragPipe-18.0/fragpipe/lib/commons-io-2.11.0.jar com.github.chhh.utils.FileMove --no-err /storage/yufe/data/ccrcc_dia_20/discovery/proteome/mzml/CPTAC_CCRCC_W_JHU_20190112_LUMOS_C3L-00010_NAT.ScanPosFS /storage/yufe/results/msfragger_dia_paper/runtime_ccrcc_20/diaumpire/CPTAC_CCRCC_W_JHU_20190112_LUMOS_C3L-00010_NAT.ScanPosFS
UmpireSe
java -cp /storage/yufe/tools/FragPipe-18.0/fragpipe/lib/fragpipe-18.0.jar:/storage/yufe/tools/FragPipe-18.0/fragpipe/lib/commons-io-2.11.0.jar com.github.chhh.utils.FileMove --no-err /storage/yufe/data/ccrcc_dia_20/discovery/proteome/mzml/CPTAC_CCRCC_W_JHU_20190112_LUMOS_C3L-00010_NAT.ScanRTFS /storage/yufe/results/msfragger_dia_paper/runtime_ccrcc_20/diaumpire/CPTAC_CCRCC_W_JHU_20190112_LUMOS_C3L-00010_NAT.ScanRTFS
UmpireSe
java -cp /storage/yufe/tools/FragPipe-18.0/fragpipe/lib/fragpipe-18.0.jar:/storage/yufe/tools/FragPipe-18.0/fragpipe/lib/commons-io-2.11.0.jar com.github.chhh.utils.FileMove --no-err /storage/yufe/data/ccrcc_dia_20/discovery/proteome/mzml/CPTAC_CCRCC_W_JHU_20190112_LUMOS_C3L-00010_NAT_diasetting.ser /storage/yufe/results/msfragger_dia_paper/runtime_ccrcc_20/diaumpire/CPTAC_CCRCC_W_JHU_20190112_LUMOS_C3L-00010_NAT_diasetting.ser
UmpireSe
java -cp /storage/yufe/tools/FragPipe-18.0/fragpipe/lib/fragpipe-18.0.jar:/storage/yufe/tools/FragPipe-18.0/fragpipe/lib/commons-io-2.11.0.jar com.github.chhh.utils.FileMove --no-err /storage/yufe/data/ccrcc_dia_20/discovery/proteome/mzml/CPTAC_CCRCC_W_JHU_20190112_LUMOS_C3L-00010_NAT_params.ser /storage/yufe/results/msfragger_dia_paper/runtime_ccrcc_20/diaumpire/CPTAC_CCRCC_W_JHU_20190112_LUMOS_C3L-00010_NAT_params.ser
UmpireSe
java -cp /storage/yufe/tools/FragPipe-18.0/fragpipe/lib/fragpipe-18.0.jar:/storage/yufe/tools/FragPipe-18.0/fragpipe/lib/commons-io-2.11.0.jar com.github.chhh.utils.FileMove --no-err /storage/yufe/data/ccrcc_dia_20/discovery/proteome/mzml/CPTAC_CCRCC_W_JHU_20190112_LUMOS_C3L-00010_NAT_Q1.mgf /storage/yufe/results/msfragger_dia_paper/runtime_ccrcc_20/diaumpire/CPTAC_CCRCC_W_JHU_20190112_LUMOS_C3L-00010_NAT_Q1.mgf
UmpireSe
java -cp /storage/yufe/tools/FragPipe-18.0/fragpipe/lib/fragpipe-18.0.jar:/storage/yufe/tools/FragPipe-18.0/fragpipe/lib/commons-io-2.11.0.jar com.github.chhh.utils.FileMove --no-err /storage/yufe/data/ccrcc_dia_20/discovery/proteome/mzml/CPTAC_CCRCC_W_JHU_20190112_LUMOS_C3L-00010_NAT_Q2.mgf /storage/yufe/results/msfragger_dia_paper/runtime_ccrcc_20/diaumpire/CPTAC_CCRCC_W_JHU_20190112_LUMOS_C3L-00010_NAT_Q2.mgf
UmpireSe
java -cp /storage/yufe/tools/FragPipe-18.0/fragpipe/lib/fragpipe-18.0.jar:/storage/yufe/tools/FragPipe-18.0/fragpipe/lib/commons-io-2.11.0.jar com.github.chhh.utils.FileMove --no-err /storage/yufe/data/ccrcc_dia_20/discovery/proteome/mzml/CPTAC_CCRCC_W_JHU_20190112_LUMOS_C3L-00010_NAT_Q3.mgf /storage/yufe/results/msfragger_dia_paper/runtime_ccrcc_20/diaumpire/CPTAC_CCRCC_W_JHU_20190112_LUMOS_C3L-00010_NAT_Q3.mgf
UmpireSe
java -cp /storage/yufe/tools/FragPipe-18.0/fragpipe/lib/fragpipe-18.0.jar:/storage/yufe/tools/FragPipe-18.0/fragpipe/lib/commons-io-2.11.0.jar com.github.chhh.utils.FileMove --no-err /storage/yufe/data/ccrcc_dia_20/discovery/proteome/mzml/CPTAC_CCRCC_W_JHU_20190112_LUMOS_C3L-00010_NAT_Q1.mzML /storage/yufe/results/msfragger_dia_paper/runtime_ccrcc_20/diaumpire/CPTAC_CCRCC_W_JHU_20190112_LUMOS_C3L-00010_NAT_Q1.mzML
UmpireSe
java -cp /storage/yufe/tools/FragPipe-18.0/fragpipe/lib/fragpipe-18.0.jar:/storage/yufe/tools/FragPipe-18.0/fragpipe/lib/commons-io-2.11.0.jar com.github.chhh.utils.FileMove --no-err /storage/yufe/data/ccrcc_dia_20/discovery/proteome/mzml/CPTAC_CCRCC_W_JHU_20190112_LUMOS_C3L-00010_NAT_Q2.mzML /storage/yufe/results/msfragger_dia_paper/runtime_ccrcc_20/diaumpire/CPTAC_CCRCC_W_JHU_20190112_LUMOS_C3L-00010_NAT_Q2.mzML
UmpireSe
java -cp /storage/yufe/tools/FragPipe-18.0/fragpipe/lib/fragpipe-18.0.jar:/storage/yufe/tools/FragPipe-18.0/fragpipe/lib/commons-io-2.11.0.jar com.github.chhh.utils.FileMove --no-err /storage/yufe/data/ccrcc_dia_20/discovery/proteome/mzml/CPTAC_CCRCC_W_JHU_20190112_LUMOS_C3L-00010_NAT_Q3.mzML /storage/yufe/results/msfragger_dia_paper/runtime_ccrcc_20/diaumpire/CPTAC_CCRCC_W_JHU_20190112_LUMOS_C3L-00010_NAT_Q3.mzML
UmpireSe
java -cp /storage/yufe/tools/FragPipe-18.0/fragpipe/lib/fragpipe-18.0.jar com.github.chhh.utils.FileDelete /storage/yufe/results/msfragger_dia_paper/runtime_ccrcc_20/diaumpire/CPTAC_CCRCC_W_JHU_20190112_LUMOS_C3L-00010_NAT_Peak
UmpireSe
java -cp /storage/yufe/tools/FragPipe-18.0/fragpipe/lib/fragpipe-18.0.jar com.github.chhh.utils.FileDelete /storage/yufe/results/msfragger_dia_paper/runtime_ccrcc_20/diaumpire/CPTAC_CCRCC_W_JHU_20190112_LUMOS_C3L-00010_NAT.DIAWindowsFS
UmpireSe
java -cp /storage/yufe/tools/FragPipe-18.0/fragpipe/lib/fragpipe-18.0.jar com.github.chhh.utils.FileDelete /storage/yufe/results/msfragger_dia_paper/runtime_ccrcc_20/diaumpire/CPTAC_CCRCC_W_JHU_20190112_LUMOS_C3L-00010_NAT.RTidxFS
UmpireSe
java -cp /storage/yufe/tools/FragPipe-18.0/fragpipe/lib/fragpipe-18.0.jar com.github.chhh.utils.FileDelete /storage/yufe/results/msfragger_dia_paper/runtime_ccrcc_20/diaumpire/CPTAC_CCRCC_W_JHU_20190112_LUMOS_C3L-00010_NAT.ScanClusterMapping_Q1
UmpireSe
java -cp /storage/yufe/tools/FragPipe-18.0/fragpipe/lib/fragpipe-18.0.jar com.github.chhh.utils.FileDelete /storage/yufe/results/msfragger_dia_paper/runtime_ccrcc_20/diaumpire/CPTAC_CCRCC_W_JHU_20190112_LUMOS_C3L-00010_NAT.ScanClusterMapping_Q2
UmpireSe
java -cp /storage/yufe/tools/FragPipe-18.0/fragpipe/lib/fragpipe-18.0.jar com.github.chhh.utils.FileDelete /storage/yufe/results/msfragger_dia_paper/runtime_ccrcc_20/diaumpire/CPTAC_CCRCC_W_JHU_20190112_LUMOS_C3L-00010_NAT.ScanClusterMapping_Q3
UmpireSe
java -cp /storage/yufe/tools/FragPipe-18.0/fragpipe/lib/fragpipe-18.0.jar com.github.chhh.utils.FileDelete /storage/yufe/results/msfragger_dia_paper/runtime_ccrcc_20/diaumpire/CPTAC_CCRCC_W_JHU_20190112_LUMOS_C3L-00010_NAT.ScanidxFS
UmpireSe
java -cp /storage/yufe/tools/FragPipe-18.0/fragpipe/lib/fragpipe-18.0.jar com.github.chhh.utils.FileDelete /storage/yufe/results/msfragger_dia_paper/runtime_ccrcc_20/diaumpire/CPTAC_CCRCC_W_JHU_20190112_LUMOS_C3L-00010_NAT.ScanPosFS
UmpireSe
java -cp /storage/yufe/tools/FragPipe-18.0/fragpipe/lib/fragpipe-18.0.jar com.github.chhh.utils.FileDelete /storage/yufe/results/msfragger_dia_paper/runtime_ccrcc_20/diaumpire/CPTAC_CCRCC_W_JHU_20190112_LUMOS_C3L-00010_NAT.ScanRTFS
UmpireSe
java -cp /storage/yufe/tools/FragPipe-18.0/fragpipe/lib/fragpipe-18.0.jar com.github.chhh.utils.FileDelete /storage/yufe/results/msfragger_dia_paper/runtime_ccrcc_20/diaumpire/CPTAC_CCRCC_W_JHU_20190112_LUMOS_C3L-00010_NAT_diasetting.ser
UmpireSe
java -cp /storage/yufe/tools/FragPipe-18.0/fragpipe/lib/fragpipe-18.0.jar com.github.chhh.utils.FileDelete /storage/yufe/results/msfragger_dia_paper/runtime_ccrcc_20/diaumpire/CPTAC_CCRCC_W_JHU_20190112_LUMOS_C3L-00010_NAT_params.ser
UmpireSe
java -cp /storage/yufe/tools/FragPipe-18.0/fragpipe/lib/fragpipe-18.0.jar com.github.chhh.utils.FileDelete /storage/yufe/results/msfragger_dia_paper/runtime_ccrcc_20/diaumpire/CPTAC_CCRCC_W_JHU_20190112_LUMOS_C3L-00010_NAT_Q1.mgf
UmpireSe
java -cp /storage/yufe/tools/FragPipe-18.0/fragpipe/lib/fragpipe-18.0.jar com.github.chhh.utils.FileDelete /storage/yufe/results/msfragger_dia_paper/runtime_ccrcc_20/diaumpire/CPTAC_CCRCC_W_JHU_20190112_LUMOS_C3L-00010_NAT_Q2.mgf
UmpireSe
java -cp /storage/yufe/tools/FragPipe-18.0/fragpipe/lib/fragpipe-18.0.jar com.github.chhh.utils.FileDelete /storage/yufe/results/msfragger_dia_paper/runtime_ccrcc_20/diaumpire/CPTAC_CCRCC_W_JHU_20190112_LUMOS_C3L-00010_NAT_Q3.mgf
UmpireSe
java -Xmx400G -Dlibs.thermo.dir=/storage/yufe/tools/MSFragger-3.5/ext/thermo -cp /storage/yufe/tools/FragPipe-18.0/fragpipe/tools/DIA_Umpire_SE-2.2.8.jar:/storage/yufe/tools/FragPipe-18.0/fragpipe/tools/batmass-io-1.25.5.jar dia_umpire_se.DIA_Umpire_SE /storage/yufe/data/ccrcc_dia_20/discovery/proteome/mzml/CPTAC_CCRCC_W_JHU_20190112_LUMOS_C3L-00010_T.mzML /storage/yufe/results/msfragger_dia_paper/runtime_ccrcc_20/diaumpire/umpire-se.params
UmpireSe
java -cp /storage/yufe/tools/FragPipe-18.0/fragpipe/lib/fragpipe-18.0.jar:/storage/yufe/tools/FragPipe-18.0/fragpipe/lib/commons-io-2.11.0.jar com.github.chhh.utils.FileMove --no-err /storage/yufe/data/ccrcc_dia_20/discovery/proteome/mzml/diaumpire_se.log /storage/yufe/results/msfragger_dia_paper/runtime_ccrcc_20/diaumpire/diaumpire_se.log
UmpireSe
java -cp /storage/yufe/tools/FragPipe-18.0/fragpipe/lib/fragpipe-18.0.jar:/storage/yufe/tools/FragPipe-18.0/fragpipe/lib/commons-io-2.11.0.jar com.github.chhh.utils.FileMove --no-err /storage/yufe/data/ccrcc_dia_20/discovery/proteome/mzml/CPTAC_CCRCC_W_JHU_20190112_LUMOS_C3L-00010_T_Peak /storage/yufe/results/msfragger_dia_paper/runtime_ccrcc_20/diaumpire/CPTAC_CCRCC_W_JHU_20190112_LUMOS_C3L-00010_T_Peak
UmpireSe
java -cp /storage/yufe/tools/FragPipe-18.0/fragpipe/lib/fragpipe-18.0.jar:/storage/yufe/tools/FragPipe-18.0/fragpipe/lib/commons-io-2.11.0.jar com.github.chhh.utils.FileMove --no-err /storage/yufe/data/ccrcc_dia_20/discovery/proteome/mzml/CPTAC_CCRCC_W_JHU_20190112_LUMOS_C3L-00010_T.DIAWindowsFS /storage/yufe/results/msfragger_dia_paper/runtime_ccrcc_20/diaumpire/CPTAC_CCRCC_W_JHU_20190112_LUMOS_C3L-00010_T.DIAWindowsFS
UmpireSe
java -cp /storage/yufe/tools/FragPipe-18.0/fragpipe/lib/fragpipe-18.0.jar:/storage/yufe/tools/FragPipe-18.0/fragpipe/lib/commons-io-2.11.0.jar com.github.chhh.utils.FileMove --no-err /storage/yufe/data/ccrcc_dia_20/discovery/proteome/mzml/CPTAC_CCRCC_W_JHU_20190112_LUMOS_C3L-00010_T.RTidxFS /storage/yufe/results/msfragger_dia_paper/runtime_ccrcc_20/diaumpire/CPTAC_CCRCC_W_JHU_20190112_LUMOS_C3L-00010_T.RTidxFS
UmpireSe
java -cp /storage/yufe/tools/FragPipe-18.0/fragpipe/lib/fragpipe-18.0.jar:/storage/yufe/tools/FragPipe-18.0/fragpipe/lib/commons-io-2.11.0.jar com.github.chhh.utils.FileMove --no-err /storage/yufe/data/ccrcc_dia_20/discovery/proteome/mzml/CPTAC_CCRCC_W_JHU_20190112_LUMOS_C3L-00010_T.ScanClusterMapping_Q1 /storage/yufe/results/msfragger_dia_paper/runtime_ccrcc_20/diaumpire/CPTAC_CCRCC_W_JHU_20190112_LUMOS_C3L-00010_T.ScanClusterMapping_Q1
UmpireSe
java -cp /storage/yufe/tools/FragPipe-18.0/fragpipe/lib/fragpipe-18.0.jar:/storage/yufe/tools/FragPipe-18.0/fragpipe/lib/commons-io-2.11.0.jar com.github.chhh.utils.FileMove --no-err /storage/yufe/data/ccrcc_dia_20/discovery/proteome/mzml/CPTAC_CCRCC_W_JHU_20190112_LUMOS_C3L-00010_T.ScanClusterMapping_Q2 /storage/yufe/results/msfragger_dia_paper/runtime_ccrcc_20/diaumpire/CPTAC_CCRCC_W_JHU_20190112_LUMOS_C3L-00010_T.ScanClusterMapping_Q2
UmpireSe
java -cp /storage/yufe/tools/FragPipe-18.0/fragpipe/lib/fragpipe-18.0.jar:/storage/yufe/tools/FragPipe-18.0/fragpipe/lib/commons-io-2.11.0.jar com.github.chhh.utils.FileMove --no-err /storage/yufe/data/ccrcc_dia_20/discovery/proteome/mzml/CPTAC_CCRCC_W_JHU_20190112_LUMOS_C3L-00010_T.ScanClusterMapping_Q3 /storage/yufe/results/msfragger_dia_paper/runtime_ccrcc_20/diaumpire/CPTAC_CCRCC_W_JHU_20190112_LUMOS_C3L-00010_T.ScanClusterMapping_Q3
UmpireSe
java -cp /storage/yufe/tools/FragPipe-18.0/fragpipe/lib/fragpipe-18.0.jar:/storage/yufe/tools/FragPipe-18.0/fragpipe/lib/commons-io-2.11.0.jar com.github.chhh.utils.FileMove --no-err /storage/yufe/data/ccrcc_dia_20/discovery/proteome/mzml/CPTAC_CCRCC_W_JHU_20190112_LUMOS_C3L-00010_T.ScanidxFS /storage/yufe/results/msfragger_dia_paper/runtime_ccrcc_20/diaumpire/CPTAC_CCRCC_W_JHU_20190112_LUMOS_C3L-00010_T.ScanidxFS
UmpireSe
java -cp /storage/yufe/tools/FragPipe-18.0/fragpipe/lib/fragpipe-18.0.jar:/storage/yufe/tools/FragPipe-18.0/fragpipe/lib/commons-io-2.11.0.jar com.github.chhh.utils.FileMove --no-err /storage/yufe/data/ccrcc_dia_20/discovery/proteome/mzml/CPTAC_CCRCC_W_JHU_20190112_LUMOS_C3L-00010_T.ScanPosFS /storage/yufe/results/msfragger_dia_paper/runtime_ccrcc_20/diaumpire/CPTAC_CCRCC_W_JHU_20190112_LUMOS_C3L-00010_T.ScanPosFS
UmpireSe
java -cp /storage/yufe/tools/FragPipe-18.0/fragpipe/lib/fragpipe-18.0.jar:/storage/yufe/tools/FragPipe-18.0/fragpipe/lib/commons-io-2.11.0.jar com.github.chhh.utils.FileMove --no-err /storage/yufe/data/ccrcc_dia_20/discovery/proteome/mzml/CPTAC_CCRCC_W_JHU_20190112_LUMOS_C3L-00010_T.ScanRTFS /storage/yufe/results/msfragger_dia_paper/runtime_ccrcc_20/diaumpire/CPTAC_CCRCC_W_JHU_20190112_LUMOS_C3L-00010_T.ScanRTFS
UmpireSe
java -cp /storage/yufe/tools/FragPipe-18.0/fragpipe/lib/fragpipe-18.0.jar:/storage/yufe/tools/FragPipe-18.0/fragpipe/lib/commons-io-2.11.0.jar com.github.chhh.utils.FileMove --no-err /storage/yufe/data/ccrcc_dia_20/discovery/proteome/mzml/CPTAC_CCRCC_W_JHU_20190112_LUMOS_C3L-00010_T_diasetting.ser /storage/yufe/results/msfragger_dia_paper/runtime_ccrcc_20/diaumpire/CPTAC_CCRCC_W_JHU_20190112_LUMOS_C3L-00010_T_diasetting.ser
UmpireSe
java -cp /storage/yufe/tools/FragPipe-18.0/fragpipe/lib/fragpipe-18.0.jar:/storage/yufe/tools/FragPipe-18.0/fragpipe/lib/commons-io-2.11.0.jar com.github.chhh.utils.FileMove --no-err /storage/yufe/data/ccrcc_dia_20/discovery/proteome/mzml/CPTAC_CCRCC_W_JHU_20190112_LUMOS_C3L-00010_T_params.ser /storage/yufe/results/msfragger_dia_paper/runtime_ccrcc_20/diaumpire/CPTAC_CCRCC_W_JHU_20190112_LUMOS_C3L-00010_T_params.ser
UmpireSe
java -cp /storage/yufe/tools/FragPipe-18.0/fragpipe/lib/fragpipe-18.0.jar:/storage/yufe/tools/FragPipe-18.0/fragpipe/lib/commons-io-2.11.0.jar com.github.chhh.utils.FileMove --no-err /storage/yufe/data/ccrcc_dia_20/discovery/proteome/mzml/CPTAC_CCRCC_W_JHU_20190112_LUMOS_C3L-00010_T_Q1.mgf /storage/yufe/results/msfragger_dia_paper/runtime_ccrcc_20/diaumpire/CPTAC_CCRCC_W_JHU_20190112_LUMOS_C3L-00010_T_Q1.mgf
UmpireSe
java -cp /storage/yufe/tools/FragPipe-18.0/fragpipe/lib/fragpipe-18.0.jar:/storage/yufe/tools/FragPipe-18.0/fragpipe/lib/commons-io-2.11.0.jar com.github.chhh.utils.FileMove --no-err /storage/yufe/data/ccrcc_dia_20/discovery/proteome/mzml/CPTAC_CCRCC_W_JHU_20190112_LUMOS_C3L-00010_T_Q2.mgf /storage/yufe/results/msfragger_dia_paper/runtime_ccrcc_20/diaumpire/CPTAC_CCRCC_W_JHU_20190112_LUMOS_C3L-00010_T_Q2.mgf
UmpireSe
java -cp /storage/yufe/tools/FragPipe-18.0/fragpipe/lib/fragpipe-18.0.jar:/storage/yufe/tools/FragPipe-18.0/fragpipe/lib/commons-io-2.11.0.jar com.github.chhh.utils.FileMove --no-err /storage/yufe/data/ccrcc_dia_20/discovery/proteome/mzml/CPTAC_CCRCC_W_JHU_20190112_LUMOS_C3L-00010_T_Q3.mgf /storage/yufe/results/msfragger_dia_paper/runtime_ccrcc_20/diaumpire/CPTAC_CCRCC_W_JHU_20190112_LUMOS_C3L-00010_T_Q3.mgf
UmpireSe
java -cp /storage/yufe/tools/FragPipe-18.0/fragpipe/lib/fragpipe-18.0.jar:/storage/yufe/tools/FragPipe-18.0/fragpipe/lib/commons-io-2.11.0.jar com.github.chhh.utils.FileMove --no-err /storage/yufe/data/ccrcc_dia_20/discovery/proteome/mzml/CPTAC_CCRCC_W_JHU_20190112_LUMOS_C3L-00010_T_Q1.mzML /storage/yufe/results/msfragger_dia_paper/runtime_ccrcc_20/diaumpire/CPTAC_CCRCC_W_JHU_20190112_LUMOS_C3L-00010_T_Q1.mzML
UmpireSe
java -cp /storage/yufe/tools/FragPipe-18.0/fragpipe/lib/fragpipe-18.0.jar:/storage/yufe/tools/FragPipe-18.0/fragpipe/lib/commons-io-2.11.0.jar com.github.chhh.utils.FileMove --no-err /storage/yufe/data/ccrcc_dia_20/discovery/proteome/mzml/CPTAC_CCRCC_W_JHU_20190112_LUMOS_C3L-00010_T_Q2.mzML /storage/yufe/results/msfragger_dia_paper/runtime_ccrcc_20/diaumpire/CPTAC_CCRCC_W_JHU_20190112_LUMOS_C3L-00010_T_Q2.mzML
UmpireSe
java -cp /storage/yufe/tools/FragPipe-18.0/fragpipe/lib/fragpipe-18.0.jar:/storage/yufe/tools/FragPipe-18.0/fragpipe/lib/commons-io-2.11.0.jar com.github.chhh.utils.FileMove --no-err /storage/yufe/data/ccrcc_dia_20/discovery/proteome/mzml/CPTAC_CCRCC_W_JHU_20190112_LUMOS_C3L-00010_T_Q3.mzML /storage/yufe/results/msfragger_dia_paper/runtime_ccrcc_20/diaumpire/CPTAC_CCRCC_W_JHU_20190112_LUMOS_C3L-00010_T_Q3.mzML
UmpireSe
java -cp /storage/yufe/tools/FragPipe-18.0/fragpipe/lib/fragpipe-18.0.jar com.github.chhh.utils.FileDelete /storage/yufe/results/msfragger_dia_paper/runtime_ccrcc_20/diaumpire/CPTAC_CCRCC_W_JHU_20190112_LUMOS_C3L-00010_T_Peak
UmpireSe
java -cp /storage/yufe/tools/FragPipe-18.0/fragpipe/lib/fragpipe-18.0.jar com.github.chhh.utils.FileDelete /storage/yufe/results/msfragger_dia_paper/runtime_ccrcc_20/diaumpire/CPTAC_CCRCC_W_JHU_20190112_LUMOS_C3L-00010_T.DIAWindowsFS
UmpireSe
java -cp /storage/yufe/tools/FragPipe-18.0/fragpipe/lib/fragpipe-18.0.jar com.github.chhh.utils.FileDelete /storage/yufe/results/msfragger_dia_paper/runtime_ccrcc_20/diaumpire/CPTAC_CCRCC_W_JHU_20190112_LUMOS_C3L-00010_T.RTidxFS
UmpireSe
java -cp /storage/yufe/tools/FragPipe-18.0/fragpipe/lib/fragpipe-18.0.jar com.github.chhh.utils.FileDelete /storage/yufe/results/msfragger_dia_paper/runtime_ccrcc_20/diaumpire/CPTAC_CCRCC_W_JHU_20190112_LUMOS_C3L-00010_T.ScanClusterMapping_Q1
UmpireSe
java -cp /storage/yufe/tools/FragPipe-18.0/fragpipe/lib/fragpipe-18.0.jar com.github.chhh.utils.FileDelete /storage/yufe/results/msfragger_dia_paper/runtime_ccrcc_20/diaumpire/CPTAC_CCRCC_W_JHU_20190112_LUMOS_C3L-00010_T.ScanClusterMapping_Q2
UmpireSe
java -cp /storage/yufe/tools/FragPipe-18.0/fragpipe/lib/fragpipe-18.0.jar com.github.chhh.utils.FileDelete /storage/yufe/results/msfragger_dia_paper/runtime_ccrcc_20/diaumpire/CPTAC_CCRCC_W_JHU_20190112_LUMOS_C3L-00010_T.ScanClusterMapping_Q3
UmpireSe
java -cp /storage/yufe/tools/FragPipe-18.0/fragpipe/lib/fragpipe-18.0.jar com.github.chhh.utils.FileDelete /storage/yufe/results/msfragger_dia_paper/runtime_ccrcc_20/diaumpire/CPTAC_CCRCC_W_JHU_20190112_LUMOS_C3L-00010_T.ScanidxFS
UmpireSe
java -cp /storage/yufe/tools/FragPipe-18.0/fragpipe/lib/fragpipe-18.0.jar com.github.chhh.utils.FileDelete /storage/yufe/results/msfragger_dia_paper/runtime_ccrcc_20/diaumpire/CPTAC_CCRCC_W_JHU_20190112_LUMOS_C3L-00010_T.ScanPosFS
UmpireSe
java -cp /storage/yufe/tools/FragPipe-18.0/fragpipe/lib/fragpipe-18.0.jar com.github.chhh.utils.FileDelete /storage/yufe/results/msfragger_dia_paper/runtime_ccrcc_20/diaumpire/CPTAC_CCRCC_W_JHU_20190112_LUMOS_C3L-00010_T.ScanRTFS
UmpireSe
java -cp /storage/yufe/tools/FragPipe-18.0/fragpipe/lib/fragpipe-18.0.jar com.github.chhh.utils.FileDelete /storage/yufe/results/msfragger_dia_paper/runtime_ccrcc_20/diaumpire/CPTAC_CCRCC_W_JHU_20190112_LUMOS_C3L-00010_T_diasetting.ser
UmpireSe
java -cp /storage/yufe/tools/FragPipe-18.0/fragpipe/lib/fragpipe-18.0.jar com.github.chhh.utils.FileDelete /storage/yufe/results/msfragger_dia_paper/runtime_ccrcc_20/diaumpire/CPTAC_CCRCC_W_JHU_20190112_LUMOS_C3L-00010_T_params.ser
UmpireSe
java -cp /storage/yufe/tools/FragPipe-18.0/fragpipe/lib/fragpipe-18.0.jar com.github.chhh.utils.FileDelete /storage/yufe/results/msfragger_dia_paper/runtime_ccrcc_20/diaumpire/CPTAC_CCRCC_W_JHU_20190112_LUMOS_C3L-00010_T_Q1.mgf
UmpireSe
java -cp /storage/yufe/tools/FragPipe-18.0/fragpipe/lib/fragpipe-18.0.jar com.github.chhh.utils.FileDelete /storage/yufe/results/msfragger_dia_paper/runtime_ccrcc_20/diaumpire/CPTAC_CCRCC_W_JHU_20190112_LUMOS_C3L-00010_T_Q2.mgf
UmpireSe
java -cp /storage/yufe/tools/FragPipe-18.0/fragpipe/lib/fragpipe-18.0.jar com.github.chhh.utils.FileDelete /storage/yufe/results/msfragger_dia_paper/runtime_ccrcc_20/diaumpire/CPTAC_CCRCC_W_JHU_20190112_LUMOS_C3L-00010_T_Q3.mgf
UmpireSe
java -Xmx400G -Dlibs.thermo.dir=/storage/yufe/tools/MSFragger-3.5/ext/thermo -cp /storage/yufe/tools/FragPipe-18.0/fragpipe/tools/DIA_Umpire_SE-2.2.8.jar:/storage/yufe/tools/FragPipe-18.0/fragpipe/tools/batmass-io-1.25.5.jar dia_umpire_se.DIA_Umpire_SE /storage/yufe/data/ccrcc_dia_20/discovery/proteome/mzml/CPTAC_CCRCC_W_JHU_20190112_LUMOS_C3L-00011_NAT.mzML /storage/yufe/results/msfragger_dia_paper/runtime_ccrcc_20/diaumpire/umpire-se.params
UmpireSe
java -cp /storage/yufe/tools/FragPipe-18.0/fragpipe/lib/fragpipe-18.0.jar:/storage/yufe/tools/FragPipe-18.0/fragpipe/lib/commons-io-2.11.0.jar com.github.chhh.utils.FileMove --no-err /storage/yufe/data/ccrcc_dia_20/discovery/proteome/mzml/diaumpire_se.log /storage/yufe/results/msfragger_dia_paper/runtime_ccrcc_20/diaumpire/diaumpire_se.log
UmpireSe
java -cp /storage/yufe/tools/FragPipe-18.0/fragpipe/lib/fragpipe-18.0.jar:/storage/yufe/tools/FragPipe-18.0/fragpipe/lib/commons-io-2.11.0.jar com.github.chhh.utils.FileMove --no-err /storage/yufe/data/ccrcc_dia_20/discovery/proteome/mzml/CPTAC_CCRCC_W_JHU_20190112_LUMOS_C3L-00011_NAT_Peak /storage/yufe/results/msfragger_dia_paper/runtime_ccrcc_20/diaumpire/CPTAC_CCRCC_W_JHU_20190112_LUMOS_C3L-00011_NAT_Peak
UmpireSe
java -cp /storage/yufe/tools/FragPipe-18.0/fragpipe/lib/fragpipe-18.0.jar:/storage/yufe/tools/FragPipe-18.0/fragpipe/lib/commons-io-2.11.0.jar com.github.chhh.utils.FileMove --no-err /storage/yufe/data/ccrcc_dia_20/discovery/proteome/mzml/CPTAC_CCRCC_W_JHU_20190112_LUMOS_C3L-00011_NAT.DIAWindowsFS /storage/yufe/results/msfragger_dia_paper/runtime_ccrcc_20/diaumpire/CPTAC_CCRCC_W_JHU_20190112_LUMOS_C3L-00011_NAT.DIAWindowsFS
UmpireSe
java -cp /storage/yufe/tools/FragPipe-18.0/fragpipe/lib/fragpipe-18.0.jar:/storage/yufe/tools/FragPipe-18.0/fragpipe/lib/commons-io-2.11.0.jar com.github.chhh.utils.FileMove --no-err /storage/yufe/data/ccrcc_dia_20/discovery/proteome/mzml/CPTAC_CCRCC_W_JHU_20190112_LUMOS_C3L-00011_NAT.RTidxFS /storage/yufe/results/msfragger_dia_paper/runtime_ccrcc_20/diaumpire/CPTAC_CCRCC_W_JHU_20190112_LUMOS_C3L-00011_NAT.RTidxFS
UmpireSe
java -cp /storage/yufe/tools/FragPipe-18.0/fragpipe/lib/fragpipe-18.0.jar:/storage/yufe/tools/FragPipe-18.0/fragpipe/lib/commons-io-2.11.0.jar com.github.chhh.utils.FileMove --no-err /storage/yufe/data/ccrcc_dia_20/discovery/proteome/mzml/CPTAC_CCRCC_W_JHU_20190112_LUMOS_C3L-00011_NAT.ScanClusterMapping_Q1 /storage/yufe/results/msfragger_dia_paper/runtime_ccrcc_20/diaumpire/CPTAC_CCRCC_W_JHU_20190112_LUMOS_C3L-00011_NAT.ScanClusterMapping_Q1
UmpireSe
java -cp /storage/yufe/tools/FragPipe-18.0/fragpipe/lib/fragpipe-18.0.jar:/storage/yufe/tools/FragPipe-18.0/fragpipe/lib/commons-io-2.11.0.jar com.github.chhh.utils.FileMove --no-err /storage/yufe/data/ccrcc_dia_20/discovery/proteome/mzml/CPTAC_CCRCC_W_JHU_20190112_LUMOS_C3L-00011_NAT.ScanClusterMapping_Q2 /storage/yufe/results/msfragger_dia_paper/runtime_ccrcc_20/diaumpire/CPTAC_CCRCC_W_JHU_20190112_LUMOS_C3L-00011_NAT.ScanClusterMapping_Q2
UmpireSe
java -cp /storage/yufe/tools/FragPipe-18.0/fragpipe/lib/fragpipe-18.0.jar:/storage/yufe/tools/FragPipe-18.0/fragpipe/lib/commons-io-2.11.0.jar com.github.chhh.utils.FileMove --no-err /storage/yufe/data/ccrcc_dia_20/discovery/proteome/mzml/CPTAC_CCRCC_W_JHU_20190112_LUMOS_C3L-00011_NAT.ScanClusterMapping_Q3 /storage/yufe/results/msfragger_dia_paper/runtime_ccrcc_20/diaumpire/CPTAC_CCRCC_W_JHU_20190112_LUMOS_C3L-00011_NAT.ScanClusterMapping_Q3
UmpireSe
java -cp /storage/yufe/tools/FragPipe-18.0/fragpipe/lib/fragpipe-18.0.jar:/storage/yufe/tools/FragPipe-18.0/fragpipe/lib/commons-io-2.11.0.jar com.github.chhh.utils.FileMove --no-err /storage/yufe/data/ccrcc_dia_20/discovery/proteome/mzml/CPTAC_CCRCC_W_JHU_20190112_LUMOS_C3L-00011_NAT.ScanidxFS /storage/yufe/results/msfragger_dia_paper/runtime_ccrcc_20/diaumpire/CPTAC_CCRCC_W_JHU_20190112_LUMOS_C3L-00011_NAT.ScanidxFS
UmpireSe
java -cp /storage/yufe/tools/FragPipe-18.0/fragpipe/lib/fragpipe-18.0.jar:/storage/yufe/tools/FragPipe-18.0/fragpipe/lib/commons-io-2.11.0.jar com.github.chhh.utils.FileMove --no-err /storage/yufe/data/ccrcc_dia_20/discovery/proteome/mzml/CPTAC_CCRCC_W_JHU_20190112_LUMOS_C3L-00011_NAT.ScanPosFS /storage/yufe/results/msfragger_dia_paper/runtime_ccrcc_20/diaumpire/CPTAC_CCRCC_W_JHU_20190112_LUMOS_C3L-00011_NAT.ScanPosFS
UmpireSe
java -cp /storage/yufe/tools/FragPipe-18.0/fragpipe/lib/fragpipe-18.0.jar:/storage/yufe/tools/FragPipe-18.0/fragpipe/lib/commons-io-2.11.0.jar com.github.chhh.utils.FileMove --no-err /storage/yufe/data/ccrcc_dia_20/discovery/proteome/mzml/CPTAC_CCRCC_W_JHU_20190112_LUMOS_C3L-00011_NAT.ScanRTFS /storage/yufe/results/msfragger_dia_paper/runtime_ccrcc_20/diaumpire/CPTAC_CCRCC_W_JHU_20190112_LUMOS_C3L-00011_NAT.ScanRTFS
UmpireSe
java -cp /storage/yufe/tools/FragPipe-18.0/fragpipe/lib/fragpipe-18.0.jar:/storage/yufe/tools/FragPipe-18.0/fragpipe/lib/commons-io-2.11.0.jar com.github.chhh.utils.FileMove --no-err /storage/yufe/data/ccrcc_dia_20/discovery/proteome/mzml/CPTAC_CCRCC_W_JHU_20190112_LUMOS_C3L-00011_NAT_diasetting.ser /storage/yufe/results/msfragger_dia_paper/runtime_ccrcc_20/diaumpire/CPTAC_CCRCC_W_JHU_20190112_LUMOS_C3L-00011_NAT_diasetting.ser
UmpireSe
java -cp /storage/yufe/tools/FragPipe-18.0/fragpipe/lib/fragpipe-18.0.jar:/storage/yufe/tools/FragPipe-18.0/fragpipe/lib/commons-io-2.11.0.jar com.github.chhh.utils.FileMove --no-err /storage/yufe/data/ccrcc_dia_20/discovery/proteome/mzml/CPTAC_CCRCC_W_JHU_20190112_LUMOS_C3L-00011_NAT_params.ser /storage/yufe/results/msfragger_dia_paper/runtime_ccrcc_20/diaumpire/CPTAC_CCRCC_W_JHU_20190112_LUMOS_C3L-00011_NAT_params.ser
UmpireSe
java -cp /storage/yufe/tools/FragPipe-18.0/fragpipe/lib/fragpipe-18.0.jar:/storage/yufe/tools/FragPipe-18.0/fragpipe/lib/commons-io-2.11.0.jar com.github.chhh.utils.FileMove --no-err /storage/yufe/data/ccrcc_dia_20/discovery/proteome/mzml/CPTAC_CCRCC_W_JHU_20190112_LUMOS_C3L-00011_NAT_Q1.mgf /storage/yufe/results/msfragger_dia_paper/runtime_ccrcc_20/diaumpire/CPTAC_CCRCC_W_JHU_20190112_LUMOS_C3L-00011_NAT_Q1.mgf
UmpireSe
java -cp /storage/yufe/tools/FragPipe-18.0/fragpipe/lib/fragpipe-18.0.jar:/storage/yufe/tools/FragPipe-18.0/fragpipe/lib/commons-io-2.11.0.jar com.github.chhh.utils.FileMove --no-err /storage/yufe/data/ccrcc_dia_20/discovery/proteome/mzml/CPTAC_CCRCC_W_JHU_20190112_LUMOS_C3L-00011_NAT_Q2.mgf /storage/yufe/results/msfragger_dia_paper/runtime_ccrcc_20/diaumpire/CPTAC_CCRCC_W_JHU_20190112_LUMOS_C3L-00011_NAT_Q2.mgf
UmpireSe
java -cp /storage/yufe/tools/FragPipe-18.0/fragpipe/lib/fragpipe-18.0.jar:/storage/yufe/tools/FragPipe-18.0/fragpipe/lib/commons-io-2.11.0.jar com.github.chhh.utils.FileMove --no-err /storage/yufe/data/ccrcc_dia_20/discovery/proteome/mzml/CPTAC_CCRCC_W_JHU_20190112_LUMOS_C3L-00011_NAT_Q3.mgf /storage/yufe/results/msfragger_dia_paper/runtime_ccrcc_20/diaumpire/CPTAC_CCRCC_W_JHU_20190112_LUMOS_C3L-00011_NAT_Q3.mgf
UmpireSe
java -cp /storage/yufe/tools/FragPipe-18.0/fragpipe/lib/fragpipe-18.0.jar:/storage/yufe/tools/FragPipe-18.0/fragpipe/lib/commons-io-2.11.0.jar com.github.chhh.utils.FileMove --no-err /storage/yufe/data/ccrcc_dia_20/discovery/proteome/mzml/CPTAC_CCRCC_W_JHU_20190112_LUMOS_C3L-00011_NAT_Q1.mzML /storage/yufe/results/msfragger_dia_paper/runtime_ccrcc_20/diaumpire/CPTAC_CCRCC_W_JHU_20190112_LUMOS_C3L-00011_NAT_Q1.mzML
UmpireSe
java -cp /storage/yufe/tools/FragPipe-18.0/fragpipe/lib/fragpipe-18.0.jar:/storage/yufe/tools/FragPipe-18.0/fragpipe/lib/commons-io-2.11.0.jar com.github.chhh.utils.FileMove --no-err /storage/yufe/data/ccrcc_dia_20/discovery/proteome/mzml/CPTAC_CCRCC_W_JHU_20190112_LUMOS_C3L-00011_NAT_Q2.mzML /storage/yufe/results/msfragger_dia_paper/runtime_ccrcc_20/diaumpire/CPTAC_CCRCC_W_JHU_20190112_LUMOS_C3L-00011_NAT_Q2.mzML
UmpireSe
java -cp /storage/yufe/tools/FragPipe-18.0/fragpipe/lib/fragpipe-18.0.jar:/storage/yufe/tools/FragPipe-18.0/fragpipe/lib/commons-io-2.11.0.jar com.github.chhh.utils.FileMove --no-err /storage/yufe/data/ccrcc_dia_20/discovery/proteome/mzml/CPTAC_CCRCC_W_JHU_20190112_LUMOS_C3L-00011_NAT_Q3.mzML /storage/yufe/results/msfragger_dia_paper/runtime_ccrcc_20/diaumpire/CPTAC_CCRCC_W_JHU_20190112_LUMOS_C3L-00011_NAT_Q3.mzML
UmpireSe
java -cp /storage/yufe/tools/FragPipe-18.0/fragpipe/lib/fragpipe-18.0.jar com.github.chhh.utils.FileDelete /storage/yufe/results/msfragger_dia_paper/runtime_ccrcc_20/diaumpire/CPTAC_CCRCC_W_JHU_20190112_LUMOS_C3L-00011_NAT_Peak
UmpireSe
java -cp /storage/yufe/tools/FragPipe-18.0/fragpipe/lib/fragpipe-18.0.jar com.github.chhh.utils.FileDelete /storage/yufe/results/msfragger_dia_paper/runtime_ccrcc_20/diaumpire/CPTAC_CCRCC_W_JHU_20190112_LUMOS_C3L-00011_NAT.DIAWindowsFS
UmpireSe
java -cp /storage/yufe/tools/FragPipe-18.0/fragpipe/lib/fragpipe-18.0.jar com.github.chhh.utils.FileDelete /storage/yufe/results/msfragger_dia_paper/runtime_ccrcc_20/diaumpire/CPTAC_CCRCC_W_JHU_20190112_LUMOS_C3L-00011_NAT.RTidxFS
UmpireSe
java -cp /storage/yufe/tools/FragPipe-18.0/fragpipe/lib/fragpipe-18.0.jar com.github.chhh.utils.FileDelete /storage/yufe/results/msfragger_dia_paper/runtime_ccrcc_20/diaumpire/CPTAC_CCRCC_W_JHU_20190112_LUMOS_C3L-00011_NAT.ScanClusterMapping_Q1
UmpireSe
java -cp /storage/yufe/tools/FragPipe-18.0/fragpipe/lib/fragpipe-18.0.jar com.github.chhh.utils.FileDelete /storage/yufe/results/msfragger_dia_paper/runtime_ccrcc_20/diaumpire/CPTAC_CCRCC_W_JHU_20190112_LUMOS_C3L-00011_NAT.ScanClusterMapping_Q2
UmpireSe
java -cp /storage/yufe/tools/FragPipe-18.0/fragpipe/lib/fragpipe-18.0.jar com.github.chhh.utils.FileDelete /storage/yufe/results/msfragger_dia_paper/runtime_ccrcc_20/diaumpire/CPTAC_CCRCC_W_JHU_20190112_LUMOS_C3L-00011_NAT.ScanClusterMapping_Q3
UmpireSe
java -cp /storage/yufe/tools/FragPipe-18.0/fragpipe/lib/fragpipe-18.0.jar com.github.chhh.utils.FileDelete /storage/yufe/results/msfragger_dia_paper/runtime_ccrcc_20/diaumpire/CPTAC_CCRCC_W_JHU_20190112_LUMOS_C3L-00011_NAT.ScanidxFS
UmpireSe
java -cp /storage/yufe/tools/FragPipe-18.0/fragpipe/lib/fragpipe-18.0.jar com.github.chhh.utils.FileDelete /storage/yufe/results/msfragger_dia_paper/runtime_ccrcc_20/diaumpire/CPTAC_CCRCC_W_JHU_20190112_LUMOS_C3L-00011_NAT.ScanPosFS
UmpireSe
java -cp /storage/yufe/tools/FragPipe-18.0/fragpipe/lib/fragpipe-18.0.jar com.github.chhh.utils.FileDelete /storage/yufe/results/msfragger_dia_paper/runtime_ccrcc_20/diaumpire/CPTAC_CCRCC_W_JHU_20190112_LUMOS_C3L-00011_NAT.ScanRTFS
UmpireSe
java -cp /storage/yufe/tools/FragPipe-18.0/fragpipe/lib/fragpipe-18.0.jar com.github.chhh.utils.FileDelete /storage/yufe/results/msfragger_dia_paper/runtime_ccrcc_20/diaumpire/CPTAC_CCRCC_W_JHU_20190112_LUMOS_C3L-00011_NAT_diasetting.ser
UmpireSe
java -cp /storage/yufe/tools/FragPipe-18.0/fragpipe/lib/fragpipe-18.0.jar com.github.chhh.utils.FileDelete /storage/yufe/results/msfragger_dia_paper/runtime_ccrcc_20/diaumpire/CPTAC_CCRCC_W_JHU_20190112_LUMOS_C3L-00011_NAT_params.ser
UmpireSe
java -cp /storage/yufe/tools/FragPipe-18.0/fragpipe/lib/fragpipe-18.0.jar com.github.chhh.utils.FileDelete /storage/yufe/results/msfragger_dia_paper/runtime_ccrcc_20/diaumpire/CPTAC_CCRCC_W_JHU_20190112_LUMOS_C3L-00011_NAT_Q1.mgf
UmpireSe
java -cp /storage/yufe/tools/FragPipe-18.0/fragpipe/lib/fragpipe-18.0.jar com.github.chhh.utils.FileDelete /storage/yufe/results/msfragger_dia_paper/runtime_ccrcc_20/diaumpire/CPTAC_CCRCC_W_JHU_20190112_LUMOS_C3L-00011_NAT_Q2.mgf
UmpireSe
java -cp /storage/yufe/tools/FragPipe-18.0/fragpipe/lib/fragpipe-18.0.jar com.github.chhh.utils.FileDelete /storage/yufe/results/msfragger_dia_paper/runtime_ccrcc_20/diaumpire/CPTAC_CCRCC_W_JHU_20190112_LUMOS_C3L-00011_NAT_Q3.mgf
UmpireSe
java -Xmx400G -Dlibs.thermo.dir=/storage/yufe/tools/MSFragger-3.5/ext/thermo -cp /storage/yufe/tools/FragPipe-18.0/fragpipe/tools/DIA_Umpire_SE-2.2.8.jar:/storage/yufe/tools/FragPipe-18.0/fragpipe/tools/batmass-io-1.25.5.jar dia_umpire_se.DIA_Umpire_SE /storage/yufe/data/ccrcc_dia_20/discovery/proteome/mzml/CPTAC_CCRCC_W_JHU_20190112_LUMOS_C3L-00011_T.mzML /storage/yufe/results/msfragger_dia_paper/runtime_ccrcc_20/diaumpire/umpire-se.params
UmpireSe
java -cp /storage/yufe/tools/FragPipe-18.0/fragpipe/lib/fragpipe-18.0.jar:/storage/yufe/tools/FragPipe-18.0/fragpipe/lib/commons-io-2.11.0.jar com.github.chhh.utils.FileMove --no-err /storage/yufe/data/ccrcc_dia_20/discovery/proteome/mzml/diaumpire_se.log /storage/yufe/results/msfragger_dia_paper/runtime_ccrcc_20/diaumpire/diaumpire_se.log
UmpireSe
java -cp /storage/yufe/tools/FragPipe-18.0/fragpipe/lib/fragpipe-18.0.jar:/storage/yufe/tools/FragPipe-18.0/fragpipe/lib/commons-io-2.11.0.jar com.github.chhh.utils.FileMove --no-err /storage/yufe/data/ccrcc_dia_20/discovery/proteome/mzml/CPTAC_CCRCC_W_JHU_20190112_LUMOS_C3L-00011_T_Peak /storage/yufe/results/msfragger_dia_paper/runtime_ccrcc_20/diaumpire/CPTAC_CCRCC_W_JHU_20190112_LUMOS_C3L-00011_T_Peak
UmpireSe
java -cp /storage/yufe/tools/FragPipe-18.0/fragpipe/lib/fragpipe-18.0.jar:/storage/yufe/tools/FragPipe-18.0/fragpipe/lib/commons-io-2.11.0.jar com.github.chhh.utils.FileMove --no-err /storage/yufe/data/ccrcc_dia_20/discovery/proteome/mzml/CPTAC_CCRCC_W_JHU_20190112_LUMOS_C3L-00011_T.DIAWindowsFS /storage/yufe/results/msfragger_dia_paper/runtime_ccrcc_20/diaumpire/CPTAC_CCRCC_W_JHU_20190112_LUMOS_C3L-00011_T.DIAWindowsFS
UmpireSe
java -cp /storage/yufe/tools/FragPipe-18.0/fragpipe/lib/fragpipe-18.0.jar:/storage/yufe/tools/FragPipe-18.0/fragpipe/lib/commons-io-2.11.0.jar com.github.chhh.utils.FileMove --no-err /storage/yufe/data/ccrcc_dia_20/discovery/proteome/mzml/CPTAC_CCRCC_W_JHU_20190112_LUMOS_C3L-00011_T.RTidxFS /storage/yufe/results/msfragger_dia_paper/runtime_ccrcc_20/diaumpire/CPTAC_CCRCC_W_JHU_20190112_LUMOS_C3L-00011_T.RTidxFS
UmpireSe
java -cp /storage/yufe/tools/FragPipe-18.0/fragpipe/lib/fragpipe-18.0.jar:/storage/yufe/tools/FragPipe-18.0/fragpipe/lib/commons-io-2.11.0.jar com.github.chhh.utils.FileMove --no-err /storage/yufe/data/ccrcc_dia_20/discovery/proteome/mzml/CPTAC_CCRCC_W_JHU_20190112_LUMOS_C3L-00011_T.ScanClusterMapping_Q1 /storage/yufe/results/msfragger_dia_paper/runtime_ccrcc_20/diaumpire/CPTAC_CCRCC_W_JHU_20190112_LUMOS_C3L-00011_T.ScanClusterMapping_Q1
UmpireSe
java -cp /storage/yufe/tools/FragPipe-18.0/fragpipe/lib/fragpipe-18.0.jar:/storage/yufe/tools/FragPipe-18.0/fragpipe/lib/commons-io-2.11.0.jar com.github.chhh.utils.FileMove --no-err /storage/yufe/data/ccrcc_dia_20/discovery/proteome/mzml/CPTAC_CCRCC_W_JHU_20190112_LUMOS_C3L-00011_T.ScanClusterMapping_Q2 /storage/yufe/results/msfragger_dia_paper/runtime_ccrcc_20/diaumpire/CPTAC_CCRCC_W_JHU_20190112_LUMOS_C3L-00011_T.ScanClusterMapping_Q2
UmpireSe
java -cp /storage/yufe/tools/FragPipe-18.0/fragpipe/lib/fragpipe-18.0.jar:/storage/yufe/tools/FragPipe-18.0/fragpipe/lib/commons-io-2.11.0.jar com.github.chhh.utils.FileMove --no-err /storage/yufe/data/ccrcc_dia_20/discovery/proteome/mzml/CPTAC_CCRCC_W_JHU_20190112_LUMOS_C3L-00011_T.ScanClusterMapping_Q3 /storage/yufe/results/msfragger_dia_paper/runtime_ccrcc_20/diaumpire/CPTAC_CCRCC_W_JHU_20190112_LUMOS_C3L-00011_T.ScanClusterMapping_Q3
UmpireSe
java -cp /storage/yufe/tools/FragPipe-18.0/fragpipe/lib/fragpipe-18.0.jar:/storage/yufe/tools/FragPipe-18.0/fragpipe/lib/commons-io-2.11.0.jar com.github.chhh.utils.FileMove --no-err /storage/yufe/data/ccrcc_dia_20/discovery/proteome/mzml/CPTAC_CCRCC_W_JHU_20190112_LUMOS_C3L-00011_T.ScanidxFS /storage/yufe/results/msfragger_dia_paper/runtime_ccrcc_20/diaumpire/CPTAC_CCRCC_W_JHU_20190112_LUMOS_C3L-00011_T.ScanidxFS
UmpireSe
java -cp /storage/yufe/tools/FragPipe-18.0/fragpipe/lib/fragpipe-18.0.jar:/storage/yufe/tools/FragPipe-18.0/fragpipe/lib/commons-io-2.11.0.jar com.github.chhh.utils.FileMove --no-err /storage/yufe/data/ccrcc_dia_20/discovery/proteome/mzml/CPTAC_CCRCC_W_JHU_20190112_LUMOS_C3L-00011_T.ScanPosFS /storage/yufe/results/msfragger_dia_paper/runtime_ccrcc_20/diaumpire/CPTAC_CCRCC_W_JHU_20190112_LUMOS_C3L-00011_T.ScanPosFS
UmpireSe
java -cp /storage/yufe/tools/FragPipe-18.0/fragpipe/lib/fragpipe-18.0.jar:/storage/yufe/tools/FragPipe-18.0/fragpipe/lib/commons-io-2.11.0.jar com.github.chhh.utils.FileMove --no-err /storage/yufe/data/ccrcc_dia_20/discovery/proteome/mzml/CPTAC_CCRCC_W_JHU_20190112_LUMOS_C3L-00011_T.ScanRTFS /storage/yufe/results/msfragger_dia_paper/runtime_ccrcc_20/diaumpire/CPTAC_CCRCC_W_JHU_20190112_LUMOS_C3L-00011_T.ScanRTFS
UmpireSe
java -cp /storage/yufe/tools/FragPipe-18.0/fragpipe/lib/fragpipe-18.0.jar:/storage/yufe/tools/FragPipe-18.0/fragpipe/lib/commons-io-2.11.0.jar com.github.chhh.utils.FileMove --no-err /storage/yufe/data/ccrcc_dia_20/discovery/proteome/mzml/CPTAC_CCRCC_W_JHU_20190112_LUMOS_C3L-00011_T_diasetting.ser /storage/yufe/results/msfragger_dia_paper/runtime_ccrcc_20/diaumpire/CPTAC_CCRCC_W_JHU_20190112_LUMOS_C3L-00011_T_diasetting.ser
UmpireSe
java -cp /storage/yufe/tools/FragPipe-18.0/fragpipe/lib/fragpipe-18.0.jar:/storage/yufe/tools/FragPipe-18.0/fragpipe/lib/commons-io-2.11.0.jar com.github.chhh.utils.FileMove --no-err /storage/yufe/data/ccrcc_dia_20/discovery/proteome/mzml/CPTAC_CCRCC_W_JHU_20190112_LUMOS_C3L-00011_T_params.ser /storage/yufe/results/msfragger_dia_paper/runtime_ccrcc_20/diaumpire/CPTAC_CCRCC_W_JHU_20190112_LUMOS_C3L-00011_T_params.ser
UmpireSe
java -cp /storage/yufe/tools/FragPipe-18.0/fragpipe/lib/fragpipe-18.0.jar:/storage/yufe/tools/FragPipe-18.0/fragpipe/lib/commons-io-2.11.0.jar com.github.chhh.utils.FileMove --no-err /storage/yufe/data/ccrcc_dia_20/discovery/proteome/mzml/CPTAC_CCRCC_W_JHU_20190112_LUMOS_C3L-00011_T_Q1.mgf /storage/yufe/results/msfragger_dia_paper/runtime_ccrcc_20/diaumpire/CPTAC_CCRCC_W_JHU_20190112_LUMOS_C3L-00011_T_Q1.mgf
UmpireSe
java -cp /storage/yufe/tools/FragPipe-18.0/fragpipe/lib/fragpipe-18.0.jar:/storage/yufe/tools/FragPipe-18.0/fragpipe/lib/commons-io-2.11.0.jar com.github.chhh.utils.FileMove --no-err /storage/yufe/data/ccrcc_dia_20/discovery/proteome/mzml/CPTAC_CCRCC_W_JHU_20190112_LUMOS_C3L-00011_T_Q2.mgf /storage/yufe/results/msfragger_dia_paper/runtime_ccrcc_20/diaumpire/CPTAC_CCRCC_W_JHU_20190112_LUMOS_C3L-00011_T_Q2.mgf
UmpireSe
java -cp /storage/yufe/tools/FragPipe-18.0/fragpipe/lib/fragpipe-18.0.jar:/storage/yufe/tools/FragPipe-18.0/fragpipe/lib/commons-io-2.11.0.jar com.github.chhh.utils.FileMove --no-err /storage/yufe/data/ccrcc_dia_20/discovery/proteome/mzml/CPTAC_CCRCC_W_JHU_20190112_LUMOS_C3L-00011_T_Q3.mgf /storage/yufe/results/msfragger_dia_paper/runtime_ccrcc_20/diaumpire/CPTAC_CCRCC_W_JHU_20190112_LUMOS_C3L-00011_T_Q3.mgf
UmpireSe
java -cp /storage/yufe/tools/FragPipe-18.0/fragpipe/lib/fragpipe-18.0.jar:/storage/yufe/tools/FragPipe-18.0/fragpipe/lib/commons-io-2.11.0.jar com.github.chhh.utils.FileMove --no-err /storage/yufe/data/ccrcc_dia_20/discovery/proteome/mzml/CPTAC_CCRCC_W_JHU_20190112_LUMOS_C3L-00011_T_Q1.mzML /storage/yufe/results/msfragger_dia_paper/runtime_ccrcc_20/diaumpire/CPTAC_CCRCC_W_JHU_20190112_LUMOS_C3L-00011_T_Q1.mzML
UmpireSe
java -cp /storage/yufe/tools/FragPipe-18.0/fragpipe/lib/fragpipe-18.0.jar:/storage/yufe/tools/FragPipe-18.0/fragpipe/lib/commons-io-2.11.0.jar com.github.chhh.utils.FileMove --no-err /storage/yufe/data/ccrcc_dia_20/discovery/proteome/mzml/CPTAC_CCRCC_W_JHU_20190112_LUMOS_C3L-00011_T_Q2.mzML /storage/yufe/results/msfragger_dia_paper/runtime_ccrcc_20/diaumpire/CPTAC_CCRCC_W_JHU_20190112_LUMOS_C3L-00011_T_Q2.mzML
UmpireSe
java -cp /storage/yufe/tools/FragPipe-18.0/fragpipe/lib/fragpipe-18.0.jar:/storage/yufe/tools/FragPipe-18.0/fragpipe/lib/commons-io-2.11.0.jar com.github.chhh.utils.FileMove --no-err /storage/yufe/data/ccrcc_dia_20/discovery/proteome/mzml/CPTAC_CCRCC_W_JHU_20190112_LUMOS_C3L-00011_T_Q3.mzML /storage/yufe/results/msfragger_dia_paper/runtime_ccrcc_20/diaumpire/CPTAC_CCRCC_W_JHU_20190112_LUMOS_C3L-00011_T_Q3.mzML
UmpireSe
java -cp /storage/yufe/tools/FragPipe-18.0/fragpipe/lib/fragpipe-18.0.jar com.github.chhh.utils.FileDelete /storage/yufe/results/msfragger_dia_paper/runtime_ccrcc_20/diaumpire/CPTAC_CCRCC_W_JHU_20190112_LUMOS_C3L-00011_T_Peak
UmpireSe
java -cp /storage/yufe/tools/FragPipe-18.0/fragpipe/lib/fragpipe-18.0.jar com.github.chhh.utils.FileDelete /storage/yufe/results/msfragger_dia_paper/runtime_ccrcc_20/diaumpire/CPTAC_CCRCC_W_JHU_20190112_LUMOS_C3L-00011_T.DIAWindowsFS
UmpireSe
java -cp /storage/yufe/tools/FragPipe-18.0/fragpipe/lib/fragpipe-18.0.jar com.github.chhh.utils.FileDelete /storage/yufe/results/msfragger_dia_paper/runtime_ccrcc_20/diaumpire/CPTAC_CCRCC_W_JHU_20190112_LUMOS_C3L-00011_T.RTidxFS
UmpireSe
java -cp /storage/yufe/tools/FragPipe-18.0/fragpipe/lib/fragpipe-18.0.jar com.github.chhh.utils.FileDelete /storage/yufe/results/msfragger_dia_paper/runtime_ccrcc_20/diaumpire/CPTAC_CCRCC_W_JHU_20190112_LUMOS_C3L-00011_T.ScanClusterMapping_Q1
UmpireSe
java -cp /storage/yufe/tools/FragPipe-18.0/fragpipe/lib/fragpipe-18.0.jar com.github.chhh.utils.FileDelete /storage/yufe/results/msfragger_dia_paper/runtime_ccrcc_20/diaumpire/CPTAC_CCRCC_W_JHU_20190112_LUMOS_C3L-00011_T.ScanClusterMapping_Q2
UmpireSe
java -cp /storage/yufe/tools/FragPipe-18.0/fragpipe/lib/fragpipe-18.0.jar com.github.chhh.utils.FileDelete /storage/yufe/results/msfragger_dia_paper/runtime_ccrcc_20/diaumpire/CPTAC_CCRCC_W_JHU_20190112_LUMOS_C3L-00011_T.ScanClusterMapping_Q3
UmpireSe
java -cp /storage/yufe/tools/FragPipe-18.0/fragpipe/lib/fragpipe-18.0.jar com.github.chhh.utils.FileDelete /storage/yufe/results/msfragger_dia_paper/runtime_ccrcc_20/diaumpire/CPTAC_CCRCC_W_JHU_20190112_LUMOS_C3L-00011_T.ScanidxFS
UmpireSe
java -cp /storage/yufe/tools/FragPipe-18.0/fragpipe/lib/fragpipe-18.0.jar com.github.chhh.utils.FileDelete /storage/yufe/results/msfragger_dia_paper/runtime_ccrcc_20/diaumpire/CPTAC_CCRCC_W_JHU_20190112_LUMOS_C3L-00011_T.ScanPosFS
UmpireSe
java -cp /storage/yufe/tools/FragPipe-18.0/fragpipe/lib/fragpipe-18.0.jar com.github.chhh.utils.FileDelete /storage/yufe/results/msfragger_dia_paper/runtime_ccrcc_20/diaumpire/CPTAC_CCRCC_W_JHU_20190112_LUMOS_C3L-00011_T.ScanRTFS
UmpireSe
java -cp /storage/yufe/tools/FragPipe-18.0/fragpipe/lib/fragpipe-18.0.jar com.github.chhh.utils.FileDelete /storage/yufe/results/msfragger_dia_paper/runtime_ccrcc_20/diaumpire/CPTAC_CCRCC_W_JHU_20190112_LUMOS_C3L-00011_T_diasetting.ser
UmpireSe
java -cp /storage/yufe/tools/FragPipe-18.0/fragpipe/lib/fragpipe-18.0.jar com.github.chhh.utils.FileDelete /storage/yufe/results/msfragger_dia_paper/runtime_ccrcc_20/diaumpire/CPTAC_CCRCC_W_JHU_20190112_LUMOS_C3L-00011_T_params.ser
UmpireSe
java -cp /storage/yufe/tools/FragPipe-18.0/fragpipe/lib/fragpipe-18.0.jar com.github.chhh.utils.FileDelete /storage/yufe/results/msfragger_dia_paper/runtime_ccrcc_20/diaumpire/CPTAC_CCRCC_W_JHU_20190112_LUMOS_C3L-00011_T_Q1.mgf
UmpireSe
java -cp /storage/yufe/tools/FragPipe-18.0/fragpipe/lib/fragpipe-18.0.jar com.github.chhh.utils.FileDelete /storage/yufe/results/msfragger_dia_paper/runtime_ccrcc_20/diaumpire/CPTAC_CCRCC_W_JHU_20190112_LUMOS_C3L-00011_T_Q2.mgf
UmpireSe
java -cp /storage/yufe/tools/FragPipe-18.0/fragpipe/lib/fragpipe-18.0.jar com.github.chhh.utils.FileDelete /storage/yufe/results/msfragger_dia_paper/runtime_ccrcc_20/diaumpire/CPTAC_CCRCC_W_JHU_20190112_LUMOS_C3L-00011_T_Q3.mgf
UmpireSe
java -Xmx400G -Dlibs.thermo.dir=/storage/yufe/tools/MSFragger-3.5/ext/thermo -cp /storage/yufe/tools/FragPipe-18.0/fragpipe/tools/DIA_Umpire_SE-2.2.8.jar:/storage/yufe/tools/FragPipe-18.0/fragpipe/tools/batmass-io-1.25.5.jar dia_umpire_se.DIA_Umpire_SE /storage/yufe/data/ccrcc_dia_20/discovery/proteome/mzml/CPTAC_CCRCC_W_JHU_20190112_LUMOS_C3L-00026_NAT.mzML /storage/yufe/results/msfragger_dia_paper/runtime_ccrcc_20/diaumpire/umpire-se.params
UmpireSe
java -cp /storage/yufe/tools/FragPipe-18.0/fragpipe/lib/fragpipe-18.0.jar:/storage/yufe/tools/FragPipe-18.0/fragpipe/lib/commons-io-2.11.0.jar com.github.chhh.utils.FileMove --no-err /storage/yufe/data/ccrcc_dia_20/discovery/proteome/mzml/diaumpire_se.log /storage/yufe/results/msfragger_dia_paper/runtime_ccrcc_20/diaumpire/diaumpire_se.log
UmpireSe
java -cp /storage/yufe/tools/FragPipe-18.0/fragpipe/lib/fragpipe-18.0.jar:/storage/yufe/tools/FragPipe-18.0/fragpipe/lib/commons-io-2.11.0.jar com.github.chhh.utils.FileMove --no-err /storage/yufe/data/ccrcc_dia_20/discovery/proteome/mzml/CPTAC_CCRCC_W_JHU_20190112_LUMOS_C3L-00026_NAT_Peak /storage/yufe/results/msfragger_dia_paper/runtime_ccrcc_20/diaumpire/CPTAC_CCRCC_W_JHU_20190112_LUMOS_C3L-00026_NAT_Peak
UmpireSe
java -cp /storage/yufe/tools/FragPipe-18.0/fragpipe/lib/fragpipe-18.0.jar:/storage/yufe/tools/FragPipe-18.0/fragpipe/lib/commons-io-2.11.0.jar com.github.chhh.utils.FileMove --no-err /storage/yufe/data/ccrcc_dia_20/discovery/proteome/mzml/CPTAC_CCRCC_W_JHU_20190112_LUMOS_C3L-00026_NAT.DIAWindowsFS /storage/yufe/results/msfragger_dia_paper/runtime_ccrcc_20/diaumpire/CPTAC_CCRCC_W_JHU_20190112_LUMOS_C3L-00026_NAT.DIAWindowsFS
UmpireSe
java -cp /storage/yufe/tools/FragPipe-18.0/fragpipe/lib/fragpipe-18.0.jar:/storage/yufe/tools/FragPipe-18.0/fragpipe/lib/commons-io-2.11.0.jar com.github.chhh.utils.FileMove --no-err /storage/yufe/data/ccrcc_dia_20/discovery/proteome/mzml/CPTAC_CCRCC_W_JHU_20190112_LUMOS_C3L-00026_NAT.RTidxFS /storage/yufe/results/msfragger_dia_paper/runtime_ccrcc_20/diaumpire/CPTAC_CCRCC_W_JHU_20190112_LUMOS_C3L-00026_NAT.RTidxFS
UmpireSe
java -cp /storage/yufe/tools/FragPipe-18.0/fragpipe/lib/fragpipe-18.0.jar:/storage/yufe/tools/FragPipe-18.0/fragpipe/lib/commons-io-2.11.0.jar com.github.chhh.utils.FileMove --no-err /storage/yufe/data/ccrcc_dia_20/discovery/proteome/mzml/CPTAC_CCRCC_W_JHU_20190112_LUMOS_C3L-00026_NAT.ScanClusterMapping_Q1 /storage/yufe/results/msfragger_dia_paper/runtime_ccrcc_20/diaumpire/CPTAC_CCRCC_W_JHU_20190112_LUMOS_C3L-00026_NAT.ScanClusterMapping_Q1
UmpireSe
java -cp /storage/yufe/tools/FragPipe-18.0/fragpipe/lib/fragpipe-18.0.jar:/storage/yufe/tools/FragPipe-18.0/fragpipe/lib/commons-io-2.11.0.jar com.github.chhh.utils.FileMove --no-err /storage/yufe/data/ccrcc_dia_20/discovery/proteome/mzml/CPTAC_CCRCC_W_JHU_20190112_LUMOS_C3L-00026_NAT.ScanClusterMapping_Q2 /storage/yufe/results/msfragger_dia_paper/runtime_ccrcc_20/diaumpire/CPTAC_CCRCC_W_JHU_20190112_LUMOS_C3L-00026_NAT.ScanClusterMapping_Q2
UmpireSe
java -cp /storage/yufe/tools/FragPipe-18.0/fragpipe/lib/fragpipe-18.0.jar:/storage/yufe/tools/FragPipe-18.0/fragpipe/lib/commons-io-2.11.0.jar com.github.chhh.utils.FileMove --no-err /storage/yufe/data/ccrcc_dia_20/discovery/proteome/mzml/CPTAC_CCRCC_W_JHU_20190112_LUMOS_C3L-00026_NAT.ScanClusterMapping_Q3 /storage/yufe/results/msfragger_dia_paper/runtime_ccrcc_20/diaumpire/CPTAC_CCRCC_W_JHU_20190112_LUMOS_C3L-00026_NAT.ScanClusterMapping_Q3
UmpireSe
java -cp /storage/yufe/tools/FragPipe-18.0/fragpipe/lib/fragpipe-18.0.jar:/storage/yufe/tools/FragPipe-18.0/fragpipe/lib/commons-io-2.11.0.jar com.github.chhh.utils.FileMove --no-err /storage/yufe/data/ccrcc_dia_20/discovery/proteome/mzml/CPTAC_CCRCC_W_JHU_20190112_LUMOS_C3L-00026_NAT.ScanidxFS /storage/yufe/results/msfragger_dia_paper/runtime_ccrcc_20/diaumpire/CPTAC_CCRCC_W_JHU_20190112_LUMOS_C3L-00026_NAT.ScanidxFS
UmpireSe
java -cp /storage/yufe/tools/FragPipe-18.0/fragpipe/lib/fragpipe-18.0.jar:/storage/yufe/tools/FragPipe-18.0/fragpipe/lib/commons-io-2.11.0.jar com.github.chhh.utils.FileMove --no-err /storage/yufe/data/ccrcc_dia_20/discovery/proteome/mzml/CPTAC_CCRCC_W_JHU_20190112_LUMOS_C3L-00026_NAT.ScanPosFS /storage/yufe/results/msfragger_dia_paper/runtime_ccrcc_20/diaumpire/CPTAC_CCRCC_W_JHU_20190112_LUMOS_C3L-00026_NAT.ScanPosFS
UmpireSe
java -cp /storage/yufe/tools/FragPipe-18.0/fragpipe/lib/fragpipe-18.0.jar:/storage/yufe/tools/FragPipe-18.0/fragpipe/lib/commons-io-2.11.0.jar com.github.chhh.utils.FileMove --no-err /storage/yufe/data/ccrcc_dia_20/discovery/proteome/mzml/CPTAC_CCRCC_W_JHU_20190112_LUMOS_C3L-00026_NAT.ScanRTFS /storage/yufe/results/msfragger_dia_paper/runtime_ccrcc_20/diaumpire/CPTAC_CCRCC_W_JHU_20190112_LUMOS_C3L-00026_NAT.ScanRTFS
UmpireSe
java -cp /storage/yufe/tools/FragPipe-18.0/fragpipe/lib/fragpipe-18.0.jar:/storage/yufe/tools/FragPipe-18.0/fragpipe/lib/commons-io-2.11.0.jar com.github.chhh.utils.FileMove --no-err /storage/yufe/data/ccrcc_dia_20/discovery/proteome/mzml/CPTAC_CCRCC_W_JHU_20190112_LUMOS_C3L-00026_NAT_diasetting.ser /storage/yufe/results/msfragger_dia_paper/runtime_ccrcc_20/diaumpire/CPTAC_CCRCC_W_JHU_20190112_LUMOS_C3L-00026_NAT_diasetting.ser
UmpireSe
java -cp /storage/yufe/tools/FragPipe-18.0/fragpipe/lib/fragpipe-18.0.jar:/storage/yufe/tools/FragPipe-18.0/fragpipe/lib/commons-io-2.11.0.jar com.github.chhh.utils.FileMove --no-err /storage/yufe/data/ccrcc_dia_20/discovery/proteome/mzml/CPTAC_CCRCC_W_JHU_20190112_LUMOS_C3L-00026_NAT_params.ser /storage/yufe/results/msfragger_dia_paper/runtime_ccrcc_20/diaumpire/CPTAC_CCRCC_W_JHU_20190112_LUMOS_C3L-00026_NAT_params.ser
UmpireSe
java -cp /storage/yufe/tools/FragPipe-18.0/fragpipe/lib/fragpipe-18.0.jar:/storage/yufe/tools/FragPipe-18.0/fragpipe/lib/commons-io-2.11.0.jar com.github.chhh.utils.FileMove --no-err /storage/yufe/data/ccrcc_dia_20/discovery/proteome/mzml/CPTAC_CCRCC_W_JHU_20190112_LUMOS_C3L-00026_NAT_Q1.mgf /storage/yufe/results/msfragger_dia_paper/runtime_ccrcc_20/diaumpire/CPTAC_CCRCC_W_JHU_20190112_LUMOS_C3L-00026_NAT_Q1.mgf
UmpireSe
java -cp /storage/yufe/tools/FragPipe-18.0/fragpipe/lib/fragpipe-18.0.jar:/storage/yufe/tools/FragPipe-18.0/fragpipe/lib/commons-io-2.11.0.jar com.github.chhh.utils.FileMove --no-err /storage/yufe/data/ccrcc_dia_20/discovery/proteome/mzml/CPTAC_CCRCC_W_JHU_20190112_LUMOS_C3L-00026_NAT_Q2.mgf /storage/yufe/results/msfragger_dia_paper/runtime_ccrcc_20/diaumpire/CPTAC_CCRCC_W_JHU_20190112_LUMOS_C3L-00026_NAT_Q2.mgf
UmpireSe
java -cp /storage/yufe/tools/FragPipe-18.0/fragpipe/lib/fragpipe-18.0.jar:/storage/yufe/tools/FragPipe-18.0/fragpipe/lib/commons-io-2.11.0.jar com.github.chhh.utils.FileMove --no-err /storage/yufe/data/ccrcc_dia_20/discovery/proteome/mzml/CPTAC_CCRCC_W_JHU_20190112_LUMOS_C3L-00026_NAT_Q3.mgf /storage/yufe/results/msfragger_dia_paper/runtime_ccrcc_20/diaumpire/CPTAC_CCRCC_W_JHU_20190112_LUMOS_C3L-00026_NAT_Q3.mgf
UmpireSe
java -cp /storage/yufe/tools/FragPipe-18.0/fragpipe/lib/fragpipe-18.0.jar:/storage/yufe/tools/FragPipe-18.0/fragpipe/lib/commons-io-2.11.0.jar com.github.chhh.utils.FileMove --no-err /storage/yufe/data/ccrcc_dia_20/discovery/proteome/mzml/CPTAC_CCRCC_W_JHU_20190112_LUMOS_C3L-00026_NAT_Q1.mzML /storage/yufe/results/msfragger_dia_paper/runtime_ccrcc_20/diaumpire/CPTAC_CCRCC_W_JHU_20190112_LUMOS_C3L-00026_NAT_Q1.mzML
UmpireSe
java -cp /storage/yufe/tools/FragPipe-18.0/fragpipe/lib/fragpipe-18.0.jar:/storage/yufe/tools/FragPipe-18.0/fragpipe/lib/commons-io-2.11.0.jar com.github.chhh.utils.FileMove --no-err /storage/yufe/data/ccrcc_dia_20/discovery/proteome/mzml/CPTAC_CCRCC_W_JHU_20190112_LUMOS_C3L-00026_NAT_Q2.mzML /storage/yufe/results/msfragger_dia_paper/runtime_ccrcc_20/diaumpire/CPTAC_CCRCC_W_JHU_20190112_LUMOS_C3L-00026_NAT_Q2.mzML
UmpireSe
java -cp /storage/yufe/tools/FragPipe-18.0/fragpipe/lib/fragpipe-18.0.jar:/storage/yufe/tools/FragPipe-18.0/fragpipe/lib/commons-io-2.11.0.jar com.github.chhh.utils.FileMove --no-err /storage/yufe/data/ccrcc_dia_20/discovery/proteome/mzml/CPTAC_CCRCC_W_JHU_20190112_LUMOS_C3L-00026_NAT_Q3.mzML /storage/yufe/results/msfragger_dia_paper/runtime_ccrcc_20/diaumpire/CPTAC_CCRCC_W_JHU_20190112_LUMOS_C3L-00026_NAT_Q3.mzML
UmpireSe
java -cp /storage/yufe/tools/FragPipe-18.0/fragpipe/lib/fragpipe-18.0.jar com.github.chhh.utils.FileDelete /storage/yufe/results/msfragger_dia_paper/runtime_ccrcc_20/diaumpire/CPTAC_CCRCC_W_JHU_20190112_LUMOS_C3L-00026_NAT_Peak
UmpireSe
java -cp /storage/yufe/tools/FragPipe-18.0/fragpipe/lib/fragpipe-18.0.jar com.github.chhh.utils.FileDelete /storage/yufe/results/msfragger_dia_paper/runtime_ccrcc_20/diaumpire/CPTAC_CCRCC_W_JHU_20190112_LUMOS_C3L-00026_NAT.DIAWindowsFS
UmpireSe
java -cp /storage/yufe/tools/FragPipe-18.0/fragpipe/lib/fragpipe-18.0.jar com.github.chhh.utils.FileDelete /storage/yufe/results/msfragger_dia_paper/runtime_ccrcc_20/diaumpire/CPTAC_CCRCC_W_JHU_20190112_LUMOS_C3L-00026_NAT.RTidxFS
UmpireSe
java -cp /storage/yufe/tools/FragPipe-18.0/fragpipe/lib/fragpipe-18.0.jar com.github.chhh.utils.FileDelete /storage/yufe/results/msfragger_dia_paper/runtime_ccrcc_20/diaumpire/CPTAC_CCRCC_W_JHU_20190112_LUMOS_C3L-00026_NAT.ScanClusterMapping_Q1
UmpireSe
java -cp /storage/yufe/tools/FragPipe-18.0/fragpipe/lib/fragpipe-18.0.jar com.github.chhh.utils.FileDelete /storage/yufe/results/msfragger_dia_paper/runtime_ccrcc_20/diaumpire/CPTAC_CCRCC_W_JHU_20190112_LUMOS_C3L-00026_NAT.ScanClusterMapping_Q2
UmpireSe
java -cp /storage/yufe/tools/FragPipe-18.0/fragpipe/lib/fragpipe-18.0.jar com.github.chhh.utils.FileDelete /storage/yufe/results/msfragger_dia_paper/runtime_ccrcc_20/diaumpire/CPTAC_CCRCC_W_JHU_20190112_LUMOS_C3L-00026_NAT.ScanClusterMapping_Q3
UmpireSe
java -cp /storage/yufe/tools/FragPipe-18.0/fragpipe/lib/fragpipe-18.0.jar com.github.chhh.utils.FileDelete /storage/yufe/results/msfragger_dia_paper/runtime_ccrcc_20/diaumpire/CPTAC_CCRCC_W_JHU_20190112_LUMOS_C3L-00026_NAT.ScanidxFS
UmpireSe
java -cp /storage/yufe/tools/FragPipe-18.0/fragpipe/lib/fragpipe-18.0.jar com.github.chhh.utils.FileDelete /storage/yufe/results/msfragger_dia_paper/runtime_ccrcc_20/diaumpire/CPTAC_CCRCC_W_JHU_20190112_LUMOS_C3L-00026_NAT.ScanPosFS
UmpireSe
java -cp /storage/yufe/tools/FragPipe-18.0/fragpipe/lib/fragpipe-18.0.jar com.github.chhh.utils.FileDelete /storage/yufe/results/msfragger_dia_paper/runtime_ccrcc_20/diaumpire/CPTAC_CCRCC_W_JHU_20190112_LUMOS_C3L-00026_NAT.ScanRTFS
UmpireSe
java -cp /storage/yufe/tools/FragPipe-18.0/fragpipe/lib/fragpipe-18.0.jar com.github.chhh.utils.FileDelete /storage/yufe/results/msfragger_dia_paper/runtime_ccrcc_20/diaumpire/CPTAC_CCRCC_W_JHU_20190112_LUMOS_C3L-00026_NAT_diasetting.ser
UmpireSe
java -cp /storage/yufe/tools/FragPipe-18.0/fragpipe/lib/fragpipe-18.0.jar com.github.chhh.utils.FileDelete /storage/yufe/results/msfragger_dia_paper/runtime_ccrcc_20/diaumpire/CPTAC_CCRCC_W_JHU_20190112_LUMOS_C3L-00026_NAT_params.ser
UmpireSe
java -cp /storage/yufe/tools/FragPipe-18.0/fragpipe/lib/fragpipe-18.0.jar com.github.chhh.utils.FileDelete /storage/yufe/results/msfragger_dia_paper/runtime_ccrcc_20/diaumpire/CPTAC_CCRCC_W_JHU_20190112_LUMOS_C3L-00026_NAT_Q1.mgf
UmpireSe
java -cp /storage/yufe/tools/FragPipe-18.0/fragpipe/lib/fragpipe-18.0.jar com.github.chhh.utils.FileDelete /storage/yufe/results/msfragger_dia_paper/runtime_ccrcc_20/diaumpire/CPTAC_CCRCC_W_JHU_20190112_LUMOS_C3L-00026_NAT_Q2.mgf
UmpireSe
java -cp /storage/yufe/tools/FragPipe-18.0/fragpipe/lib/fragpipe-18.0.jar com.github.chhh.utils.FileDelete /storage/yufe/results/msfragger_dia_paper/runtime_ccrcc_20/diaumpire/CPTAC_CCRCC_W_JHU_20190112_LUMOS_C3L-00026_NAT_Q3.mgf
UmpireSe
java -Xmx400G -Dlibs.thermo.dir=/storage/yufe/tools/MSFragger-3.5/ext/thermo -cp /storage/yufe/tools/FragPipe-18.0/fragpipe/tools/DIA_Umpire_SE-2.2.8.jar:/storage/yufe/tools/FragPipe-18.0/fragpipe/tools/batmass-io-1.25.5.jar dia_umpire_se.DIA_Umpire_SE /storage/yufe/data/ccrcc_dia_20/discovery/proteome/mzml/CPTAC_CCRCC_W_JHU_20190112_LUMOS_C3L-00026_T.mzML /storage/yufe/results/msfragger_dia_paper/runtime_ccrcc_20/diaumpire/umpire-se.params
UmpireSe
java -cp /storage/yufe/tools/FragPipe-18.0/fragpipe/lib/fragpipe-18.0.jar:/storage/yufe/tools/FragPipe-18.0/fragpipe/lib/commons-io-2.11.0.jar com.github.chhh.utils.FileMove --no-err /storage/yufe/data/ccrcc_dia_20/discovery/proteome/mzml/diaumpire_se.log /storage/yufe/results/msfragger_dia_paper/runtime_ccrcc_20/diaumpire/diaumpire_se.log
UmpireSe
java -cp /storage/yufe/tools/FragPipe-18.0/fragpipe/lib/fragpipe-18.0.jar:/storage/yufe/tools/FragPipe-18.0/fragpipe/lib/commons-io-2.11.0.jar com.github.chhh.utils.FileMove --no-err /storage/yufe/data/ccrcc_dia_20/discovery/proteome/mzml/CPTAC_CCRCC_W_JHU_20190112_LUMOS_C3L-00026_T_Peak /storage/yufe/results/msfragger_dia_paper/runtime_ccrcc_20/diaumpire/CPTAC_CCRCC_W_JHU_20190112_LUMOS_C3L-00026_T_Peak
UmpireSe
java -cp /storage/yufe/tools/FragPipe-18.0/fragpipe/lib/fragpipe-18.0.jar:/storage/yufe/tools/FragPipe-18.0/fragpipe/lib/commons-io-2.11.0.jar com.github.chhh.utils.FileMove --no-err /storage/yufe/data/ccrcc_dia_20/discovery/proteome/mzml/CPTAC_CCRCC_W_JHU_20190112_LUMOS_C3L-00026_T.DIAWindowsFS /storage/yufe/results/msfragger_dia_paper/runtime_ccrcc_20/diaumpire/CPTAC_CCRCC_W_JHU_20190112_LUMOS_C3L-00026_T.DIAWindowsFS
UmpireSe
java -cp /storage/yufe/tools/FragPipe-18.0/fragpipe/lib/fragpipe-18.0.jar:/storage/yufe/tools/FragPipe-18.0/fragpipe/lib/commons-io-2.11.0.jar com.github.chhh.utils.FileMove --no-err /storage/yufe/data/ccrcc_dia_20/discovery/proteome/mzml/CPTAC_CCRCC_W_JHU_20190112_LUMOS_C3L-00026_T.RTidxFS /storage/yufe/results/msfragger_dia_paper/runtime_ccrcc_20/diaumpire/CPTAC_CCRCC_W_JHU_20190112_LUMOS_C3L-00026_T.RTidxFS
UmpireSe
java -cp /storage/yufe/tools/FragPipe-18.0/fragpipe/lib/fragpipe-18.0.jar:/storage/yufe/tools/FragPipe-18.0/fragpipe/lib/commons-io-2.11.0.jar com.github.chhh.utils.FileMove --no-err /storage/yufe/data/ccrcc_dia_20/discovery/proteome/mzml/CPTAC_CCRCC_W_JHU_20190112_LUMOS_C3L-00026_T.ScanClusterMapping_Q1 /storage/yufe/results/msfragger_dia_paper/runtime_ccrcc_20/diaumpire/CPTAC_CCRCC_W_JHU_20190112_LUMOS_C3L-00026_T.ScanClusterMapping_Q1
UmpireSe
java -cp /storage/yufe/tools/FragPipe-18.0/fragpipe/lib/fragpipe-18.0.jar:/storage/yufe/tools/FragPipe-18.0/fragpipe/lib/commons-io-2.11.0.jar com.github.chhh.utils.FileMove --no-err /storage/yufe/data/ccrcc_dia_20/discovery/proteome/mzml/CPTAC_CCRCC_W_JHU_20190112_LUMOS_C3L-00026_T.ScanClusterMapping_Q2 /storage/yufe/results/msfragger_dia_paper/runtime_ccrcc_20/diaumpire/CPTAC_CCRCC_W_JHU_20190112_LUMOS_C3L-00026_T.ScanClusterMapping_Q2
UmpireSe
java -cp /storage/yufe/tools/FragPipe-18.0/fragpipe/lib/fragpipe-18.0.jar:/storage/yufe/tools/FragPipe-18.0/fragpipe/lib/commons-io-2.11.0.jar com.github.chhh.utils.FileMove --no-err /storage/yufe/data/ccrcc_dia_20/discovery/proteome/mzml/CPTAC_CCRCC_W_JHU_20190112_LUMOS_C3L-00026_T.ScanClusterMapping_Q3 /storage/yufe/results/msfragger_dia_paper/runtime_ccrcc_20/diaumpire/CPTAC_CCRCC_W_JHU_20190112_LUMOS_C3L-00026_T.ScanClusterMapping_Q3
UmpireSe
java -cp /storage/yufe/tools/FragPipe-18.0/fragpipe/lib/fragpipe-18.0.jar:/storage/yufe/tools/FragPipe-18.0/fragpipe/lib/commons-io-2.11.0.jar com.github.chhh.utils.FileMove --no-err /storage/yufe/data/ccrcc_dia_20/discovery/proteome/mzml/CPTAC_CCRCC_W_JHU_20190112_LUMOS_C3L-00026_T.ScanidxFS /storage/yufe/results/msfragger_dia_paper/runtime_ccrcc_20/diaumpire/CPTAC_CCRCC_W_JHU_20190112_LUMOS_C3L-00026_T.ScanidxFS
UmpireSe
java -cp /storage/yufe/tools/FragPipe-18.0/fragpipe/lib/fragpipe-18.0.jar:/storage/yufe/tools/FragPipe-18.0/fragpipe/lib/commons-io-2.11.0.jar com.github.chhh.utils.FileMove --no-err /storage/yufe/data/ccrcc_dia_20/discovery/proteome/mzml/CPTAC_CCRCC_W_JHU_20190112_LUMOS_C3L-00026_T.ScanPosFS /storage/yufe/results/msfragger_dia_paper/runtime_ccrcc_20/diaumpire/CPTAC_CCRCC_W_JHU_20190112_LUMOS_C3L-00026_T.ScanPosFS
UmpireSe
java -cp /storage/yufe/tools/FragPipe-18.0/fragpipe/lib/fragpipe-18.0.jar:/storage/yufe/tools/FragPipe-18.0/fragpipe/lib/commons-io-2.11.0.jar com.github.chhh.utils.FileMove --no-err /storage/yufe/data/ccrcc_dia_20/discovery/proteome/mzml/CPTAC_CCRCC_W_JHU_20190112_LUMOS_C3L-00026_T.ScanRTFS /storage/yufe/results/msfragger_dia_paper/runtime_ccrcc_20/diaumpire/CPTAC_CCRCC_W_JHU_20190112_LUMOS_C3L-00026_T.ScanRTFS
UmpireSe
java -cp /storage/yufe/tools/FragPipe-18.0/fragpipe/lib/fragpipe-18.0.jar:/storage/yufe/tools/FragPipe-18.0/fragpipe/lib/commons-io-2.11.0.jar com.github.chhh.utils.FileMove --no-err /storage/yufe/data/ccrcc_dia_20/discovery/proteome/mzml/CPTAC_CCRCC_W_JHU_20190112_LUMOS_C3L-00026_T_diasetting.ser /storage/yufe/results/msfragger_dia_paper/runtime_ccrcc_20/diaumpire/CPTAC_CCRCC_W_JHU_20190112_LUMOS_C3L-00026_T_diasetting.ser
UmpireSe
java -cp /storage/yufe/tools/FragPipe-18.0/fragpipe/lib/fragpipe-18.0.jar:/storage/yufe/tools/FragPipe-18.0/fragpipe/lib/commons-io-2.11.0.jar com.github.chhh.utils.FileMove --no-err /storage/yufe/data/ccrcc_dia_20/discovery/proteome/mzml/CPTAC_CCRCC_W_JHU_20190112_LUMOS_C3L-00026_T_params.ser /storage/yufe/results/msfragger_dia_paper/runtime_ccrcc_20/diaumpire/CPTAC_CCRCC_W_JHU_20190112_LUMOS_C3L-00026_T_params.ser
UmpireSe
java -cp /storage/yufe/tools/FragPipe-18.0/fragpipe/lib/fragpipe-18.0.jar:/storage/yufe/tools/FragPipe-18.0/fragpipe/lib/commons-io-2.11.0.jar com.github.chhh.utils.FileMove --no-err /storage/yufe/data/ccrcc_dia_20/discovery/proteome/mzml/CPTAC_CCRCC_W_JHU_20190112_LUMOS_C3L-00026_T_Q1.mgf /storage/yufe/results/msfragger_dia_paper/runtime_ccrcc_20/diaumpire/CPTAC_CCRCC_W_JHU_20190112_LUMOS_C3L-00026_T_Q1.mgf
UmpireSe
java -cp /storage/yufe/tools/FragPipe-18.0/fragpipe/lib/fragpipe-18.0.jar:/storage/yufe/tools/FragPipe-18.0/fragpipe/lib/commons-io-2.11.0.jar com.github.chhh.utils.FileMove --no-err /storage/yufe/data/ccrcc_dia_20/discovery/proteome/mzml/CPTAC_CCRCC_W_JHU_20190112_LUMOS_C3L-00026_T_Q2.mgf /storage/yufe/results/msfragger_dia_paper/runtime_ccrcc_20/diaumpire/CPTAC_CCRCC_W_JHU_20190112_LUMOS_C3L-00026_T_Q2.mgf
UmpireSe
java -cp /storage/yufe/tools/FragPipe-18.0/fragpipe/lib/fragpipe-18.0.jar:/storage/yufe/tools/FragPipe-18.0/fragpipe/lib/commons-io-2.11.0.jar com.github.chhh.utils.FileMove --no-err /storage/yufe/data/ccrcc_dia_20/discovery/proteome/mzml/CPTAC_CCRCC_W_JHU_20190112_LUMOS_C3L-00026_T_Q3.mgf /storage/yufe/results/msfragger_dia_paper/runtime_ccrcc_20/diaumpire/CPTAC_CCRCC_W_JHU_20190112_LUMOS_C3L-00026_T_Q3.mgf
UmpireSe
java -cp /storage/yufe/tools/FragPipe-18.0/fragpipe/lib/fragpipe-18.0.jar:/storage/yufe/tools/FragPipe-18.0/fragpipe/lib/commons-io-2.11.0.jar com.github.chhh.utils.FileMove --no-err /storage/yufe/data/ccrcc_dia_20/discovery/proteome/mzml/CPTAC_CCRCC_W_JHU_20190112_LUMOS_C3L-00026_T_Q1.mzML /storage/yufe/results/msfragger_dia_paper/runtime_ccrcc_20/diaumpire/CPTAC_CCRCC_W_JHU_20190112_LUMOS_C3L-00026_T_Q1.mzML
UmpireSe
java -cp /storage/yufe/tools/FragPipe-18.0/fragpipe/lib/fragpipe-18.0.jar:/storage/yufe/tools/FragPipe-18.0/fragpipe/lib/commons-io-2.11.0.jar com.github.chhh.utils.FileMove --no-err /storage/yufe/data/ccrcc_dia_20/discovery/proteome/mzml/CPTAC_CCRCC_W_JHU_20190112_LUMOS_C3L-00026_T_Q2.mzML /storage/yufe/results/msfragger_dia_paper/runtime_ccrcc_20/diaumpire/CPTAC_CCRCC_W_JHU_20190112_LUMOS_C3L-00026_T_Q2.mzML
UmpireSe
java -cp /storage/yufe/tools/FragPipe-18.0/fragpipe/lib/fragpipe-18.0.jar:/storage/yufe/tools/FragPipe-18.0/fragpipe/lib/commons-io-2.11.0.jar com.github.chhh.utils.FileMove --no-err /storage/yufe/data/ccrcc_dia_20/discovery/proteome/mzml/CPTAC_CCRCC_W_JHU_20190112_LUMOS_C3L-00026_T_Q3.mzML /storage/yufe/results/msfragger_dia_paper/runtime_ccrcc_20/diaumpire/CPTAC_CCRCC_W_JHU_20190112_LUMOS_C3L-00026_T_Q3.mzML
UmpireSe
java -cp /storage/yufe/tools/FragPipe-18.0/fragpipe/lib/fragpipe-18.0.jar com.github.chhh.utils.FileDelete /storage/yufe/results/msfragger_dia_paper/runtime_ccrcc_20/diaumpire/CPTAC_CCRCC_W_JHU_20190112_LUMOS_C3L-00026_T_Peak
UmpireSe
java -cp /storage/yufe/tools/FragPipe-18.0/fragpipe/lib/fragpipe-18.0.jar com.github.chhh.utils.FileDelete /storage/yufe/results/msfragger_dia_paper/runtime_ccrcc_20/diaumpire/CPTAC_CCRCC_W_JHU_20190112_LUMOS_C3L-00026_T.DIAWindowsFS
UmpireSe
java -cp /storage/yufe/tools/FragPipe-18.0/fragpipe/lib/fragpipe-18.0.jar com.github.chhh.utils.FileDelete /storage/yufe/results/msfragger_dia_paper/runtime_ccrcc_20/diaumpire/CPTAC_CCRCC_W_JHU_20190112_LUMOS_C3L-00026_T.RTidxFS
UmpireSe
java -cp /storage/yufe/tools/FragPipe-18.0/fragpipe/lib/fragpipe-18.0.jar com.github.chhh.utils.FileDelete /storage/yufe/results/msfragger_dia_paper/runtime_ccrcc_20/diaumpire/CPTAC_CCRCC_W_JHU_20190112_LUMOS_C3L-00026_T.ScanClusterMapping_Q1
UmpireSe
java -cp /storage/yufe/tools/FragPipe-18.0/fragpipe/lib/fragpipe-18.0.jar com.github.chhh.utils.FileDelete /storage/yufe/results/msfragger_dia_paper/runtime_ccrcc_20/diaumpire/CPTAC_CCRCC_W_JHU_20190112_LUMOS_C3L-00026_T.ScanClusterMapping_Q2
UmpireSe
java -cp /storage/yufe/tools/FragPipe-18.0/fragpipe/lib/fragpipe-18.0.jar com.github.chhh.utils.FileDelete /storage/yufe/results/msfragger_dia_paper/runtime_ccrcc_20/diaumpire/CPTAC_CCRCC_W_JHU_20190112_LUMOS_C3L-00026_T.ScanClusterMapping_Q3
UmpireSe
java -cp /storage/yufe/tools/FragPipe-18.0/fragpipe/lib/fragpipe-18.0.jar com.github.chhh.utils.FileDelete /storage/yufe/results/msfragger_dia_paper/runtime_ccrcc_20/diaumpire/CPTAC_CCRCC_W_JHU_20190112_LUMOS_C3L-00026_T.ScanidxFS
UmpireSe
java -cp /storage/yufe/tools/FragPipe-18.0/fragpipe/lib/fragpipe-18.0.jar com.github.chhh.utils.FileDelete /storage/yufe/results/msfragger_dia_paper/runtime_ccrcc_20/diaumpire/CPTAC_CCRCC_W_JHU_20190112_LUMOS_C3L-00026_T.ScanPosFS
UmpireSe
java -cp /storage/yufe/tools/FragPipe-18.0/fragpipe/lib/fragpipe-18.0.jar com.github.chhh.utils.FileDelete /storage/yufe/results/msfragger_dia_paper/runtime_ccrcc_20/diaumpire/CPTAC_CCRCC_W_JHU_20190112_LUMOS_C3L-00026_T.ScanRTFS
UmpireSe
java -cp /storage/yufe/tools/FragPipe-18.0/fragpipe/lib/fragpipe-18.0.jar com.github.chhh.utils.FileDelete /storage/yufe/results/msfragger_dia_paper/runtime_ccrcc_20/diaumpire/CPTAC_CCRCC_W_JHU_20190112_LUMOS_C3L-00026_T_diasetting.ser
UmpireSe
java -cp /storage/yufe/tools/FragPipe-18.0/fragpipe/lib/fragpipe-18.0.jar com.github.chhh.utils.FileDelete /storage/yufe/results/msfragger_dia_paper/runtime_ccrcc_20/diaumpire/CPTAC_CCRCC_W_JHU_20190112_LUMOS_C3L-00026_T_params.ser
UmpireSe
java -cp /storage/yufe/tools/FragPipe-18.0/fragpipe/lib/fragpipe-18.0.jar com.github.chhh.utils.FileDelete /storage/yufe/results/msfragger_dia_paper/runtime_ccrcc_20/diaumpire/CPTAC_CCRCC_W_JHU_20190112_LUMOS_C3L-00026_T_Q1.mgf
UmpireSe
java -cp /storage/yufe/tools/FragPipe-18.0/fragpipe/lib/fragpipe-18.0.jar com.github.chhh.utils.FileDelete /storage/yufe/results/msfragger_dia_paper/runtime_ccrcc_20/diaumpire/CPTAC_CCRCC_W_JHU_20190112_LUMOS_C3L-00026_T_Q2.mgf
UmpireSe
java -cp /storage/yufe/tools/FragPipe-18.0/fragpipe/lib/fragpipe-18.0.jar com.github.chhh.utils.FileDelete /storage/yufe/results/msfragger_dia_paper/runtime_ccrcc_20/diaumpire/CPTAC_CCRCC_W_JHU_20190112_LUMOS_C3L-00026_T_Q3.mgf
UmpireSe
java -Xmx400G -Dlibs.thermo.dir=/storage/yufe/tools/MSFragger-3.5/ext/thermo -cp /storage/yufe/tools/FragPipe-18.0/fragpipe/tools/DIA_Umpire_SE-2.2.8.jar:/storage/yufe/tools/FragPipe-18.0/fragpipe/tools/batmass-io-1.25.5.jar dia_umpire_se.DIA_Umpire_SE /storage/yufe/data/ccrcc_dia_20/discovery/proteome/mzml/CPTAC_CCRCC_W_JHU_20190112_LUMOS_C3L-00079_NAT.mzML /storage/yufe/results/msfragger_dia_paper/runtime_ccrcc_20/diaumpire/umpire-se.params
UmpireSe
java -cp /storage/yufe/tools/FragPipe-18.0/fragpipe/lib/fragpipe-18.0.jar:/storage/yufe/tools/FragPipe-18.0/fragpipe/lib/commons-io-2.11.0.jar com.github.chhh.utils.FileMove --no-err /storage/yufe/data/ccrcc_dia_20/discovery/proteome/mzml/diaumpire_se.log /storage/yufe/results/msfragger_dia_paper/runtime_ccrcc_20/diaumpire/diaumpire_se.log
UmpireSe
java -cp /storage/yufe/tools/FragPipe-18.0/fragpipe/lib/fragpipe-18.0.jar:/storage/yufe/tools/FragPipe-18.0/fragpipe/lib/commons-io-2.11.0.jar com.github.chhh.utils.FileMove --no-err /storage/yufe/data/ccrcc_dia_20/discovery/proteome/mzml/CPTAC_CCRCC_W_JHU_20190112_LUMOS_C3L-00079_NAT_Peak /storage/yufe/results/msfragger_dia_paper/runtime_ccrcc_20/diaumpire/CPTAC_CCRCC_W_JHU_20190112_LUMOS_C3L-00079_NAT_Peak
UmpireSe
java -cp /storage/yufe/tools/FragPipe-18.0/fragpipe/lib/fragpipe-18.0.jar:/storage/yufe/tools/FragPipe-18.0/fragpipe/lib/commons-io-2.11.0.jar com.github.chhh.utils.FileMove --no-err /storage/yufe/data/ccrcc_dia_20/discovery/proteome/mzml/CPTAC_CCRCC_W_JHU_20190112_LUMOS_C3L-00079_NAT.DIAWindowsFS /storage/yufe/results/msfragger_dia_paper/runtime_ccrcc_20/diaumpire/CPTAC_CCRCC_W_JHU_20190112_LUMOS_C3L-00079_NAT.DIAWindowsFS
UmpireSe
java -cp /storage/yufe/tools/FragPipe-18.0/fragpipe/lib/fragpipe-18.0.jar:/storage/yufe/tools/FragPipe-18.0/fragpipe/lib/commons-io-2.11.0.jar com.github.chhh.utils.FileMove --no-err /storage/yufe/data/ccrcc_dia_20/discovery/proteome/mzml/CPTAC_CCRCC_W_JHU_20190112_LUMOS_C3L-00079_NAT.RTidxFS /storage/yufe/results/msfragger_dia_paper/runtime_ccrcc_20/diaumpire/CPTAC_CCRCC_W_JHU_20190112_LUMOS_C3L-00079_NAT.RTidxFS
UmpireSe
java -cp /storage/yufe/tools/FragPipe-18.0/fragpipe/lib/fragpipe-18.0.jar:/storage/yufe/tools/FragPipe-18.0/fragpipe/lib/commons-io-2.11.0.jar com.github.chhh.utils.FileMove --no-err /storage/yufe/data/ccrcc_dia_20/discovery/proteome/mzml/CPTAC_CCRCC_W_JHU_20190112_LUMOS_C3L-00079_NAT.ScanClusterMapping_Q1 /storage/yufe/results/msfragger_dia_paper/runtime_ccrcc_20/diaumpire/CPTAC_CCRCC_W_JHU_20190112_LUMOS_C3L-00079_NAT.ScanClusterMapping_Q1
UmpireSe
java -cp /storage/yufe/tools/FragPipe-18.0/fragpipe/lib/fragpipe-18.0.jar:/storage/yufe/tools/FragPipe-18.0/fragpipe/lib/commons-io-2.11.0.jar com.github.chhh.utils.FileMove --no-err /storage/yufe/data/ccrcc_dia_20/discovery/proteome/mzml/CPTAC_CCRCC_W_JHU_20190112_LUMOS_C3L-00079_NAT.ScanClusterMapping_Q2 /storage/yufe/results/msfragger_dia_paper/runtime_ccrcc_20/diaumpire/CPTAC_CCRCC_W_JHU_20190112_LUMOS_C3L-00079_NAT.ScanClusterMapping_Q2
UmpireSe
java -cp /storage/yufe/tools/FragPipe-18.0/fragpipe/lib/fragpipe-18.0.jar:/storage/yufe/tools/FragPipe-18.0/fragpipe/lib/commons-io-2.11.0.jar com.github.chhh.utils.FileMove --no-err /storage/yufe/data/ccrcc_dia_20/discovery/proteome/mzml/CPTAC_CCRCC_W_JHU_20190112_LUMOS_C3L-00079_NAT.ScanClusterMapping_Q3 /storage/yufe/results/msfragger_dia_paper/runtime_ccrcc_20/diaumpire/CPTAC_CCRCC_W_JHU_20190112_LUMOS_C3L-00079_NAT.ScanClusterMapping_Q3
UmpireSe
java -cp /storage/yufe/tools/FragPipe-18.0/fragpipe/lib/fragpipe-18.0.jar:/storage/yufe/tools/FragPipe-18.0/fragpipe/lib/commons-io-2.11.0.jar com.github.chhh.utils.FileMove --no-err /storage/yufe/data/ccrcc_dia_20/discovery/proteome/mzml/CPTAC_CCRCC_W_JHU_20190112_LUMOS_C3L-00079_NAT.ScanidxFS /storage/yufe/results/msfragger_dia_paper/runtime_ccrcc_20/diaumpire/CPTAC_CCRCC_W_JHU_20190112_LUMOS_C3L-00079_NAT.ScanidxFS
UmpireSe
java -cp /storage/yufe/tools/FragPipe-18.0/fragpipe/lib/fragpipe-18.0.jar:/storage/yufe/tools/FragPipe-18.0/fragpipe/lib/commons-io-2.11.0.jar com.github.chhh.utils.FileMove --no-err /storage/yufe/data/ccrcc_dia_20/discovery/proteome/mzml/CPTAC_CCRCC_W_JHU_20190112_LUMOS_C3L-00079_NAT.ScanPosFS /storage/yufe/results/msfragger_dia_paper/runtime_ccrcc_20/diaumpire/CPTAC_CCRCC_W_JHU_20190112_LUMOS_C3L-00079_NAT.ScanPosFS
UmpireSe
java -cp /storage/yufe/tools/FragPipe-18.0/fragpipe/lib/fragpipe-18.0.jar:/storage/yufe/tools/FragPipe-18.0/fragpipe/lib/commons-io-2.11.0.jar com.github.chhh.utils.FileMove --no-err /storage/yufe/data/ccrcc_dia_20/discovery/proteome/mzml/CPTAC_CCRCC_W_JHU_20190112_LUMOS_C3L-00079_NAT.ScanRTFS /storage/yufe/results/msfragger_dia_paper/runtime_ccrcc_20/diaumpire/CPTAC_CCRCC_W_JHU_20190112_LUMOS_C3L-00079_NAT.ScanRTFS
UmpireSe
java -cp /storage/yufe/tools/FragPipe-18.0/fragpipe/lib/fragpipe-18.0.jar:/storage/yufe/tools/FragPipe-18.0/fragpipe/lib/commons-io-2.11.0.jar com.github.chhh.utils.FileMove --no-err /storage/yufe/data/ccrcc_dia_20/discovery/proteome/mzml/CPTAC_CCRCC_W_JHU_20190112_LUMOS_C3L-00079_NAT_diasetting.ser /storage/yufe/results/msfragger_dia_paper/runtime_ccrcc_20/diaumpire/CPTAC_CCRCC_W_JHU_20190112_LUMOS_C3L-00079_NAT_diasetting.ser
UmpireSe
java -cp /storage/yufe/tools/FragPipe-18.0/fragpipe/lib/fragpipe-18.0.jar:/storage/yufe/tools/FragPipe-18.0/fragpipe/lib/commons-io-2.11.0.jar com.github.chhh.utils.FileMove --no-err /storage/yufe/data/ccrcc_dia_20/discovery/proteome/mzml/CPTAC_CCRCC_W_JHU_20190112_LUMOS_C3L-00079_NAT_params.ser /storage/yufe/results/msfragger_dia_paper/runtime_ccrcc_20/diaumpire/CPTAC_CCRCC_W_JHU_20190112_LUMOS_C3L-00079_NAT_params.ser
UmpireSe
java -cp /storage/yufe/tools/FragPipe-18.0/fragpipe/lib/fragpipe-18.0.jar:/storage/yufe/tools/FragPipe-18.0/fragpipe/lib/commons-io-2.11.0.jar com.github.chhh.utils.FileMove --no-err /storage/yufe/data/ccrcc_dia_20/discovery/proteome/mzml/CPTAC_CCRCC_W_JHU_20190112_LUMOS_C3L-00079_NAT_Q1.mgf /storage/yufe/results/msfragger_dia_paper/runtime_ccrcc_20/diaumpire/CPTAC_CCRCC_W_JHU_20190112_LUMOS_C3L-00079_NAT_Q1.mgf
UmpireSe
java -cp /storage/yufe/tools/FragPipe-18.0/fragpipe/lib/fragpipe-18.0.jar:/storage/yufe/tools/FragPipe-18.0/fragpipe/lib/commons-io-2.11.0.jar com.github.chhh.utils.FileMove --no-err /storage/yufe/data/ccrcc_dia_20/discovery/proteome/mzml/CPTAC_CCRCC_W_JHU_20190112_LUMOS_C3L-00079_NAT_Q2.mgf /storage/yufe/results/msfragger_dia_paper/runtime_ccrcc_20/diaumpire/CPTAC_CCRCC_W_JHU_20190112_LUMOS_C3L-00079_NAT_Q2.mgf
UmpireSe
java -cp /storage/yufe/tools/FragPipe-18.0/fragpipe/lib/fragpipe-18.0.jar:/storage/yufe/tools/FragPipe-18.0/fragpipe/lib/commons-io-2.11.0.jar com.github.chhh.utils.FileMove --no-err /storage/yufe/data/ccrcc_dia_20/discovery/proteome/mzml/CPTAC_CCRCC_W_JHU_20190112_LUMOS_C3L-00079_NAT_Q3.mgf /storage/yufe/results/msfragger_dia_paper/runtime_ccrcc_20/diaumpire/CPTAC_CCRCC_W_JHU_20190112_LUMOS_C3L-00079_NAT_Q3.mgf
UmpireSe
java -cp /storage/yufe/tools/FragPipe-18.0/fragpipe/lib/fragpipe-18.0.jar:/storage/yufe/tools/FragPipe-18.0/fragpipe/lib/commons-io-2.11.0.jar com.github.chhh.utils.FileMove --no-err /storage/yufe/data/ccrcc_dia_20/discovery/proteome/mzml/CPTAC_CCRCC_W_JHU_20190112_LUMOS_C3L-00079_NAT_Q1.mzML /storage/yufe/results/msfragger_dia_paper/runtime_ccrcc_20/diaumpire/CPTAC_CCRCC_W_JHU_20190112_LUMOS_C3L-00079_NAT_Q1.mzML
UmpireSe
java -cp /storage/yufe/tools/FragPipe-18.0/fragpipe/lib/fragpipe-18.0.jar:/storage/yufe/tools/FragPipe-18.0/fragpipe/lib/commons-io-2.11.0.jar com.github.chhh.utils.FileMove --no-err /storage/yufe/data/ccrcc_dia_20/discovery/proteome/mzml/CPTAC_CCRCC_W_JHU_20190112_LUMOS_C3L-00079_NAT_Q2.mzML /storage/yufe/results/msfragger_dia_paper/runtime_ccrcc_20/diaumpire/CPTAC_CCRCC_W_JHU_20190112_LUMOS_C3L-00079_NAT_Q2.mzML
UmpireSe
java -cp /storage/yufe/tools/FragPipe-18.0/fragpipe/lib/fragpipe-18.0.jar:/storage/yufe/tools/FragPipe-18.0/fragpipe/lib/commons-io-2.11.0.jar com.github.chhh.utils.FileMove --no-err /storage/yufe/data/ccrcc_dia_20/discovery/proteome/mzml/CPTAC_CCRCC_W_JHU_20190112_LUMOS_C3L-00079_NAT_Q3.mzML /storage/yufe/results/msfragger_dia_paper/runtime_ccrcc_20/diaumpire/CPTAC_CCRCC_W_JHU_20190112_LUMOS_C3L-00079_NAT_Q3.mzML
UmpireSe
java -cp /storage/yufe/tools/FragPipe-18.0/fragpipe/lib/fragpipe-18.0.jar com.github.chhh.utils.FileDelete /storage/yufe/results/msfragger_dia_paper/runtime_ccrcc_20/diaumpire/CPTAC_CCRCC_W_JHU_20190112_LUMOS_C3L-00079_NAT_Peak
UmpireSe
java -cp /storage/yufe/tools/FragPipe-18.0/fragpipe/lib/fragpipe-18.0.jar com.github.chhh.utils.FileDelete /storage/yufe/results/msfragger_dia_paper/runtime_ccrcc_20/diaumpire/CPTAC_CCRCC_W_JHU_20190112_LUMOS_C3L-00079_NAT.DIAWindowsFS
UmpireSe
java -cp /storage/yufe/tools/FragPipe-18.0/fragpipe/lib/fragpipe-18.0.jar com.github.chhh.utils.FileDelete /storage/yufe/results/msfragger_dia_paper/runtime_ccrcc_20/diaumpire/CPTAC_CCRCC_W_JHU_20190112_LUMOS_C3L-00079_NAT.RTidxFS
UmpireSe
java -cp /storage/yufe/tools/FragPipe-18.0/fragpipe/lib/fragpipe-18.0.jar com.github.chhh.utils.FileDelete /storage/yufe/results/msfragger_dia_paper/runtime_ccrcc_20/diaumpire/CPTAC_CCRCC_W_JHU_20190112_LUMOS_C3L-00079_NAT.ScanClusterMapping_Q1
UmpireSe
java -cp /storage/yufe/tools/FragPipe-18.0/fragpipe/lib/fragpipe-18.0.jar com.github.chhh.utils.FileDelete /storage/yufe/results/msfragger_dia_paper/runtime_ccrcc_20/diaumpire/CPTAC_CCRCC_W_JHU_20190112_LUMOS_C3L-00079_NAT.ScanClusterMapping_Q2
UmpireSe
java -cp /storage/yufe/tools/FragPipe-18.0/fragpipe/lib/fragpipe-18.0.jar com.github.chhh.utils.FileDelete /storage/yufe/results/msfragger_dia_paper/runtime_ccrcc_20/diaumpire/CPTAC_CCRCC_W_JHU_20190112_LUMOS_C3L-00079_NAT.ScanClusterMapping_Q3
UmpireSe
java -cp /storage/yufe/tools/FragPipe-18.0/fragpipe/lib/fragpipe-18.0.jar com.github.chhh.utils.FileDelete /storage/yufe/results/msfragger_dia_paper/runtime_ccrcc_20/diaumpire/CPTAC_CCRCC_W_JHU_20190112_LUMOS_C3L-00079_NAT.ScanidxFS
UmpireSe
java -cp /storage/yufe/tools/FragPipe-18.0/fragpipe/lib/fragpipe-18.0.jar com.github.chhh.utils.FileDelete /storage/yufe/results/msfragger_dia_paper/runtime_ccrcc_20/diaumpire/CPTAC_CCRCC_W_JHU_20190112_LUMOS_C3L-00079_NAT.ScanPosFS
UmpireSe
java -cp /storage/yufe/tools/FragPipe-18.0/fragpipe/lib/fragpipe-18.0.jar com.github.chhh.utils.FileDelete /storage/yufe/results/msfragger_dia_paper/runtime_ccrcc_20/diaumpire/CPTAC_CCRCC_W_JHU_20190112_LUMOS_C3L-00079_NAT.ScanRTFS
UmpireSe
java -cp /storage/yufe/tools/FragPipe-18.0/fragpipe/lib/fragpipe-18.0.jar com.github.chhh.utils.FileDelete /storage/yufe/results/msfragger_dia_paper/runtime_ccrcc_20/diaumpire/CPTAC_CCRCC_W_JHU_20190112_LUMOS_C3L-00079_NAT_diasetting.ser
UmpireSe
java -cp /storage/yufe/tools/FragPipe-18.0/fragpipe/lib/fragpipe-18.0.jar com.github.chhh.utils.FileDelete /storage/yufe/results/msfragger_dia_paper/runtime_ccrcc_20/diaumpire/CPTAC_CCRCC_W_JHU_20190112_LUMOS_C3L-00079_NAT_params.ser
UmpireSe
java -cp /storage/yufe/tools/FragPipe-18.0/fragpipe/lib/fragpipe-18.0.jar com.github.chhh.utils.FileDelete /storage/yufe/results/msfragger_dia_paper/runtime_ccrcc_20/diaumpire/CPTAC_CCRCC_W_JHU_20190112_LUMOS_C3L-00079_NAT_Q1.mgf
UmpireSe
java -cp /storage/yufe/tools/FragPipe-18.0/fragpipe/lib/fragpipe-18.0.jar com.github.chhh.utils.FileDelete /storage/yufe/results/msfragger_dia_paper/runtime_ccrcc_20/diaumpire/CPTAC_CCRCC_W_JHU_20190112_LUMOS_C3L-00079_NAT_Q2.mgf
UmpireSe
java -cp /storage/yufe/tools/FragPipe-18.0/fragpipe/lib/fragpipe-18.0.jar com.github.chhh.utils.FileDelete /storage/yufe/results/msfragger_dia_paper/runtime_ccrcc_20/diaumpire/CPTAC_CCRCC_W_JHU_20190112_LUMOS_C3L-00079_NAT_Q3.mgf
UmpireSe
java -Xmx400G -Dlibs.thermo.dir=/storage/yufe/tools/MSFragger-3.5/ext/thermo -cp /storage/yufe/tools/FragPipe-18.0/fragpipe/tools/DIA_Umpire_SE-2.2.8.jar:/storage/yufe/tools/FragPipe-18.0/fragpipe/tools/batmass-io-1.25.5.jar dia_umpire_se.DIA_Umpire_SE /storage/yufe/data/ccrcc_dia_20/discovery/proteome/mzml/CPTAC_CCRCC_W_JHU_20190112_LUMOS_C3L-00079_T.mzML /storage/yufe/results/msfragger_dia_paper/runtime_ccrcc_20/diaumpire/umpire-se.params
UmpireSe
java -cp /storage/yufe/tools/FragPipe-18.0/fragpipe/lib/fragpipe-18.0.jar:/storage/yufe/tools/FragPipe-18.0/fragpipe/lib/commons-io-2.11.0.jar com.github.chhh.utils.FileMove --no-err /storage/yufe/data/ccrcc_dia_20/discovery/proteome/mzml/diaumpire_se.log /storage/yufe/results/msfragger_dia_paper/runtime_ccrcc_20/diaumpire/diaumpire_se.log
UmpireSe
java -cp /storage/yufe/tools/FragPipe-18.0/fragpipe/lib/fragpipe-18.0.jar:/storage/yufe/tools/FragPipe-18.0/fragpipe/lib/commons-io-2.11.0.jar com.github.chhh.utils.FileMove --no-err /storage/yufe/data/ccrcc_dia_20/discovery/proteome/mzml/CPTAC_CCRCC_W_JHU_20190112_LUMOS_C3L-00079_T_Peak /storage/yufe/results/msfragger_dia_paper/runtime_ccrcc_20/diaumpire/CPTAC_CCRCC_W_JHU_20190112_LUMOS_C3L-00079_T_Peak
UmpireSe
java -cp /storage/yufe/tools/FragPipe-18.0/fragpipe/lib/fragpipe-18.0.jar:/storage/yufe/tools/FragPipe-18.0/fragpipe/lib/commons-io-2.11.0.jar com.github.chhh.utils.FileMove --no-err /storage/yufe/data/ccrcc_dia_20/discovery/proteome/mzml/CPTAC_CCRCC_W_JHU_20190112_LUMOS_C3L-00079_T.DIAWindowsFS /storage/yufe/results/msfragger_dia_paper/runtime_ccrcc_20/diaumpire/CPTAC_CCRCC_W_JHU_20190112_LUMOS_C3L-00079_T.DIAWindowsFS
UmpireSe
java -cp /storage/yufe/tools/FragPipe-18.0/fragpipe/lib/fragpipe-18.0.jar:/storage/yufe/tools/FragPipe-18.0/fragpipe/lib/commons-io-2.11.0.jar com.github.chhh.utils.FileMove --no-err /storage/yufe/data/ccrcc_dia_20/discovery/proteome/mzml/CPTAC_CCRCC_W_JHU_20190112_LUMOS_C3L-00079_T.RTidxFS /storage/yufe/results/msfragger_dia_paper/runtime_ccrcc_20/diaumpire/CPTAC_CCRCC_W_JHU_20190112_LUMOS_C3L-00079_T.RTidxFS
UmpireSe
java -cp /storage/yufe/tools/FragPipe-18.0/fragpipe/lib/fragpipe-18.0.jar:/storage/yufe/tools/FragPipe-18.0/fragpipe/lib/commons-io-2.11.0.jar com.github.chhh.utils.FileMove --no-err /storage/yufe/data/ccrcc_dia_20/discovery/proteome/mzml/CPTAC_CCRCC_W_JHU_20190112_LUMOS_C3L-00079_T.ScanClusterMapping_Q1 /storage/yufe/results/msfragger_dia_paper/runtime_ccrcc_20/diaumpire/CPTAC_CCRCC_W_JHU_20190112_LUMOS_C3L-00079_T.ScanClusterMapping_Q1
UmpireSe
java -cp /storage/yufe/tools/FragPipe-18.0/fragpipe/lib/fragpipe-18.0.jar:/storage/yufe/tools/FragPipe-18.0/fragpipe/lib/commons-io-2.11.0.jar com.github.chhh.utils.FileMove --no-err /storage/yufe/data/ccrcc_dia_20/discovery/proteome/mzml/CPTAC_CCRCC_W_JHU_20190112_LUMOS_C3L-00079_T.ScanClusterMapping_Q2 /storage/yufe/results/msfragger_dia_paper/runtime_ccrcc_20/diaumpire/CPTAC_CCRCC_W_JHU_20190112_LUMOS_C3L-00079_T.ScanClusterMapping_Q2
UmpireSe
java -cp /storage/yufe/tools/FragPipe-18.0/fragpipe/lib/fragpipe-18.0.jar:/storage/yufe/tools/FragPipe-18.0/fragpipe/lib/commons-io-2.11.0.jar com.github.chhh.utils.FileMove --no-err /storage/yufe/data/ccrcc_dia_20/discovery/proteome/mzml/CPTAC_CCRCC_W_JHU_20190112_LUMOS_C3L-00079_T.ScanClusterMapping_Q3 /storage/yufe/results/msfragger_dia_paper/runtime_ccrcc_20/diaumpire/CPTAC_CCRCC_W_JHU_20190112_LUMOS_C3L-00079_T.ScanClusterMapping_Q3
UmpireSe
java -cp /storage/yufe/tools/FragPipe-18.0/fragpipe/lib/fragpipe-18.0.jar:/storage/yufe/tools/FragPipe-18.0/fragpipe/lib/commons-io-2.11.0.jar com.github.chhh.utils.FileMove --no-err /storage/yufe/data/ccrcc_dia_20/discovery/proteome/mzml/CPTAC_CCRCC_W_JHU_20190112_LUMOS_C3L-00079_T.ScanidxFS /storage/yufe/results/msfragger_dia_paper/runtime_ccrcc_20/diaumpire/CPTAC_CCRCC_W_JHU_20190112_LUMOS_C3L-00079_T.ScanidxFS
UmpireSe
java -cp /storage/yufe/tools/FragPipe-18.0/fragpipe/lib/fragpipe-18.0.jar:/storage/yufe/tools/FragPipe-18.0/fragpipe/lib/commons-io-2.11.0.jar com.github.chhh.utils.FileMove --no-err /storage/yufe/data/ccrcc_dia_20/discovery/proteome/mzml/CPTAC_CCRCC_W_JHU_20190112_LUMOS_C3L-00079_T.ScanPosFS /storage/yufe/results/msfragger_dia_paper/runtime_ccrcc_20/diaumpire/CPTAC_CCRCC_W_JHU_20190112_LUMOS_C3L-00079_T.ScanPosFS
UmpireSe
java -cp /storage/yufe/tools/FragPipe-18.0/fragpipe/lib/fragpipe-18.0.jar:/storage/yufe/tools/FragPipe-18.0/fragpipe/lib/commons-io-2.11.0.jar com.github.chhh.utils.FileMove --no-err /storage/yufe/data/ccrcc_dia_20/discovery/proteome/mzml/CPTAC_CCRCC_W_JHU_20190112_LUMOS_C3L-00079_T.ScanRTFS /storage/yufe/results/msfragger_dia_paper/runtime_ccrcc_20/diaumpire/CPTAC_CCRCC_W_JHU_20190112_LUMOS_C3L-00079_T.ScanRTFS
UmpireSe
java -cp /storage/yufe/tools/FragPipe-18.0/fragpipe/lib/fragpipe-18.0.jar:/storage/yufe/tools/FragPipe-18.0/fragpipe/lib/commons-io-2.11.0.jar com.github.chhh.utils.FileMove --no-err /storage/yufe/data/ccrcc_dia_20/discovery/proteome/mzml/CPTAC_CCRCC_W_JHU_20190112_LUMOS_C3L-00079_T_diasetting.ser /storage/yufe/results/msfragger_dia_paper/runtime_ccrcc_20/diaumpire/CPTAC_CCRCC_W_JHU_20190112_LUMOS_C3L-00079_T_diasetting.ser
UmpireSe
java -cp /storage/yufe/tools/FragPipe-18.0/fragpipe/lib/fragpipe-18.0.jar:/storage/yufe/tools/FragPipe-18.0/fragpipe/lib/commons-io-2.11.0.jar com.github.chhh.utils.FileMove --no-err /storage/yufe/data/ccrcc_dia_20/discovery/proteome/mzml/CPTAC_CCRCC_W_JHU_20190112_LUMOS_C3L-00079_T_params.ser /storage/yufe/results/msfragger_dia_paper/runtime_ccrcc_20/diaumpire/CPTAC_CCRCC_W_JHU_20190112_LUMOS_C3L-00079_T_params.ser
UmpireSe
java -cp /storage/yufe/tools/FragPipe-18.0/fragpipe/lib/fragpipe-18.0.jar:/storage/yufe/tools/FragPipe-18.0/fragpipe/lib/commons-io-2.11.0.jar com.github.chhh.utils.FileMove --no-err /storage/yufe/data/ccrcc_dia_20/discovery/proteome/mzml/CPTAC_CCRCC_W_JHU_20190112_LUMOS_C3L-00079_T_Q1.mgf /storage/yufe/results/msfragger_dia_paper/runtime_ccrcc_20/diaumpire/CPTAC_CCRCC_W_JHU_20190112_LUMOS_C3L-00079_T_Q1.mgf
UmpireSe
java -cp /storage/yufe/tools/FragPipe-18.0/fragpipe/lib/fragpipe-18.0.jar:/storage/yufe/tools/FragPipe-18.0/fragpipe/lib/commons-io-2.11.0.jar com.github.chhh.utils.FileMove --no-err /storage/yufe/data/ccrcc_dia_20/discovery/proteome/mzml/CPTAC_CCRCC_W_JHU_20190112_LUMOS_C3L-00079_T_Q2.mgf /storage/yufe/results/msfragger_dia_paper/runtime_ccrcc_20/diaumpire/CPTAC_CCRCC_W_JHU_20190112_LUMOS_C3L-00079_T_Q2.mgf
UmpireSe
java -cp /storage/yufe/tools/FragPipe-18.0/fragpipe/lib/fragpipe-18.0.jar:/storage/yufe/tools/FragPipe-18.0/fragpipe/lib/commons-io-2.11.0.jar com.github.chhh.utils.FileMove --no-err /storage/yufe/data/ccrcc_dia_20/discovery/proteome/mzml/CPTAC_CCRCC_W_JHU_20190112_LUMOS_C3L-00079_T_Q3.mgf /storage/yufe/results/msfragger_dia_paper/runtime_ccrcc_20/diaumpire/CPTAC_CCRCC_W_JHU_20190112_LUMOS_C3L-00079_T_Q3.mgf
UmpireSe
java -cp /storage/yufe/tools/FragPipe-18.0/fragpipe/lib/fragpipe-18.0.jar:/storage/yufe/tools/FragPipe-18.0/fragpipe/lib/commons-io-2.11.0.jar com.github.chhh.utils.FileMove --no-err /storage/yufe/data/ccrcc_dia_20/discovery/proteome/mzml/CPTAC_CCRCC_W_JHU_20190112_LUMOS_C3L-00079_T_Q1.mzML /storage/yufe/results/msfragger_dia_paper/runtime_ccrcc_20/diaumpire/CPTAC_CCRCC_W_JHU_20190112_LUMOS_C3L-00079_T_Q1.mzML
UmpireSe
java -cp /storage/yufe/tools/FragPipe-18.0/fragpipe/lib/fragpipe-18.0.jar:/storage/yufe/tools/FragPipe-18.0/fragpipe/lib/commons-io-2.11.0.jar com.github.chhh.utils.FileMove --no-err /storage/yufe/data/ccrcc_dia_20/discovery/proteome/mzml/CPTAC_CCRCC_W_JHU_20190112_LUMOS_C3L-00079_T_Q2.mzML /storage/yufe/results/msfragger_dia_paper/runtime_ccrcc_20/diaumpire/CPTAC_CCRCC_W_JHU_20190112_LUMOS_C3L-00079_T_Q2.mzML
UmpireSe
java -cp /storage/yufe/tools/FragPipe-18.0/fragpipe/lib/fragpipe-18.0.jar:/storage/yufe/tools/FragPipe-18.0/fragpipe/lib/commons-io-2.11.0.jar com.github.chhh.utils.FileMove --no-err /storage/yufe/data/ccrcc_dia_20/discovery/proteome/mzml/CPTAC_CCRCC_W_JHU_20190112_LUMOS_C3L-00079_T_Q3.mzML /storage/yufe/results/msfragger_dia_paper/runtime_ccrcc_20/diaumpire/CPTAC_CCRCC_W_JHU_20190112_LUMOS_C3L-00079_T_Q3.mzML
UmpireSe
java -cp /storage/yufe/tools/FragPipe-18.0/fragpipe/lib/fragpipe-18.0.jar com.github.chhh.utils.FileDelete /storage/yufe/results/msfragger_dia_paper/runtime_ccrcc_20/diaumpire/CPTAC_CCRCC_W_JHU_20190112_LUMOS_C3L-00079_T_Peak
UmpireSe
java -cp /storage/yufe/tools/FragPipe-18.0/fragpipe/lib/fragpipe-18.0.jar com.github.chhh.utils.FileDelete /storage/yufe/results/msfragger_dia_paper/runtime_ccrcc_20/diaumpire/CPTAC_CCRCC_W_JHU_20190112_LUMOS_C3L-00079_T.DIAWindowsFS
UmpireSe
java -cp /storage/yufe/tools/FragPipe-18.0/fragpipe/lib/fragpipe-18.0.jar com.github.chhh.utils.FileDelete /storage/yufe/results/msfragger_dia_paper/runtime_ccrcc_20/diaumpire/CPTAC_CCRCC_W_JHU_20190112_LUMOS_C3L-00079_T.RTidxFS
UmpireSe
java -cp /storage/yufe/tools/FragPipe-18.0/fragpipe/lib/fragpipe-18.0.jar com.github.chhh.utils.FileDelete /storage/yufe/results/msfragger_dia_paper/runtime_ccrcc_20/diaumpire/CPTAC_CCRCC_W_JHU_20190112_LUMOS_C3L-00079_T.ScanClusterMapping_Q1
UmpireSe
java -cp /storage/yufe/tools/FragPipe-18.0/fragpipe/lib/fragpipe-18.0.jar com.github.chhh.utils.FileDelete /storage/yufe/results/msfragger_dia_paper/runtime_ccrcc_20/diaumpire/CPTAC_CCRCC_W_JHU_20190112_LUMOS_C3L-00079_T.ScanClusterMapping_Q2
UmpireSe
java -cp /storage/yufe/tools/FragPipe-18.0/fragpipe/lib/fragpipe-18.0.jar com.github.chhh.utils.FileDelete /storage/yufe/results/msfragger_dia_paper/runtime_ccrcc_20/diaumpire/CPTAC_CCRCC_W_JHU_20190112_LUMOS_C3L-00079_T.ScanClusterMapping_Q3
UmpireSe
java -cp /storage/yufe/tools/FragPipe-18.0/fragpipe/lib/fragpipe-18.0.jar com.github.chhh.utils.FileDelete /storage/yufe/results/msfragger_dia_paper/runtime_ccrcc_20/diaumpire/CPTAC_CCRCC_W_JHU_20190112_LUMOS_C3L-00079_T.ScanidxFS
UmpireSe
java -cp /storage/yufe/tools/FragPipe-18.0/fragpipe/lib/fragpipe-18.0.jar com.github.chhh.utils.FileDelete /storage/yufe/results/msfragger_dia_paper/runtime_ccrcc_20/diaumpire/CPTAC_CCRCC_W_JHU_20190112_LUMOS_C3L-00079_T.ScanPosFS
UmpireSe
java -cp /storage/yufe/tools/FragPipe-18.0/fragpipe/lib/fragpipe-18.0.jar com.github.chhh.utils.FileDelete /storage/yufe/results/msfragger_dia_paper/runtime_ccrcc_20/diaumpire/CPTAC_CCRCC_W_JHU_20190112_LUMOS_C3L-00079_T.ScanRTFS
UmpireSe
java -cp /storage/yufe/tools/FragPipe-18.0/fragpipe/lib/fragpipe-18.0.jar com.github.chhh.utils.FileDelete /storage/yufe/results/msfragger_dia_paper/runtime_ccrcc_20/diaumpire/CPTAC_CCRCC_W_JHU_20190112_LUMOS_C3L-00079_T_diasetting.ser
UmpireSe
java -cp /storage/yufe/tools/FragPipe-18.0/fragpipe/lib/fragpipe-18.0.jar com.github.chhh.utils.FileDelete /storage/yufe/results/msfragger_dia_paper/runtime_ccrcc_20/diaumpire/CPTAC_CCRCC_W_JHU_20190112_LUMOS_C3L-00079_T_params.ser
UmpireSe
java -cp /storage/yufe/tools/FragPipe-18.0/fragpipe/lib/fragpipe-18.0.jar com.github.chhh.utils.FileDelete /storage/yufe/results/msfragger_dia_paper/runtime_ccrcc_20/diaumpire/CPTAC_CCRCC_W_JHU_20190112_LUMOS_C3L-00079_T_Q1.mgf
UmpireSe
java -cp /storage/yufe/tools/FragPipe-18.0/fragpipe/lib/fragpipe-18.0.jar com.github.chhh.utils.FileDelete /storage/yufe/results/msfragger_dia_paper/runtime_ccrcc_20/diaumpire/CPTAC_CCRCC_W_JHU_20190112_LUMOS_C3L-00079_T_Q2.mgf
UmpireSe
java -cp /storage/yufe/tools/FragPipe-18.0/fragpipe/lib/fragpipe-18.0.jar com.github.chhh.utils.FileDelete /storage/yufe/results/msfragger_dia_paper/runtime_ccrcc_20/diaumpire/CPTAC_CCRCC_W_JHU_20190112_LUMOS_C3L-00079_T_Q3.mgf
UmpireSe
java -Xmx400G -Dlibs.thermo.dir=/storage/yufe/tools/MSFragger-3.5/ext/thermo -cp /storage/yufe/tools/FragPipe-18.0/fragpipe/tools/DIA_Umpire_SE-2.2.8.jar:/storage/yufe/tools/FragPipe-18.0/fragpipe/tools/batmass-io-1.25.5.jar dia_umpire_se.DIA_Umpire_SE /storage/yufe/data/ccrcc_dia_20/discovery/proteome/mzml/CPTAC_CCRCC_W_JHU_20190112_LUMOS_C3L-00088_NAT.mzML /storage/yufe/results/msfragger_dia_paper/runtime_ccrcc_20/diaumpire/umpire-se.params
UmpireSe
java -cp /storage/yufe/tools/FragPipe-18.0/fragpipe/lib/fragpipe-18.0.jar:/storage/yufe/tools/FragPipe-18.0/fragpipe/lib/commons-io-2.11.0.jar com.github.chhh.utils.FileMove --no-err /storage/yufe/data/ccrcc_dia_20/discovery/proteome/mzml/diaumpire_se.log /storage/yufe/results/msfragger_dia_paper/runtime_ccrcc_20/diaumpire/diaumpire_se.log
UmpireSe
java -cp /storage/yufe/tools/FragPipe-18.0/fragpipe/lib/fragpipe-18.0.jar:/storage/yufe/tools/FragPipe-18.0/fragpipe/lib/commons-io-2.11.0.jar com.github.chhh.utils.FileMove --no-err /storage/yufe/data/ccrcc_dia_20/discovery/proteome/mzml/CPTAC_CCRCC_W_JHU_20190112_LUMOS_C3L-00088_NAT_Peak /storage/yufe/results/msfragger_dia_paper/runtime_ccrcc_20/diaumpire/CPTAC_CCRCC_W_JHU_20190112_LUMOS_C3L-00088_NAT_Peak
UmpireSe
java -cp /storage/yufe/tools/FragPipe-18.0/fragpipe/lib/fragpipe-18.0.jar:/storage/yufe/tools/FragPipe-18.0/fragpipe/lib/commons-io-2.11.0.jar com.github.chhh.utils.FileMove --no-err /storage/yufe/data/ccrcc_dia_20/discovery/proteome/mzml/CPTAC_CCRCC_W_JHU_20190112_LUMOS_C3L-00088_NAT.DIAWindowsFS /storage/yufe/results/msfragger_dia_paper/runtime_ccrcc_20/diaumpire/CPTAC_CCRCC_W_JHU_20190112_LUMOS_C3L-00088_NAT.DIAWindowsFS
UmpireSe
java -cp /storage/yufe/tools/FragPipe-18.0/fragpipe/lib/fragpipe-18.0.jar:/storage/yufe/tools/FragPipe-18.0/fragpipe/lib/commons-io-2.11.0.jar com.github.chhh.utils.FileMove --no-err /storage/yufe/data/ccrcc_dia_20/discovery/proteome/mzml/CPTAC_CCRCC_W_JHU_20190112_LUMOS_C3L-00088_NAT.RTidxFS /storage/yufe/results/msfragger_dia_paper/runtime_ccrcc_20/diaumpire/CPTAC_CCRCC_W_JHU_20190112_LUMOS_C3L-00088_NAT.RTidxFS
UmpireSe
java -cp /storage/yufe/tools/FragPipe-18.0/fragpipe/lib/fragpipe-18.0.jar:/storage/yufe/tools/FragPipe-18.0/fragpipe/lib/commons-io-2.11.0.jar com.github.chhh.utils.FileMove --no-err /storage/yufe/data/ccrcc_dia_20/discovery/proteome/mzml/CPTAC_CCRCC_W_JHU_20190112_LUMOS_C3L-00088_NAT.ScanClusterMapping_Q1 /storage/yufe/results/msfragger_dia_paper/runtime_ccrcc_20/diaumpire/CPTAC_CCRCC_W_JHU_20190112_LUMOS_C3L-00088_NAT.ScanClusterMapping_Q1
UmpireSe
java -cp /storage/yufe/tools/FragPipe-18.0/fragpipe/lib/fragpipe-18.0.jar:/storage/yufe/tools/FragPipe-18.0/fragpipe/lib/commons-io-2.11.0.jar com.github.chhh.utils.FileMove --no-err /storage/yufe/data/ccrcc_dia_20/discovery/proteome/mzml/CPTAC_CCRCC_W_JHU_20190112_LUMOS_C3L-00088_NAT.ScanClusterMapping_Q2 /storage/yufe/results/msfragger_dia_paper/runtime_ccrcc_20/diaumpire/CPTAC_CCRCC_W_JHU_20190112_LUMOS_C3L-00088_NAT.ScanClusterMapping_Q2
UmpireSe
java -cp /storage/yufe/tools/FragPipe-18.0/fragpipe/lib/fragpipe-18.0.jar:/storage/yufe/tools/FragPipe-18.0/fragpipe/lib/commons-io-2.11.0.jar com.github.chhh.utils.FileMove --no-err /storage/yufe/data/ccrcc_dia_20/discovery/proteome/mzml/CPTAC_CCRCC_W_JHU_20190112_LUMOS_C3L-00088_NAT.ScanClusterMapping_Q3 /storage/yufe/results/msfragger_dia_paper/runtime_ccrcc_20/diaumpire/CPTAC_CCRCC_W_JHU_20190112_LUMOS_C3L-00088_NAT.ScanClusterMapping_Q3
UmpireSe
java -cp /storage/yufe/tools/FragPipe-18.0/fragpipe/lib/fragpipe-18.0.jar:/storage/yufe/tools/FragPipe-18.0/fragpipe/lib/commons-io-2.11.0.jar com.github.chhh.utils.FileMove --no-err /storage/yufe/data/ccrcc_dia_20/discovery/proteome/mzml/CPTAC_CCRCC_W_JHU_20190112_LUMOS_C3L-00088_NAT.ScanidxFS /storage/yufe/results/msfragger_dia_paper/runtime_ccrcc_20/diaumpire/CPTAC_CCRCC_W_JHU_20190112_LUMOS_C3L-00088_NAT.ScanidxFS
UmpireSe
java -cp /storage/yufe/tools/FragPipe-18.0/fragpipe/lib/fragpipe-18.0.jar:/storage/yufe/tools/FragPipe-18.0/fragpipe/lib/commons-io-2.11.0.jar com.github.chhh.utils.FileMove --no-err /storage/yufe/data/ccrcc_dia_20/discovery/proteome/mzml/CPTAC_CCRCC_W_JHU_20190112_LUMOS_C3L-00088_NAT.ScanPosFS /storage/yufe/results/msfragger_dia_paper/runtime_ccrcc_20/diaumpire/CPTAC_CCRCC_W_JHU_20190112_LUMOS_C3L-00088_NAT.ScanPosFS
UmpireSe
java -cp /storage/yufe/tools/FragPipe-18.0/fragpipe/lib/fragpipe-18.0.jar:/storage/yufe/tools/FragPipe-18.0/fragpipe/lib/commons-io-2.11.0.jar com.github.chhh.utils.FileMove --no-err /storage/yufe/data/ccrcc_dia_20/discovery/proteome/mzml/CPTAC_CCRCC_W_JHU_20190112_LUMOS_C3L-00088_NAT.ScanRTFS /storage/yufe/results/msfragger_dia_paper/runtime_ccrcc_20/diaumpire/CPTAC_CCRCC_W_JHU_20190112_LUMOS_C3L-00088_NAT.ScanRTFS
UmpireSe
java -cp /storage/yufe/tools/FragPipe-18.0/fragpipe/lib/fragpipe-18.0.jar:/storage/yufe/tools/FragPipe-18.0/fragpipe/lib/commons-io-2.11.0.jar com.github.chhh.utils.FileMove --no-err /storage/yufe/data/ccrcc_dia_20/discovery/proteome/mzml/CPTAC_CCRCC_W_JHU_20190112_LUMOS_C3L-00088_NAT_diasetting.ser /storage/yufe/results/msfragger_dia_paper/runtime_ccrcc_20/diaumpire/CPTAC_CCRCC_W_JHU_20190112_LUMOS_C3L-00088_NAT_diasetting.ser
UmpireSe
java -cp /storage/yufe/tools/FragPipe-18.0/fragpipe/lib/fragpipe-18.0.jar:/storage/yufe/tools/FragPipe-18.0/fragpipe/lib/commons-io-2.11.0.jar com.github.chhh.utils.FileMove --no-err /storage/yufe/data/ccrcc_dia_20/discovery/proteome/mzml/CPTAC_CCRCC_W_JHU_20190112_LUMOS_C3L-00088_NAT_params.ser /storage/yufe/results/msfragger_dia_paper/runtime_ccrcc_20/diaumpire/CPTAC_CCRCC_W_JHU_20190112_LUMOS_C3L-00088_NAT_params.ser
UmpireSe
java -cp /storage/yufe/tools/FragPipe-18.0/fragpipe/lib/fragpipe-18.0.jar:/storage/yufe/tools/FragPipe-18.0/fragpipe/lib/commons-io-2.11.0.jar com.github.chhh.utils.FileMove --no-err /storage/yufe/data/ccrcc_dia_20/discovery/proteome/mzml/CPTAC_CCRCC_W_JHU_20190112_LUMOS_C3L-00088_NAT_Q1.mgf /storage/yufe/results/msfragger_dia_paper/runtime_ccrcc_20/diaumpire/CPTAC_CCRCC_W_JHU_20190112_LUMOS_C3L-00088_NAT_Q1.mgf
UmpireSe
java -cp /storage/yufe/tools/FragPipe-18.0/fragpipe/lib/fragpipe-18.0.jar:/storage/yufe/tools/FragPipe-18.0/fragpipe/lib/commons-io-2.11.0.jar com.github.chhh.utils.FileMove --no-err /storage/yufe/data/ccrcc_dia_20/discovery/proteome/mzml/CPTAC_CCRCC_W_JHU_20190112_LUMOS_C3L-00088_NAT_Q2.mgf /storage/yufe/results/msfragger_dia_paper/runtime_ccrcc_20/diaumpire/CPTAC_CCRCC_W_JHU_20190112_LUMOS_C3L-00088_NAT_Q2.mgf
UmpireSe
java -cp /storage/yufe/tools/FragPipe-18.0/fragpipe/lib/fragpipe-18.0.jar:/storage/yufe/tools/FragPipe-18.0/fragpipe/lib/commons-io-2.11.0.jar com.github.chhh.utils.FileMove --no-err /storage/yufe/data/ccrcc_dia_20/discovery/proteome/mzml/CPTAC_CCRCC_W_JHU_20190112_LUMOS_C3L-00088_NAT_Q3.mgf /storage/yufe/results/msfragger_dia_paper/runtime_ccrcc_20/diaumpire/CPTAC_CCRCC_W_JHU_20190112_LUMOS_C3L-00088_NAT_Q3.mgf
UmpireSe
java -cp /storage/yufe/tools/FragPipe-18.0/fragpipe/lib/fragpipe-18.0.jar:/storage/yufe/tools/FragPipe-18.0/fragpipe/lib/commons-io-2.11.0.jar com.github.chhh.utils.FileMove --no-err /storage/yufe/data/ccrcc_dia_20/discovery/proteome/mzml/CPTAC_CCRCC_W_JHU_20190112_LUMOS_C3L-00088_NAT_Q1.mzML /storage/yufe/results/msfragger_dia_paper/runtime_ccrcc_20/diaumpire/CPTAC_CCRCC_W_JHU_20190112_LUMOS_C3L-00088_NAT_Q1.mzML
UmpireSe
java -cp /storage/yufe/tools/FragPipe-18.0/fragpipe/lib/fragpipe-18.0.jar:/storage/yufe/tools/FragPipe-18.0/fragpipe/lib/commons-io-2.11.0.jar com.github.chhh.utils.FileMove --no-err /storage/yufe/data/ccrcc_dia_20/discovery/proteome/mzml/CPTAC_CCRCC_W_JHU_20190112_LUMOS_C3L-00088_NAT_Q2.mzML /storage/yufe/results/msfragger_dia_paper/runtime_ccrcc_20/diaumpire/CPTAC_CCRCC_W_JHU_20190112_LUMOS_C3L-00088_NAT_Q2.mzML
UmpireSe
java -cp /storage/yufe/tools/FragPipe-18.0/fragpipe/lib/fragpipe-18.0.jar:/storage/yufe/tools/FragPipe-18.0/fragpipe/lib/commons-io-2.11.0.jar com.github.chhh.utils.FileMove --no-err /storage/yufe/data/ccrcc_dia_20/discovery/proteome/mzml/CPTAC_CCRCC_W_JHU_20190112_LUMOS_C3L-00088_NAT_Q3.mzML /storage/yufe/results/msfragger_dia_paper/runtime_ccrcc_20/diaumpire/CPTAC_CCRCC_W_JHU_20190112_LUMOS_C3L-00088_NAT_Q3.mzML
UmpireSe
java -cp /storage/yufe/tools/FragPipe-18.0/fragpipe/lib/fragpipe-18.0.jar com.github.chhh.utils.FileDelete /storage/yufe/results/msfragger_dia_paper/runtime_ccrcc_20/diaumpire/CPTAC_CCRCC_W_JHU_20190112_LUMOS_C3L-00088_NAT_Peak
UmpireSe
java -cp /storage/yufe/tools/FragPipe-18.0/fragpipe/lib/fragpipe-18.0.jar com.github.chhh.utils.FileDelete /storage/yufe/results/msfragger_dia_paper/runtime_ccrcc_20/diaumpire/CPTAC_CCRCC_W_JHU_20190112_LUMOS_C3L-00088_NAT.DIAWindowsFS
UmpireSe
java -cp /storage/yufe/tools/FragPipe-18.0/fragpipe/lib/fragpipe-18.0.jar com.github.chhh.utils.FileDelete /storage/yufe/results/msfragger_dia_paper/runtime_ccrcc_20/diaumpire/CPTAC_CCRCC_W_JHU_20190112_LUMOS_C3L-00088_NAT.RTidxFS
UmpireSe
java -cp /storage/yufe/tools/FragPipe-18.0/fragpipe/lib/fragpipe-18.0.jar com.github.chhh.utils.FileDelete /storage/yufe/results/msfragger_dia_paper/runtime_ccrcc_20/diaumpire/CPTAC_CCRCC_W_JHU_20190112_LUMOS_C3L-00088_NAT.ScanClusterMapping_Q1
UmpireSe
java -cp /storage/yufe/tools/FragPipe-18.0/fragpipe/lib/fragpipe-18.0.jar com.github.chhh.utils.FileDelete /storage/yufe/results/msfragger_dia_paper/runtime_ccrcc_20/diaumpire/CPTAC_CCRCC_W_JHU_20190112_LUMOS_C3L-00088_NAT.ScanClusterMapping_Q2
UmpireSe
java -cp /storage/yufe/tools/FragPipe-18.0/fragpipe/lib/fragpipe-18.0.jar com.github.chhh.utils.FileDelete /storage/yufe/results/msfragger_dia_paper/runtime_ccrcc_20/diaumpire/CPTAC_CCRCC_W_JHU_20190112_LUMOS_C3L-00088_NAT.ScanClusterMapping_Q3
UmpireSe
java -cp /storage/yufe/tools/FragPipe-18.0/fragpipe/lib/fragpipe-18.0.jar com.github.chhh.utils.FileDelete /storage/yufe/results/msfragger_dia_paper/runtime_ccrcc_20/diaumpire/CPTAC_CCRCC_W_JHU_20190112_LUMOS_C3L-00088_NAT.ScanidxFS
UmpireSe
java -cp /storage/yufe/tools/FragPipe-18.0/fragpipe/lib/fragpipe-18.0.jar com.github.chhh.utils.FileDelete /storage/yufe/results/msfragger_dia_paper/runtime_ccrcc_20/diaumpire/CPTAC_CCRCC_W_JHU_20190112_LUMOS_C3L-00088_NAT.ScanPosFS
UmpireSe
java -cp /storage/yufe/tools/FragPipe-18.0/fragpipe/lib/fragpipe-18.0.jar com.github.chhh.utils.FileDelete /storage/yufe/results/msfragger_dia_paper/runtime_ccrcc_20/diaumpire/CPTAC_CCRCC_W_JHU_20190112_LUMOS_C3L-00088_NAT.ScanRTFS
UmpireSe
java -cp /storage/yufe/tools/FragPipe-18.0/fragpipe/lib/fragpipe-18.0.jar com.github.chhh.utils.FileDelete /storage/yufe/results/msfragger_dia_paper/runtime_ccrcc_20/diaumpire/CPTAC_CCRCC_W_JHU_20190112_LUMOS_C3L-00088_NAT_diasetting.ser
UmpireSe
java -cp /storage/yufe/tools/FragPipe-18.0/fragpipe/lib/fragpipe-18.0.jar com.github.chhh.utils.FileDelete /storage/yufe/results/msfragger_dia_paper/runtime_ccrcc_20/diaumpire/CPTAC_CCRCC_W_JHU_20190112_LUMOS_C3L-00088_NAT_params.ser
UmpireSe
java -cp /storage/yufe/tools/FragPipe-18.0/fragpipe/lib/fragpipe-18.0.jar com.github.chhh.utils.FileDelete /storage/yufe/results/msfragger_dia_paper/runtime_ccrcc_20/diaumpire/CPTAC_CCRCC_W_JHU_20190112_LUMOS_C3L-00088_NAT_Q1.mgf
UmpireSe
java -cp /storage/yufe/tools/FragPipe-18.0/fragpipe/lib/fragpipe-18.0.jar com.github.chhh.utils.FileDelete /storage/yufe/results/msfragger_dia_paper/runtime_ccrcc_20/diaumpire/CPTAC_CCRCC_W_JHU_20190112_LUMOS_C3L-00088_NAT_Q2.mgf
UmpireSe
java -cp /storage/yufe/tools/FragPipe-18.0/fragpipe/lib/fragpipe-18.0.jar com.github.chhh.utils.FileDelete /storage/yufe/results/msfragger_dia_paper/runtime_ccrcc_20/diaumpire/CPTAC_CCRCC_W_JHU_20190112_LUMOS_C3L-00088_NAT_Q3.mgf
UmpireSe
java -Xmx400G -Dlibs.thermo.dir=/storage/yufe/tools/MSFragger-3.5/ext/thermo -cp /storage/yufe/tools/FragPipe-18.0/fragpipe/tools/DIA_Umpire_SE-2.2.8.jar:/storage/yufe/tools/FragPipe-18.0/fragpipe/tools/batmass-io-1.25.5.jar dia_umpire_se.DIA_Umpire_SE /storage/yufe/data/ccrcc_dia_20/discovery/proteome/mzml/CPTAC_CCRCC_W_JHU_20190112_LUMOS_C3L-00088_T.mzML /storage/yufe/results/msfragger_dia_paper/runtime_ccrcc_20/diaumpire/umpire-se.params
UmpireSe
java -cp /storage/yufe/tools/FragPipe-18.0/fragpipe/lib/fragpipe-18.0.jar:/storage/yufe/tools/FragPipe-18.0/fragpipe/lib/commons-io-2.11.0.jar com.github.chhh.utils.FileMove --no-err /storage/yufe/data/ccrcc_dia_20/discovery/proteome/mzml/diaumpire_se.log /storage/yufe/results/msfragger_dia_paper/runtime_ccrcc_20/diaumpire/diaumpire_se.log
UmpireSe
java -cp /storage/yufe/tools/FragPipe-18.0/fragpipe/lib/fragpipe-18.0.jar:/storage/yufe/tools/FragPipe-18.0/fragpipe/lib/commons-io-2.11.0.jar com.github.chhh.utils.FileMove --no-err /storage/yufe/data/ccrcc_dia_20/discovery/proteome/mzml/CPTAC_CCRCC_W_JHU_20190112_LUMOS_C3L-00088_T_Peak /storage/yufe/results/msfragger_dia_paper/runtime_ccrcc_20/diaumpire/CPTAC_CCRCC_W_JHU_20190112_LUMOS_C3L-00088_T_Peak
UmpireSe
java -cp /storage/yufe/tools/FragPipe-18.0/fragpipe/lib/fragpipe-18.0.jar:/storage/yufe/tools/FragPipe-18.0/fragpipe/lib/commons-io-2.11.0.jar com.github.chhh.utils.FileMove --no-err /storage/yufe/data/ccrcc_dia_20/discovery/proteome/mzml/CPTAC_CCRCC_W_JHU_20190112_LUMOS_C3L-00088_T.DIAWindowsFS /storage/yufe/results/msfragger_dia_paper/runtime_ccrcc_20/diaumpire/CPTAC_CCRCC_W_JHU_20190112_LUMOS_C3L-00088_T.DIAWindowsFS
UmpireSe
java -cp /storage/yufe/tools/FragPipe-18.0/fragpipe/lib/fragpipe-18.0.jar:/storage/yufe/tools/FragPipe-18.0/fragpipe/lib/commons-io-2.11.0.jar com.github.chhh.utils.FileMove --no-err /storage/yufe/data/ccrcc_dia_20/discovery/proteome/mzml/CPTAC_CCRCC_W_JHU_20190112_LUMOS_C3L-00088_T.RTidxFS /storage/yufe/results/msfragger_dia_paper/runtime_ccrcc_20/diaumpire/CPTAC_CCRCC_W_JHU_20190112_LUMOS_C3L-00088_T.RTidxFS
UmpireSe
java -cp /storage/yufe/tools/FragPipe-18.0/fragpipe/lib/fragpipe-18.0.jar:/storage/yufe/tools/FragPipe-18.0/fragpipe/lib/commons-io-2.11.0.jar com.github.chhh.utils.FileMove --no-err /storage/yufe/data/ccrcc_dia_20/discovery/proteome/mzml/CPTAC_CCRCC_W_JHU_20190112_LUMOS_C3L-00088_T.ScanClusterMapping_Q1 /storage/yufe/results/msfragger_dia_paper/runtime_ccrcc_20/diaumpire/CPTAC_CCRCC_W_JHU_20190112_LUMOS_C3L-00088_T.ScanClusterMapping_Q1
UmpireSe
java -cp /storage/yufe/tools/FragPipe-18.0/fragpipe/lib/fragpipe-18.0.jar:/storage/yufe/tools/FragPipe-18.0/fragpipe/lib/commons-io-2.11.0.jar com.github.chhh.utils.FileMove --no-err /storage/yufe/data/ccrcc_dia_20/discovery/proteome/mzml/CPTAC_CCRCC_W_JHU_20190112_LUMOS_C3L-00088_T.ScanClusterMapping_Q2 /storage/yufe/results/msfragger_dia_paper/runtime_ccrcc_20/diaumpire/CPTAC_CCRCC_W_JHU_20190112_LUMOS_C3L-00088_T.ScanClusterMapping_Q2
UmpireSe
java -cp /storage/yufe/tools/FragPipe-18.0/fragpipe/lib/fragpipe-18.0.jar:/storage/yufe/tools/FragPipe-18.0/fragpipe/lib/commons-io-2.11.0.jar com.github.chhh.utils.FileMove --no-err /storage/yufe/data/ccrcc_dia_20/discovery/proteome/mzml/CPTAC_CCRCC_W_JHU_20190112_LUMOS_C3L-00088_T.ScanClusterMapping_Q3 /storage/yufe/results/msfragger_dia_paper/runtime_ccrcc_20/diaumpire/CPTAC_CCRCC_W_JHU_20190112_LUMOS_C3L-00088_T.ScanClusterMapping_Q3
UmpireSe
java -cp /storage/yufe/tools/FragPipe-18.0/fragpipe/lib/fragpipe-18.0.jar:/storage/yufe/tools/FragPipe-18.0/fragpipe/lib/commons-io-2.11.0.jar com.github.chhh.utils.FileMove --no-err /storage/yufe/data/ccrcc_dia_20/discovery/proteome/mzml/CPTAC_CCRCC_W_JHU_20190112_LUMOS_C3L-00088_T.ScanidxFS /storage/yufe/results/msfragger_dia_paper/runtime_ccrcc_20/diaumpire/CPTAC_CCRCC_W_JHU_20190112_LUMOS_C3L-00088_T.ScanidxFS
UmpireSe
java -cp /storage/yufe/tools/FragPipe-18.0/fragpipe/lib/fragpipe-18.0.jar:/storage/yufe/tools/FragPipe-18.0/fragpipe/lib/commons-io-2.11.0.jar com.github.chhh.utils.FileMove --no-err /storage/yufe/data/ccrcc_dia_20/discovery/proteome/mzml/CPTAC_CCRCC_W_JHU_20190112_LUMOS_C3L-00088_T.ScanPosFS /storage/yufe/results/msfragger_dia_paper/runtime_ccrcc_20/diaumpire/CPTAC_CCRCC_W_JHU_20190112_LUMOS_C3L-00088_T.ScanPosFS
UmpireSe
java -cp /storage/yufe/tools/FragPipe-18.0/fragpipe/lib/fragpipe-18.0.jar:/storage/yufe/tools/FragPipe-18.0/fragpipe/lib/commons-io-2.11.0.jar com.github.chhh.utils.FileMove --no-err /storage/yufe/data/ccrcc_dia_20/discovery/proteome/mzml/CPTAC_CCRCC_W_JHU_20190112_LUMOS_C3L-00088_T.ScanRTFS /storage/yufe/results/msfragger_dia_paper/runtime_ccrcc_20/diaumpire/CPTAC_CCRCC_W_JHU_20190112_LUMOS_C3L-00088_T.ScanRTFS
UmpireSe
java -cp /storage/yufe/tools/FragPipe-18.0/fragpipe/lib/fragpipe-18.0.jar:/storage/yufe/tools/FragPipe-18.0/fragpipe/lib/commons-io-2.11.0.jar com.github.chhh.utils.FileMove --no-err /storage/yufe/data/ccrcc_dia_20/discovery/proteome/mzml/CPTAC_CCRCC_W_JHU_20190112_LUMOS_C3L-00088_T_diasetting.ser /storage/yufe/results/msfragger_dia_paper/runtime_ccrcc_20/diaumpire/CPTAC_CCRCC_W_JHU_20190112_LUMOS_C3L-00088_T_diasetting.ser
UmpireSe
java -cp /storage/yufe/tools/FragPipe-18.0/fragpipe/lib/fragpipe-18.0.jar:/storage/yufe/tools/FragPipe-18.0/fragpipe/lib/commons-io-2.11.0.jar com.github.chhh.utils.FileMove --no-err /storage/yufe/data/ccrcc_dia_20/discovery/proteome/mzml/CPTAC_CCRCC_W_JHU_20190112_LUMOS_C3L-00088_T_params.ser /storage/yufe/results/msfragger_dia_paper/runtime_ccrcc_20/diaumpire/CPTAC_CCRCC_W_JHU_20190112_LUMOS_C3L-00088_T_params.ser
UmpireSe
java -cp /storage/yufe/tools/FragPipe-18.0/fragpipe/lib/fragpipe-18.0.jar:/storage/yufe/tools/FragPipe-18.0/fragpipe/lib/commons-io-2.11.0.jar com.github.chhh.utils.FileMove --no-err /storage/yufe/data/ccrcc_dia_20/discovery/proteome/mzml/CPTAC_CCRCC_W_JHU_20190112_LUMOS_C3L-00088_T_Q1.mgf /storage/yufe/results/msfragger_dia_paper/runtime_ccrcc_20/diaumpire/CPTAC_CCRCC_W_JHU_20190112_LUMOS_C3L-00088_T_Q1.mgf
UmpireSe
java -cp /storage/yufe/tools/FragPipe-18.0/fragpipe/lib/fragpipe-18.0.jar:/storage/yufe/tools/FragPipe-18.0/fragpipe/lib/commons-io-2.11.0.jar com.github.chhh.utils.FileMove --no-err /storage/yufe/data/ccrcc_dia_20/discovery/proteome/mzml/CPTAC_CCRCC_W_JHU_20190112_LUMOS_C3L-00088_T_Q2.mgf /storage/yufe/results/msfragger_dia_paper/runtime_ccrcc_20/diaumpire/CPTAC_CCRCC_W_JHU_20190112_LUMOS_C3L-00088_T_Q2.mgf
UmpireSe
java -cp /storage/yufe/tools/FragPipe-18.0/fragpipe/lib/fragpipe-18.0.jar:/storage/yufe/tools/FragPipe-18.0/fragpipe/lib/commons-io-2.11.0.jar com.github.chhh.utils.FileMove --no-err /storage/yufe/data/ccrcc_dia_20/discovery/proteome/mzml/CPTAC_CCRCC_W_JHU_20190112_LUMOS_C3L-00088_T_Q3.mgf /storage/yufe/results/msfragger_dia_paper/runtime_ccrcc_20/diaumpire/CPTAC_CCRCC_W_JHU_20190112_LUMOS_C3L-00088_T_Q3.mgf
UmpireSe
java -cp /storage/yufe/tools/FragPipe-18.0/fragpipe/lib/fragpipe-18.0.jar:/storage/yufe/tools/FragPipe-18.0/fragpipe/lib/commons-io-2.11.0.jar com.github.chhh.utils.FileMove --no-err /storage/yufe/data/ccrcc_dia_20/discovery/proteome/mzml/CPTAC_CCRCC_W_JHU_20190112_LUMOS_C3L-00088_T_Q1.mzML /storage/yufe/results/msfragger_dia_paper/runtime_ccrcc_20/diaumpire/CPTAC_CCRCC_W_JHU_20190112_LUMOS_C3L-00088_T_Q1.mzML
UmpireSe
java -cp /storage/yufe/tools/FragPipe-18.0/fragpipe/lib/fragpipe-18.0.jar:/storage/yufe/tools/FragPipe-18.0/fragpipe/lib/commons-io-2.11.0.jar com.github.chhh.utils.FileMove --no-err /storage/yufe/data/ccrcc_dia_20/discovery/proteome/mzml/CPTAC_CCRCC_W_JHU_20190112_LUMOS_C3L-00088_T_Q2.mzML /storage/yufe/results/msfragger_dia_paper/runtime_ccrcc_20/diaumpire/CPTAC_CCRCC_W_JHU_20190112_LUMOS_C3L-00088_T_Q2.mzML
UmpireSe
java -cp /storage/yufe/tools/FragPipe-18.0/fragpipe/lib/fragpipe-18.0.jar:/storage/yufe/tools/FragPipe-18.0/fragpipe/lib/commons-io-2.11.0.jar com.github.chhh.utils.FileMove --no-err /storage/yufe/data/ccrcc_dia_20/discovery/proteome/mzml/CPTAC_CCRCC_W_JHU_20190112_LUMOS_C3L-00088_T_Q3.mzML /storage/yufe/results/msfragger_dia_paper/runtime_ccrcc_20/diaumpire/CPTAC_CCRCC_W_JHU_20190112_LUMOS_C3L-00088_T_Q3.mzML
UmpireSe
java -cp /storage/yufe/tools/FragPipe-18.0/fragpipe/lib/fragpipe-18.0.jar com.github.chhh.utils.FileDelete /storage/yufe/results/msfragger_dia_paper/runtime_ccrcc_20/diaumpire/CPTAC_CCRCC_W_JHU_20190112_LUMOS_C3L-00088_T_Peak
UmpireSe
java -cp /storage/yufe/tools/FragPipe-18.0/fragpipe/lib/fragpipe-18.0.jar com.github.chhh.utils.FileDelete /storage/yufe/results/msfragger_dia_paper/runtime_ccrcc_20/diaumpire/CPTAC_CCRCC_W_JHU_20190112_LUMOS_C3L-00088_T.DIAWindowsFS
UmpireSe
java -cp /storage/yufe/tools/FragPipe-18.0/fragpipe/lib/fragpipe-18.0.jar com.github.chhh.utils.FileDelete /storage/yufe/results/msfragger_dia_paper/runtime_ccrcc_20/diaumpire/CPTAC_CCRCC_W_JHU_20190112_LUMOS_C3L-00088_T.RTidxFS
UmpireSe
java -cp /storage/yufe/tools/FragPipe-18.0/fragpipe/lib/fragpipe-18.0.jar com.github.chhh.utils.FileDelete /storage/yufe/results/msfragger_dia_paper/runtime_ccrcc_20/diaumpire/CPTAC_CCRCC_W_JHU_20190112_LUMOS_C3L-00088_T.ScanClusterMapping_Q1
UmpireSe
java -cp /storage/yufe/tools/FragPipe-18.0/fragpipe/lib/fragpipe-18.0.jar com.github.chhh.utils.FileDelete /storage/yufe/results/msfragger_dia_paper/runtime_ccrcc_20/diaumpire/CPTAC_CCRCC_W_JHU_20190112_LUMOS_C3L-00088_T.ScanClusterMapping_Q2
UmpireSe
java -cp /storage/yufe/tools/FragPipe-18.0/fragpipe/lib/fragpipe-18.0.jar com.github.chhh.utils.FileDelete /storage/yufe/results/msfragger_dia_paper/runtime_ccrcc_20/diaumpire/CPTAC_CCRCC_W_JHU_20190112_LUMOS_C3L-00088_T.ScanClusterMapping_Q3
UmpireSe
java -cp /storage/yufe/tools/FragPipe-18.0/fragpipe/lib/fragpipe-18.0.jar com.github.chhh.utils.FileDelete /storage/yufe/results/msfragger_dia_paper/runtime_ccrcc_20/diaumpire/CPTAC_CCRCC_W_JHU_20190112_LUMOS_C3L-00088_T.ScanidxFS
UmpireSe
java -cp /storage/yufe/tools/FragPipe-18.0/fragpipe/lib/fragpipe-18.0.jar com.github.chhh.utils.FileDelete /storage/yufe/results/msfragger_dia_paper/runtime_ccrcc_20/diaumpire/CPTAC_CCRCC_W_JHU_20190112_LUMOS_C3L-00088_T.ScanPosFS
UmpireSe
java -cp /storage/yufe/tools/FragPipe-18.0/fragpipe/lib/fragpipe-18.0.jar com.github.chhh.utils.FileDelete /storage/yufe/results/msfragger_dia_paper/runtime_ccrcc_20/diaumpire/CPTAC_CCRCC_W_JHU_20190112_LUMOS_C3L-00088_T.ScanRTFS
UmpireSe
java -cp /storage/yufe/tools/FragPipe-18.0/fragpipe/lib/fragpipe-18.0.jar com.github.chhh.utils.FileDelete /storage/yufe/results/msfragger_dia_paper/runtime_ccrcc_20/diaumpire/CPTAC_CCRCC_W_JHU_20190112_LUMOS_C3L-00088_T_diasetting.ser
UmpireSe
java -cp /storage/yufe/tools/FragPipe-18.0/fragpipe/lib/fragpipe-18.0.jar com.github.chhh.utils.FileDelete /storage/yufe/results/msfragger_dia_paper/runtime_ccrcc_20/diaumpire/CPTAC_CCRCC_W_JHU_20190112_LUMOS_C3L-00088_T_params.ser
UmpireSe
java -cp /storage/yufe/tools/FragPipe-18.0/fragpipe/lib/fragpipe-18.0.jar com.github.chhh.utils.FileDelete /storage/yufe/results/msfragger_dia_paper/runtime_ccrcc_20/diaumpire/CPTAC_CCRCC_W_JHU_20190112_LUMOS_C3L-00088_T_Q1.mgf
UmpireSe
java -cp /storage/yufe/tools/FragPipe-18.0/fragpipe/lib/fragpipe-18.0.jar com.github.chhh.utils.FileDelete /storage/yufe/results/msfragger_dia_paper/runtime_ccrcc_20/diaumpire/CPTAC_CCRCC_W_JHU_20190112_LUMOS_C3L-00088_T_Q2.mgf
UmpireSe
java -cp /storage/yufe/tools/FragPipe-18.0/fragpipe/lib/fragpipe-18.0.jar com.github.chhh.utils.FileDelete /storage/yufe/results/msfragger_dia_paper/runtime_ccrcc_20/diaumpire/CPTAC_CCRCC_W_JHU_20190112_LUMOS_C3L-00088_T_Q3.mgf
UmpireSe
java -Xmx400G -Dlibs.thermo.dir=/storage/yufe/tools/MSFragger-3.5/ext/thermo -cp /storage/yufe/tools/FragPipe-18.0/fragpipe/tools/DIA_Umpire_SE-2.2.8.jar:/storage/yufe/tools/FragPipe-18.0/fragpipe/tools/batmass-io-1.25.5.jar dia_umpire_se.DIA_Umpire_SE /storage/yufe/data/ccrcc_dia_20/discovery/proteome/mzml/CPTAC_CCRCC_W_JHU_20190112_LUMOS_C3L-00096_NAT.mzML /storage/yufe/results/msfragger_dia_paper/runtime_ccrcc_20/diaumpire/umpire-se.params
UmpireSe
java -cp /storage/yufe/tools/FragPipe-18.0/fragpipe/lib/fragpipe-18.0.jar:/storage/yufe/tools/FragPipe-18.0/fragpipe/lib/commons-io-2.11.0.jar com.github.chhh.utils.FileMove --no-err /storage/yufe/data/ccrcc_dia_20/discovery/proteome/mzml/diaumpire_se.log /storage/yufe/results/msfragger_dia_paper/runtime_ccrcc_20/diaumpire/diaumpire_se.log
UmpireSe
java -cp /storage/yufe/tools/FragPipe-18.0/fragpipe/lib/fragpipe-18.0.jar:/storage/yufe/tools/FragPipe-18.0/fragpipe/lib/commons-io-2.11.0.jar com.github.chhh.utils.FileMove --no-err /storage/yufe/data/ccrcc_dia_20/discovery/proteome/mzml/CPTAC_CCRCC_W_JHU_20190112_LUMOS_C3L-00096_NAT_Peak /storage/yufe/results/msfragger_dia_paper/runtime_ccrcc_20/diaumpire/CPTAC_CCRCC_W_JHU_20190112_LUMOS_C3L-00096_NAT_Peak
UmpireSe
java -cp /storage/yufe/tools/FragPipe-18.0/fragpipe/lib/fragpipe-18.0.jar:/storage/yufe/tools/FragPipe-18.0/fragpipe/lib/commons-io-2.11.0.jar com.github.chhh.utils.FileMove --no-err /storage/yufe/data/ccrcc_dia_20/discovery/proteome/mzml/CPTAC_CCRCC_W_JHU_20190112_LUMOS_C3L-00096_NAT.DIAWindowsFS /storage/yufe/results/msfragger_dia_paper/runtime_ccrcc_20/diaumpire/CPTAC_CCRCC_W_JHU_20190112_LUMOS_C3L-00096_NAT.DIAWindowsFS
UmpireSe
java -cp /storage/yufe/tools/FragPipe-18.0/fragpipe/lib/fragpipe-18.0.jar:/storage/yufe/tools/FragPipe-18.0/fragpipe/lib/commons-io-2.11.0.jar com.github.chhh.utils.FileMove --no-err /storage/yufe/data/ccrcc_dia_20/discovery/proteome/mzml/CPTAC_CCRCC_W_JHU_20190112_LUMOS_C3L-00096_NAT.RTidxFS /storage/yufe/results/msfragger_dia_paper/runtime_ccrcc_20/diaumpire/CPTAC_CCRCC_W_JHU_20190112_LUMOS_C3L-00096_NAT.RTidxFS
UmpireSe
java -cp /storage/yufe/tools/FragPipe-18.0/fragpipe/lib/fragpipe-18.0.jar:/storage/yufe/tools/FragPipe-18.0/fragpipe/lib/commons-io-2.11.0.jar com.github.chhh.utils.FileMove --no-err /storage/yufe/data/ccrcc_dia_20/discovery/proteome/mzml/CPTAC_CCRCC_W_JHU_20190112_LUMOS_C3L-00096_NAT.ScanClusterMapping_Q1 /storage/yufe/results/msfragger_dia_paper/runtime_ccrcc_20/diaumpire/CPTAC_CCRCC_W_JHU_20190112_LUMOS_C3L-00096_NAT.ScanClusterMapping_Q1
UmpireSe
java -cp /storage/yufe/tools/FragPipe-18.0/fragpipe/lib/fragpipe-18.0.jar:/storage/yufe/tools/FragPipe-18.0/fragpipe/lib/commons-io-2.11.0.jar com.github.chhh.utils.FileMove --no-err /storage/yufe/data/ccrcc_dia_20/discovery/proteome/mzml/CPTAC_CCRCC_W_JHU_20190112_LUMOS_C3L-00096_NAT.ScanClusterMapping_Q2 /storage/yufe/results/msfragger_dia_paper/runtime_ccrcc_20/diaumpire/CPTAC_CCRCC_W_JHU_20190112_LUMOS_C3L-00096_NAT.ScanClusterMapping_Q2
UmpireSe
java -cp /storage/yufe/tools/FragPipe-18.0/fragpipe/lib/fragpipe-18.0.jar:/storage/yufe/tools/FragPipe-18.0/fragpipe/lib/commons-io-2.11.0.jar com.github.chhh.utils.FileMove --no-err /storage/yufe/data/ccrcc_dia_20/discovery/proteome/mzml/CPTAC_CCRCC_W_JHU_20190112_LUMOS_C3L-00096_NAT.ScanClusterMapping_Q3 /storage/yufe/results/msfragger_dia_paper/runtime_ccrcc_20/diaumpire/CPTAC_CCRCC_W_JHU_20190112_LUMOS_C3L-00096_NAT.ScanClusterMapping_Q3
UmpireSe
java -cp /storage/yufe/tools/FragPipe-18.0/fragpipe/lib/fragpipe-18.0.jar:/storage/yufe/tools/FragPipe-18.0/fragpipe/lib/commons-io-2.11.0.jar com.github.chhh.utils.FileMove --no-err /storage/yufe/data/ccrcc_dia_20/discovery/proteome/mzml/CPTAC_CCRCC_W_JHU_20190112_LUMOS_C3L-00096_NAT.ScanidxFS /storage/yufe/results/msfragger_dia_paper/runtime_ccrcc_20/diaumpire/CPTAC_CCRCC_W_JHU_20190112_LUMOS_C3L-00096_NAT.ScanidxFS
UmpireSe
java -cp /storage/yufe/tools/FragPipe-18.0/fragpipe/lib/fragpipe-18.0.jar:/storage/yufe/tools/FragPipe-18.0/fragpipe/lib/commons-io-2.11.0.jar com.github.chhh.utils.FileMove --no-err /storage/yufe/data/ccrcc_dia_20/discovery/proteome/mzml/CPTAC_CCRCC_W_JHU_20190112_LUMOS_C3L-00096_NAT.ScanPosFS /storage/yufe/results/msfragger_dia_paper/runtime_ccrcc_20/diaumpire/CPTAC_CCRCC_W_JHU_20190112_LUMOS_C3L-00096_NAT.ScanPosFS
UmpireSe
java -cp /storage/yufe/tools/FragPipe-18.0/fragpipe/lib/fragpipe-18.0.jar:/storage/yufe/tools/FragPipe-18.0/fragpipe/lib/commons-io-2.11.0.jar com.github.chhh.utils.FileMove --no-err /storage/yufe/data/ccrcc_dia_20/discovery/proteome/mzml/CPTAC_CCRCC_W_JHU_20190112_LUMOS_C3L-00096_NAT.ScanRTFS /storage/yufe/results/msfragger_dia_paper/runtime_ccrcc_20/diaumpire/CPTAC_CCRCC_W_JHU_20190112_LUMOS_C3L-00096_NAT.ScanRTFS
UmpireSe
java -cp /storage/yufe/tools/FragPipe-18.0/fragpipe/lib/fragpipe-18.0.jar:/storage/yufe/tools/FragPipe-18.0/fragpipe/lib/commons-io-2.11.0.jar com.github.chhh.utils.FileMove --no-err /storage/yufe/data/ccrcc_dia_20/discovery/proteome/mzml/CPTAC_CCRCC_W_JHU_20190112_LUMOS_C3L-00096_NAT_diasetting.ser /storage/yufe/results/msfragger_dia_paper/runtime_ccrcc_20/diaumpire/CPTAC_CCRCC_W_JHU_20190112_LUMOS_C3L-00096_NAT_diasetting.ser
UmpireSe
java -cp /storage/yufe/tools/FragPipe-18.0/fragpipe/lib/fragpipe-18.0.jar:/storage/yufe/tools/FragPipe-18.0/fragpipe/lib/commons-io-2.11.0.jar com.github.chhh.utils.FileMove --no-err /storage/yufe/data/ccrcc_dia_20/discovery/proteome/mzml/CPTAC_CCRCC_W_JHU_20190112_LUMOS_C3L-00096_NAT_params.ser /storage/yufe/results/msfragger_dia_paper/runtime_ccrcc_20/diaumpire/CPTAC_CCRCC_W_JHU_20190112_LUMOS_C3L-00096_NAT_params.ser
UmpireSe
java -cp /storage/yufe/tools/FragPipe-18.0/fragpipe/lib/fragpipe-18.0.jar:/storage/yufe/tools/FragPipe-18.0/fragpipe/lib/commons-io-2.11.0.jar com.github.chhh.utils.FileMove --no-err /storage/yufe/data/ccrcc_dia_20/discovery/proteome/mzml/CPTAC_CCRCC_W_JHU_20190112_LUMOS_C3L-00096_NAT_Q1.mgf /storage/yufe/results/msfragger_dia_paper/runtime_ccrcc_20/diaumpire/CPTAC_CCRCC_W_JHU_20190112_LUMOS_C3L-00096_NAT_Q1.mgf
UmpireSe
java -cp /storage/yufe/tools/FragPipe-18.0/fragpipe/lib/fragpipe-18.0.jar:/storage/yufe/tools/FragPipe-18.0/fragpipe/lib/commons-io-2.11.0.jar com.github.chhh.utils.FileMove --no-err /storage/yufe/data/ccrcc_dia_20/discovery/proteome/mzml/CPTAC_CCRCC_W_JHU_20190112_LUMOS_C3L-00096_NAT_Q2.mgf /storage/yufe/results/msfragger_dia_paper/runtime_ccrcc_20/diaumpire/CPTAC_CCRCC_W_JHU_20190112_LUMOS_C3L-00096_NAT_Q2.mgf
UmpireSe
java -cp /storage/yufe/tools/FragPipe-18.0/fragpipe/lib/fragpipe-18.0.jar:/storage/yufe/tools/FragPipe-18.0/fragpipe/lib/commons-io-2.11.0.jar com.github.chhh.utils.FileMove --no-err /storage/yufe/data/ccrcc_dia_20/discovery/proteome/mzml/CPTAC_CCRCC_W_JHU_20190112_LUMOS_C3L-00096_NAT_Q3.mgf /storage/yufe/results/msfragger_dia_paper/runtime_ccrcc_20/diaumpire/CPTAC_CCRCC_W_JHU_20190112_LUMOS_C3L-00096_NAT_Q3.mgf
UmpireSe
java -cp /storage/yufe/tools/FragPipe-18.0/fragpipe/lib/fragpipe-18.0.jar:/storage/yufe/tools/FragPipe-18.0/fragpipe/lib/commons-io-2.11.0.jar com.github.chhh.utils.FileMove --no-err /storage/yufe/data/ccrcc_dia_20/discovery/proteome/mzml/CPTAC_CCRCC_W_JHU_20190112_LUMOS_C3L-00096_NAT_Q1.mzML /storage/yufe/results/msfragger_dia_paper/runtime_ccrcc_20/diaumpire/CPTAC_CCRCC_W_JHU_20190112_LUMOS_C3L-00096_NAT_Q1.mzML
UmpireSe
java -cp /storage/yufe/tools/FragPipe-18.0/fragpipe/lib/fragpipe-18.0.jar:/storage/yufe/tools/FragPipe-18.0/fragpipe/lib/commons-io-2.11.0.jar com.github.chhh.utils.FileMove --no-err /storage/yufe/data/ccrcc_dia_20/discovery/proteome/mzml/CPTAC_CCRCC_W_JHU_20190112_LUMOS_C3L-00096_NAT_Q2.mzML /storage/yufe/results/msfragger_dia_paper/runtime_ccrcc_20/diaumpire/CPTAC_CCRCC_W_JHU_20190112_LUMOS_C3L-00096_NAT_Q2.mzML
UmpireSe
java -cp /storage/yufe/tools/FragPipe-18.0/fragpipe/lib/fragpipe-18.0.jar:/storage/yufe/tools/FragPipe-18.0/fragpipe/lib/commons-io-2.11.0.jar com.github.chhh.utils.FileMove --no-err /storage/yufe/data/ccrcc_dia_20/discovery/proteome/mzml/CPTAC_CCRCC_W_JHU_20190112_LUMOS_C3L-00096_NAT_Q3.mzML /storage/yufe/results/msfragger_dia_paper/runtime_ccrcc_20/diaumpire/CPTAC_CCRCC_W_JHU_20190112_LUMOS_C3L-00096_NAT_Q3.mzML
UmpireSe
java -cp /storage/yufe/tools/FragPipe-18.0/fragpipe/lib/fragpipe-18.0.jar com.github.chhh.utils.FileDelete /storage/yufe/results/msfragger_dia_paper/runtime_ccrcc_20/diaumpire/CPTAC_CCRCC_W_JHU_20190112_LUMOS_C3L-00096_NAT_Peak
UmpireSe
java -cp /storage/yufe/tools/FragPipe-18.0/fragpipe/lib/fragpipe-18.0.jar com.github.chhh.utils.FileDelete /storage/yufe/results/msfragger_dia_paper/runtime_ccrcc_20/diaumpire/CPTAC_CCRCC_W_JHU_20190112_LUMOS_C3L-00096_NAT.DIAWindowsFS
UmpireSe
java -cp /storage/yufe/tools/FragPipe-18.0/fragpipe/lib/fragpipe-18.0.jar com.github.chhh.utils.FileDelete /storage/yufe/results/msfragger_dia_paper/runtime_ccrcc_20/diaumpire/CPTAC_CCRCC_W_JHU_20190112_LUMOS_C3L-00096_NAT.RTidxFS
UmpireSe
java -cp /storage/yufe/tools/FragPipe-18.0/fragpipe/lib/fragpipe-18.0.jar com.github.chhh.utils.FileDelete /storage/yufe/results/msfragger_dia_paper/runtime_ccrcc_20/diaumpire/CPTAC_CCRCC_W_JHU_20190112_LUMOS_C3L-00096_NAT.ScanClusterMapping_Q1
UmpireSe
java -cp /storage/yufe/tools/FragPipe-18.0/fragpipe/lib/fragpipe-18.0.jar com.github.chhh.utils.FileDelete /storage/yufe/results/msfragger_dia_paper/runtime_ccrcc_20/diaumpire/CPTAC_CCRCC_W_JHU_20190112_LUMOS_C3L-00096_NAT.ScanClusterMapping_Q2
UmpireSe
java -cp /storage/yufe/tools/FragPipe-18.0/fragpipe/lib/fragpipe-18.0.jar com.github.chhh.utils.FileDelete /storage/yufe/results/msfragger_dia_paper/runtime_ccrcc_20/diaumpire/CPTAC_CCRCC_W_JHU_20190112_LUMOS_C3L-00096_NAT.ScanClusterMapping_Q3
UmpireSe
java -cp /storage/yufe/tools/FragPipe-18.0/fragpipe/lib/fragpipe-18.0.jar com.github.chhh.utils.FileDelete /storage/yufe/results/msfragger_dia_paper/runtime_ccrcc_20/diaumpire/CPTAC_CCRCC_W_JHU_20190112_LUMOS_C3L-00096_NAT.ScanidxFS
UmpireSe
java -cp /storage/yufe/tools/FragPipe-18.0/fragpipe/lib/fragpipe-18.0.jar com.github.chhh.utils.FileDelete /storage/yufe/results/msfragger_dia_paper/runtime_ccrcc_20/diaumpire/CPTAC_CCRCC_W_JHU_20190112_LUMOS_C3L-00096_NAT.ScanPosFS
UmpireSe
java -cp /storage/yufe/tools/FragPipe-18.0/fragpipe/lib/fragpipe-18.0.jar com.github.chhh.utils.FileDelete /storage/yufe/results/msfragger_dia_paper/runtime_ccrcc_20/diaumpire/CPTAC_CCRCC_W_JHU_20190112_LUMOS_C3L-00096_NAT.ScanRTFS
UmpireSe
java -cp /storage/yufe/tools/FragPipe-18.0/fragpipe/lib/fragpipe-18.0.jar com.github.chhh.utils.FileDelete /storage/yufe/results/msfragger_dia_paper/runtime_ccrcc_20/diaumpire/CPTAC_CCRCC_W_JHU_20190112_LUMOS_C3L-00096_NAT_diasetting.ser
UmpireSe
java -cp /storage/yufe/tools/FragPipe-18.0/fragpipe/lib/fragpipe-18.0.jar com.github.chhh.utils.FileDelete /storage/yufe/results/msfragger_dia_paper/runtime_ccrcc_20/diaumpire/CPTAC_CCRCC_W_JHU_20190112_LUMOS_C3L-00096_NAT_params.ser
UmpireSe
java -cp /storage/yufe/tools/FragPipe-18.0/fragpipe/lib/fragpipe-18.0.jar com.github.chhh.utils.FileDelete /storage/yufe/results/msfragger_dia_paper/runtime_ccrcc_20/diaumpire/CPTAC_CCRCC_W_JHU_20190112_LUMOS_C3L-00096_NAT_Q1.mgf
UmpireSe
java -cp /storage/yufe/tools/FragPipe-18.0/fragpipe/lib/fragpipe-18.0.jar com.github.chhh.utils.FileDelete /storage/yufe/results/msfragger_dia_paper/runtime_ccrcc_20/diaumpire/CPTAC_CCRCC_W_JHU_20190112_LUMOS_C3L-00096_NAT_Q2.mgf
UmpireSe
java -cp /storage/yufe/tools/FragPipe-18.0/fragpipe/lib/fragpipe-18.0.jar com.github.chhh.utils.FileDelete /storage/yufe/results/msfragger_dia_paper/runtime_ccrcc_20/diaumpire/CPTAC_CCRCC_W_JHU_20190112_LUMOS_C3L-00096_NAT_Q3.mgf
UmpireSe
java -Xmx400G -Dlibs.thermo.dir=/storage/yufe/tools/MSFragger-3.5/ext/thermo -cp /storage/yufe/tools/FragPipe-18.0/fragpipe/tools/DIA_Umpire_SE-2.2.8.jar:/storage/yufe/tools/FragPipe-18.0/fragpipe/tools/batmass-io-1.25.5.jar dia_umpire_se.DIA_Umpire_SE /storage/yufe/data/ccrcc_dia_20/discovery/proteome/mzml/CPTAC_CCRCC_W_JHU_20190112_LUMOS_C3L-00096_T.mzML /storage/yufe/results/msfragger_dia_paper/runtime_ccrcc_20/diaumpire/umpire-se.params
UmpireSe
java -cp /storage/yufe/tools/FragPipe-18.0/fragpipe/lib/fragpipe-18.0.jar:/storage/yufe/tools/FragPipe-18.0/fragpipe/lib/commons-io-2.11.0.jar com.github.chhh.utils.FileMove --no-err /storage/yufe/data/ccrcc_dia_20/discovery/proteome/mzml/diaumpire_se.log /storage/yufe/results/msfragger_dia_paper/runtime_ccrcc_20/diaumpire/diaumpire_se.log
UmpireSe
java -cp /storage/yufe/tools/FragPipe-18.0/fragpipe/lib/fragpipe-18.0.jar:/storage/yufe/tools/FragPipe-18.0/fragpipe/lib/commons-io-2.11.0.jar com.github.chhh.utils.FileMove --no-err /storage/yufe/data/ccrcc_dia_20/discovery/proteome/mzml/CPTAC_CCRCC_W_JHU_20190112_LUMOS_C3L-00096_T_Peak /storage/yufe/results/msfragger_dia_paper/runtime_ccrcc_20/diaumpire/CPTAC_CCRCC_W_JHU_20190112_LUMOS_C3L-00096_T_Peak
UmpireSe
java -cp /storage/yufe/tools/FragPipe-18.0/fragpipe/lib/fragpipe-18.0.jar:/storage/yufe/tools/FragPipe-18.0/fragpipe/lib/commons-io-2.11.0.jar com.github.chhh.utils.FileMove --no-err /storage/yufe/data/ccrcc_dia_20/discovery/proteome/mzml/CPTAC_CCRCC_W_JHU_20190112_LUMOS_C3L-00096_T.DIAWindowsFS /storage/yufe/results/msfragger_dia_paper/runtime_ccrcc_20/diaumpire/CPTAC_CCRCC_W_JHU_20190112_LUMOS_C3L-00096_T.DIAWindowsFS
UmpireSe
java -cp /storage/yufe/tools/FragPipe-18.0/fragpipe/lib/fragpipe-18.0.jar:/storage/yufe/tools/FragPipe-18.0/fragpipe/lib/commons-io-2.11.0.jar com.github.chhh.utils.FileMove --no-err /storage/yufe/data/ccrcc_dia_20/discovery/proteome/mzml/CPTAC_CCRCC_W_JHU_20190112_LUMOS_C3L-00096_T.RTidxFS /storage/yufe/results/msfragger_dia_paper/runtime_ccrcc_20/diaumpire/CPTAC_CCRCC_W_JHU_20190112_LUMOS_C3L-00096_T.RTidxFS
UmpireSe
java -cp /storage/yufe/tools/FragPipe-18.0/fragpipe/lib/fragpipe-18.0.jar:/storage/yufe/tools/FragPipe-18.0/fragpipe/lib/commons-io-2.11.0.jar com.github.chhh.utils.FileMove --no-err /storage/yufe/data/ccrcc_dia_20/discovery/proteome/mzml/CPTAC_CCRCC_W_JHU_20190112_LUMOS_C3L-00096_T.ScanClusterMapping_Q1 /storage/yufe/results/msfragger_dia_paper/runtime_ccrcc_20/diaumpire/CPTAC_CCRCC_W_JHU_20190112_LUMOS_C3L-00096_T.ScanClusterMapping_Q1
UmpireSe
java -cp /storage/yufe/tools/FragPipe-18.0/fragpipe/lib/fragpipe-18.0.jar:/storage/yufe/tools/FragPipe-18.0/fragpipe/lib/commons-io-2.11.0.jar com.github.chhh.utils.FileMove --no-err /storage/yufe/data/ccrcc_dia_20/discovery/proteome/mzml/CPTAC_CCRCC_W_JHU_20190112_LUMOS_C3L-00096_T.ScanClusterMapping_Q2 /storage/yufe/results/msfragger_dia_paper/runtime_ccrcc_20/diaumpire/CPTAC_CCRCC_W_JHU_20190112_LUMOS_C3L-00096_T.ScanClusterMapping_Q2
UmpireSe
java -cp /storage/yufe/tools/FragPipe-18.0/fragpipe/lib/fragpipe-18.0.jar:/storage/yufe/tools/FragPipe-18.0/fragpipe/lib/commons-io-2.11.0.jar com.github.chhh.utils.FileMove --no-err /storage/yufe/data/ccrcc_dia_20/discovery/proteome/mzml/CPTAC_CCRCC_W_JHU_20190112_LUMOS_C3L-00096_T.ScanClusterMapping_Q3 /storage/yufe/results/msfragger_dia_paper/runtime_ccrcc_20/diaumpire/CPTAC_CCRCC_W_JHU_20190112_LUMOS_C3L-00096_T.ScanClusterMapping_Q3
UmpireSe
java -cp /storage/yufe/tools/FragPipe-18.0/fragpipe/lib/fragpipe-18.0.jar:/storage/yufe/tools/FragPipe-18.0/fragpipe/lib/commons-io-2.11.0.jar com.github.chhh.utils.FileMove --no-err /storage/yufe/data/ccrcc_dia_20/discovery/proteome/mzml/CPTAC_CCRCC_W_JHU_20190112_LUMOS_C3L-00096_T.ScanidxFS /storage/yufe/results/msfragger_dia_paper/runtime_ccrcc_20/diaumpire/CPTAC_CCRCC_W_JHU_20190112_LUMOS_C3L-00096_T.ScanidxFS
UmpireSe
java -cp /storage/yufe/tools/FragPipe-18.0/fragpipe/lib/fragpipe-18.0.jar:/storage/yufe/tools/FragPipe-18.0/fragpipe/lib/commons-io-2.11.0.jar com.github.chhh.utils.FileMove --no-err /storage/yufe/data/ccrcc_dia_20/discovery/proteome/mzml/CPTAC_CCRCC_W_JHU_20190112_LUMOS_C3L-00096_T.ScanPosFS /storage/yufe/results/msfragger_dia_paper/runtime_ccrcc_20/diaumpire/CPTAC_CCRCC_W_JHU_20190112_LUMOS_C3L-00096_T.ScanPosFS
UmpireSe
java -cp /storage/yufe/tools/FragPipe-18.0/fragpipe/lib/fragpipe-18.0.jar:/storage/yufe/tools/FragPipe-18.0/fragpipe/lib/commons-io-2.11.0.jar com.github.chhh.utils.FileMove --no-err /storage/yufe/data/ccrcc_dia_20/discovery/proteome/mzml/CPTAC_CCRCC_W_JHU_20190112_LUMOS_C3L-00096_T.ScanRTFS /storage/yufe/results/msfragger_dia_paper/runtime_ccrcc_20/diaumpire/CPTAC_CCRCC_W_JHU_20190112_LUMOS_C3L-00096_T.ScanRTFS
UmpireSe
java -cp /storage/yufe/tools/FragPipe-18.0/fragpipe/lib/fragpipe-18.0.jar:/storage/yufe/tools/FragPipe-18.0/fragpipe/lib/commons-io-2.11.0.jar com.github.chhh.utils.FileMove --no-err /storage/yufe/data/ccrcc_dia_20/discovery/proteome/mzml/CPTAC_CCRCC_W_JHU_20190112_LUMOS_C3L-00096_T_diasetting.ser /storage/yufe/results/msfragger_dia_paper/runtime_ccrcc_20/diaumpire/CPTAC_CCRCC_W_JHU_20190112_LUMOS_C3L-00096_T_diasetting.ser
UmpireSe
java -cp /storage/yufe/tools/FragPipe-18.0/fragpipe/lib/fragpipe-18.0.jar:/storage/yufe/tools/FragPipe-18.0/fragpipe/lib/commons-io-2.11.0.jar com.github.chhh.utils.FileMove --no-err /storage/yufe/data/ccrcc_dia_20/discovery/proteome/mzml/CPTAC_CCRCC_W_JHU_20190112_LUMOS_C3L-00096_T_params.ser /storage/yufe/results/msfragger_dia_paper/runtime_ccrcc_20/diaumpire/CPTAC_CCRCC_W_JHU_20190112_LUMOS_C3L-00096_T_params.ser
UmpireSe
java -cp /storage/yufe/tools/FragPipe-18.0/fragpipe/lib/fragpipe-18.0.jar:/storage/yufe/tools/FragPipe-18.0/fragpipe/lib/commons-io-2.11.0.jar com.github.chhh.utils.FileMove --no-err /storage/yufe/data/ccrcc_dia_20/discovery/proteome/mzml/CPTAC_CCRCC_W_JHU_20190112_LUMOS_C3L-00096_T_Q1.mgf /storage/yufe/results/msfragger_dia_paper/runtime_ccrcc_20/diaumpire/CPTAC_CCRCC_W_JHU_20190112_LUMOS_C3L-00096_T_Q1.mgf
UmpireSe
java -cp /storage/yufe/tools/FragPipe-18.0/fragpipe/lib/fragpipe-18.0.jar:/storage/yufe/tools/FragPipe-18.0/fragpipe/lib/commons-io-2.11.0.jar com.github.chhh.utils.FileMove --no-err /storage/yufe/data/ccrcc_dia_20/discovery/proteome/mzml/CPTAC_CCRCC_W_JHU_20190112_LUMOS_C3L-00096_T_Q2.mgf /storage/yufe/results/msfragger_dia_paper/runtime_ccrcc_20/diaumpire/CPTAC_CCRCC_W_JHU_20190112_LUMOS_C3L-00096_T_Q2.mgf
UmpireSe
java -cp /storage/yufe/tools/FragPipe-18.0/fragpipe/lib/fragpipe-18.0.jar:/storage/yufe/tools/FragPipe-18.0/fragpipe/lib/commons-io-2.11.0.jar com.github.chhh.utils.FileMove --no-err /storage/yufe/data/ccrcc_dia_20/discovery/proteome/mzml/CPTAC_CCRCC_W_JHU_20190112_LUMOS_C3L-00096_T_Q3.mgf /storage/yufe/results/msfragger_dia_paper/runtime_ccrcc_20/diaumpire/CPTAC_CCRCC_W_JHU_20190112_LUMOS_C3L-00096_T_Q3.mgf
UmpireSe
java -cp /storage/yufe/tools/FragPipe-18.0/fragpipe/lib/fragpipe-18.0.jar:/storage/yufe/tools/FragPipe-18.0/fragpipe/lib/commons-io-2.11.0.jar com.github.chhh.utils.FileMove --no-err /storage/yufe/data/ccrcc_dia_20/discovery/proteome/mzml/CPTAC_CCRCC_W_JHU_20190112_LUMOS_C3L-00096_T_Q1.mzML /storage/yufe/results/msfragger_dia_paper/runtime_ccrcc_20/diaumpire/CPTAC_CCRCC_W_JHU_20190112_LUMOS_C3L-00096_T_Q1.mzML
UmpireSe
java -cp /storage/yufe/tools/FragPipe-18.0/fragpipe/lib/fragpipe-18.0.jar:/storage/yufe/tools/FragPipe-18.0/fragpipe/lib/commons-io-2.11.0.jar com.github.chhh.utils.FileMove --no-err /storage/yufe/data/ccrcc_dia_20/discovery/proteome/mzml/CPTAC_CCRCC_W_JHU_20190112_LUMOS_C3L-00096_T_Q2.mzML /storage/yufe/results/msfragger_dia_paper/runtime_ccrcc_20/diaumpire/CPTAC_CCRCC_W_JHU_20190112_LUMOS_C3L-00096_T_Q2.mzML
UmpireSe
java -cp /storage/yufe/tools/FragPipe-18.0/fragpipe/lib/fragpipe-18.0.jar:/storage/yufe/tools/FragPipe-18.0/fragpipe/lib/commons-io-2.11.0.jar com.github.chhh.utils.FileMove --no-err /storage/yufe/data/ccrcc_dia_20/discovery/proteome/mzml/CPTAC_CCRCC_W_JHU_20190112_LUMOS_C3L-00096_T_Q3.mzML /storage/yufe/results/msfragger_dia_paper/runtime_ccrcc_20/diaumpire/CPTAC_CCRCC_W_JHU_20190112_LUMOS_C3L-00096_T_Q3.mzML
UmpireSe
java -cp /storage/yufe/tools/FragPipe-18.0/fragpipe/lib/fragpipe-18.0.jar com.github.chhh.utils.FileDelete /storage/yufe/results/msfragger_dia_paper/runtime_ccrcc_20/diaumpire/CPTAC_CCRCC_W_JHU_20190112_LUMOS_C3L-00096_T_Peak
UmpireSe
java -cp /storage/yufe/tools/FragPipe-18.0/fragpipe/lib/fragpipe-18.0.jar com.github.chhh.utils.FileDelete /storage/yufe/results/msfragger_dia_paper/runtime_ccrcc_20/diaumpire/CPTAC_CCRCC_W_JHU_20190112_LUMOS_C3L-00096_T.DIAWindowsFS
UmpireSe
java -cp /storage/yufe/tools/FragPipe-18.0/fragpipe/lib/fragpipe-18.0.jar com.github.chhh.utils.FileDelete /storage/yufe/results/msfragger_dia_paper/runtime_ccrcc_20/diaumpire/CPTAC_CCRCC_W_JHU_20190112_LUMOS_C3L-00096_T.RTidxFS
UmpireSe
java -cp /storage/yufe/tools/FragPipe-18.0/fragpipe/lib/fragpipe-18.0.jar com.github.chhh.utils.FileDelete /storage/yufe/results/msfragger_dia_paper/runtime_ccrcc_20/diaumpire/CPTAC_CCRCC_W_JHU_20190112_LUMOS_C3L-00096_T.ScanClusterMapping_Q1
UmpireSe
java -cp /storage/yufe/tools/FragPipe-18.0/fragpipe/lib/fragpipe-18.0.jar com.github.chhh.utils.FileDelete /storage/yufe/results/msfragger_dia_paper/runtime_ccrcc_20/diaumpire/CPTAC_CCRCC_W_JHU_20190112_LUMOS_C3L-00096_T.ScanClusterMapping_Q2
UmpireSe
java -cp /storage/yufe/tools/FragPipe-18.0/fragpipe/lib/fragpipe-18.0.jar com.github.chhh.utils.FileDelete /storage/yufe/results/msfragger_dia_paper/runtime_ccrcc_20/diaumpire/CPTAC_CCRCC_W_JHU_20190112_LUMOS_C3L-00096_T.ScanClusterMapping_Q3
UmpireSe
java -cp /storage/yufe/tools/FragPipe-18.0/fragpipe/lib/fragpipe-18.0.jar com.github.chhh.utils.FileDelete /storage/yufe/results/msfragger_dia_paper/runtime_ccrcc_20/diaumpire/CPTAC_CCRCC_W_JHU_20190112_LUMOS_C3L-00096_T.ScanidxFS
UmpireSe
java -cp /storage/yufe/tools/FragPipe-18.0/fragpipe/lib/fragpipe-18.0.jar com.github.chhh.utils.FileDelete /storage/yufe/results/msfragger_dia_paper/runtime_ccrcc_20/diaumpire/CPTAC_CCRCC_W_JHU_20190112_LUMOS_C3L-00096_T.ScanPosFS
UmpireSe
java -cp /storage/yufe/tools/FragPipe-18.0/fragpipe/lib/fragpipe-18.0.jar com.github.chhh.utils.FileDelete /storage/yufe/results/msfragger_dia_paper/runtime_ccrcc_20/diaumpire/CPTAC_CCRCC_W_JHU_20190112_LUMOS_C3L-00096_T.ScanRTFS
UmpireSe
java -cp /storage/yufe/tools/FragPipe-18.0/fragpipe/lib/fragpipe-18.0.jar com.github.chhh.utils.FileDelete /storage/yufe/results/msfragger_dia_paper/runtime_ccrcc_20/diaumpire/CPTAC_CCRCC_W_JHU_20190112_LUMOS_C3L-00096_T_diasetting.ser
UmpireSe
java -cp /storage/yufe/tools/FragPipe-18.0/fragpipe/lib/fragpipe-18.0.jar com.github.chhh.utils.FileDelete /storage/yufe/results/msfragger_dia_paper/runtime_ccrcc_20/diaumpire/CPTAC_CCRCC_W_JHU_20190112_LUMOS_C3L-00096_T_params.ser
UmpireSe
java -cp /storage/yufe/tools/FragPipe-18.0/fragpipe/lib/fragpipe-18.0.jar com.github.chhh.utils.FileDelete /storage/yufe/results/msfragger_dia_paper/runtime_ccrcc_20/diaumpire/CPTAC_CCRCC_W_JHU_20190112_LUMOS_C3L-00096_T_Q1.mgf
UmpireSe
java -cp /storage/yufe/tools/FragPipe-18.0/fragpipe/lib/fragpipe-18.0.jar com.github.chhh.utils.FileDelete /storage/yufe/results/msfragger_dia_paper/runtime_ccrcc_20/diaumpire/CPTAC_CCRCC_W_JHU_20190112_LUMOS_C3L-00096_T_Q2.mgf
UmpireSe
java -cp /storage/yufe/tools/FragPipe-18.0/fragpipe/lib/fragpipe-18.0.jar com.github.chhh.utils.FileDelete /storage/yufe/results/msfragger_dia_paper/runtime_ccrcc_20/diaumpire/CPTAC_CCRCC_W_JHU_20190112_LUMOS_C3L-00096_T_Q3.mgf
UmpireSe
java -Xmx400G -Dlibs.thermo.dir=/storage/yufe/tools/MSFragger-3.5/ext/thermo -cp /storage/yufe/tools/FragPipe-18.0/fragpipe/tools/DIA_Umpire_SE-2.2.8.jar:/storage/yufe/tools/FragPipe-18.0/fragpipe/tools/batmass-io-1.25.5.jar dia_umpire_se.DIA_Umpire_SE /storage/yufe/data/ccrcc_dia_20/discovery/proteome/mzml/CPTAC_CCRCC_W_JHU_20190112_LUMOS_C3L-00097_NAT.mzML /storage/yufe/results/msfragger_dia_paper/runtime_ccrcc_20/diaumpire/umpire-se.params
UmpireSe
java -cp /storage/yufe/tools/FragPipe-18.0/fragpipe/lib/fragpipe-18.0.jar:/storage/yufe/tools/FragPipe-18.0/fragpipe/lib/commons-io-2.11.0.jar com.github.chhh.utils.FileMove --no-err /storage/yufe/data/ccrcc_dia_20/discovery/proteome/mzml/diaumpire_se.log /storage/yufe/results/msfragger_dia_paper/runtime_ccrcc_20/diaumpire/diaumpire_se.log
UmpireSe
java -cp /storage/yufe/tools/FragPipe-18.0/fragpipe/lib/fragpipe-18.0.jar:/storage/yufe/tools/FragPipe-18.0/fragpipe/lib/commons-io-2.11.0.jar com.github.chhh.utils.FileMove --no-err /storage/yufe/data/ccrcc_dia_20/discovery/proteome/mzml/CPTAC_CCRCC_W_JHU_20190112_LUMOS_C3L-00097_NAT_Peak /storage/yufe/results/msfragger_dia_paper/runtime_ccrcc_20/diaumpire/CPTAC_CCRCC_W_JHU_20190112_LUMOS_C3L-00097_NAT_Peak
UmpireSe
java -cp /storage/yufe/tools/FragPipe-18.0/fragpipe/lib/fragpipe-18.0.jar:/storage/yufe/tools/FragPipe-18.0/fragpipe/lib/commons-io-2.11.0.jar com.github.chhh.utils.FileMove --no-err /storage/yufe/data/ccrcc_dia_20/discovery/proteome/mzml/CPTAC_CCRCC_W_JHU_20190112_LUMOS_C3L-00097_NAT.DIAWindowsFS /storage/yufe/results/msfragger_dia_paper/runtime_ccrcc_20/diaumpire/CPTAC_CCRCC_W_JHU_20190112_LUMOS_C3L-00097_NAT.DIAWindowsFS
UmpireSe
java -cp /storage/yufe/tools/FragPipe-18.0/fragpipe/lib/fragpipe-18.0.jar:/storage/yufe/tools/FragPipe-18.0/fragpipe/lib/commons-io-2.11.0.jar com.github.chhh.utils.FileMove --no-err /storage/yufe/data/ccrcc_dia_20/discovery/proteome/mzml/CPTAC_CCRCC_W_JHU_20190112_LUMOS_C3L-00097_NAT.RTidxFS /storage/yufe/results/msfragger_dia_paper/runtime_ccrcc_20/diaumpire/CPTAC_CCRCC_W_JHU_20190112_LUMOS_C3L-00097_NAT.RTidxFS
UmpireSe
java -cp /storage/yufe/tools/FragPipe-18.0/fragpipe/lib/fragpipe-18.0.jar:/storage/yufe/tools/FragPipe-18.0/fragpipe/lib/commons-io-2.11.0.jar com.github.chhh.utils.FileMove --no-err /storage/yufe/data/ccrcc_dia_20/discovery/proteome/mzml/CPTAC_CCRCC_W_JHU_20190112_LUMOS_C3L-00097_NAT.ScanClusterMapping_Q1 /storage/yufe/results/msfragger_dia_paper/runtime_ccrcc_20/diaumpire/CPTAC_CCRCC_W_JHU_20190112_LUMOS_C3L-00097_NAT.ScanClusterMapping_Q1
UmpireSe
java -cp /storage/yufe/tools/FragPipe-18.0/fragpipe/lib/fragpipe-18.0.jar:/storage/yufe/tools/FragPipe-18.0/fragpipe/lib/commons-io-2.11.0.jar com.github.chhh.utils.FileMove --no-err /storage/yufe/data/ccrcc_dia_20/discovery/proteome/mzml/CPTAC_CCRCC_W_JHU_20190112_LUMOS_C3L-00097_NAT.ScanClusterMapping_Q2 /storage/yufe/results/msfragger_dia_paper/runtime_ccrcc_20/diaumpire/CPTAC_CCRCC_W_JHU_20190112_LUMOS_C3L-00097_NAT.ScanClusterMapping_Q2
UmpireSe
java -cp /storage/yufe/tools/FragPipe-18.0/fragpipe/lib/fragpipe-18.0.jar:/storage/yufe/tools/FragPipe-18.0/fragpipe/lib/commons-io-2.11.0.jar com.github.chhh.utils.FileMove --no-err /storage/yufe/data/ccrcc_dia_20/discovery/proteome/mzml/CPTAC_CCRCC_W_JHU_20190112_LUMOS_C3L-00097_NAT.ScanClusterMapping_Q3 /storage/yufe/results/msfragger_dia_paper/runtime_ccrcc_20/diaumpire/CPTAC_CCRCC_W_JHU_20190112_LUMOS_C3L-00097_NAT.ScanClusterMapping_Q3
UmpireSe
java -cp /storage/yufe/tools/FragPipe-18.0/fragpipe/lib/fragpipe-18.0.jar:/storage/yufe/tools/FragPipe-18.0/fragpipe/lib/commons-io-2.11.0.jar com.github.chhh.utils.FileMove --no-err /storage/yufe/data/ccrcc_dia_20/discovery/proteome/mzml/CPTAC_CCRCC_W_JHU_20190112_LUMOS_C3L-00097_NAT.ScanidxFS /storage/yufe/results/msfragger_dia_paper/runtime_ccrcc_20/diaumpire/CPTAC_CCRCC_W_JHU_20190112_LUMOS_C3L-00097_NAT.ScanidxFS
UmpireSe
java -cp /storage/yufe/tools/FragPipe-18.0/fragpipe/lib/fragpipe-18.0.jar:/storage/yufe/tools/FragPipe-18.0/fragpipe/lib/commons-io-2.11.0.jar com.github.chhh.utils.FileMove --no-err /storage/yufe/data/ccrcc_dia_20/discovery/proteome/mzml/CPTAC_CCRCC_W_JHU_20190112_LUMOS_C3L-00097_NAT.ScanPosFS /storage/yufe/results/msfragger_dia_paper/runtime_ccrcc_20/diaumpire/CPTAC_CCRCC_W_JHU_20190112_LUMOS_C3L-00097_NAT.ScanPosFS
UmpireSe
java -cp /storage/yufe/tools/FragPipe-18.0/fragpipe/lib/fragpipe-18.0.jar:/storage/yufe/tools/FragPipe-18.0/fragpipe/lib/commons-io-2.11.0.jar com.github.chhh.utils.FileMove --no-err /storage/yufe/data/ccrcc_dia_20/discovery/proteome/mzml/CPTAC_CCRCC_W_JHU_20190112_LUMOS_C3L-00097_NAT.ScanRTFS /storage/yufe/results/msfragger_dia_paper/runtime_ccrcc_20/diaumpire/CPTAC_CCRCC_W_JHU_20190112_LUMOS_C3L-00097_NAT.ScanRTFS
UmpireSe
java -cp /storage/yufe/tools/FragPipe-18.0/fragpipe/lib/fragpipe-18.0.jar:/storage/yufe/tools/FragPipe-18.0/fragpipe/lib/commons-io-2.11.0.jar com.github.chhh.utils.FileMove --no-err /storage/yufe/data/ccrcc_dia_20/discovery/proteome/mzml/CPTAC_CCRCC_W_JHU_20190112_LUMOS_C3L-00097_NAT_diasetting.ser /storage/yufe/results/msfragger_dia_paper/runtime_ccrcc_20/diaumpire/CPTAC_CCRCC_W_JHU_20190112_LUMOS_C3L-00097_NAT_diasetting.ser
UmpireSe
java -cp /storage/yufe/tools/FragPipe-18.0/fragpipe/lib/fragpipe-18.0.jar:/storage/yufe/tools/FragPipe-18.0/fragpipe/lib/commons-io-2.11.0.jar com.github.chhh.utils.FileMove --no-err /storage/yufe/data/ccrcc_dia_20/discovery/proteome/mzml/CPTAC_CCRCC_W_JHU_20190112_LUMOS_C3L-00097_NAT_params.ser /storage/yufe/results/msfragger_dia_paper/runtime_ccrcc_20/diaumpire/CPTAC_CCRCC_W_JHU_20190112_LUMOS_C3L-00097_NAT_params.ser
UmpireSe
java -cp /storage/yufe/tools/FragPipe-18.0/fragpipe/lib/fragpipe-18.0.jar:/storage/yufe/tools/FragPipe-18.0/fragpipe/lib/commons-io-2.11.0.jar com.github.chhh.utils.FileMove --no-err /storage/yufe/data/ccrcc_dia_20/discovery/proteome/mzml/CPTAC_CCRCC_W_JHU_20190112_LUMOS_C3L-00097_NAT_Q1.mgf /storage/yufe/results/msfragger_dia_paper/runtime_ccrcc_20/diaumpire/CPTAC_CCRCC_W_JHU_20190112_LUMOS_C3L-00097_NAT_Q1.mgf
UmpireSe
java -cp /storage/yufe/tools/FragPipe-18.0/fragpipe/lib/fragpipe-18.0.jar:/storage/yufe/tools/FragPipe-18.0/fragpipe/lib/commons-io-2.11.0.jar com.github.chhh.utils.FileMove --no-err /storage/yufe/data/ccrcc_dia_20/discovery/proteome/mzml/CPTAC_CCRCC_W_JHU_20190112_LUMOS_C3L-00097_NAT_Q2.mgf /storage/yufe/results/msfragger_dia_paper/runtime_ccrcc_20/diaumpire/CPTAC_CCRCC_W_JHU_20190112_LUMOS_C3L-00097_NAT_Q2.mgf
UmpireSe
java -cp /storage/yufe/tools/FragPipe-18.0/fragpipe/lib/fragpipe-18.0.jar:/storage/yufe/tools/FragPipe-18.0/fragpipe/lib/commons-io-2.11.0.jar com.github.chhh.utils.FileMove --no-err /storage/yufe/data/ccrcc_dia_20/discovery/proteome/mzml/CPTAC_CCRCC_W_JHU_20190112_LUMOS_C3L-00097_NAT_Q3.mgf /storage/yufe/results/msfragger_dia_paper/runtime_ccrcc_20/diaumpire/CPTAC_CCRCC_W_JHU_20190112_LUMOS_C3L-00097_NAT_Q3.mgf
UmpireSe
java -cp /storage/yufe/tools/FragPipe-18.0/fragpipe/lib/fragpipe-18.0.jar:/storage/yufe/tools/FragPipe-18.0/fragpipe/lib/commons-io-2.11.0.jar com.github.chhh.utils.FileMove --no-err /storage/yufe/data/ccrcc_dia_20/discovery/proteome/mzml/CPTAC_CCRCC_W_JHU_20190112_LUMOS_C3L-00097_NAT_Q1.mzML /storage/yufe/results/msfragger_dia_paper/runtime_ccrcc_20/diaumpire/CPTAC_CCRCC_W_JHU_20190112_LUMOS_C3L-00097_NAT_Q1.mzML
UmpireSe
java -cp /storage/yufe/tools/FragPipe-18.0/fragpipe/lib/fragpipe-18.0.jar:/storage/yufe/tools/FragPipe-18.0/fragpipe/lib/commons-io-2.11.0.jar com.github.chhh.utils.FileMove --no-err /storage/yufe/data/ccrcc_dia_20/discovery/proteome/mzml/CPTAC_CCRCC_W_JHU_20190112_LUMOS_C3L-00097_NAT_Q2.mzML /storage/yufe/results/msfragger_dia_paper/runtime_ccrcc_20/diaumpire/CPTAC_CCRCC_W_JHU_20190112_LUMOS_C3L-00097_NAT_Q2.mzML
UmpireSe
java -cp /storage/yufe/tools/FragPipe-18.0/fragpipe/lib/fragpipe-18.0.jar:/storage/yufe/tools/FragPipe-18.0/fragpipe/lib/commons-io-2.11.0.jar com.github.chhh.utils.FileMove --no-err /storage/yufe/data/ccrcc_dia_20/discovery/proteome/mzml/CPTAC_CCRCC_W_JHU_20190112_LUMOS_C3L-00097_NAT_Q3.mzML /storage/yufe/results/msfragger_dia_paper/runtime_ccrcc_20/diaumpire/CPTAC_CCRCC_W_JHU_20190112_LUMOS_C3L-00097_NAT_Q3.mzML
UmpireSe
java -cp /storage/yufe/tools/FragPipe-18.0/fragpipe/lib/fragpipe-18.0.jar com.github.chhh.utils.FileDelete /storage/yufe/results/msfragger_dia_paper/runtime_ccrcc_20/diaumpire/CPTAC_CCRCC_W_JHU_20190112_LUMOS_C3L-00097_NAT_Peak
UmpireSe
java -cp /storage/yufe/tools/FragPipe-18.0/fragpipe/lib/fragpipe-18.0.jar com.github.chhh.utils.FileDelete /storage/yufe/results/msfragger_dia_paper/runtime_ccrcc_20/diaumpire/CPTAC_CCRCC_W_JHU_20190112_LUMOS_C3L-00097_NAT.DIAWindowsFS
UmpireSe
java -cp /storage/yufe/tools/FragPipe-18.0/fragpipe/lib/fragpipe-18.0.jar com.github.chhh.utils.FileDelete /storage/yufe/results/msfragger_dia_paper/runtime_ccrcc_20/diaumpire/CPTAC_CCRCC_W_JHU_20190112_LUMOS_C3L-00097_NAT.RTidxFS
UmpireSe
java -cp /storage/yufe/tools/FragPipe-18.0/fragpipe/lib/fragpipe-18.0.jar com.github.chhh.utils.FileDelete /storage/yufe/results/msfragger_dia_paper/runtime_ccrcc_20/diaumpire/CPTAC_CCRCC_W_JHU_20190112_LUMOS_C3L-00097_NAT.ScanClusterMapping_Q1
UmpireSe
java -cp /storage/yufe/tools/FragPipe-18.0/fragpipe/lib/fragpipe-18.0.jar com.github.chhh.utils.FileDelete /storage/yufe/results/msfragger_dia_paper/runtime_ccrcc_20/diaumpire/CPTAC_CCRCC_W_JHU_20190112_LUMOS_C3L-00097_NAT.ScanClusterMapping_Q2
UmpireSe
java -cp /storage/yufe/tools/FragPipe-18.0/fragpipe/lib/fragpipe-18.0.jar com.github.chhh.utils.FileDelete /storage/yufe/results/msfragger_dia_paper/runtime_ccrcc_20/diaumpire/CPTAC_CCRCC_W_JHU_20190112_LUMOS_C3L-00097_NAT.ScanClusterMapping_Q3
UmpireSe
java -cp /storage/yufe/tools/FragPipe-18.0/fragpipe/lib/fragpipe-18.0.jar com.github.chhh.utils.FileDelete /storage/yufe/results/msfragger_dia_paper/runtime_ccrcc_20/diaumpire/CPTAC_CCRCC_W_JHU_20190112_LUMOS_C3L-00097_NAT.ScanidxFS
UmpireSe
java -cp /storage/yufe/tools/FragPipe-18.0/fragpipe/lib/fragpipe-18.0.jar com.github.chhh.utils.FileDelete /storage/yufe/results/msfragger_dia_paper/runtime_ccrcc_20/diaumpire/CPTAC_CCRCC_W_JHU_20190112_LUMOS_C3L-00097_NAT.ScanPosFS
UmpireSe
java -cp /storage/yufe/tools/FragPipe-18.0/fragpipe/lib/fragpipe-18.0.jar com.github.chhh.utils.FileDelete /storage/yufe/results/msfragger_dia_paper/runtime_ccrcc_20/diaumpire/CPTAC_CCRCC_W_JHU_20190112_LUMOS_C3L-00097_NAT.ScanRTFS
UmpireSe
java -cp /storage/yufe/tools/FragPipe-18.0/fragpipe/lib/fragpipe-18.0.jar com.github.chhh.utils.FileDelete /storage/yufe/results/msfragger_dia_paper/runtime_ccrcc_20/diaumpire/CPTAC_CCRCC_W_JHU_20190112_LUMOS_C3L-00097_NAT_diasetting.ser
UmpireSe
java -cp /storage/yufe/tools/FragPipe-18.0/fragpipe/lib/fragpipe-18.0.jar com.github.chhh.utils.FileDelete /storage/yufe/results/msfragger_dia_paper/runtime_ccrcc_20/diaumpire/CPTAC_CCRCC_W_JHU_20190112_LUMOS_C3L-00097_NAT_params.ser
UmpireSe
java -cp /storage/yufe/tools/FragPipe-18.0/fragpipe/lib/fragpipe-18.0.jar com.github.chhh.utils.FileDelete /storage/yufe/results/msfragger_dia_paper/runtime_ccrcc_20/diaumpire/CPTAC_CCRCC_W_JHU_20190112_LUMOS_C3L-00097_NAT_Q1.mgf
UmpireSe
java -cp /storage/yufe/tools/FragPipe-18.0/fragpipe/lib/fragpipe-18.0.jar com.github.chhh.utils.FileDelete /storage/yufe/results/msfragger_dia_paper/runtime_ccrcc_20/diaumpire/CPTAC_CCRCC_W_JHU_20190112_LUMOS_C3L-00097_NAT_Q2.mgf
UmpireSe
java -cp /storage/yufe/tools/FragPipe-18.0/fragpipe/lib/fragpipe-18.0.jar com.github.chhh.utils.FileDelete /storage/yufe/results/msfragger_dia_paper/runtime_ccrcc_20/diaumpire/CPTAC_CCRCC_W_JHU_20190112_LUMOS_C3L-00097_NAT_Q3.mgf
UmpireSe
java -Xmx400G -Dlibs.thermo.dir=/storage/yufe/tools/MSFragger-3.5/ext/thermo -cp /storage/yufe/tools/FragPipe-18.0/fragpipe/tools/DIA_Umpire_SE-2.2.8.jar:/storage/yufe/tools/FragPipe-18.0/fragpipe/tools/batmass-io-1.25.5.jar dia_umpire_se.DIA_Umpire_SE /storage/yufe/data/ccrcc_dia_20/discovery/proteome/mzml/CPTAC_CCRCC_W_JHU_20190112_LUMOS_C3L-00097_T.mzML /storage/yufe/results/msfragger_dia_paper/runtime_ccrcc_20/diaumpire/umpire-se.params
UmpireSe
java -cp /storage/yufe/tools/FragPipe-18.0/fragpipe/lib/fragpipe-18.0.jar:/storage/yufe/tools/FragPipe-18.0/fragpipe/lib/commons-io-2.11.0.jar com.github.chhh.utils.FileMove --no-err /storage/yufe/data/ccrcc_dia_20/discovery/proteome/mzml/diaumpire_se.log /storage/yufe/results/msfragger_dia_paper/runtime_ccrcc_20/diaumpire/diaumpire_se.log
UmpireSe
java -cp /storage/yufe/tools/FragPipe-18.0/fragpipe/lib/fragpipe-18.0.jar:/storage/yufe/tools/FragPipe-18.0/fragpipe/lib/commons-io-2.11.0.jar com.github.chhh.utils.FileMove --no-err /storage/yufe/data/ccrcc_dia_20/discovery/proteome/mzml/CPTAC_CCRCC_W_JHU_20190112_LUMOS_C3L-00097_T_Peak /storage/yufe/results/msfragger_dia_paper/runtime_ccrcc_20/diaumpire/CPTAC_CCRCC_W_JHU_20190112_LUMOS_C3L-00097_T_Peak
UmpireSe
java -cp /storage/yufe/tools/FragPipe-18.0/fragpipe/lib/fragpipe-18.0.jar:/storage/yufe/tools/FragPipe-18.0/fragpipe/lib/commons-io-2.11.0.jar com.github.chhh.utils.FileMove --no-err /storage/yufe/data/ccrcc_dia_20/discovery/proteome/mzml/CPTAC_CCRCC_W_JHU_20190112_LUMOS_C3L-00097_T.DIAWindowsFS /storage/yufe/results/msfragger_dia_paper/runtime_ccrcc_20/diaumpire/CPTAC_CCRCC_W_JHU_20190112_LUMOS_C3L-00097_T.DIAWindowsFS
UmpireSe
java -cp /storage/yufe/tools/FragPipe-18.0/fragpipe/lib/fragpipe-18.0.jar:/storage/yufe/tools/FragPipe-18.0/fragpipe/lib/commons-io-2.11.0.jar com.github.chhh.utils.FileMove --no-err /storage/yufe/data/ccrcc_dia_20/discovery/proteome/mzml/CPTAC_CCRCC_W_JHU_20190112_LUMOS_C3L-00097_T.RTidxFS /storage/yufe/results/msfragger_dia_paper/runtime_ccrcc_20/diaumpire/CPTAC_CCRCC_W_JHU_20190112_LUMOS_C3L-00097_T.RTidxFS
UmpireSe
java -cp /storage/yufe/tools/FragPipe-18.0/fragpipe/lib/fragpipe-18.0.jar:/storage/yufe/tools/FragPipe-18.0/fragpipe/lib/commons-io-2.11.0.jar com.github.chhh.utils.FileMove --no-err /storage/yufe/data/ccrcc_dia_20/discovery/proteome/mzml/CPTAC_CCRCC_W_JHU_20190112_LUMOS_C3L-00097_T.ScanClusterMapping_Q1 /storage/yufe/results/msfragger_dia_paper/runtime_ccrcc_20/diaumpire/CPTAC_CCRCC_W_JHU_20190112_LUMOS_C3L-00097_T.ScanClusterMapping_Q1
UmpireSe
java -cp /storage/yufe/tools/FragPipe-18.0/fragpipe/lib/fragpipe-18.0.jar:/storage/yufe/tools/FragPipe-18.0/fragpipe/lib/commons-io-2.11.0.jar com.github.chhh.utils.FileMove --no-err /storage/yufe/data/ccrcc_dia_20/discovery/proteome/mzml/CPTAC_CCRCC_W_JHU_20190112_LUMOS_C3L-00097_T.ScanClusterMapping_Q2 /storage/yufe/results/msfragger_dia_paper/runtime_ccrcc_20/diaumpire/CPTAC_CCRCC_W_JHU_20190112_LUMOS_C3L-00097_T.ScanClusterMapping_Q2
UmpireSe
java -cp /storage/yufe/tools/FragPipe-18.0/fragpipe/lib/fragpipe-18.0.jar:/storage/yufe/tools/FragPipe-18.0/fragpipe/lib/commons-io-2.11.0.jar com.github.chhh.utils.FileMove --no-err /storage/yufe/data/ccrcc_dia_20/discovery/proteome/mzml/CPTAC_CCRCC_W_JHU_20190112_LUMOS_C3L-00097_T.ScanClusterMapping_Q3 /storage/yufe/results/msfragger_dia_paper/runtime_ccrcc_20/diaumpire/CPTAC_CCRCC_W_JHU_20190112_LUMOS_C3L-00097_T.ScanClusterMapping_Q3
UmpireSe
java -cp /storage/yufe/tools/FragPipe-18.0/fragpipe/lib/fragpipe-18.0.jar:/storage/yufe/tools/FragPipe-18.0/fragpipe/lib/commons-io-2.11.0.jar com.github.chhh.utils.FileMove --no-err /storage/yufe/data/ccrcc_dia_20/discovery/proteome/mzml/CPTAC_CCRCC_W_JHU_20190112_LUMOS_C3L-00097_T.ScanidxFS /storage/yufe/results/msfragger_dia_paper/runtime_ccrcc_20/diaumpire/CPTAC_CCRCC_W_JHU_20190112_LUMOS_C3L-00097_T.ScanidxFS
UmpireSe
java -cp /storage/yufe/tools/FragPipe-18.0/fragpipe/lib/fragpipe-18.0.jar:/storage/yufe/tools/FragPipe-18.0/fragpipe/lib/commons-io-2.11.0.jar com.github.chhh.utils.FileMove --no-err /storage/yufe/data/ccrcc_dia_20/discovery/proteome/mzml/CPTAC_CCRCC_W_JHU_20190112_LUMOS_C3L-00097_T.ScanPosFS /storage/yufe/results/msfragger_dia_paper/runtime_ccrcc_20/diaumpire/CPTAC_CCRCC_W_JHU_20190112_LUMOS_C3L-00097_T.ScanPosFS
UmpireSe
java -cp /storage/yufe/tools/FragPipe-18.0/fragpipe/lib/fragpipe-18.0.jar:/storage/yufe/tools/FragPipe-18.0/fragpipe/lib/commons-io-2.11.0.jar com.github.chhh.utils.FileMove --no-err /storage/yufe/data/ccrcc_dia_20/discovery/proteome/mzml/CPTAC_CCRCC_W_JHU_20190112_LUMOS_C3L-00097_T.ScanRTFS /storage/yufe/results/msfragger_dia_paper/runtime_ccrcc_20/diaumpire/CPTAC_CCRCC_W_JHU_20190112_LUMOS_C3L-00097_T.ScanRTFS
UmpireSe
java -cp /storage/yufe/tools/FragPipe-18.0/fragpipe/lib/fragpipe-18.0.jar:/storage/yufe/tools/FragPipe-18.0/fragpipe/lib/commons-io-2.11.0.jar com.github.chhh.utils.FileMove --no-err /storage/yufe/data/ccrcc_dia_20/discovery/proteome/mzml/CPTAC_CCRCC_W_JHU_20190112_LUMOS_C3L-00097_T_diasetting.ser /storage/yufe/results/msfragger_dia_paper/runtime_ccrcc_20/diaumpire/CPTAC_CCRCC_W_JHU_20190112_LUMOS_C3L-00097_T_diasetting.ser
UmpireSe
java -cp /storage/yufe/tools/FragPipe-18.0/fragpipe/lib/fragpipe-18.0.jar:/storage/yufe/tools/FragPipe-18.0/fragpipe/lib/commons-io-2.11.0.jar com.github.chhh.utils.FileMove --no-err /storage/yufe/data/ccrcc_dia_20/discovery/proteome/mzml/CPTAC_CCRCC_W_JHU_20190112_LUMOS_C3L-00097_T_params.ser /storage/yufe/results/msfragger_dia_paper/runtime_ccrcc_20/diaumpire/CPTAC_CCRCC_W_JHU_20190112_LUMOS_C3L-00097_T_params.ser
UmpireSe
java -cp /storage/yufe/tools/FragPipe-18.0/fragpipe/lib/fragpipe-18.0.jar:/storage/yufe/tools/FragPipe-18.0/fragpipe/lib/commons-io-2.11.0.jar com.github.chhh.utils.FileMove --no-err /storage/yufe/data/ccrcc_dia_20/discovery/proteome/mzml/CPTAC_CCRCC_W_JHU_20190112_LUMOS_C3L-00097_T_Q1.mgf /storage/yufe/results/msfragger_dia_paper/runtime_ccrcc_20/diaumpire/CPTAC_CCRCC_W_JHU_20190112_LUMOS_C3L-00097_T_Q1.mgf
UmpireSe
java -cp /storage/yufe/tools/FragPipe-18.0/fragpipe/lib/fragpipe-18.0.jar:/storage/yufe/tools/FragPipe-18.0/fragpipe/lib/commons-io-2.11.0.jar com.github.chhh.utils.FileMove --no-err /storage/yufe/data/ccrcc_dia_20/discovery/proteome/mzml/CPTAC_CCRCC_W_JHU_20190112_LUMOS_C3L-00097_T_Q2.mgf /storage/yufe/results/msfragger_dia_paper/runtime_ccrcc_20/diaumpire/CPTAC_CCRCC_W_JHU_20190112_LUMOS_C3L-00097_T_Q2.mgf
UmpireSe
java -cp /storage/yufe/tools/FragPipe-18.0/fragpipe/lib/fragpipe-18.0.jar:/storage/yufe/tools/FragPipe-18.0/fragpipe/lib/commons-io-2.11.0.jar com.github.chhh.utils.FileMove --no-err /storage/yufe/data/ccrcc_dia_20/discovery/proteome/mzml/CPTAC_CCRCC_W_JHU_20190112_LUMOS_C3L-00097_T_Q3.mgf /storage/yufe/results/msfragger_dia_paper/runtime_ccrcc_20/diaumpire/CPTAC_CCRCC_W_JHU_20190112_LUMOS_C3L-00097_T_Q3.mgf
UmpireSe
java -cp /storage/yufe/tools/FragPipe-18.0/fragpipe/lib/fragpipe-18.0.jar:/storage/yufe/tools/FragPipe-18.0/fragpipe/lib/commons-io-2.11.0.jar com.github.chhh.utils.FileMove --no-err /storage/yufe/data/ccrcc_dia_20/discovery/proteome/mzml/CPTAC_CCRCC_W_JHU_20190112_LUMOS_C3L-00097_T_Q1.mzML /storage/yufe/results/msfragger_dia_paper/runtime_ccrcc_20/diaumpire/CPTAC_CCRCC_W_JHU_20190112_LUMOS_C3L-00097_T_Q1.mzML
UmpireSe
java -cp /storage/yufe/tools/FragPipe-18.0/fragpipe/lib/fragpipe-18.0.jar:/storage/yufe/tools/FragPipe-18.0/fragpipe/lib/commons-io-2.11.0.jar com.github.chhh.utils.FileMove --no-err /storage/yufe/data/ccrcc_dia_20/discovery/proteome/mzml/CPTAC_CCRCC_W_JHU_20190112_LUMOS_C3L-00097_T_Q2.mzML /storage/yufe/results/msfragger_dia_paper/runtime_ccrcc_20/diaumpire/CPTAC_CCRCC_W_JHU_20190112_LUMOS_C3L-00097_T_Q2.mzML
UmpireSe
java -cp /storage/yufe/tools/FragPipe-18.0/fragpipe/lib/fragpipe-18.0.jar:/storage/yufe/tools/FragPipe-18.0/fragpipe/lib/commons-io-2.11.0.jar com.github.chhh.utils.FileMove --no-err /storage/yufe/data/ccrcc_dia_20/discovery/proteome/mzml/CPTAC_CCRCC_W_JHU_20190112_LUMOS_C3L-00097_T_Q3.mzML /storage/yufe/results/msfragger_dia_paper/runtime_ccrcc_20/diaumpire/CPTAC_CCRCC_W_JHU_20190112_LUMOS_C3L-00097_T_Q3.mzML
UmpireSe
java -cp /storage/yufe/tools/FragPipe-18.0/fragpipe/lib/fragpipe-18.0.jar com.github.chhh.utils.FileDelete /storage/yufe/results/msfragger_dia_paper/runtime_ccrcc_20/diaumpire/CPTAC_CCRCC_W_JHU_20190112_LUMOS_C3L-00097_T_Peak
UmpireSe
java -cp /storage/yufe/tools/FragPipe-18.0/fragpipe/lib/fragpipe-18.0.jar com.github.chhh.utils.FileDelete /storage/yufe/results/msfragger_dia_paper/runtime_ccrcc_20/diaumpire/CPTAC_CCRCC_W_JHU_20190112_LUMOS_C3L-00097_T.DIAWindowsFS
UmpireSe
java -cp /storage/yufe/tools/FragPipe-18.0/fragpipe/lib/fragpipe-18.0.jar com.github.chhh.utils.FileDelete /storage/yufe/results/msfragger_dia_paper/runtime_ccrcc_20/diaumpire/CPTAC_CCRCC_W_JHU_20190112_LUMOS_C3L-00097_T.RTidxFS
UmpireSe
java -cp /storage/yufe/tools/FragPipe-18.0/fragpipe/lib/fragpipe-18.0.jar com.github.chhh.utils.FileDelete /storage/yufe/results/msfragger_dia_paper/runtime_ccrcc_20/diaumpire/CPTAC_CCRCC_W_JHU_20190112_LUMOS_C3L-00097_T.ScanClusterMapping_Q1
UmpireSe
java -cp /storage/yufe/tools/FragPipe-18.0/fragpipe/lib/fragpipe-18.0.jar com.github.chhh.utils.FileDelete /storage/yufe/results/msfragger_dia_paper/runtime_ccrcc_20/diaumpire/CPTAC_CCRCC_W_JHU_20190112_LUMOS_C3L-00097_T.ScanClusterMapping_Q2
UmpireSe
java -cp /storage/yufe/tools/FragPipe-18.0/fragpipe/lib/fragpipe-18.0.jar com.github.chhh.utils.FileDelete /storage/yufe/results/msfragger_dia_paper/runtime_ccrcc_20/diaumpire/CPTAC_CCRCC_W_JHU_20190112_LUMOS_C3L-00097_T.ScanClusterMapping_Q3
UmpireSe
java -cp /storage/yufe/tools/FragPipe-18.0/fragpipe/lib/fragpipe-18.0.jar com.github.chhh.utils.FileDelete /storage/yufe/results/msfragger_dia_paper/runtime_ccrcc_20/diaumpire/CPTAC_CCRCC_W_JHU_20190112_LUMOS_C3L-00097_T.ScanidxFS
UmpireSe
java -cp /storage/yufe/tools/FragPipe-18.0/fragpipe/lib/fragpipe-18.0.jar com.github.chhh.utils.FileDelete /storage/yufe/results/msfragger_dia_paper/runtime_ccrcc_20/diaumpire/CPTAC_CCRCC_W_JHU_20190112_LUMOS_C3L-00097_T.ScanPosFS
UmpireSe
java -cp /storage/yufe/tools/FragPipe-18.0/fragpipe/lib/fragpipe-18.0.jar com.github.chhh.utils.FileDelete /storage/yufe/results/msfragger_dia_paper/runtime_ccrcc_20/diaumpire/CPTAC_CCRCC_W_JHU_20190112_LUMOS_C3L-00097_T.ScanRTFS
UmpireSe
java -cp /storage/yufe/tools/FragPipe-18.0/fragpipe/lib/fragpipe-18.0.jar com.github.chhh.utils.FileDelete /storage/yufe/results/msfragger_dia_paper/runtime_ccrcc_20/diaumpire/CPTAC_CCRCC_W_JHU_20190112_LUMOS_C3L-00097_T_diasetting.ser
UmpireSe
java -cp /storage/yufe/tools/FragPipe-18.0/fragpipe/lib/fragpipe-18.0.jar com.github.chhh.utils.FileDelete /storage/yufe/results/msfragger_dia_paper/runtime_ccrcc_20/diaumpire/CPTAC_CCRCC_W_JHU_20190112_LUMOS_C3L-00097_T_params.ser
UmpireSe
java -cp /storage/yufe/tools/FragPipe-18.0/fragpipe/lib/fragpipe-18.0.jar com.github.chhh.utils.FileDelete /storage/yufe/results/msfragger_dia_paper/runtime_ccrcc_20/diaumpire/CPTAC_CCRCC_W_JHU_20190112_LUMOS_C3L-00097_T_Q1.mgf
UmpireSe
java -cp /storage/yufe/tools/FragPipe-18.0/fragpipe/lib/fragpipe-18.0.jar com.github.chhh.utils.FileDelete /storage/yufe/results/msfragger_dia_paper/runtime_ccrcc_20/diaumpire/CPTAC_CCRCC_W_JHU_20190112_LUMOS_C3L-00097_T_Q2.mgf
UmpireSe
java -cp /storage/yufe/tools/FragPipe-18.0/fragpipe/lib/fragpipe-18.0.jar com.github.chhh.utils.FileDelete /storage/yufe/results/msfragger_dia_paper/runtime_ccrcc_20/diaumpire/CPTAC_CCRCC_W_JHU_20190112_LUMOS_C3L-00097_T_Q3.mgf
UmpireSe
java -Xmx400G -Dlibs.thermo.dir=/storage/yufe/tools/MSFragger-3.5/ext/thermo -cp /storage/yufe/tools/FragPipe-18.0/fragpipe/tools/DIA_Umpire_SE-2.2.8.jar:/storage/yufe/tools/FragPipe-18.0/fragpipe/tools/batmass-io-1.25.5.jar dia_umpire_se.DIA_Umpire_SE /storage/yufe/data/ccrcc_dia_20/discovery/proteome/mzml/CPTAC_CCRCC_W_JHU_20190112_LUMOS_C3L-00103_NAT.mzML /storage/yufe/results/msfragger_dia_paper/runtime_ccrcc_20/diaumpire/umpire-se.params
UmpireSe
java -cp /storage/yufe/tools/FragPipe-18.0/fragpipe/lib/fragpipe-18.0.jar:/storage/yufe/tools/FragPipe-18.0/fragpipe/lib/commons-io-2.11.0.jar com.github.chhh.utils.FileMove --no-err /storage/yufe/data/ccrcc_dia_20/discovery/proteome/mzml/diaumpire_se.log /storage/yufe/results/msfragger_dia_paper/runtime_ccrcc_20/diaumpire/diaumpire_se.log
UmpireSe
java -cp /storage/yufe/tools/FragPipe-18.0/fragpipe/lib/fragpipe-18.0.jar:/storage/yufe/tools/FragPipe-18.0/fragpipe/lib/commons-io-2.11.0.jar com.github.chhh.utils.FileMove --no-err /storage/yufe/data/ccrcc_dia_20/discovery/proteome/mzml/CPTAC_CCRCC_W_JHU_20190112_LUMOS_C3L-00103_NAT_Peak /storage/yufe/results/msfragger_dia_paper/runtime_ccrcc_20/diaumpire/CPTAC_CCRCC_W_JHU_20190112_LUMOS_C3L-00103_NAT_Peak
UmpireSe
java -cp /storage/yufe/tools/FragPipe-18.0/fragpipe/lib/fragpipe-18.0.jar:/storage/yufe/tools/FragPipe-18.0/fragpipe/lib/commons-io-2.11.0.jar com.github.chhh.utils.FileMove --no-err /storage/yufe/data/ccrcc_dia_20/discovery/proteome/mzml/CPTAC_CCRCC_W_JHU_20190112_LUMOS_C3L-00103_NAT.DIAWindowsFS /storage/yufe/results/msfragger_dia_paper/runtime_ccrcc_20/diaumpire/CPTAC_CCRCC_W_JHU_20190112_LUMOS_C3L-00103_NAT.DIAWindowsFS
UmpireSe
java -cp /storage/yufe/tools/FragPipe-18.0/fragpipe/lib/fragpipe-18.0.jar:/storage/yufe/tools/FragPipe-18.0/fragpipe/lib/commons-io-2.11.0.jar com.github.chhh.utils.FileMove --no-err /storage/yufe/data/ccrcc_dia_20/discovery/proteome/mzml/CPTAC_CCRCC_W_JHU_20190112_LUMOS_C3L-00103_NAT.RTidxFS /storage/yufe/results/msfragger_dia_paper/runtime_ccrcc_20/diaumpire/CPTAC_CCRCC_W_JHU_20190112_LUMOS_C3L-00103_NAT.RTidxFS
UmpireSe
java -cp /storage/yufe/tools/FragPipe-18.0/fragpipe/lib/fragpipe-18.0.jar:/storage/yufe/tools/FragPipe-18.0/fragpipe/lib/commons-io-2.11.0.jar com.github.chhh.utils.FileMove --no-err /storage/yufe/data/ccrcc_dia_20/discovery/proteome/mzml/CPTAC_CCRCC_W_JHU_20190112_LUMOS_C3L-00103_NAT.ScanClusterMapping_Q1 /storage/yufe/results/msfragger_dia_paper/runtime_ccrcc_20/diaumpire/CPTAC_CCRCC_W_JHU_20190112_LUMOS_C3L-00103_NAT.ScanClusterMapping_Q1
UmpireSe
java -cp /storage/yufe/tools/FragPipe-18.0/fragpipe/lib/fragpipe-18.0.jar:/storage/yufe/tools/FragPipe-18.0/fragpipe/lib/commons-io-2.11.0.jar com.github.chhh.utils.FileMove --no-err /storage/yufe/data/ccrcc_dia_20/discovery/proteome/mzml/CPTAC_CCRCC_W_JHU_20190112_LUMOS_C3L-00103_NAT.ScanClusterMapping_Q2 /storage/yufe/results/msfragger_dia_paper/runtime_ccrcc_20/diaumpire/CPTAC_CCRCC_W_JHU_20190112_LUMOS_C3L-00103_NAT.ScanClusterMapping_Q2
UmpireSe
java -cp /storage/yufe/tools/FragPipe-18.0/fragpipe/lib/fragpipe-18.0.jar:/storage/yufe/tools/FragPipe-18.0/fragpipe/lib/commons-io-2.11.0.jar com.github.chhh.utils.FileMove --no-err /storage/yufe/data/ccrcc_dia_20/discovery/proteome/mzml/CPTAC_CCRCC_W_JHU_20190112_LUMOS_C3L-00103_NAT.ScanClusterMapping_Q3 /storage/yufe/results/msfragger_dia_paper/runtime_ccrcc_20/diaumpire/CPTAC_CCRCC_W_JHU_20190112_LUMOS_C3L-00103_NAT.ScanClusterMapping_Q3
UmpireSe
java -cp /storage/yufe/tools/FragPipe-18.0/fragpipe/lib/fragpipe-18.0.jar:/storage/yufe/tools/FragPipe-18.0/fragpipe/lib/commons-io-2.11.0.jar com.github.chhh.utils.FileMove --no-err /storage/yufe/data/ccrcc_dia_20/discovery/proteome/mzml/CPTAC_CCRCC_W_JHU_20190112_LUMOS_C3L-00103_NAT.ScanidxFS /storage/yufe/results/msfragger_dia_paper/runtime_ccrcc_20/diaumpire/CPTAC_CCRCC_W_JHU_20190112_LUMOS_C3L-00103_NAT.ScanidxFS
UmpireSe
java -cp /storage/yufe/tools/FragPipe-18.0/fragpipe/lib/fragpipe-18.0.jar:/storage/yufe/tools/FragPipe-18.0/fragpipe/lib/commons-io-2.11.0.jar com.github.chhh.utils.FileMove --no-err /storage/yufe/data/ccrcc_dia_20/discovery/proteome/mzml/CPTAC_CCRCC_W_JHU_20190112_LUMOS_C3L-00103_NAT.ScanPosFS /storage/yufe/results/msfragger_dia_paper/runtime_ccrcc_20/diaumpire/CPTAC_CCRCC_W_JHU_20190112_LUMOS_C3L-00103_NAT.ScanPosFS
UmpireSe
java -cp /storage/yufe/tools/FragPipe-18.0/fragpipe/lib/fragpipe-18.0.jar:/storage/yufe/tools/FragPipe-18.0/fragpipe/lib/commons-io-2.11.0.jar com.github.chhh.utils.FileMove --no-err /storage/yufe/data/ccrcc_dia_20/discovery/proteome/mzml/CPTAC_CCRCC_W_JHU_20190112_LUMOS_C3L-00103_NAT.ScanRTFS /storage/yufe/results/msfragger_dia_paper/runtime_ccrcc_20/diaumpire/CPTAC_CCRCC_W_JHU_20190112_LUMOS_C3L-00103_NAT.ScanRTFS
UmpireSe
java -cp /storage/yufe/tools/FragPipe-18.0/fragpipe/lib/fragpipe-18.0.jar:/storage/yufe/tools/FragPipe-18.0/fragpipe/lib/commons-io-2.11.0.jar com.github.chhh.utils.FileMove --no-err /storage/yufe/data/ccrcc_dia_20/discovery/proteome/mzml/CPTAC_CCRCC_W_JHU_20190112_LUMOS_C3L-00103_NAT_diasetting.ser /storage/yufe/results/msfragger_dia_paper/runtime_ccrcc_20/diaumpire/CPTAC_CCRCC_W_JHU_20190112_LUMOS_C3L-00103_NAT_diasetting.ser
UmpireSe
java -cp /storage/yufe/tools/FragPipe-18.0/fragpipe/lib/fragpipe-18.0.jar:/storage/yufe/tools/FragPipe-18.0/fragpipe/lib/commons-io-2.11.0.jar com.github.chhh.utils.FileMove --no-err /storage/yufe/data/ccrcc_dia_20/discovery/proteome/mzml/CPTAC_CCRCC_W_JHU_20190112_LUMOS_C3L-00103_NAT_params.ser /storage/yufe/results/msfragger_dia_paper/runtime_ccrcc_20/diaumpire/CPTAC_CCRCC_W_JHU_20190112_LUMOS_C3L-00103_NAT_params.ser
UmpireSe
java -cp /storage/yufe/tools/FragPipe-18.0/fragpipe/lib/fragpipe-18.0.jar:/storage/yufe/tools/FragPipe-18.0/fragpipe/lib/commons-io-2.11.0.jar com.github.chhh.utils.FileMove --no-err /storage/yufe/data/ccrcc_dia_20/discovery/proteome/mzml/CPTAC_CCRCC_W_JHU_20190112_LUMOS_C3L-00103_NAT_Q1.mgf /storage/yufe/results/msfragger_dia_paper/runtime_ccrcc_20/diaumpire/CPTAC_CCRCC_W_JHU_20190112_LUMOS_C3L-00103_NAT_Q1.mgf
UmpireSe
java -cp /storage/yufe/tools/FragPipe-18.0/fragpipe/lib/fragpipe-18.0.jar:/storage/yufe/tools/FragPipe-18.0/fragpipe/lib/commons-io-2.11.0.jar com.github.chhh.utils.FileMove --no-err /storage/yufe/data/ccrcc_dia_20/discovery/proteome/mzml/CPTAC_CCRCC_W_JHU_20190112_LUMOS_C3L-00103_NAT_Q2.mgf /storage/yufe/results/msfragger_dia_paper/runtime_ccrcc_20/diaumpire/CPTAC_CCRCC_W_JHU_20190112_LUMOS_C3L-00103_NAT_Q2.mgf
UmpireSe
java -cp /storage/yufe/tools/FragPipe-18.0/fragpipe/lib/fragpipe-18.0.jar:/storage/yufe/tools/FragPipe-18.0/fragpipe/lib/commons-io-2.11.0.jar com.github.chhh.utils.FileMove --no-err /storage/yufe/data/ccrcc_dia_20/discovery/proteome/mzml/CPTAC_CCRCC_W_JHU_20190112_LUMOS_C3L-00103_NAT_Q3.mgf /storage/yufe/results/msfragger_dia_paper/runtime_ccrcc_20/diaumpire/CPTAC_CCRCC_W_JHU_20190112_LUMOS_C3L-00103_NAT_Q3.mgf
UmpireSe
java -cp /storage/yufe/tools/FragPipe-18.0/fragpipe/lib/fragpipe-18.0.jar:/storage/yufe/tools/FragPipe-18.0/fragpipe/lib/commons-io-2.11.0.jar com.github.chhh.utils.FileMove --no-err /storage/yufe/data/ccrcc_dia_20/discovery/proteome/mzml/CPTAC_CCRCC_W_JHU_20190112_LUMOS_C3L-00103_NAT_Q1.mzML /storage/yufe/results/msfragger_dia_paper/runtime_ccrcc_20/diaumpire/CPTAC_CCRCC_W_JHU_20190112_LUMOS_C3L-00103_NAT_Q1.mzML
UmpireSe
java -cp /storage/yufe/tools/FragPipe-18.0/fragpipe/lib/fragpipe-18.0.jar:/storage/yufe/tools/FragPipe-18.0/fragpipe/lib/commons-io-2.11.0.jar com.github.chhh.utils.FileMove --no-err /storage/yufe/data/ccrcc_dia_20/discovery/proteome/mzml/CPTAC_CCRCC_W_JHU_20190112_LUMOS_C3L-00103_NAT_Q2.mzML /storage/yufe/results/msfragger_dia_paper/runtime_ccrcc_20/diaumpire/CPTAC_CCRCC_W_JHU_20190112_LUMOS_C3L-00103_NAT_Q2.mzML
UmpireSe
java -cp /storage/yufe/tools/FragPipe-18.0/fragpipe/lib/fragpipe-18.0.jar:/storage/yufe/tools/FragPipe-18.0/fragpipe/lib/commons-io-2.11.0.jar com.github.chhh.utils.FileMove --no-err /storage/yufe/data/ccrcc_dia_20/discovery/proteome/mzml/CPTAC_CCRCC_W_JHU_20190112_LUMOS_C3L-00103_NAT_Q3.mzML /storage/yufe/results/msfragger_dia_paper/runtime_ccrcc_20/diaumpire/CPTAC_CCRCC_W_JHU_20190112_LUMOS_C3L-00103_NAT_Q3.mzML
UmpireSe
java -cp /storage/yufe/tools/FragPipe-18.0/fragpipe/lib/fragpipe-18.0.jar com.github.chhh.utils.FileDelete /storage/yufe/results/msfragger_dia_paper/runtime_ccrcc_20/diaumpire/CPTAC_CCRCC_W_JHU_20190112_LUMOS_C3L-00103_NAT_Peak
UmpireSe
java -cp /storage/yufe/tools/FragPipe-18.0/fragpipe/lib/fragpipe-18.0.jar com.github.chhh.utils.FileDelete /storage/yufe/results/msfragger_dia_paper/runtime_ccrcc_20/diaumpire/CPTAC_CCRCC_W_JHU_20190112_LUMOS_C3L-00103_NAT.DIAWindowsFS
UmpireSe
java -cp /storage/yufe/tools/FragPipe-18.0/fragpipe/lib/fragpipe-18.0.jar com.github.chhh.utils.FileDelete /storage/yufe/results/msfragger_dia_paper/runtime_ccrcc_20/diaumpire/CPTAC_CCRCC_W_JHU_20190112_LUMOS_C3L-00103_NAT.RTidxFS
UmpireSe
java -cp /storage/yufe/tools/FragPipe-18.0/fragpipe/lib/fragpipe-18.0.jar com.github.chhh.utils.FileDelete /storage/yufe/results/msfragger_dia_paper/runtime_ccrcc_20/diaumpire/CPTAC_CCRCC_W_JHU_20190112_LUMOS_C3L-00103_NAT.ScanClusterMapping_Q1
UmpireSe
java -cp /storage/yufe/tools/FragPipe-18.0/fragpipe/lib/fragpipe-18.0.jar com.github.chhh.utils.FileDelete /storage/yufe/results/msfragger_dia_paper/runtime_ccrcc_20/diaumpire/CPTAC_CCRCC_W_JHU_20190112_LUMOS_C3L-00103_NAT.ScanClusterMapping_Q2
UmpireSe
java -cp /storage/yufe/tools/FragPipe-18.0/fragpipe/lib/fragpipe-18.0.jar com.github.chhh.utils.FileDelete /storage/yufe/results/msfragger_dia_paper/runtime_ccrcc_20/diaumpire/CPTAC_CCRCC_W_JHU_20190112_LUMOS_C3L-00103_NAT.ScanClusterMapping_Q3
UmpireSe
java -cp /storage/yufe/tools/FragPipe-18.0/fragpipe/lib/fragpipe-18.0.jar com.github.chhh.utils.FileDelete /storage/yufe/results/msfragger_dia_paper/runtime_ccrcc_20/diaumpire/CPTAC_CCRCC_W_JHU_20190112_LUMOS_C3L-00103_NAT.ScanidxFS
UmpireSe
java -cp /storage/yufe/tools/FragPipe-18.0/fragpipe/lib/fragpipe-18.0.jar com.github.chhh.utils.FileDelete /storage/yufe/results/msfragger_dia_paper/runtime_ccrcc_20/diaumpire/CPTAC_CCRCC_W_JHU_20190112_LUMOS_C3L-00103_NAT.ScanPosFS
UmpireSe
java -cp /storage/yufe/tools/FragPipe-18.0/fragpipe/lib/fragpipe-18.0.jar com.github.chhh.utils.FileDelete /storage/yufe/results/msfragger_dia_paper/runtime_ccrcc_20/diaumpire/CPTAC_CCRCC_W_JHU_20190112_LUMOS_C3L-00103_NAT.ScanRTFS
UmpireSe
java -cp /storage/yufe/tools/FragPipe-18.0/fragpipe/lib/fragpipe-18.0.jar com.github.chhh.utils.FileDelete /storage/yufe/results/msfragger_dia_paper/runtime_ccrcc_20/diaumpire/CPTAC_CCRCC_W_JHU_20190112_LUMOS_C3L-00103_NAT_diasetting.ser
UmpireSe
java -cp /storage/yufe/tools/FragPipe-18.0/fragpipe/lib/fragpipe-18.0.jar com.github.chhh.utils.FileDelete /storage/yufe/results/msfragger_dia_paper/runtime_ccrcc_20/diaumpire/CPTAC_CCRCC_W_JHU_20190112_LUMOS_C3L-00103_NAT_params.ser
UmpireSe
java -cp /storage/yufe/tools/FragPipe-18.0/fragpipe/lib/fragpipe-18.0.jar com.github.chhh.utils.FileDelete /storage/yufe/results/msfragger_dia_paper/runtime_ccrcc_20/diaumpire/CPTAC_CCRCC_W_JHU_20190112_LUMOS_C3L-00103_NAT_Q1.mgf
UmpireSe
java -cp /storage/yufe/tools/FragPipe-18.0/fragpipe/lib/fragpipe-18.0.jar com.github.chhh.utils.FileDelete /storage/yufe/results/msfragger_dia_paper/runtime_ccrcc_20/diaumpire/CPTAC_CCRCC_W_JHU_20190112_LUMOS_C3L-00103_NAT_Q2.mgf
UmpireSe
java -cp /storage/yufe/tools/FragPipe-18.0/fragpipe/lib/fragpipe-18.0.jar com.github.chhh.utils.FileDelete /storage/yufe/results/msfragger_dia_paper/runtime_ccrcc_20/diaumpire/CPTAC_CCRCC_W_JHU_20190112_LUMOS_C3L-00103_NAT_Q3.mgf
UmpireSe
java -Xmx400G -Dlibs.thermo.dir=/storage/yufe/tools/MSFragger-3.5/ext/thermo -cp /storage/yufe/tools/FragPipe-18.0/fragpipe/tools/DIA_Umpire_SE-2.2.8.jar:/storage/yufe/tools/FragPipe-18.0/fragpipe/tools/batmass-io-1.25.5.jar dia_umpire_se.DIA_Umpire_SE /storage/yufe/data/ccrcc_dia_20/discovery/proteome/mzml/CPTAC_CCRCC_W_JHU_20190112_LUMOS_C3L-00103_T.mzML /storage/yufe/results/msfragger_dia_paper/runtime_ccrcc_20/diaumpire/umpire-se.params
UmpireSe
java -cp /storage/yufe/tools/FragPipe-18.0/fragpipe/lib/fragpipe-18.0.jar:/storage/yufe/tools/FragPipe-18.0/fragpipe/lib/commons-io-2.11.0.jar com.github.chhh.utils.FileMove --no-err /storage/yufe/data/ccrcc_dia_20/discovery/proteome/mzml/diaumpire_se.log /storage/yufe/results/msfragger_dia_paper/runtime_ccrcc_20/diaumpire/diaumpire_se.log
UmpireSe
java -cp /storage/yufe/tools/FragPipe-18.0/fragpipe/lib/fragpipe-18.0.jar:/storage/yufe/tools/FragPipe-18.0/fragpipe/lib/commons-io-2.11.0.jar com.github.chhh.utils.FileMove --no-err /storage/yufe/data/ccrcc_dia_20/discovery/proteome/mzml/CPTAC_CCRCC_W_JHU_20190112_LUMOS_C3L-00103_T_Peak /storage/yufe/results/msfragger_dia_paper/runtime_ccrcc_20/diaumpire/CPTAC_CCRCC_W_JHU_20190112_LUMOS_C3L-00103_T_Peak
UmpireSe
java -cp /storage/yufe/tools/FragPipe-18.0/fragpipe/lib/fragpipe-18.0.jar:/storage/yufe/tools/FragPipe-18.0/fragpipe/lib/commons-io-2.11.0.jar com.github.chhh.utils.FileMove --no-err /storage/yufe/data/ccrcc_dia_20/discovery/proteome/mzml/CPTAC_CCRCC_W_JHU_20190112_LUMOS_C3L-00103_T.DIAWindowsFS /storage/yufe/results/msfragger_dia_paper/runtime_ccrcc_20/diaumpire/CPTAC_CCRCC_W_JHU_20190112_LUMOS_C3L-00103_T.DIAWindowsFS
UmpireSe
java -cp /storage/yufe/tools/FragPipe-18.0/fragpipe/lib/fragpipe-18.0.jar:/storage/yufe/tools/FragPipe-18.0/fragpipe/lib/commons-io-2.11.0.jar com.github.chhh.utils.FileMove --no-err /storage/yufe/data/ccrcc_dia_20/discovery/proteome/mzml/CPTAC_CCRCC_W_JHU_20190112_LUMOS_C3L-00103_T.RTidxFS /storage/yufe/results/msfragger_dia_paper/runtime_ccrcc_20/diaumpire/CPTAC_CCRCC_W_JHU_20190112_LUMOS_C3L-00103_T.RTidxFS
UmpireSe
java -cp /storage/yufe/tools/FragPipe-18.0/fragpipe/lib/fragpipe-18.0.jar:/storage/yufe/tools/FragPipe-18.0/fragpipe/lib/commons-io-2.11.0.jar com.github.chhh.utils.FileMove --no-err /storage/yufe/data/ccrcc_dia_20/discovery/proteome/mzml/CPTAC_CCRCC_W_JHU_20190112_LUMOS_C3L-00103_T.ScanClusterMapping_Q1 /storage/yufe/results/msfragger_dia_paper/runtime_ccrcc_20/diaumpire/CPTAC_CCRCC_W_JHU_20190112_LUMOS_C3L-00103_T.ScanClusterMapping_Q1
UmpireSe
java -cp /storage/yufe/tools/FragPipe-18.0/fragpipe/lib/fragpipe-18.0.jar:/storage/yufe/tools/FragPipe-18.0/fragpipe/lib/commons-io-2.11.0.jar com.github.chhh.utils.FileMove --no-err /storage/yufe/data/ccrcc_dia_20/discovery/proteome/mzml/CPTAC_CCRCC_W_JHU_20190112_LUMOS_C3L-00103_T.ScanClusterMapping_Q2 /storage/yufe/results/msfragger_dia_paper/runtime_ccrcc_20/diaumpire/CPTAC_CCRCC_W_JHU_20190112_LUMOS_C3L-00103_T.ScanClusterMapping_Q2
UmpireSe
java -cp /storage/yufe/tools/FragPipe-18.0/fragpipe/lib/fragpipe-18.0.jar:/storage/yufe/tools/FragPipe-18.0/fragpipe/lib/commons-io-2.11.0.jar com.github.chhh.utils.FileMove --no-err /storage/yufe/data/ccrcc_dia_20/discovery/proteome/mzml/CPTAC_CCRCC_W_JHU_20190112_LUMOS_C3L-00103_T.ScanClusterMapping_Q3 /storage/yufe/results/msfragger_dia_paper/runtime_ccrcc_20/diaumpire/CPTAC_CCRCC_W_JHU_20190112_LUMOS_C3L-00103_T.ScanClusterMapping_Q3
UmpireSe
java -cp /storage/yufe/tools/FragPipe-18.0/fragpipe/lib/fragpipe-18.0.jar:/storage/yufe/tools/FragPipe-18.0/fragpipe/lib/commons-io-2.11.0.jar com.github.chhh.utils.FileMove --no-err /storage/yufe/data/ccrcc_dia_20/discovery/proteome/mzml/CPTAC_CCRCC_W_JHU_20190112_LUMOS_C3L-00103_T.ScanidxFS /storage/yufe/results/msfragger_dia_paper/runtime_ccrcc_20/diaumpire/CPTAC_CCRCC_W_JHU_20190112_LUMOS_C3L-00103_T.ScanidxFS
UmpireSe
java -cp /storage/yufe/tools/FragPipe-18.0/fragpipe/lib/fragpipe-18.0.jar:/storage/yufe/tools/FragPipe-18.0/fragpipe/lib/commons-io-2.11.0.jar com.github.chhh.utils.FileMove --no-err /storage/yufe/data/ccrcc_dia_20/discovery/proteome/mzml/CPTAC_CCRCC_W_JHU_20190112_LUMOS_C3L-00103_T.ScanPosFS /storage/yufe/results/msfragger_dia_paper/runtime_ccrcc_20/diaumpire/CPTAC_CCRCC_W_JHU_20190112_LUMOS_C3L-00103_T.ScanPosFS
UmpireSe
java -cp /storage/yufe/tools/FragPipe-18.0/fragpipe/lib/fragpipe-18.0.jar:/storage/yufe/tools/FragPipe-18.0/fragpipe/lib/commons-io-2.11.0.jar com.github.chhh.utils.FileMove --no-err /storage/yufe/data/ccrcc_dia_20/discovery/proteome/mzml/CPTAC_CCRCC_W_JHU_20190112_LUMOS_C3L-00103_T.ScanRTFS /storage/yufe/results/msfragger_dia_paper/runtime_ccrcc_20/diaumpire/CPTAC_CCRCC_W_JHU_20190112_LUMOS_C3L-00103_T.ScanRTFS
UmpireSe
java -cp /storage/yufe/tools/FragPipe-18.0/fragpipe/lib/fragpipe-18.0.jar:/storage/yufe/tools/FragPipe-18.0/fragpipe/lib/commons-io-2.11.0.jar com.github.chhh.utils.FileMove --no-err /storage/yufe/data/ccrcc_dia_20/discovery/proteome/mzml/CPTAC_CCRCC_W_JHU_20190112_LUMOS_C3L-00103_T_diasetting.ser /storage/yufe/results/msfragger_dia_paper/runtime_ccrcc_20/diaumpire/CPTAC_CCRCC_W_JHU_20190112_LUMOS_C3L-00103_T_diasetting.ser
UmpireSe
java -cp /storage/yufe/tools/FragPipe-18.0/fragpipe/lib/fragpipe-18.0.jar:/storage/yufe/tools/FragPipe-18.0/fragpipe/lib/commons-io-2.11.0.jar com.github.chhh.utils.FileMove --no-err /storage/yufe/data/ccrcc_dia_20/discovery/proteome/mzml/CPTAC_CCRCC_W_JHU_20190112_LUMOS_C3L-00103_T_params.ser /storage/yufe/results/msfragger_dia_paper/runtime_ccrcc_20/diaumpire/CPTAC_CCRCC_W_JHU_20190112_LUMOS_C3L-00103_T_params.ser
UmpireSe
java -cp /storage/yufe/tools/FragPipe-18.0/fragpipe/lib/fragpipe-18.0.jar:/storage/yufe/tools/FragPipe-18.0/fragpipe/lib/commons-io-2.11.0.jar com.github.chhh.utils.FileMove --no-err /storage/yufe/data/ccrcc_dia_20/discovery/proteome/mzml/CPTAC_CCRCC_W_JHU_20190112_LUMOS_C3L-00103_T_Q1.mgf /storage/yufe/results/msfragger_dia_paper/runtime_ccrcc_20/diaumpire/CPTAC_CCRCC_W_JHU_20190112_LUMOS_C3L-00103_T_Q1.mgf
UmpireSe
java -cp /storage/yufe/tools/FragPipe-18.0/fragpipe/lib/fragpipe-18.0.jar:/storage/yufe/tools/FragPipe-18.0/fragpipe/lib/commons-io-2.11.0.jar com.github.chhh.utils.FileMove --no-err /storage/yufe/data/ccrcc_dia_20/discovery/proteome/mzml/CPTAC_CCRCC_W_JHU_20190112_LUMOS_C3L-00103_T_Q2.mgf /storage/yufe/results/msfragger_dia_paper/runtime_ccrcc_20/diaumpire/CPTAC_CCRCC_W_JHU_20190112_LUMOS_C3L-00103_T_Q2.mgf
UmpireSe
java -cp /storage/yufe/tools/FragPipe-18.0/fragpipe/lib/fragpipe-18.0.jar:/storage/yufe/tools/FragPipe-18.0/fragpipe/lib/commons-io-2.11.0.jar com.github.chhh.utils.FileMove --no-err /storage/yufe/data/ccrcc_dia_20/discovery/proteome/mzml/CPTAC_CCRCC_W_JHU_20190112_LUMOS_C3L-00103_T_Q3.mgf /storage/yufe/results/msfragger_dia_paper/runtime_ccrcc_20/diaumpire/CPTAC_CCRCC_W_JHU_20190112_LUMOS_C3L-00103_T_Q3.mgf
UmpireSe
java -cp /storage/yufe/tools/FragPipe-18.0/fragpipe/lib/fragpipe-18.0.jar:/storage/yufe/tools/FragPipe-18.0/fragpipe/lib/commons-io-2.11.0.jar com.github.chhh.utils.FileMove --no-err /storage/yufe/data/ccrcc_dia_20/discovery/proteome/mzml/CPTAC_CCRCC_W_JHU_20190112_LUMOS_C3L-00103_T_Q1.mzML /storage/yufe/results/msfragger_dia_paper/runtime_ccrcc_20/diaumpire/CPTAC_CCRCC_W_JHU_20190112_LUMOS_C3L-00103_T_Q1.mzML
UmpireSe
java -cp /storage/yufe/tools/FragPipe-18.0/fragpipe/lib/fragpipe-18.0.jar:/storage/yufe/tools/FragPipe-18.0/fragpipe/lib/commons-io-2.11.0.jar com.github.chhh.utils.FileMove --no-err /storage/yufe/data/ccrcc_dia_20/discovery/proteome/mzml/CPTAC_CCRCC_W_JHU_20190112_LUMOS_C3L-00103_T_Q2.mzML /storage/yufe/results/msfragger_dia_paper/runtime_ccrcc_20/diaumpire/CPTAC_CCRCC_W_JHU_20190112_LUMOS_C3L-00103_T_Q2.mzML
UmpireSe
java -cp /storage/yufe/tools/FragPipe-18.0/fragpipe/lib/fragpipe-18.0.jar:/storage/yufe/tools/FragPipe-18.0/fragpipe/lib/commons-io-2.11.0.jar com.github.chhh.utils.FileMove --no-err /storage/yufe/data/ccrcc_dia_20/discovery/proteome/mzml/CPTAC_CCRCC_W_JHU_20190112_LUMOS_C3L-00103_T_Q3.mzML /storage/yufe/results/msfragger_dia_paper/runtime_ccrcc_20/diaumpire/CPTAC_CCRCC_W_JHU_20190112_LUMOS_C3L-00103_T_Q3.mzML
UmpireSe
java -cp /storage/yufe/tools/FragPipe-18.0/fragpipe/lib/fragpipe-18.0.jar com.github.chhh.utils.FileDelete /storage/yufe/results/msfragger_dia_paper/runtime_ccrcc_20/diaumpire/CPTAC_CCRCC_W_JHU_20190112_LUMOS_C3L-00103_T_Peak
UmpireSe
java -cp /storage/yufe/tools/FragPipe-18.0/fragpipe/lib/fragpipe-18.0.jar com.github.chhh.utils.FileDelete /storage/yufe/results/msfragger_dia_paper/runtime_ccrcc_20/diaumpire/CPTAC_CCRCC_W_JHU_20190112_LUMOS_C3L-00103_T.DIAWindowsFS
UmpireSe
java -cp /storage/yufe/tools/FragPipe-18.0/fragpipe/lib/fragpipe-18.0.jar com.github.chhh.utils.FileDelete /storage/yufe/results/msfragger_dia_paper/runtime_ccrcc_20/diaumpire/CPTAC_CCRCC_W_JHU_20190112_LUMOS_C3L-00103_T.RTidxFS
UmpireSe
java -cp /storage/yufe/tools/FragPipe-18.0/fragpipe/lib/fragpipe-18.0.jar com.github.chhh.utils.FileDelete /storage/yufe/results/msfragger_dia_paper/runtime_ccrcc_20/diaumpire/CPTAC_CCRCC_W_JHU_20190112_LUMOS_C3L-00103_T.ScanClusterMapping_Q1
UmpireSe
java -cp /storage/yufe/tools/FragPipe-18.0/fragpipe/lib/fragpipe-18.0.jar com.github.chhh.utils.FileDelete /storage/yufe/results/msfragger_dia_paper/runtime_ccrcc_20/diaumpire/CPTAC_CCRCC_W_JHU_20190112_LUMOS_C3L-00103_T.ScanClusterMapping_Q2
UmpireSe
java -cp /storage/yufe/tools/FragPipe-18.0/fragpipe/lib/fragpipe-18.0.jar com.github.chhh.utils.FileDelete /storage/yufe/results/msfragger_dia_paper/runtime_ccrcc_20/diaumpire/CPTAC_CCRCC_W_JHU_20190112_LUMOS_C3L-00103_T.ScanClusterMapping_Q3
UmpireSe
java -cp /storage/yufe/tools/FragPipe-18.0/fragpipe/lib/fragpipe-18.0.jar com.github.chhh.utils.FileDelete /storage/yufe/results/msfragger_dia_paper/runtime_ccrcc_20/diaumpire/CPTAC_CCRCC_W_JHU_20190112_LUMOS_C3L-00103_T.ScanidxFS
UmpireSe
java -cp /storage/yufe/tools/FragPipe-18.0/fragpipe/lib/fragpipe-18.0.jar com.github.chhh.utils.FileDelete /storage/yufe/results/msfragger_dia_paper/runtime_ccrcc_20/diaumpire/CPTAC_CCRCC_W_JHU_20190112_LUMOS_C3L-00103_T.ScanPosFS
UmpireSe
java -cp /storage/yufe/tools/FragPipe-18.0/fragpipe/lib/fragpipe-18.0.jar com.github.chhh.utils.FileDelete /storage/yufe/results/msfragger_dia_paper/runtime_ccrcc_20/diaumpire/CPTAC_CCRCC_W_JHU_20190112_LUMOS_C3L-00103_T.ScanRTFS
UmpireSe
java -cp /storage/yufe/tools/FragPipe-18.0/fragpipe/lib/fragpipe-18.0.jar com.github.chhh.utils.FileDelete /storage/yufe/results/msfragger_dia_paper/runtime_ccrcc_20/diaumpire/CPTAC_CCRCC_W_JHU_20190112_LUMOS_C3L-00103_T_diasetting.ser
UmpireSe
java -cp /storage/yufe/tools/FragPipe-18.0/fragpipe/lib/fragpipe-18.0.jar com.github.chhh.utils.FileDelete /storage/yufe/results/msfragger_dia_paper/runtime_ccrcc_20/diaumpire/CPTAC_CCRCC_W_JHU_20190112_LUMOS_C3L-00103_T_params.ser
UmpireSe
java -cp /storage/yufe/tools/FragPipe-18.0/fragpipe/lib/fragpipe-18.0.jar com.github.chhh.utils.FileDelete /storage/yufe/results/msfragger_dia_paper/runtime_ccrcc_20/diaumpire/CPTAC_CCRCC_W_JHU_20190112_LUMOS_C3L-00103_T_Q1.mgf
UmpireSe
java -cp /storage/yufe/tools/FragPipe-18.0/fragpipe/lib/fragpipe-18.0.jar com.github.chhh.utils.FileDelete /storage/yufe/results/msfragger_dia_paper/runtime_ccrcc_20/diaumpire/CPTAC_CCRCC_W_JHU_20190112_LUMOS_C3L-00103_T_Q2.mgf
UmpireSe
java -cp /storage/yufe/tools/FragPipe-18.0/fragpipe/lib/fragpipe-18.0.jar com.github.chhh.utils.FileDelete /storage/yufe/results/msfragger_dia_paper/runtime_ccrcc_20/diaumpire/CPTAC_CCRCC_W_JHU_20190112_LUMOS_C3L-00103_T_Q3.mgf
UmpireSe
java -Xmx400G -Dlibs.thermo.dir=/storage/yufe/tools/MSFragger-3.5/ext/thermo -cp /storage/yufe/tools/FragPipe-18.0/fragpipe/tools/DIA_Umpire_SE-2.2.8.jar:/storage/yufe/tools/FragPipe-18.0/fragpipe/tools/batmass-io-1.25.5.jar dia_umpire_se.DIA_Umpire_SE /storage/yufe/data/ccrcc_dia_20/discovery/proteome/mzml/CPTAC_CCRCC_W_JHU_20190112_LUMOS_C3L-00183_NAT.mzML /storage/yufe/results/msfragger_dia_paper/runtime_ccrcc_20/diaumpire/umpire-se.params
UmpireSe
java -cp /storage/yufe/tools/FragPipe-18.0/fragpipe/lib/fragpipe-18.0.jar:/storage/yufe/tools/FragPipe-18.0/fragpipe/lib/commons-io-2.11.0.jar com.github.chhh.utils.FileMove --no-err /storage/yufe/data/ccrcc_dia_20/discovery/proteome/mzml/diaumpire_se.log /storage/yufe/results/msfragger_dia_paper/runtime_ccrcc_20/diaumpire/diaumpire_se.log
UmpireSe
java -cp /storage/yufe/tools/FragPipe-18.0/fragpipe/lib/fragpipe-18.0.jar:/storage/yufe/tools/FragPipe-18.0/fragpipe/lib/commons-io-2.11.0.jar com.github.chhh.utils.FileMove --no-err /storage/yufe/data/ccrcc_dia_20/discovery/proteome/mzml/CPTAC_CCRCC_W_JHU_20190112_LUMOS_C3L-00183_NAT_Peak /storage/yufe/results/msfragger_dia_paper/runtime_ccrcc_20/diaumpire/CPTAC_CCRCC_W_JHU_20190112_LUMOS_C3L-00183_NAT_Peak
UmpireSe
java -cp /storage/yufe/tools/FragPipe-18.0/fragpipe/lib/fragpipe-18.0.jar:/storage/yufe/tools/FragPipe-18.0/fragpipe/lib/commons-io-2.11.0.jar com.github.chhh.utils.FileMove --no-err /storage/yufe/data/ccrcc_dia_20/discovery/proteome/mzml/CPTAC_CCRCC_W_JHU_20190112_LUMOS_C3L-00183_NAT.DIAWindowsFS /storage/yufe/results/msfragger_dia_paper/runtime_ccrcc_20/diaumpire/CPTAC_CCRCC_W_JHU_20190112_LUMOS_C3L-00183_NAT.DIAWindowsFS
UmpireSe
java -cp /storage/yufe/tools/FragPipe-18.0/fragpipe/lib/fragpipe-18.0.jar:/storage/yufe/tools/FragPipe-18.0/fragpipe/lib/commons-io-2.11.0.jar com.github.chhh.utils.FileMove --no-err /storage/yufe/data/ccrcc_dia_20/discovery/proteome/mzml/CPTAC_CCRCC_W_JHU_20190112_LUMOS_C3L-00183_NAT.RTidxFS /storage/yufe/results/msfragger_dia_paper/runtime_ccrcc_20/diaumpire/CPTAC_CCRCC_W_JHU_20190112_LUMOS_C3L-00183_NAT.RTidxFS
UmpireSe
java -cp /storage/yufe/tools/FragPipe-18.0/fragpipe/lib/fragpipe-18.0.jar:/storage/yufe/tools/FragPipe-18.0/fragpipe/lib/commons-io-2.11.0.jar com.github.chhh.utils.FileMove --no-err /storage/yufe/data/ccrcc_dia_20/discovery/proteome/mzml/CPTAC_CCRCC_W_JHU_20190112_LUMOS_C3L-00183_NAT.ScanClusterMapping_Q1 /storage/yufe/results/msfragger_dia_paper/runtime_ccrcc_20/diaumpire/CPTAC_CCRCC_W_JHU_20190112_LUMOS_C3L-00183_NAT.ScanClusterMapping_Q1
UmpireSe
java -cp /storage/yufe/tools/FragPipe-18.0/fragpipe/lib/fragpipe-18.0.jar:/storage/yufe/tools/FragPipe-18.0/fragpipe/lib/commons-io-2.11.0.jar com.github.chhh.utils.FileMove --no-err /storage/yufe/data/ccrcc_dia_20/discovery/proteome/mzml/CPTAC_CCRCC_W_JHU_20190112_LUMOS_C3L-00183_NAT.ScanClusterMapping_Q2 /storage/yufe/results/msfragger_dia_paper/runtime_ccrcc_20/diaumpire/CPTAC_CCRCC_W_JHU_20190112_LUMOS_C3L-00183_NAT.ScanClusterMapping_Q2
UmpireSe
java -cp /storage/yufe/tools/FragPipe-18.0/fragpipe/lib/fragpipe-18.0.jar:/storage/yufe/tools/FragPipe-18.0/fragpipe/lib/commons-io-2.11.0.jar com.github.chhh.utils.FileMove --no-err /storage/yufe/data/ccrcc_dia_20/discovery/proteome/mzml/CPTAC_CCRCC_W_JHU_20190112_LUMOS_C3L-00183_NAT.ScanClusterMapping_Q3 /storage/yufe/results/msfragger_dia_paper/runtime_ccrcc_20/diaumpire/CPTAC_CCRCC_W_JHU_20190112_LUMOS_C3L-00183_NAT.ScanClusterMapping_Q3
UmpireSe
java -cp /storage/yufe/tools/FragPipe-18.0/fragpipe/lib/fragpipe-18.0.jar:/storage/yufe/tools/FragPipe-18.0/fragpipe/lib/commons-io-2.11.0.jar com.github.chhh.utils.FileMove --no-err /storage/yufe/data/ccrcc_dia_20/discovery/proteome/mzml/CPTAC_CCRCC_W_JHU_20190112_LUMOS_C3L-00183_NAT.ScanidxFS /storage/yufe/results/msfragger_dia_paper/runtime_ccrcc_20/diaumpire/CPTAC_CCRCC_W_JHU_20190112_LUMOS_C3L-00183_NAT.ScanidxFS
UmpireSe
java -cp /storage/yufe/tools/FragPipe-18.0/fragpipe/lib/fragpipe-18.0.jar:/storage/yufe/tools/FragPipe-18.0/fragpipe/lib/commons-io-2.11.0.jar com.github.chhh.utils.FileMove --no-err /storage/yufe/data/ccrcc_dia_20/discovery/proteome/mzml/CPTAC_CCRCC_W_JHU_20190112_LUMOS_C3L-00183_NAT.ScanPosFS /storage/yufe/results/msfragger_dia_paper/runtime_ccrcc_20/diaumpire/CPTAC_CCRCC_W_JHU_20190112_LUMOS_C3L-00183_NAT.ScanPosFS
UmpireSe
java -cp /storage/yufe/tools/FragPipe-18.0/fragpipe/lib/fragpipe-18.0.jar:/storage/yufe/tools/FragPipe-18.0/fragpipe/lib/commons-io-2.11.0.jar com.github.chhh.utils.FileMove --no-err /storage/yufe/data/ccrcc_dia_20/discovery/proteome/mzml/CPTAC_CCRCC_W_JHU_20190112_LUMOS_C3L-00183_NAT.ScanRTFS /storage/yufe/results/msfragger_dia_paper/runtime_ccrcc_20/diaumpire/CPTAC_CCRCC_W_JHU_20190112_LUMOS_C3L-00183_NAT.ScanRTFS
UmpireSe
java -cp /storage/yufe/tools/FragPipe-18.0/fragpipe/lib/fragpipe-18.0.jar:/storage/yufe/tools/FragPipe-18.0/fragpipe/lib/commons-io-2.11.0.jar com.github.chhh.utils.FileMove --no-err /storage/yufe/data/ccrcc_dia_20/discovery/proteome/mzml/CPTAC_CCRCC_W_JHU_20190112_LUMOS_C3L-00183_NAT_diasetting.ser /storage/yufe/results/msfragger_dia_paper/runtime_ccrcc_20/diaumpire/CPTAC_CCRCC_W_JHU_20190112_LUMOS_C3L-00183_NAT_diasetting.ser
UmpireSe
java -cp /storage/yufe/tools/FragPipe-18.0/fragpipe/lib/fragpipe-18.0.jar:/storage/yufe/tools/FragPipe-18.0/fragpipe/lib/commons-io-2.11.0.jar com.github.chhh.utils.FileMove --no-err /storage/yufe/data/ccrcc_dia_20/discovery/proteome/mzml/CPTAC_CCRCC_W_JHU_20190112_LUMOS_C3L-00183_NAT_params.ser /storage/yufe/results/msfragger_dia_paper/runtime_ccrcc_20/diaumpire/CPTAC_CCRCC_W_JHU_20190112_LUMOS_C3L-00183_NAT_params.ser
UmpireSe
java -cp /storage/yufe/tools/FragPipe-18.0/fragpipe/lib/fragpipe-18.0.jar:/storage/yufe/tools/FragPipe-18.0/fragpipe/lib/commons-io-2.11.0.jar com.github.chhh.utils.FileMove --no-err /storage/yufe/data/ccrcc_dia_20/discovery/proteome/mzml/CPTAC_CCRCC_W_JHU_20190112_LUMOS_C3L-00183_NAT_Q1.mgf /storage/yufe/results/msfragger_dia_paper/runtime_ccrcc_20/diaumpire/CPTAC_CCRCC_W_JHU_20190112_LUMOS_C3L-00183_NAT_Q1.mgf
UmpireSe
java -cp /storage/yufe/tools/FragPipe-18.0/fragpipe/lib/fragpipe-18.0.jar:/storage/yufe/tools/FragPipe-18.0/fragpipe/lib/commons-io-2.11.0.jar com.github.chhh.utils.FileMove --no-err /storage/yufe/data/ccrcc_dia_20/discovery/proteome/mzml/CPTAC_CCRCC_W_JHU_20190112_LUMOS_C3L-00183_NAT_Q2.mgf /storage/yufe/results/msfragger_dia_paper/runtime_ccrcc_20/diaumpire/CPTAC_CCRCC_W_JHU_20190112_LUMOS_C3L-00183_NAT_Q2.mgf
UmpireSe
java -cp /storage/yufe/tools/FragPipe-18.0/fragpipe/lib/fragpipe-18.0.jar:/storage/yufe/tools/FragPipe-18.0/fragpipe/lib/commons-io-2.11.0.jar com.github.chhh.utils.FileMove --no-err /storage/yufe/data/ccrcc_dia_20/discovery/proteome/mzml/CPTAC_CCRCC_W_JHU_20190112_LUMOS_C3L-00183_NAT_Q3.mgf /storage/yufe/results/msfragger_dia_paper/runtime_ccrcc_20/diaumpire/CPTAC_CCRCC_W_JHU_20190112_LUMOS_C3L-00183_NAT_Q3.mgf
UmpireSe
java -cp /storage/yufe/tools/FragPipe-18.0/fragpipe/lib/fragpipe-18.0.jar:/storage/yufe/tools/FragPipe-18.0/fragpipe/lib/commons-io-2.11.0.jar com.github.chhh.utils.FileMove --no-err /storage/yufe/data/ccrcc_dia_20/discovery/proteome/mzml/CPTAC_CCRCC_W_JHU_20190112_LUMOS_C3L-00183_NAT_Q1.mzML /storage/yufe/results/msfragger_dia_paper/runtime_ccrcc_20/diaumpire/CPTAC_CCRCC_W_JHU_20190112_LUMOS_C3L-00183_NAT_Q1.mzML
UmpireSe
java -cp /storage/yufe/tools/FragPipe-18.0/fragpipe/lib/fragpipe-18.0.jar:/storage/yufe/tools/FragPipe-18.0/fragpipe/lib/commons-io-2.11.0.jar com.github.chhh.utils.FileMove --no-err /storage/yufe/data/ccrcc_dia_20/discovery/proteome/mzml/CPTAC_CCRCC_W_JHU_20190112_LUMOS_C3L-00183_NAT_Q2.mzML /storage/yufe/results/msfragger_dia_paper/runtime_ccrcc_20/diaumpire/CPTAC_CCRCC_W_JHU_20190112_LUMOS_C3L-00183_NAT_Q2.mzML
UmpireSe
java -cp /storage/yufe/tools/FragPipe-18.0/fragpipe/lib/fragpipe-18.0.jar:/storage/yufe/tools/FragPipe-18.0/fragpipe/lib/commons-io-2.11.0.jar com.github.chhh.utils.FileMove --no-err /storage/yufe/data/ccrcc_dia_20/discovery/proteome/mzml/CPTAC_CCRCC_W_JHU_20190112_LUMOS_C3L-00183_NAT_Q3.mzML /storage/yufe/results/msfragger_dia_paper/runtime_ccrcc_20/diaumpire/CPTAC_CCRCC_W_JHU_20190112_LUMOS_C3L-00183_NAT_Q3.mzML
UmpireSe
java -cp /storage/yufe/tools/FragPipe-18.0/fragpipe/lib/fragpipe-18.0.jar com.github.chhh.utils.FileDelete /storage/yufe/results/msfragger_dia_paper/runtime_ccrcc_20/diaumpire/CPTAC_CCRCC_W_JHU_20190112_LUMOS_C3L-00183_NAT_Peak
UmpireSe
java -cp /storage/yufe/tools/FragPipe-18.0/fragpipe/lib/fragpipe-18.0.jar com.github.chhh.utils.FileDelete /storage/yufe/results/msfragger_dia_paper/runtime_ccrcc_20/diaumpire/CPTAC_CCRCC_W_JHU_20190112_LUMOS_C3L-00183_NAT.DIAWindowsFS
UmpireSe
java -cp /storage/yufe/tools/FragPipe-18.0/fragpipe/lib/fragpipe-18.0.jar com.github.chhh.utils.FileDelete /storage/yufe/results/msfragger_dia_paper/runtime_ccrcc_20/diaumpire/CPTAC_CCRCC_W_JHU_20190112_LUMOS_C3L-00183_NAT.RTidxFS
UmpireSe
java -cp /storage/yufe/tools/FragPipe-18.0/fragpipe/lib/fragpipe-18.0.jar com.github.chhh.utils.FileDelete /storage/yufe/results/msfragger_dia_paper/runtime_ccrcc_20/diaumpire/CPTAC_CCRCC_W_JHU_20190112_LUMOS_C3L-00183_NAT.ScanClusterMapping_Q1
UmpireSe
java -cp /storage/yufe/tools/FragPipe-18.0/fragpipe/lib/fragpipe-18.0.jar com.github.chhh.utils.FileDelete /storage/yufe/results/msfragger_dia_paper/runtime_ccrcc_20/diaumpire/CPTAC_CCRCC_W_JHU_20190112_LUMOS_C3L-00183_NAT.ScanClusterMapping_Q2
UmpireSe
java -cp /storage/yufe/tools/FragPipe-18.0/fragpipe/lib/fragpipe-18.0.jar com.github.chhh.utils.FileDelete /storage/yufe/results/msfragger_dia_paper/runtime_ccrcc_20/diaumpire/CPTAC_CCRCC_W_JHU_20190112_LUMOS_C3L-00183_NAT.ScanClusterMapping_Q3
UmpireSe
java -cp /storage/yufe/tools/FragPipe-18.0/fragpipe/lib/fragpipe-18.0.jar com.github.chhh.utils.FileDelete /storage/yufe/results/msfragger_dia_paper/runtime_ccrcc_20/diaumpire/CPTAC_CCRCC_W_JHU_20190112_LUMOS_C3L-00183_NAT.ScanidxFS
UmpireSe
java -cp /storage/yufe/tools/FragPipe-18.0/fragpipe/lib/fragpipe-18.0.jar com.github.chhh.utils.FileDelete /storage/yufe/results/msfragger_dia_paper/runtime_ccrcc_20/diaumpire/CPTAC_CCRCC_W_JHU_20190112_LUMOS_C3L-00183_NAT.ScanPosFS
UmpireSe
java -cp /storage/yufe/tools/FragPipe-18.0/fragpipe/lib/fragpipe-18.0.jar com.github.chhh.utils.FileDelete /storage/yufe/results/msfragger_dia_paper/runtime_ccrcc_20/diaumpire/CPTAC_CCRCC_W_JHU_20190112_LUMOS_C3L-00183_NAT.ScanRTFS
UmpireSe
java -cp /storage/yufe/tools/FragPipe-18.0/fragpipe/lib/fragpipe-18.0.jar com.github.chhh.utils.FileDelete /storage/yufe/results/msfragger_dia_paper/runtime_ccrcc_20/diaumpire/CPTAC_CCRCC_W_JHU_20190112_LUMOS_C3L-00183_NAT_diasetting.ser
UmpireSe
java -cp /storage/yufe/tools/FragPipe-18.0/fragpipe/lib/fragpipe-18.0.jar com.github.chhh.utils.FileDelete /storage/yufe/results/msfragger_dia_paper/runtime_ccrcc_20/diaumpire/CPTAC_CCRCC_W_JHU_20190112_LUMOS_C3L-00183_NAT_params.ser
UmpireSe
java -cp /storage/yufe/tools/FragPipe-18.0/fragpipe/lib/fragpipe-18.0.jar com.github.chhh.utils.FileDelete /storage/yufe/results/msfragger_dia_paper/runtime_ccrcc_20/diaumpire/CPTAC_CCRCC_W_JHU_20190112_LUMOS_C3L-00183_NAT_Q1.mgf
UmpireSe
java -cp /storage/yufe/tools/FragPipe-18.0/fragpipe/lib/fragpipe-18.0.jar com.github.chhh.utils.FileDelete /storage/yufe/results/msfragger_dia_paper/runtime_ccrcc_20/diaumpire/CPTAC_CCRCC_W_JHU_20190112_LUMOS_C3L-00183_NAT_Q2.mgf
UmpireSe
java -cp /storage/yufe/tools/FragPipe-18.0/fragpipe/lib/fragpipe-18.0.jar com.github.chhh.utils.FileDelete /storage/yufe/results/msfragger_dia_paper/runtime_ccrcc_20/diaumpire/CPTAC_CCRCC_W_JHU_20190112_LUMOS_C3L-00183_NAT_Q3.mgf
UmpireSe
java -Xmx400G -Dlibs.thermo.dir=/storage/yufe/tools/MSFragger-3.5/ext/thermo -cp /storage/yufe/tools/FragPipe-18.0/fragpipe/tools/DIA_Umpire_SE-2.2.8.jar:/storage/yufe/tools/FragPipe-18.0/fragpipe/tools/batmass-io-1.25.5.jar dia_umpire_se.DIA_Umpire_SE /storage/yufe/data/ccrcc_dia_20/discovery/proteome/mzml/CPTAC_CCRCC_W_JHU_20190112_LUMOS_C3L-00183_T.mzML /storage/yufe/results/msfragger_dia_paper/runtime_ccrcc_20/diaumpire/umpire-se.params
UmpireSe
java -cp /storage/yufe/tools/FragPipe-18.0/fragpipe/lib/fragpipe-18.0.jar:/storage/yufe/tools/FragPipe-18.0/fragpipe/lib/commons-io-2.11.0.jar com.github.chhh.utils.FileMove --no-err /storage/yufe/data/ccrcc_dia_20/discovery/proteome/mzml/diaumpire_se.log /storage/yufe/results/msfragger_dia_paper/runtime_ccrcc_20/diaumpire/diaumpire_se.log
UmpireSe
java -cp /storage/yufe/tools/FragPipe-18.0/fragpipe/lib/fragpipe-18.0.jar:/storage/yufe/tools/FragPipe-18.0/fragpipe/lib/commons-io-2.11.0.jar com.github.chhh.utils.FileMove --no-err /storage/yufe/data/ccrcc_dia_20/discovery/proteome/mzml/CPTAC_CCRCC_W_JHU_20190112_LUMOS_C3L-00183_T_Peak /storage/yufe/results/msfragger_dia_paper/runtime_ccrcc_20/diaumpire/CPTAC_CCRCC_W_JHU_20190112_LUMOS_C3L-00183_T_Peak
UmpireSe
java -cp /storage/yufe/tools/FragPipe-18.0/fragpipe/lib/fragpipe-18.0.jar:/storage/yufe/tools/FragPipe-18.0/fragpipe/lib/commons-io-2.11.0.jar com.github.chhh.utils.FileMove --no-err /storage/yufe/data/ccrcc_dia_20/discovery/proteome/mzml/CPTAC_CCRCC_W_JHU_20190112_LUMOS_C3L-00183_T.DIAWindowsFS /storage/yufe/results/msfragger_dia_paper/runtime_ccrcc_20/diaumpire/CPTAC_CCRCC_W_JHU_20190112_LUMOS_C3L-00183_T.DIAWindowsFS
UmpireSe
java -cp /storage/yufe/tools/FragPipe-18.0/fragpipe/lib/fragpipe-18.0.jar:/storage/yufe/tools/FragPipe-18.0/fragpipe/lib/commons-io-2.11.0.jar com.github.chhh.utils.FileMove --no-err /storage/yufe/data/ccrcc_dia_20/discovery/proteome/mzml/CPTAC_CCRCC_W_JHU_20190112_LUMOS_C3L-00183_T.RTidxFS /storage/yufe/results/msfragger_dia_paper/runtime_ccrcc_20/diaumpire/CPTAC_CCRCC_W_JHU_20190112_LUMOS_C3L-00183_T.RTidxFS
UmpireSe
java -cp /storage/yufe/tools/FragPipe-18.0/fragpipe/lib/fragpipe-18.0.jar:/storage/yufe/tools/FragPipe-18.0/fragpipe/lib/commons-io-2.11.0.jar com.github.chhh.utils.FileMove --no-err /storage/yufe/data/ccrcc_dia_20/discovery/proteome/mzml/CPTAC_CCRCC_W_JHU_20190112_LUMOS_C3L-00183_T.ScanClusterMapping_Q1 /storage/yufe/results/msfragger_dia_paper/runtime_ccrcc_20/diaumpire/CPTAC_CCRCC_W_JHU_20190112_LUMOS_C3L-00183_T.ScanClusterMapping_Q1
UmpireSe
java -cp /storage/yufe/tools/FragPipe-18.0/fragpipe/lib/fragpipe-18.0.jar:/storage/yufe/tools/FragPipe-18.0/fragpipe/lib/commons-io-2.11.0.jar com.github.chhh.utils.FileMove --no-err /storage/yufe/data/ccrcc_dia_20/discovery/proteome/mzml/CPTAC_CCRCC_W_JHU_20190112_LUMOS_C3L-00183_T.ScanClusterMapping_Q2 /storage/yufe/results/msfragger_dia_paper/runtime_ccrcc_20/diaumpire/CPTAC_CCRCC_W_JHU_20190112_LUMOS_C3L-00183_T.ScanClusterMapping_Q2
UmpireSe
java -cp /storage/yufe/tools/FragPipe-18.0/fragpipe/lib/fragpipe-18.0.jar:/storage/yufe/tools/FragPipe-18.0/fragpipe/lib/commons-io-2.11.0.jar com.github.chhh.utils.FileMove --no-err /storage/yufe/data/ccrcc_dia_20/discovery/proteome/mzml/CPTAC_CCRCC_W_JHU_20190112_LUMOS_C3L-00183_T.ScanClusterMapping_Q3 /storage/yufe/results/msfragger_dia_paper/runtime_ccrcc_20/diaumpire/CPTAC_CCRCC_W_JHU_20190112_LUMOS_C3L-00183_T.ScanClusterMapping_Q3
UmpireSe
java -cp /storage/yufe/tools/FragPipe-18.0/fragpipe/lib/fragpipe-18.0.jar:/storage/yufe/tools/FragPipe-18.0/fragpipe/lib/commons-io-2.11.0.jar com.github.chhh.utils.FileMove --no-err /storage/yufe/data/ccrcc_dia_20/discovery/proteome/mzml/CPTAC_CCRCC_W_JHU_20190112_LUMOS_C3L-00183_T.ScanidxFS /storage/yufe/results/msfragger_dia_paper/runtime_ccrcc_20/diaumpire/CPTAC_CCRCC_W_JHU_20190112_LUMOS_C3L-00183_T.ScanidxFS
UmpireSe
java -cp /storage/yufe/tools/FragPipe-18.0/fragpipe/lib/fragpipe-18.0.jar:/storage/yufe/tools/FragPipe-18.0/fragpipe/lib/commons-io-2.11.0.jar com.github.chhh.utils.FileMove --no-err /storage/yufe/data/ccrcc_dia_20/discovery/proteome/mzml/CPTAC_CCRCC_W_JHU_20190112_LUMOS_C3L-00183_T.ScanPosFS /storage/yufe/results/msfragger_dia_paper/runtime_ccrcc_20/diaumpire/CPTAC_CCRCC_W_JHU_20190112_LUMOS_C3L-00183_T.ScanPosFS
UmpireSe
java -cp /storage/yufe/tools/FragPipe-18.0/fragpipe/lib/fragpipe-18.0.jar:/storage/yufe/tools/FragPipe-18.0/fragpipe/lib/commons-io-2.11.0.jar com.github.chhh.utils.FileMove --no-err /storage/yufe/data/ccrcc_dia_20/discovery/proteome/mzml/CPTAC_CCRCC_W_JHU_20190112_LUMOS_C3L-00183_T.ScanRTFS /storage/yufe/results/msfragger_dia_paper/runtime_ccrcc_20/diaumpire/CPTAC_CCRCC_W_JHU_20190112_LUMOS_C3L-00183_T.ScanRTFS
UmpireSe
java -cp /storage/yufe/tools/FragPipe-18.0/fragpipe/lib/fragpipe-18.0.jar:/storage/yufe/tools/FragPipe-18.0/fragpipe/lib/commons-io-2.11.0.jar com.github.chhh.utils.FileMove --no-err /storage/yufe/data/ccrcc_dia_20/discovery/proteome/mzml/CPTAC_CCRCC_W_JHU_20190112_LUMOS_C3L-00183_T_diasetting.ser /storage/yufe/results/msfragger_dia_paper/runtime_ccrcc_20/diaumpire/CPTAC_CCRCC_W_JHU_20190112_LUMOS_C3L-00183_T_diasetting.ser
UmpireSe
java -cp /storage/yufe/tools/FragPipe-18.0/fragpipe/lib/fragpipe-18.0.jar:/storage/yufe/tools/FragPipe-18.0/fragpipe/lib/commons-io-2.11.0.jar com.github.chhh.utils.FileMove --no-err /storage/yufe/data/ccrcc_dia_20/discovery/proteome/mzml/CPTAC_CCRCC_W_JHU_20190112_LUMOS_C3L-00183_T_params.ser /storage/yufe/results/msfragger_dia_paper/runtime_ccrcc_20/diaumpire/CPTAC_CCRCC_W_JHU_20190112_LUMOS_C3L-00183_T_params.ser
UmpireSe
java -cp /storage/yufe/tools/FragPipe-18.0/fragpipe/lib/fragpipe-18.0.jar:/storage/yufe/tools/FragPipe-18.0/fragpipe/lib/commons-io-2.11.0.jar com.github.chhh.utils.FileMove --no-err /storage/yufe/data/ccrcc_dia_20/discovery/proteome/mzml/CPTAC_CCRCC_W_JHU_20190112_LUMOS_C3L-00183_T_Q1.mgf /storage/yufe/results/msfragger_dia_paper/runtime_ccrcc_20/diaumpire/CPTAC_CCRCC_W_JHU_20190112_LUMOS_C3L-00183_T_Q1.mgf
UmpireSe
java -cp /storage/yufe/tools/FragPipe-18.0/fragpipe/lib/fragpipe-18.0.jar:/storage/yufe/tools/FragPipe-18.0/fragpipe/lib/commons-io-2.11.0.jar com.github.chhh.utils.FileMove --no-err /storage/yufe/data/ccrcc_dia_20/discovery/proteome/mzml/CPTAC_CCRCC_W_JHU_20190112_LUMOS_C3L-00183_T_Q2.mgf /storage/yufe/results/msfragger_dia_paper/runtime_ccrcc_20/diaumpire/CPTAC_CCRCC_W_JHU_20190112_LUMOS_C3L-00183_T_Q2.mgf
UmpireSe
java -cp /storage/yufe/tools/FragPipe-18.0/fragpipe/lib/fragpipe-18.0.jar:/storage/yufe/tools/FragPipe-18.0/fragpipe/lib/commons-io-2.11.0.jar com.github.chhh.utils.FileMove --no-err /storage/yufe/data/ccrcc_dia_20/discovery/proteome/mzml/CPTAC_CCRCC_W_JHU_20190112_LUMOS_C3L-00183_T_Q3.mgf /storage/yufe/results/msfragger_dia_paper/runtime_ccrcc_20/diaumpire/CPTAC_CCRCC_W_JHU_20190112_LUMOS_C3L-00183_T_Q3.mgf
UmpireSe
java -cp /storage/yufe/tools/FragPipe-18.0/fragpipe/lib/fragpipe-18.0.jar:/storage/yufe/tools/FragPipe-18.0/fragpipe/lib/commons-io-2.11.0.jar com.github.chhh.utils.FileMove --no-err /storage/yufe/data/ccrcc_dia_20/discovery/proteome/mzml/CPTAC_CCRCC_W_JHU_20190112_LUMOS_C3L-00183_T_Q1.mzML /storage/yufe/results/msfragger_dia_paper/runtime_ccrcc_20/diaumpire/CPTAC_CCRCC_W_JHU_20190112_LUMOS_C3L-00183_T_Q1.mzML
UmpireSe
java -cp /storage/yufe/tools/FragPipe-18.0/fragpipe/lib/fragpipe-18.0.jar:/storage/yufe/tools/FragPipe-18.0/fragpipe/lib/commons-io-2.11.0.jar com.github.chhh.utils.FileMove --no-err /storage/yufe/data/ccrcc_dia_20/discovery/proteome/mzml/CPTAC_CCRCC_W_JHU_20190112_LUMOS_C3L-00183_T_Q2.mzML /storage/yufe/results/msfragger_dia_paper/runtime_ccrcc_20/diaumpire/CPTAC_CCRCC_W_JHU_20190112_LUMOS_C3L-00183_T_Q2.mzML
UmpireSe
java -cp /storage/yufe/tools/FragPipe-18.0/fragpipe/lib/fragpipe-18.0.jar:/storage/yufe/tools/FragPipe-18.0/fragpipe/lib/commons-io-2.11.0.jar com.github.chhh.utils.FileMove --no-err /storage/yufe/data/ccrcc_dia_20/discovery/proteome/mzml/CPTAC_CCRCC_W_JHU_20190112_LUMOS_C3L-00183_T_Q3.mzML /storage/yufe/results/msfragger_dia_paper/runtime_ccrcc_20/diaumpire/CPTAC_CCRCC_W_JHU_20190112_LUMOS_C3L-00183_T_Q3.mzML
UmpireSe
java -cp /storage/yufe/tools/FragPipe-18.0/fragpipe/lib/fragpipe-18.0.jar com.github.chhh.utils.FileDelete /storage/yufe/results/msfragger_dia_paper/runtime_ccrcc_20/diaumpire/CPTAC_CCRCC_W_JHU_20190112_LUMOS_C3L-00183_T_Peak
UmpireSe
java -cp /storage/yufe/tools/FragPipe-18.0/fragpipe/lib/fragpipe-18.0.jar com.github.chhh.utils.FileDelete /storage/yufe/results/msfragger_dia_paper/runtime_ccrcc_20/diaumpire/CPTAC_CCRCC_W_JHU_20190112_LUMOS_C3L-00183_T.DIAWindowsFS
UmpireSe
java -cp /storage/yufe/tools/FragPipe-18.0/fragpipe/lib/fragpipe-18.0.jar com.github.chhh.utils.FileDelete /storage/yufe/results/msfragger_dia_paper/runtime_ccrcc_20/diaumpire/CPTAC_CCRCC_W_JHU_20190112_LUMOS_C3L-00183_T.RTidxFS
UmpireSe
java -cp /storage/yufe/tools/FragPipe-18.0/fragpipe/lib/fragpipe-18.0.jar com.github.chhh.utils.FileDelete /storage/yufe/results/msfragger_dia_paper/runtime_ccrcc_20/diaumpire/CPTAC_CCRCC_W_JHU_20190112_LUMOS_C3L-00183_T.ScanClusterMapping_Q1
UmpireSe
java -cp /storage/yufe/tools/FragPipe-18.0/fragpipe/lib/fragpipe-18.0.jar com.github.chhh.utils.FileDelete /storage/yufe/results/msfragger_dia_paper/runtime_ccrcc_20/diaumpire/CPTAC_CCRCC_W_JHU_20190112_LUMOS_C3L-00183_T.ScanClusterMapping_Q2
UmpireSe
java -cp /storage/yufe/tools/FragPipe-18.0/fragpipe/lib/fragpipe-18.0.jar com.github.chhh.utils.FileDelete /storage/yufe/results/msfragger_dia_paper/runtime_ccrcc_20/diaumpire/CPTAC_CCRCC_W_JHU_20190112_LUMOS_C3L-00183_T.ScanClusterMapping_Q3
UmpireSe
java -cp /storage/yufe/tools/FragPipe-18.0/fragpipe/lib/fragpipe-18.0.jar com.github.chhh.utils.FileDelete /storage/yufe/results/msfragger_dia_paper/runtime_ccrcc_20/diaumpire/CPTAC_CCRCC_W_JHU_20190112_LUMOS_C3L-00183_T.ScanidxFS
UmpireSe
java -cp /storage/yufe/tools/FragPipe-18.0/fragpipe/lib/fragpipe-18.0.jar com.github.chhh.utils.FileDelete /storage/yufe/results/msfragger_dia_paper/runtime_ccrcc_20/diaumpire/CPTAC_CCRCC_W_JHU_20190112_LUMOS_C3L-00183_T.ScanPosFS
UmpireSe
java -cp /storage/yufe/tools/FragPipe-18.0/fragpipe/lib/fragpipe-18.0.jar com.github.chhh.utils.FileDelete /storage/yufe/results/msfragger_dia_paper/runtime_ccrcc_20/diaumpire/CPTAC_CCRCC_W_JHU_20190112_LUMOS_C3L-00183_T.ScanRTFS
UmpireSe
java -cp /storage/yufe/tools/FragPipe-18.0/fragpipe/lib/fragpipe-18.0.jar com.github.chhh.utils.FileDelete /storage/yufe/results/msfragger_dia_paper/runtime_ccrcc_20/diaumpire/CPTAC_CCRCC_W_JHU_20190112_LUMOS_C3L-00183_T_diasetting.ser
UmpireSe
java -cp /storage/yufe/tools/FragPipe-18.0/fragpipe/lib/fragpipe-18.0.jar com.github.chhh.utils.FileDelete /storage/yufe/results/msfragger_dia_paper/runtime_ccrcc_20/diaumpire/CPTAC_CCRCC_W_JHU_20190112_LUMOS_C3L-00183_T_params.ser
UmpireSe
java -cp /storage/yufe/tools/FragPipe-18.0/fragpipe/lib/fragpipe-18.0.jar com.github.chhh.utils.FileDelete /storage/yufe/results/msfragger_dia_paper/runtime_ccrcc_20/diaumpire/CPTAC_CCRCC_W_JHU_20190112_LUMOS_C3L-00183_T_Q1.mgf
UmpireSe
java -cp /storage/yufe/tools/FragPipe-18.0/fragpipe/lib/fragpipe-18.0.jar com.github.chhh.utils.FileDelete /storage/yufe/results/msfragger_dia_paper/runtime_ccrcc_20/diaumpire/CPTAC_CCRCC_W_JHU_20190112_LUMOS_C3L-00183_T_Q2.mgf
UmpireSe
java -cp /storage/yufe/tools/FragPipe-18.0/fragpipe/lib/fragpipe-18.0.jar com.github.chhh.utils.FileDelete /storage/yufe/results/msfragger_dia_paper/runtime_ccrcc_20/diaumpire/CPTAC_CCRCC_W_JHU_20190112_LUMOS_C3L-00183_T_Q3.mgf
MSFragger [Work dir: /storage/yufe/results/msfragger_dia_paper/runtime_ccrcc_20/diaumpire]
java -jar -Dfile.encoding=UTF-8 -Xmx400G /storage/yufe/tools/MSFragger-3.5/MSFragger-3.5.jar /storage/yufe/results/msfragger_dia_paper/runtime_ccrcc_20/diaumpire/fragger_dda.params /storage/yufe/results/msfragger_dia_paper/runtime_ccrcc_20/diaumpire/CPTAC_CCRCC_W_JHU_20190112_LUMOS_C3L-00004_NAT_Q1.mzML /storage/yufe/results/msfragger_dia_paper/runtime_ccrcc_20/diaumpire/CPTAC_CCRCC_W_JHU_20190112_LUMOS_C3L-00004_NAT_Q2.mzML /storage/yufe/results/msfragger_dia_paper/runtime_ccrcc_20/diaumpire/CPTAC_CCRCC_W_JHU_20190112_LUMOS_C3L-00004_NAT_Q3.mzML /storage/yufe/results/msfragger_dia_paper/runtime_ccrcc_20/diaumpire/CPTAC_CCRCC_W_JHU_20190112_LUMOS_C3L-00004_T_Q1.mzML /storage/yufe/results/msfragger_dia_paper/runtime_ccrcc_20/diaumpire/CPTAC_CCRCC_W_JHU_20190112_LUMOS_C3L-00004_T_Q2.mzML /storage/yufe/results/msfragger_dia_paper/runtime_ccrcc_20/diaumpire/CPTAC_CCRCC_W_JHU_20190112_LUMOS_C3L-00004_T_Q3.mzML /storage/yufe/results/msfragger_dia_paper/runtime_ccrcc_20/diaumpire/CPTAC_CCRCC_W_JHU_20190112_LUMOS_C3L-00010_NAT_Q1.mzML /storage/yufe/results/msfragger_dia_paper/runtime_ccrcc_20/diaumpire/CPTAC_CCRCC_W_JHU_20190112_LUMOS_C3L-00010_NAT_Q2.mzML /storage/yufe/results/msfragger_dia_paper/runtime_ccrcc_20/diaumpire/CPTAC_CCRCC_W_JHU_20190112_LUMOS_C3L-00010_NAT_Q3.mzML /storage/yufe/results/msfragger_dia_paper/runtime_ccrcc_20/diaumpire/CPTAC_CCRCC_W_JHU_20190112_LUMOS_C3L-00010_T_Q1.mzML /storage/yufe/results/msfragger_dia_paper/runtime_ccrcc_20/diaumpire/CPTAC_CCRCC_W_JHU_20190112_LUMOS_C3L-00010_T_Q2.mzML /storage/yufe/results/msfragger_dia_paper/runtime_ccrcc_20/diaumpire/CPTAC_CCRCC_W_JHU_20190112_LUMOS_C3L-00010_T_Q3.mzML /storage/yufe/results/msfragger_dia_paper/runtime_ccrcc_20/diaumpire/CPTAC_CCRCC_W_JHU_20190112_LUMOS_C3L-00011_NAT_Q1.mzML /storage/yufe/results/msfragger_dia_paper/runtime_ccrcc_20/diaumpire/CPTAC_CCRCC_W_JHU_20190112_LUMOS_C3L-00011_NAT_Q2.mzML /storage/yufe/results/msfragger_dia_paper/runtime_ccrcc_20/diaumpire/CPTAC_CCRCC_W_JHU_20190112_LUMOS_C3L-00011_NAT_Q3.mzML /storage/yufe/results/msfragger_dia_paper/runtime_ccrcc_20/diaumpire/CPTAC_CCRCC_W_JHU_20190112_LUMOS_C3L-00011_T_Q1.mzML /storage/yufe/results/msfragger_dia_paper/runtime_ccrcc_20/diaumpire/CPTAC_CCRCC_W_JHU_20190112_LUMOS_C3L-00011_T_Q2.mzML /storage/yufe/results/msfragger_dia_paper/runtime_ccrcc_20/diaumpire/CPTAC_CCRCC_W_JHU_20190112_LUMOS_C3L-00011_T_Q3.mzML /storage/yufe/results/msfragger_dia_paper/runtime_ccrcc_20/diaumpire/CPTAC_CCRCC_W_JHU_20190112_LUMOS_C3L-00026_NAT_Q1.mzML /storage/yufe/results/msfragger_dia_paper/runtime_ccrcc_20/diaumpire/CPTAC_CCRCC_W_JHU_20190112_LUMOS_C3L-00026_NAT_Q2.mzML /storage/yufe/results/msfragger_dia_paper/runtime_ccrcc_20/diaumpire/CPTAC_CCRCC_W_JHU_20190112_LUMOS_C3L-00026_NAT_Q3.mzML /storage/yufe/results/msfragger_dia_paper/runtime_ccrcc_20/diaumpire/CPTAC_CCRCC_W_JHU_20190112_LUMOS_C3L-00026_T_Q1.mzML /storage/yufe/results/msfragger_dia_paper/runtime_ccrcc_20/diaumpire/CPTAC_CCRCC_W_JHU_20190112_LUMOS_C3L-00026_T_Q2.mzML /storage/yufe/results/msfragger_dia_paper/runtime_ccrcc_20/diaumpire/CPTAC_CCRCC_W_JHU_20190112_LUMOS_C3L-00026_T_Q3.mzML /storage/yufe/results/msfragger_dia_paper/runtime_ccrcc_20/diaumpire/CPTAC_CCRCC_W_JHU_20190112_LUMOS_C3L-00079_NAT_Q1.mzML /storage/yufe/results/msfragger_dia_paper/runtime_ccrcc_20/diaumpire/CPTAC_CCRCC_W_JHU_20190112_LUMOS_C3L-00079_NAT_Q2.mzML /storage/yufe/results/msfragger_dia_paper/runtime_ccrcc_20/diaumpire/CPTAC_CCRCC_W_JHU_20190112_LUMOS_C3L-00079_NAT_Q3.mzML /storage/yufe/results/msfragger_dia_paper/runtime_ccrcc_20/diaumpire/CPTAC_CCRCC_W_JHU_20190112_LUMOS_C3L-00079_T_Q1.mzML /storage/yufe/results/msfragger_dia_paper/runtime_ccrcc_20/diaumpire/CPTAC_CCRCC_W_JHU_20190112_LUMOS_C3L-00079_T_Q2.mzML /storage/yufe/results/msfragger_dia_paper/runtime_ccrcc_20/diaumpire/CPTAC_CCRCC_W_JHU_20190112_LUMOS_C3L-00079_T_Q3.mzML /storage/yufe/results/msfragger_dia_paper/runtime_ccrcc_20/diaumpire/CPTAC_CCRCC_W_JHU_20190112_LUMOS_C3L-00088_NAT_Q1.mzML /storage/yufe/results/msfragger_dia_paper/runtime_ccrcc_20/diaumpire/CPTAC_CCRCC_W_JHU_20190112_LUMOS_C3L-00088_NAT_Q2.mzML /storage/yufe/results/msfragger_dia_paper/runtime_ccrcc_20/diaumpire/CPTAC_CCRCC_W_JHU_20190112_LUMOS_C3L-00088_NAT_Q3.mzML /storage/yufe/results/msfragger_dia_paper/runtime_ccrcc_20/diaumpire/CPTAC_CCRCC_W_JHU_20190112_LUMOS_C3L-00088_T_Q1.mzML /storage/yufe/results/msfragger_dia_paper/runtime_ccrcc_20/diaumpire/CPTAC_CCRCC_W_JHU_20190112_LUMOS_C3L-00088_T_Q2.mzML /storage/yufe/results/msfragger_dia_paper/runtime_ccrcc_20/diaumpire/CPTAC_CCRCC_W_JHU_20190112_LUMOS_C3L-00088_T_Q3.mzML /storage/yufe/results/msfragger_dia_paper/runtime_ccrcc_20/diaumpire/CPTAC_CCRCC_W_JHU_20190112_LUMOS_C3L-00096_NAT_Q1.mzML /storage/yufe/results/msfragger_dia_paper/runtime_ccrcc_20/diaumpire/CPTAC_CCRCC_W_JHU_20190112_LUMOS_C3L-00096_NAT_Q2.mzML /storage/yufe/results/msfragger_dia_paper/runtime_ccrcc_20/diaumpire/CPTAC_CCRCC_W_JHU_20190112_LUMOS_C3L-00096_NAT_Q3.mzML /storage/yufe/results/msfragger_dia_paper/runtime_ccrcc_20/diaumpire/CPTAC_CCRCC_W_JHU_20190112_LUMOS_C3L-00096_T_Q1.mzML /storage/yufe/results/msfragger_dia_paper/runtime_ccrcc_20/diaumpire/CPTAC_CCRCC_W_JHU_20190112_LUMOS_C3L-00096_T_Q2.mzML /storage/yufe/results/msfragger_dia_paper/runtime_ccrcc_20/diaumpire/CPTAC_CCRCC_W_JHU_20190112_LUMOS_C3L-00096_T_Q3.mzML /storage/yufe/results/msfragger_dia_paper/runtime_ccrcc_20/diaumpire/CPTAC_CCRCC_W_JHU_20190112_LUMOS_C3L-00097_NAT_Q1.mzML /storage/yufe/results/msfragger_dia_paper/runtime_ccrcc_20/diaumpire/CPTAC_CCRCC_W_JHU_20190112_LUMOS_C3L-00097_NAT_Q2.mzML /storage/yufe/results/msfragger_dia_paper/runtime_ccrcc_20/diaumpire/CPTAC_CCRCC_W_JHU_20190112_LUMOS_C3L-00097_NAT_Q3.mzML /storage/yufe/results/msfragger_dia_paper/runtime_ccrcc_20/diaumpire/CPTAC_CCRCC_W_JHU_20190112_LUMOS_C3L-00097_T_Q1.mzML /storage/yufe/results/msfragger_dia_paper/runtime_ccrcc_20/diaumpire/CPTAC_CCRCC_W_JHU_20190112_LUMOS_C3L-00097_T_Q2.mzML /storage/yufe/results/msfragger_dia_paper/runtime_ccrcc_20/diaumpire/CPTAC_CCRCC_W_JHU_20190112_LUMOS_C3L-00097_T_Q3.mzML /storage/yufe/results/msfragger_dia_paper/runtime_ccrcc_20/diaumpire/CPTAC_CCRCC_W_JHU_20190112_LUMOS_C3L-00103_NAT_Q1.mzML /storage/yufe/results/msfragger_dia_paper/runtime_ccrcc_20/diaumpire/CPTAC_CCRCC_W_JHU_20190112_LUMOS_C3L-00103_NAT_Q2.mzML /storage/yufe/results/msfragger_dia_paper/runtime_ccrcc_20/diaumpire/CPTAC_CCRCC_W_JHU_20190112_LUMOS_C3L-00103_NAT_Q3.mzML /storage/yufe/results/msfragger_dia_paper/runtime_ccrcc_20/diaumpire/CPTAC_CCRCC_W_JHU_20190112_LUMOS_C3L-00103_T_Q1.mzML /storage/yufe/results/msfragger_dia_paper/runtime_ccrcc_20/diaumpire/CPTAC_CCRCC_W_JHU_20190112_LUMOS_C3L-00103_T_Q2.mzML /storage/yufe/results/msfragger_dia_paper/runtime_ccrcc_20/diaumpire/CPTAC_CCRCC_W_JHU_20190112_LUMOS_C3L-00103_T_Q3.mzML /storage/yufe/results/msfragger_dia_paper/runtime_ccrcc_20/diaumpire/CPTAC_CCRCC_W_JHU_20190112_LUMOS_C3L-00183_NAT_Q1.mzML /storage/yufe/results/msfragger_dia_paper/runtime_ccrcc_20/diaumpire/CPTAC_CCRCC_W_JHU_20190112_LUMOS_C3L-00183_NAT_Q2.mzML /storage/yufe/results/msfragger_dia_paper/runtime_ccrcc_20/diaumpire/CPTAC_CCRCC_W_JHU_20190112_LUMOS_C3L-00183_NAT_Q3.mzML /storage/yufe/results/msfragger_dia_paper/runtime_ccrcc_20/diaumpire/CPTAC_CCRCC_W_JHU_20190112_LUMOS_C3L-00183_T_Q1.mzML /storage/yufe/results/msfragger_dia_paper/runtime_ccrcc_20/diaumpire/CPTAC_CCRCC_W_JHU_20190112_LUMOS_C3L-00183_T_Q2.mzML /storage/yufe/results/msfragger_dia_paper/runtime_ccrcc_20/diaumpire/CPTAC_CCRCC_W_JHU_20190112_LUMOS_C3L-00183_T_Q3.mzML
MSBooster [Work dir: /storage/yufe/results/msfragger_dia_paper/runtime_ccrcc_20/diaumpire]
java -Xmx400G -cp /storage/yufe/tools/FragPipe-18.0/fragpipe/tools/msbooster-1.1.4.jar:/storage/yufe/tools/FragPipe-18.0/fragpipe/tools/smile-core-2.6.0.jar:/storage/yufe/tools/FragPipe-18.0/fragpipe/tools/smile-math-2.6.0.jar:/storage/yufe/tools/FragPipe-18.0/fragpipe/tools/batmass-io-1.25.5.jar Features.MainClass --paramsList /storage/yufe/results/msfragger_dia_paper/runtime_ccrcc_20/diaumpire/msbooster_params.txt
Percolator [Work dir: /storage/yufe/results/msfragger_dia_paper/runtime_ccrcc_20/diaumpire]
/storage/yufe/tools/FragPipe-18.0/fragpipe/tools/percolator-305/percolator --only-psms --no-terminate --post-processing-tdc --num-threads 56 --results-psms CPTAC_CCRCC_W_JHU_20190112_LUMOS_C3L-00183_T_Q1_percolator_target_psms.tsv --decoy-results-psms CPTAC_CCRCC_W_JHU_20190112_LUMOS_C3L-00183_T_Q1_percolator_decoy_psms.tsv CPTAC_CCRCC_W_JHU_20190112_LUMOS_C3L-00183_T_Q1_edited.pin
Percolator [Work dir: /storage/yufe/results/msfragger_dia_paper/runtime_ccrcc_20/diaumpire]
/storage/yufe/tools/FragPipe-18.0/fragpipe/tools/percolator-305/percolator --only-psms --no-terminate --post-processing-tdc --num-threads 56 --results-psms CPTAC_CCRCC_W_JHU_20190112_LUMOS_C3L-00010_T_Q2_percolator_target_psms.tsv --decoy-results-psms CPTAC_CCRCC_W_JHU_20190112_LUMOS_C3L-00010_T_Q2_percolator_decoy_psms.tsv CPTAC_CCRCC_W_JHU_20190112_LUMOS_C3L-00010_T_Q2_edited.pin
Percolator [Work dir: /storage/yufe/results/msfragger_dia_paper/runtime_ccrcc_20/diaumpire]
/storage/yufe/tools/FragPipe-18.0/fragpipe/tools/percolator-305/percolator --only-psms --no-terminate --post-processing-tdc --num-threads 56 --results-psms CPTAC_CCRCC_W_JHU_20190112_LUMOS_C3L-00097_NAT_Q2_percolator_target_psms.tsv --decoy-results-psms CPTAC_CCRCC_W_JHU_20190112_LUMOS_C3L-00097_NAT_Q2_percolator_decoy_psms.tsv CPTAC_CCRCC_W_JHU_20190112_LUMOS_C3L-00097_NAT_Q2_edited.pin
Percolator [Work dir: /storage/yufe/results/msfragger_dia_paper/runtime_ccrcc_20/diaumpire]
/storage/yufe/tools/FragPipe-18.0/fragpipe/tools/percolator-305/percolator --only-psms --no-terminate --post-processing-tdc --num-threads 56 --results-psms CPTAC_CCRCC_W_JHU_20190112_LUMOS_C3L-00103_T_Q3_percolator_target_psms.tsv --decoy-results-psms CPTAC_CCRCC_W_JHU_20190112_LUMOS_C3L-00103_T_Q3_percolator_decoy_psms.tsv CPTAC_CCRCC_W_JHU_20190112_LUMOS_C3L-00103_T_Q3_edited.pin
Percolator [Work dir: /storage/yufe/results/msfragger_dia_paper/runtime_ccrcc_20/diaumpire]
/storage/yufe/tools/FragPipe-18.0/fragpipe/tools/percolator-305/percolator --only-psms --no-terminate --post-processing-tdc --num-threads 56 --results-psms CPTAC_CCRCC_W_JHU_20190112_LUMOS_C3L-00026_NAT_Q1_percolator_target_psms.tsv --decoy-results-psms CPTAC_CCRCC_W_JHU_20190112_LUMOS_C3L-00026_NAT_Q1_percolator_decoy_psms.tsv CPTAC_CCRCC_W_JHU_20190112_LUMOS_C3L-00026_NAT_Q1_edited.pin
Percolator [Work dir: /storage/yufe/results/msfragger_dia_paper/runtime_ccrcc_20/diaumpire]
/storage/yufe/tools/FragPipe-18.0/fragpipe/tools/percolator-305/percolator --only-psms --no-terminate --post-processing-tdc --num-threads 56 --results-psms CPTAC_CCRCC_W_JHU_20190112_LUMOS_C3L-00097_T_Q1_percolator_target_psms.tsv --decoy-results-psms CPTAC_CCRCC_W_JHU_20190112_LUMOS_C3L-00097_T_Q1_percolator_decoy_psms.tsv CPTAC_CCRCC_W_JHU_20190112_LUMOS_C3L-00097_T_Q1_edited.pin
Percolator [Work dir: /storage/yufe/results/msfragger_dia_paper/runtime_ccrcc_20/diaumpire]
/storage/yufe/tools/FragPipe-18.0/fragpipe/tools/percolator-305/percolator --only-psms --no-terminate --post-processing-tdc --num-threads 56 --results-psms CPTAC_CCRCC_W_JHU_20190112_LUMOS_C3L-00183_NAT_Q2_percolator_target_psms.tsv --decoy-results-psms CPTAC_CCRCC_W_JHU_20190112_LUMOS_C3L-00183_NAT_Q2_percolator_decoy_psms.tsv CPTAC_CCRCC_W_JHU_20190112_LUMOS_C3L-00183_NAT_Q2_edited.pin
Percolator [Work dir: /storage/yufe/results/msfragger_dia_paper/runtime_ccrcc_20/diaumpire]
/storage/yufe/tools/FragPipe-18.0/fragpipe/tools/percolator-305/percolator --only-psms --no-terminate --post-processing-tdc --num-threads 56 --results-psms CPTAC_CCRCC_W_JHU_20190112_LUMOS_C3L-00096_T_Q2_percolator_target_psms.tsv --decoy-results-psms CPTAC_CCRCC_W_JHU_20190112_LUMOS_C3L-00096_T_Q2_percolator_decoy_psms.tsv CPTAC_CCRCC_W_JHU_20190112_LUMOS_C3L-00096_T_Q2_edited.pin
Percolator [Work dir: /storage/yufe/results/msfragger_dia_paper/runtime_ccrcc_20/diaumpire]
/storage/yufe/tools/FragPipe-18.0/fragpipe/tools/percolator-305/percolator --only-psms --no-terminate --post-processing-tdc --num-threads 56 --results-psms CPTAC_CCRCC_W_JHU_20190112_LUMOS_C3L-00010_NAT_Q2_percolator_target_psms.tsv --decoy-results-psms CPTAC_CCRCC_W_JHU_20190112_LUMOS_C3L-00010_NAT_Q2_percolator_decoy_psms.tsv CPTAC_CCRCC_W_JHU_20190112_LUMOS_C3L-00010_NAT_Q2_edited.pin
Percolator [Work dir: /storage/yufe/results/msfragger_dia_paper/runtime_ccrcc_20/diaumpire]
/storage/yufe/tools/FragPipe-18.0/fragpipe/tools/percolator-305/percolator --only-psms --no-terminate --post-processing-tdc --num-threads 56 --results-psms CPTAC_CCRCC_W_JHU_20190112_LUMOS_C3L-00096_NAT_Q2_percolator_target_psms.tsv --decoy-results-psms CPTAC_CCRCC_W_JHU_20190112_LUMOS_C3L-00096_NAT_Q2_percolator_decoy_psms.tsv CPTAC_CCRCC_W_JHU_20190112_LUMOS_C3L-00096_NAT_Q2_edited.pin
Percolator [Work dir: /storage/yufe/results/msfragger_dia_paper/runtime_ccrcc_20/diaumpire]
/storage/yufe/tools/FragPipe-18.0/fragpipe/tools/percolator-305/percolator --only-psms --no-terminate --post-processing-tdc --num-threads 56 --results-psms CPTAC_CCRCC_W_JHU_20190112_LUMOS_C3L-00011_NAT_Q2_percolator_target_psms.tsv --decoy-results-psms CPTAC_CCRCC_W_JHU_20190112_LUMOS_C3L-00011_NAT_Q2_percolator_decoy_psms.tsv CPTAC_CCRCC_W_JHU_20190112_LUMOS_C3L-00011_NAT_Q2_edited.pin
Percolator [Work dir: /storage/yufe/results/msfragger_dia_paper/runtime_ccrcc_20/diaumpire]
/storage/yufe/tools/FragPipe-18.0/fragpipe/tools/percolator-305/percolator --only-psms --no-terminate --post-processing-tdc --num-threads 56 --results-psms CPTAC_CCRCC_W_JHU_20190112_LUMOS_C3L-00079_NAT_Q2_percolator_target_psms.tsv --decoy-results-psms CPTAC_CCRCC_W_JHU_20190112_LUMOS_C3L-00079_NAT_Q2_percolator_decoy_psms.tsv CPTAC_CCRCC_W_JHU_20190112_LUMOS_C3L-00079_NAT_Q2_edited.pin
Percolator [Work dir: /storage/yufe/results/msfragger_dia_paper/runtime_ccrcc_20/diaumpire]
/storage/yufe/tools/FragPipe-18.0/fragpipe/tools/percolator-305/percolator --only-psms --no-terminate --post-processing-tdc --num-threads 56 --results-psms CPTAC_CCRCC_W_JHU_20190112_LUMOS_C3L-00004_T_Q1_percolator_target_psms.tsv --decoy-results-psms CPTAC_CCRCC_W_JHU_20190112_LUMOS_C3L-00004_T_Q1_percolator_decoy_psms.tsv CPTAC_CCRCC_W_JHU_20190112_LUMOS_C3L-00004_T_Q1_edited.pin
Percolator [Work dir: /storage/yufe/results/msfragger_dia_paper/runtime_ccrcc_20/diaumpire]
/storage/yufe/tools/FragPipe-18.0/fragpipe/tools/percolator-305/percolator --only-psms --no-terminate --post-processing-tdc --num-threads 56 --results-psms CPTAC_CCRCC_W_JHU_20190112_LUMOS_C3L-00088_NAT_Q2_percolator_target_psms.tsv --decoy-results-psms CPTAC_CCRCC_W_JHU_20190112_LUMOS_C3L-00088_NAT_Q2_percolator_decoy_psms.tsv CPTAC_CCRCC_W_JHU_20190112_LUMOS_C3L-00088_NAT_Q2_edited.pin
Percolator [Work dir: /storage/yufe/results/msfragger_dia_paper/runtime_ccrcc_20/diaumpire]
/storage/yufe/tools/FragPipe-18.0/fragpipe/tools/percolator-305/percolator --only-psms --no-terminate --post-processing-tdc --num-threads 56 --results-psms CPTAC_CCRCC_W_JHU_20190112_LUMOS_C3L-00026_T_Q3_percolator_target_psms.tsv --decoy-results-psms CPTAC_CCRCC_W_JHU_20190112_LUMOS_C3L-00026_T_Q3_percolator_decoy_psms.tsv CPTAC_CCRCC_W_JHU_20190112_LUMOS_C3L-00026_T_Q3_edited.pin
Percolator [Work dir: /storage/yufe/results/msfragger_dia_paper/runtime_ccrcc_20/diaumpire]
/storage/yufe/tools/FragPipe-18.0/fragpipe/tools/percolator-305/percolator --only-psms --no-terminate --post-processing-tdc --num-threads 56 --results-psms CPTAC_CCRCC_W_JHU_20190112_LUMOS_C3L-00103_T_Q2_percolator_target_psms.tsv --decoy-results-psms CPTAC_CCRCC_W_JHU_20190112_LUMOS_C3L-00103_T_Q2_percolator_decoy_psms.tsv CPTAC_CCRCC_W_JHU_20190112_LUMOS_C3L-00103_T_Q2_edited.pin
Percolator [Work dir: /storage/yufe/results/msfragger_dia_paper/runtime_ccrcc_20/diaumpire]
/storage/yufe/tools/FragPipe-18.0/fragpipe/tools/percolator-305/percolator --only-psms --no-terminate --post-processing-tdc --num-threads 56 --results-psms CPTAC_CCRCC_W_JHU_20190112_LUMOS_C3L-00097_T_Q2_percolator_target_psms.tsv --decoy-results-psms CPTAC_CCRCC_W_JHU_20190112_LUMOS_C3L-00097_T_Q2_percolator_decoy_psms.tsv CPTAC_CCRCC_W_JHU_20190112_LUMOS_C3L-00097_T_Q2_edited.pin
Percolator [Work dir: /storage/yufe/results/msfragger_dia_paper/runtime_ccrcc_20/diaumpire]
/storage/yufe/tools/FragPipe-18.0/fragpipe/tools/percolator-305/percolator --only-psms --no-terminate --post-processing-tdc --num-threads 56 --results-psms CPTAC_CCRCC_W_JHU_20190112_LUMOS_C3L-00183_NAT_Q1_percolator_target_psms.tsv --decoy-results-psms CPTAC_CCRCC_W_JHU_20190112_LUMOS_C3L-00183_NAT_Q1_percolator_decoy_psms.tsv CPTAC_CCRCC_W_JHU_20190112_LUMOS_C3L-00183_NAT_Q1_edited.pin
Percolator [Work dir: /storage/yufe/results/msfragger_dia_paper/runtime_ccrcc_20/diaumpire]
/storage/yufe/tools/FragPipe-18.0/fragpipe/tools/percolator-305/percolator --only-psms --no-terminate --post-processing-tdc --num-threads 56 --results-psms CPTAC_CCRCC_W_JHU_20190112_LUMOS_C3L-00010_NAT_Q1_percolator_target_psms.tsv --decoy-results-psms CPTAC_CCRCC_W_JHU_20190112_LUMOS_C3L-00010_NAT_Q1_percolator_decoy_psms.tsv CPTAC_CCRCC_W_JHU_20190112_LUMOS_C3L-00010_NAT_Q1_edited.pin
Percolator [Work dir: /storage/yufe/results/msfragger_dia_paper/runtime_ccrcc_20/diaumpire]
/storage/yufe/tools/FragPipe-18.0/fragpipe/tools/percolator-305/percolator --only-psms --no-terminate --post-processing-tdc --num-threads 56 --results-psms CPTAC_CCRCC_W_JHU_20190112_LUMOS_C3L-00096_NAT_Q1_percolator_target_psms.tsv --decoy-results-psms CPTAC_CCRCC_W_JHU_20190112_LUMOS_C3L-00096_NAT_Q1_percolator_decoy_psms.tsv CPTAC_CCRCC_W_JHU_20190112_LUMOS_C3L-00096_NAT_Q1_edited.pin
Percolator [Work dir: /storage/yufe/results/msfragger_dia_paper/runtime_ccrcc_20/diaumpire]
/storage/yufe/tools/FragPipe-18.0/fragpipe/tools/percolator-305/percolator --only-psms --no-terminate --post-processing-tdc --num-threads 56 --results-psms CPTAC_CCRCC_W_JHU_20190112_LUMOS_C3L-00011_T_Q1_percolator_target_psms.tsv --decoy-results-psms CPTAC_CCRCC_W_JHU_20190112_LUMOS_C3L-00011_T_Q1_percolator_decoy_psms.tsv CPTAC_CCRCC_W_JHU_20190112_LUMOS_C3L-00011_T_Q1_edited.pin
Percolator [Work dir: /storage/yufe/results/msfragger_dia_paper/runtime_ccrcc_20/diaumpire]
/storage/yufe/tools/FragPipe-18.0/fragpipe/tools/percolator-305/percolator --only-psms --no-terminate --post-processing-tdc --num-threads 56 --results-psms CPTAC_CCRCC_W_JHU_20190112_LUMOS_C3L-00088_NAT_Q1_percolator_target_psms.tsv --decoy-results-psms CPTAC_CCRCC_W_JHU_20190112_LUMOS_C3L-00088_NAT_Q1_percolator_decoy_psms.tsv CPTAC_CCRCC_W_JHU_20190112_LUMOS_C3L-00088_NAT_Q1_edited.pin
Percolator [Work dir: /storage/yufe/results/msfragger_dia_paper/runtime_ccrcc_20/diaumpire]
/storage/yufe/tools/FragPipe-18.0/fragpipe/tools/percolator-305/percolator --only-psms --no-terminate --post-processing-tdc --num-threads 56 --results-psms CPTAC_CCRCC_W_JHU_20190112_LUMOS_C3L-00103_NAT_Q3_percolator_target_psms.tsv --decoy-results-psms CPTAC_CCRCC_W_JHU_20190112_LUMOS_C3L-00103_NAT_Q3_percolator_decoy_psms.tsv CPTAC_CCRCC_W_JHU_20190112_LUMOS_C3L-00103_NAT_Q3_edited.pin
Percolator [Work dir: /storage/yufe/results/msfragger_dia_paper/runtime_ccrcc_20/diaumpire]
/storage/yufe/tools/FragPipe-18.0/fragpipe/tools/percolator-305/percolator --only-psms --no-terminate --post-processing-tdc --num-threads 56 --results-psms CPTAC_CCRCC_W_JHU_20190112_LUMOS_C3L-00004_NAT_Q2_percolator_target_psms.tsv --decoy-results-psms CPTAC_CCRCC_W_JHU_20190112_LUMOS_C3L-00004_NAT_Q2_percolator_decoy_psms.tsv CPTAC_CCRCC_W_JHU_20190112_LUMOS_C3L-00004_NAT_Q2_edited.pin
Percolator [Work dir: /storage/yufe/results/msfragger_dia_paper/runtime_ccrcc_20/diaumpire]
/storage/yufe/tools/FragPipe-18.0/fragpipe/tools/percolator-305/percolator --only-psms --no-terminate --post-processing-tdc --num-threads 56 --results-psms CPTAC_CCRCC_W_JHU_20190112_LUMOS_C3L-00079_T_Q1_percolator_target_psms.tsv --decoy-results-psms CPTAC_CCRCC_W_JHU_20190112_LUMOS_C3L-00079_T_Q1_percolator_decoy_psms.tsv CPTAC_CCRCC_W_JHU_20190112_LUMOS_C3L-00079_T_Q1_edited.pin
Percolator [Work dir: /storage/yufe/results/msfragger_dia_paper/runtime_ccrcc_20/diaumpire]
/storage/yufe/tools/FragPipe-18.0/fragpipe/tools/percolator-305/percolator --only-psms --no-terminate --post-processing-tdc --num-threads 56 --results-psms CPTAC_CCRCC_W_JHU_20190112_LUMOS_C3L-00097_NAT_Q3_percolator_target_psms.tsv --decoy-results-psms CPTAC_CCRCC_W_JHU_20190112_LUMOS_C3L-00097_NAT_Q3_percolator_decoy_psms.tsv CPTAC_CCRCC_W_JHU_20190112_LUMOS_C3L-00097_NAT_Q3_edited.pin
Percolator [Work dir: /storage/yufe/results/msfragger_dia_paper/runtime_ccrcc_20/diaumpire]
/storage/yufe/tools/FragPipe-18.0/fragpipe/tools/percolator-305/percolator --only-psms --no-terminate --post-processing-tdc --num-threads 56 --results-psms CPTAC_CCRCC_W_JHU_20190112_LUMOS_C3L-00026_T_Q2_percolator_target_psms.tsv --decoy-results-psms CPTAC_CCRCC_W_JHU_20190112_LUMOS_C3L-00026_T_Q2_percolator_decoy_psms.tsv CPTAC_CCRCC_W_JHU_20190112_LUMOS_C3L-00026_T_Q2_edited.pin
Percolator [Work dir: /storage/yufe/results/msfragger_dia_paper/runtime_ccrcc_20/diaumpire]
/storage/yufe/tools/FragPipe-18.0/fragpipe/tools/percolator-305/percolator --only-psms --no-terminate --post-processing-tdc --num-threads 56 --results-psms CPTAC_CCRCC_W_JHU_20190112_LUMOS_C3L-00088_T_Q3_percolator_target_psms.tsv --decoy-results-psms CPTAC_CCRCC_W_JHU_20190112_LUMOS_C3L-00088_T_Q3_percolator_decoy_psms.tsv CPTAC_CCRCC_W_JHU_20190112_LUMOS_C3L-00088_T_Q3_edited.pin
Percolator [Work dir: /storage/yufe/results/msfragger_dia_paper/runtime_ccrcc_20/diaumpire]
/storage/yufe/tools/FragPipe-18.0/fragpipe/tools/percolator-305/percolator --only-psms --no-terminate --post-processing-tdc --num-threads 56 --results-psms CPTAC_CCRCC_W_JHU_20190112_LUMOS_C3L-00010_T_Q1_percolator_target_psms.tsv --decoy-results-psms CPTAC_CCRCC_W_JHU_20190112_LUMOS_C3L-00010_T_Q1_percolator_decoy_psms.tsv CPTAC_CCRCC_W_JHU_20190112_LUMOS_C3L-00010_T_Q1_edited.pin
Percolator [Work dir: /storage/yufe/results/msfragger_dia_paper/runtime_ccrcc_20/diaumpire]
/storage/yufe/tools/FragPipe-18.0/fragpipe/tools/percolator-305/percolator --only-psms --no-terminate --post-processing-tdc --num-threads 56 --results-psms CPTAC_CCRCC_W_JHU_20190112_LUMOS_C3L-00011_NAT_Q3_percolator_target_psms.tsv --decoy-results-psms CPTAC_CCRCC_W_JHU_20190112_LUMOS_C3L-00011_NAT_Q3_percolator_decoy_psms.tsv CPTAC_CCRCC_W_JHU_20190112_LUMOS_C3L-00011_NAT_Q3_edited.pin
Percolator [Work dir: /storage/yufe/results/msfragger_dia_paper/runtime_ccrcc_20/diaumpire]
/storage/yufe/tools/FragPipe-18.0/fragpipe/tools/percolator-305/percolator --only-psms --no-terminate --post-processing-tdc --num-threads 56 --results-psms CPTAC_CCRCC_W_JHU_20190112_LUMOS_C3L-00183_T_Q3_percolator_target_psms.tsv --decoy-results-psms CPTAC_CCRCC_W_JHU_20190112_LUMOS_C3L-00183_T_Q3_percolator_decoy_psms.tsv CPTAC_CCRCC_W_JHU_20190112_LUMOS_C3L-00183_T_Q3_edited.pin
Percolator [Work dir: /storage/yufe/results/msfragger_dia_paper/runtime_ccrcc_20/diaumpire]
/storage/yufe/tools/FragPipe-18.0/fragpipe/tools/percolator-305/percolator --only-psms --no-terminate --post-processing-tdc --num-threads 56 --results-psms CPTAC_CCRCC_W_JHU_20190112_LUMOS_C3L-00096_T_Q1_percolator_target_psms.tsv --decoy-results-psms CPTAC_CCRCC_W_JHU_20190112_LUMOS_C3L-00096_T_Q1_percolator_decoy_psms.tsv CPTAC_CCRCC_W_JHU_20190112_LUMOS_C3L-00096_T_Q1_edited.pin
Percolator [Work dir: /storage/yufe/results/msfragger_dia_paper/runtime_ccrcc_20/diaumpire]
/storage/yufe/tools/FragPipe-18.0/fragpipe/tools/percolator-305/percolator --only-psms --no-terminate --post-processing-tdc --num-threads 56 --results-psms CPTAC_CCRCC_W_JHU_20190112_LUMOS_C3L-00079_NAT_Q3_percolator_target_psms.tsv --decoy-results-psms CPTAC_CCRCC_W_JHU_20190112_LUMOS_C3L-00079_NAT_Q3_percolator_decoy_psms.tsv CPTAC_CCRCC_W_JHU_20190112_LUMOS_C3L-00079_NAT_Q3_edited.pin
Percolator [Work dir: /storage/yufe/results/msfragger_dia_paper/runtime_ccrcc_20/diaumpire]
/storage/yufe/tools/FragPipe-18.0/fragpipe/tools/percolator-305/percolator --only-psms --no-terminate --post-processing-tdc --num-threads 56 --results-psms CPTAC_CCRCC_W_JHU_20190112_LUMOS_C3L-00004_T_Q3_percolator_target_psms.tsv --decoy-results-psms CPTAC_CCRCC_W_JHU_20190112_LUMOS_C3L-00004_T_Q3_percolator_decoy_psms.tsv CPTAC_CCRCC_W_JHU_20190112_LUMOS_C3L-00004_T_Q3_edited.pin
Percolator [Work dir: /storage/yufe/results/msfragger_dia_paper/runtime_ccrcc_20/diaumpire]
/storage/yufe/tools/FragPipe-18.0/fragpipe/tools/percolator-305/percolator --only-psms --no-terminate --post-processing-tdc --num-threads 56 --results-psms CPTAC_CCRCC_W_JHU_20190112_LUMOS_C3L-00103_NAT_Q2_percolator_target_psms.tsv --decoy-results-psms CPTAC_CCRCC_W_JHU_20190112_LUMOS_C3L-00103_NAT_Q2_percolator_decoy_psms.tsv CPTAC_CCRCC_W_JHU_20190112_LUMOS_C3L-00103_NAT_Q2_edited.pin
Percolator [Work dir: /storage/yufe/results/msfragger_dia_paper/runtime_ccrcc_20/diaumpire]
/storage/yufe/tools/FragPipe-18.0/fragpipe/tools/percolator-305/percolator --only-psms --no-terminate --post-processing-tdc --num-threads 56 --results-psms CPTAC_CCRCC_W_JHU_20190112_LUMOS_C3L-00010_NAT_Q3_percolator_target_psms.tsv --decoy-results-psms CPTAC_CCRCC_W_JHU_20190112_LUMOS_C3L-00010_NAT_Q3_percolator_decoy_psms.tsv CPTAC_CCRCC_W_JHU_20190112_LUMOS_C3L-00010_NAT_Q3_edited.pin
Percolator [Work dir: /storage/yufe/results/msfragger_dia_paper/runtime_ccrcc_20/diaumpire]
/storage/yufe/tools/FragPipe-18.0/fragpipe/tools/percolator-305/percolator --only-psms --no-terminate --post-processing-tdc --num-threads 56 --results-psms CPTAC_CCRCC_W_JHU_20190112_LUMOS_C3L-00096_NAT_Q3_percolator_target_psms.tsv --decoy-results-psms CPTAC_CCRCC_W_JHU_20190112_LUMOS_C3L-00096_NAT_Q3_percolator_decoy_psms.tsv CPTAC_CCRCC_W_JHU_20190112_LUMOS_C3L-00096_NAT_Q3_edited.pin
Percolator [Work dir: /storage/yufe/results/msfragger_dia_paper/runtime_ccrcc_20/diaumpire]
/storage/yufe/tools/FragPipe-18.0/fragpipe/tools/percolator-305/percolator --only-psms --no-terminate --post-processing-tdc --num-threads 56 --results-psms CPTAC_CCRCC_W_JHU_20190112_LUMOS_C3L-00183_NAT_Q3_percolator_target_psms.tsv --decoy-results-psms CPTAC_CCRCC_W_JHU_20190112_LUMOS_C3L-00183_NAT_Q3_percolator_decoy_psms.tsv CPTAC_CCRCC_W_JHU_20190112_LUMOS_C3L-00183_NAT_Q3_edited.pin
Percolator [Work dir: /storage/yufe/results/msfragger_dia_paper/runtime_ccrcc_20/diaumpire]
/storage/yufe/tools/FragPipe-18.0/fragpipe/tools/percolator-305/percolator --only-psms --no-terminate --post-processing-tdc --num-threads 56 --results-psms CPTAC_CCRCC_W_JHU_20190112_LUMOS_C3L-00011_T_Q2_percolator_target_psms.tsv --decoy-results-psms CPTAC_CCRCC_W_JHU_20190112_LUMOS_C3L-00011_T_Q2_percolator_decoy_psms.tsv CPTAC_CCRCC_W_JHU_20190112_LUMOS_C3L-00011_T_Q2_edited.pin
Percolator [Work dir: /storage/yufe/results/msfragger_dia_paper/runtime_ccrcc_20/diaumpire]
/storage/yufe/tools/FragPipe-18.0/fragpipe/tools/percolator-305/percolator --only-psms --no-terminate --post-processing-tdc --num-threads 56 --results-psms CPTAC_CCRCC_W_JHU_20190112_LUMOS_C3L-00088_T_Q2_percolator_target_psms.tsv --decoy-results-psms CPTAC_CCRCC_W_JHU_20190112_LUMOS_C3L-00088_T_Q2_percolator_decoy_psms.tsv CPTAC_CCRCC_W_JHU_20190112_LUMOS_C3L-00088_T_Q2_edited.pin
Percolator [Work dir: /storage/yufe/results/msfragger_dia_paper/runtime_ccrcc_20/diaumpire]
/storage/yufe/tools/FragPipe-18.0/fragpipe/tools/percolator-305/percolator --only-psms --no-terminate --post-processing-tdc --num-threads 56 --results-psms CPTAC_CCRCC_W_JHU_20190112_LUMOS_C3L-00026_T_Q1_percolator_target_psms.tsv --decoy-results-psms CPTAC_CCRCC_W_JHU_20190112_LUMOS_C3L-00026_T_Q1_percolator_decoy_psms.tsv CPTAC_CCRCC_W_JHU_20190112_LUMOS_C3L-00026_T_Q1_edited.pin
Percolator [Work dir: /storage/yufe/results/msfragger_dia_paper/runtime_ccrcc_20/diaumpire]
/storage/yufe/tools/FragPipe-18.0/fragpipe/tools/percolator-305/percolator --only-psms --no-terminate --post-processing-tdc --num-threads 56 --results-psms CPTAC_CCRCC_W_JHU_20190112_LUMOS_C3L-00004_NAT_Q1_percolator_target_psms.tsv --decoy-results-psms CPTAC_CCRCC_W_JHU_20190112_LUMOS_C3L-00004_NAT_Q1_percolator_decoy_psms.tsv CPTAC_CCRCC_W_JHU_20190112_LUMOS_C3L-00004_NAT_Q1_edited.pin
Percolator [Work dir: /storage/yufe/results/msfragger_dia_paper/runtime_ccrcc_20/diaumpire]
/storage/yufe/tools/FragPipe-18.0/fragpipe/tools/percolator-305/percolator --only-psms --no-terminate --post-processing-tdc --num-threads 56 --results-psms CPTAC_CCRCC_W_JHU_20190112_LUMOS_C3L-00183_T_Q2_percolator_target_psms.tsv --decoy-results-psms CPTAC_CCRCC_W_JHU_20190112_LUMOS_C3L-00183_T_Q2_percolator_decoy_psms.tsv CPTAC_CCRCC_W_JHU_20190112_LUMOS_C3L-00183_T_Q2_edited.pin
Percolator [Work dir: /storage/yufe/results/msfragger_dia_paper/runtime_ccrcc_20/diaumpire]
/storage/yufe/tools/FragPipe-18.0/fragpipe/tools/percolator-305/percolator --only-psms --no-terminate --post-processing-tdc --num-threads 56 --results-psms CPTAC_CCRCC_W_JHU_20190112_LUMOS_C3L-00026_NAT_Q3_percolator_target_psms.tsv --decoy-results-psms CPTAC_CCRCC_W_JHU_20190112_LUMOS_C3L-00026_NAT_Q3_percolator_decoy_psms.tsv CPTAC_CCRCC_W_JHU_20190112_LUMOS_C3L-00026_NAT_Q3_edited.pin
Percolator [Work dir: /storage/yufe/results/msfragger_dia_paper/runtime_ccrcc_20/diaumpire]
/storage/yufe/tools/FragPipe-18.0/fragpipe/tools/percolator-305/percolator --only-psms --no-terminate --post-processing-tdc --num-threads 56 --results-psms CPTAC_CCRCC_W_JHU_20190112_LUMOS_C3L-00079_T_Q2_percolator_target_psms.tsv --decoy-results-psms CPTAC_CCRCC_W_JHU_20190112_LUMOS_C3L-00079_T_Q2_percolator_decoy_psms.tsv CPTAC_CCRCC_W_JHU_20190112_LUMOS_C3L-00079_T_Q2_edited.pin
Percolator [Work dir: /storage/yufe/results/msfragger_dia_paper/runtime_ccrcc_20/diaumpire]
/storage/yufe/tools/FragPipe-18.0/fragpipe/tools/percolator-305/percolator --only-psms --no-terminate --post-processing-tdc --num-threads 56 --results-psms CPTAC_CCRCC_W_JHU_20190112_LUMOS_C3L-00103_T_Q1_percolator_target_psms.tsv --decoy-results-psms CPTAC_CCRCC_W_JHU_20190112_LUMOS_C3L-00103_T_Q1_percolator_decoy_psms.tsv CPTAC_CCRCC_W_JHU_20190112_LUMOS_C3L-00103_T_Q1_edited.pin
Percolator [Work dir: /storage/yufe/results/msfragger_dia_paper/runtime_ccrcc_20/diaumpire]
/storage/yufe/tools/FragPipe-18.0/fragpipe/tools/percolator-305/percolator --only-psms --no-terminate --post-processing-tdc --num-threads 56 --results-psms CPTAC_CCRCC_W_JHU_20190112_LUMOS_C3L-00004_T_Q2_percolator_target_psms.tsv --decoy-results-psms CPTAC_CCRCC_W_JHU_20190112_LUMOS_C3L-00004_T_Q2_percolator_decoy_psms.tsv CPTAC_CCRCC_W_JHU_20190112_LUMOS_C3L-00004_T_Q2_edited.pin
Percolator [Work dir: /storage/yufe/results/msfragger_dia_paper/runtime_ccrcc_20/diaumpire]
/storage/yufe/tools/FragPipe-18.0/fragpipe/tools/percolator-305/percolator --only-psms --no-terminate --post-processing-tdc --num-threads 56 --results-psms CPTAC_CCRCC_W_JHU_20190112_LUMOS_C3L-00079_T_Q3_percolator_target_psms.tsv --decoy-results-psms CPTAC_CCRCC_W_JHU_20190112_LUMOS_C3L-00079_T_Q3_percolator_decoy_psms.tsv CPTAC_CCRCC_W_JHU_20190112_LUMOS_C3L-00079_T_Q3_edited.pin
Percolator [Work dir: /storage/yufe/results/msfragger_dia_paper/runtime_ccrcc_20/diaumpire]
/storage/yufe/tools/FragPipe-18.0/fragpipe/tools/percolator-305/percolator --only-psms --no-terminate --post-processing-tdc --num-threads 56 --results-psms CPTAC_CCRCC_W_JHU_20190112_LUMOS_C3L-00097_NAT_Q1_percolator_target_psms.tsv --decoy-results-psms CPTAC_CCRCC_W_JHU_20190112_LUMOS_C3L-00097_NAT_Q1_percolator_decoy_psms.tsv CPTAC_CCRCC_W_JHU_20190112_LUMOS_C3L-00097_NAT_Q1_edited.pin
Percolator [Work dir: /storage/yufe/results/msfragger_dia_paper/runtime_ccrcc_20/diaumpire]
/storage/yufe/tools/FragPipe-18.0/fragpipe/tools/percolator-305/percolator --only-psms --no-terminate --post-processing-tdc --num-threads 56 --results-psms CPTAC_CCRCC_W_JHU_20190112_LUMOS_C3L-00103_NAT_Q1_percolator_target_psms.tsv --decoy-results-psms CPTAC_CCRCC_W_JHU_20190112_LUMOS_C3L-00103_NAT_Q1_percolator_decoy_psms.tsv CPTAC_CCRCC_W_JHU_20190112_LUMOS_C3L-00103_NAT_Q1_edited.pin
Percolator [Work dir: /storage/yufe/results/msfragger_dia_paper/runtime_ccrcc_20/diaumpire]
/storage/yufe/tools/FragPipe-18.0/fragpipe/tools/percolator-305/percolator --only-psms --no-terminate --post-processing-tdc --num-threads 56 --results-psms CPTAC_CCRCC_W_JHU_20190112_LUMOS_C3L-00004_NAT_Q3_percolator_target_psms.tsv --decoy-results-psms CPTAC_CCRCC_W_JHU_20190112_LUMOS_C3L-00004_NAT_Q3_percolator_decoy_psms.tsv CPTAC_CCRCC_W_JHU_20190112_LUMOS_C3L-00004_NAT_Q3_edited.pin
Percolator [Work dir: /storage/yufe/results/msfragger_dia_paper/runtime_ccrcc_20/diaumpire]
/storage/yufe/tools/FragPipe-18.0/fragpipe/tools/percolator-305/percolator --only-psms --no-terminate --post-processing-tdc --num-threads 56 --results-psms CPTAC_CCRCC_W_JHU_20190112_LUMOS_C3L-00011_NAT_Q1_percolator_target_psms.tsv --decoy-results-psms CPTAC_CCRCC_W_JHU_20190112_LUMOS_C3L-00011_NAT_Q1_percolator_decoy_psms.tsv CPTAC_CCRCC_W_JHU_20190112_LUMOS_C3L-00011_NAT_Q1_edited.pin
Percolator [Work dir: /storage/yufe/results/msfragger_dia_paper/runtime_ccrcc_20/diaumpire]
/storage/yufe/tools/FragPipe-18.0/fragpipe/tools/percolator-305/percolator --only-psms --no-terminate --post-processing-tdc --num-threads 56 --results-psms CPTAC_CCRCC_W_JHU_20190112_LUMOS_C3L-00096_T_Q3_percolator_target_psms.tsv --decoy-results-psms CPTAC_CCRCC_W_JHU_20190112_LUMOS_C3L-00096_T_Q3_percolator_decoy_psms.tsv CPTAC_CCRCC_W_JHU_20190112_LUMOS_C3L-00096_T_Q3_edited.pin
Percolator [Work dir: /storage/yufe/results/msfragger_dia_paper/runtime_ccrcc_20/diaumpire]
/storage/yufe/tools/FragPipe-18.0/fragpipe/tools/percolator-305/percolator --only-psms --no-terminate --post-processing-tdc --num-threads 56 --results-psms CPTAC_CCRCC_W_JHU_20190112_LUMOS_C3L-00010_T_Q3_percolator_target_psms.tsv --decoy-results-psms CPTAC_CCRCC_W_JHU_20190112_LUMOS_C3L-00010_T_Q3_percolator_decoy_psms.tsv CPTAC_CCRCC_W_JHU_20190112_LUMOS_C3L-00010_T_Q3_edited.pin
Percolator [Work dir: /storage/yufe/results/msfragger_dia_paper/runtime_ccrcc_20/diaumpire]
/storage/yufe/tools/FragPipe-18.0/fragpipe/tools/percolator-305/percolator --only-psms --no-terminate --post-processing-tdc --num-threads 56 --results-psms CPTAC_CCRCC_W_JHU_20190112_LUMOS_C3L-00026_NAT_Q2_percolator_target_psms.tsv --decoy-results-psms CPTAC_CCRCC_W_JHU_20190112_LUMOS_C3L-00026_NAT_Q2_percolator_decoy_psms.tsv CPTAC_CCRCC_W_JHU_20190112_LUMOS_C3L-00026_NAT_Q2_edited.pin
Percolator [Work dir: /storage/yufe/results/msfragger_dia_paper/runtime_ccrcc_20/diaumpire]
/storage/yufe/tools/FragPipe-18.0/fragpipe/tools/percolator-305/percolator --only-psms --no-terminate --post-processing-tdc --num-threads 56 --results-psms CPTAC_CCRCC_W_JHU_20190112_LUMOS_C3L-00088_NAT_Q3_percolator_target_psms.tsv --decoy-results-psms CPTAC_CCRCC_W_JHU_20190112_LUMOS_C3L-00088_NAT_Q3_percolator_decoy_psms.tsv CPTAC_CCRCC_W_JHU_20190112_LUMOS_C3L-00088_NAT_Q3_edited.pin
Percolator [Work dir: /storage/yufe/results/msfragger_dia_paper/runtime_ccrcc_20/diaumpire]
/storage/yufe/tools/FragPipe-18.0/fragpipe/tools/percolator-305/percolator --only-psms --no-terminate --post-processing-tdc --num-threads 56 --results-psms CPTAC_CCRCC_W_JHU_20190112_LUMOS_C3L-00088_T_Q1_percolator_target_psms.tsv --decoy-results-psms CPTAC_CCRCC_W_JHU_20190112_LUMOS_C3L-00088_T_Q1_percolator_decoy_psms.tsv CPTAC_CCRCC_W_JHU_20190112_LUMOS_C3L-00088_T_Q1_edited.pin
Percolator [Work dir: /storage/yufe/results/msfragger_dia_paper/runtime_ccrcc_20/diaumpire]
/storage/yufe/tools/FragPipe-18.0/fragpipe/tools/percolator-305/percolator --only-psms --no-terminate --post-processing-tdc --num-threads 56 --results-psms CPTAC_CCRCC_W_JHU_20190112_LUMOS_C3L-00011_T_Q3_percolator_target_psms.tsv --decoy-results-psms CPTAC_CCRCC_W_JHU_20190112_LUMOS_C3L-00011_T_Q3_percolator_decoy_psms.tsv CPTAC_CCRCC_W_JHU_20190112_LUMOS_C3L-00011_T_Q3_edited.pin
Percolator [Work dir: /storage/yufe/results/msfragger_dia_paper/runtime_ccrcc_20/diaumpire]
/storage/yufe/tools/FragPipe-18.0/fragpipe/tools/percolator-305/percolator --only-psms --no-terminate --post-processing-tdc --num-threads 56 --results-psms CPTAC_CCRCC_W_JHU_20190112_LUMOS_C3L-00079_NAT_Q1_percolator_target_psms.tsv --decoy-results-psms CPTAC_CCRCC_W_JHU_20190112_LUMOS_C3L-00079_NAT_Q1_percolator_decoy_psms.tsv CPTAC_CCRCC_W_JHU_20190112_LUMOS_C3L-00079_NAT_Q1_edited.pin
Percolator [Work dir: /storage/yufe/results/msfragger_dia_paper/runtime_ccrcc_20/diaumpire]
/storage/yufe/tools/FragPipe-18.0/fragpipe/tools/percolator-305/percolator --only-psms --no-terminate --post-processing-tdc --num-threads 56 --results-psms CPTAC_CCRCC_W_JHU_20190112_LUMOS_C3L-00097_T_Q3_percolator_target_psms.tsv --decoy-results-psms CPTAC_CCRCC_W_JHU_20190112_LUMOS_C3L-00097_T_Q3_percolator_decoy_psms.tsv CPTAC_CCRCC_W_JHU_20190112_LUMOS_C3L-00097_T_Q3_edited.pin
Percolator: Convert to pepxml [Work dir: /storage/yufe/results/msfragger_dia_paper/runtime_ccrcc_20/diaumpire]
java -cp /storage/yufe/tools/FragPipe-18.0/fragpipe/lib/* com.dmtavt.fragpipe.tools.percolator.PercolatorOutputToPepXML CPTAC_CCRCC_W_JHU_20190112_LUMOS_C3L-00183_T_Q1.pin CPTAC_CCRCC_W_JHU_20190112_LUMOS_C3L-00183_T_Q1 CPTAC_CCRCC_W_JHU_20190112_LUMOS_C3L-00183_T_Q1_percolator_target_psms.tsv CPTAC_CCRCC_W_JHU_20190112_LUMOS_C3L-00183_T_Q1_percolator_decoy_psms.tsv interact-CPTAC_CCRCC_W_JHU_20190112_LUMOS_C3L-00183_T_Q1 DDA 0.7
Percolator: Delete temp
java -cp /storage/yufe/tools/FragPipe-18.0/fragpipe/lib/fragpipe-18.0.jar com.github.chhh.utils.FileDelete /storage/yufe/results/msfragger_dia_paper/runtime_ccrcc_20/diaumpire/CPTAC_CCRCC_W_JHU_20190112_LUMOS_C3L-00183_T_Q1_percolator_target_psms.tsv
Percolator: Delete temp
java -cp /storage/yufe/tools/FragPipe-18.0/fragpipe/lib/fragpipe-18.0.jar com.github.chhh.utils.FileDelete /storage/yufe/results/msfragger_dia_paper/runtime_ccrcc_20/diaumpire/CPTAC_CCRCC_W_JHU_20190112_LUMOS_C3L-00183_T_Q1_percolator_decoy_psms.tsv
Percolator: Convert to pepxml [Work dir: /storage/yufe/results/msfragger_dia_paper/runtime_ccrcc_20/diaumpire]
java -cp /storage/yufe/tools/FragPipe-18.0/fragpipe/lib/* com.dmtavt.fragpipe.tools.percolator.PercolatorOutputToPepXML CPTAC_CCRCC_W_JHU_20190112_LUMOS_C3L-00010_T_Q2.pin CPTAC_CCRCC_W_JHU_20190112_LUMOS_C3L-00010_T_Q2 CPTAC_CCRCC_W_JHU_20190112_LUMOS_C3L-00010_T_Q2_percolator_target_psms.tsv CPTAC_CCRCC_W_JHU_20190112_LUMOS_C3L-00010_T_Q2_percolator_decoy_psms.tsv interact-CPTAC_CCRCC_W_JHU_20190112_LUMOS_C3L-00010_T_Q2 DDA 0.7
Percolator: Delete temp
java -cp /storage/yufe/tools/FragPipe-18.0/fragpipe/lib/fragpipe-18.0.jar com.github.chhh.utils.FileDelete /storage/yufe/results/msfragger_dia_paper/runtime_ccrcc_20/diaumpire/CPTAC_CCRCC_W_JHU_20190112_LUMOS_C3L-00010_T_Q2_percolator_target_psms.tsv
Percolator: Delete temp
java -cp /storage/yufe/tools/FragPipe-18.0/fragpipe/lib/fragpipe-18.0.jar com.github.chhh.utils.FileDelete /storage/yufe/results/msfragger_dia_paper/runtime_ccrcc_20/diaumpire/CPTAC_CCRCC_W_JHU_20190112_LUMOS_C3L-00010_T_Q2_percolator_decoy_psms.tsv
Percolator: Convert to pepxml [Work dir: /storage/yufe/results/msfragger_dia_paper/runtime_ccrcc_20/diaumpire]
java -cp /storage/yufe/tools/FragPipe-18.0/fragpipe/lib/* com.dmtavt.fragpipe.tools.percolator.PercolatorOutputToPepXML CPTAC_CCRCC_W_JHU_20190112_LUMOS_C3L-00097_NAT_Q2.pin CPTAC_CCRCC_W_JHU_20190112_LUMOS_C3L-00097_NAT_Q2 CPTAC_CCRCC_W_JHU_20190112_LUMOS_C3L-00097_NAT_Q2_percolator_target_psms.tsv CPTAC_CCRCC_W_JHU_20190112_LUMOS_C3L-00097_NAT_Q2_percolator_decoy_psms.tsv interact-CPTAC_CCRCC_W_JHU_20190112_LUMOS_C3L-00097_NAT_Q2 DDA 0.7
Percolator: Delete temp
java -cp /storage/yufe/tools/FragPipe-18.0/fragpipe/lib/fragpipe-18.0.jar com.github.chhh.utils.FileDelete /storage/yufe/results/msfragger_dia_paper/runtime_ccrcc_20/diaumpire/CPTAC_CCRCC_W_JHU_20190112_LUMOS_C3L-00097_NAT_Q2_percolator_target_psms.tsv
Percolator: Delete temp
java -cp /storage/yufe/tools/FragPipe-18.0/fragpipe/lib/fragpipe-18.0.jar com.github.chhh.utils.FileDelete /storage/yufe/results/msfragger_dia_paper/runtime_ccrcc_20/diaumpire/CPTAC_CCRCC_W_JHU_20190112_LUMOS_C3L-00097_NAT_Q2_percolator_decoy_psms.tsv
Percolator: Convert to pepxml [Work dir: /storage/yufe/results/msfragger_dia_paper/runtime_ccrcc_20/diaumpire]
java -cp /storage/yufe/tools/FragPipe-18.0/fragpipe/lib/* com.dmtavt.fragpipe.tools.percolator.PercolatorOutputToPepXML CPTAC_CCRCC_W_JHU_20190112_LUMOS_C3L-00103_T_Q3.pin CPTAC_CCRCC_W_JHU_20190112_LUMOS_C3L-00103_T_Q3 CPTAC_CCRCC_W_JHU_20190112_LUMOS_C3L-00103_T_Q3_percolator_target_psms.tsv CPTAC_CCRCC_W_JHU_20190112_LUMOS_C3L-00103_T_Q3_percolator_decoy_psms.tsv interact-CPTAC_CCRCC_W_JHU_20190112_LUMOS_C3L-00103_T_Q3 DDA 0.7
Percolator: Delete temp
java -cp /storage/yufe/tools/FragPipe-18.0/fragpipe/lib/fragpipe-18.0.jar com.github.chhh.utils.FileDelete /storage/yufe/results/msfragger_dia_paper/runtime_ccrcc_20/diaumpire/CPTAC_CCRCC_W_JHU_20190112_LUMOS_C3L-00103_T_Q3_percolator_target_psms.tsv
Percolator: Delete temp
java -cp /storage/yufe/tools/FragPipe-18.0/fragpipe/lib/fragpipe-18.0.jar com.github.chhh.utils.FileDelete /storage/yufe/results/msfragger_dia_paper/runtime_ccrcc_20/diaumpire/CPTAC_CCRCC_W_JHU_20190112_LUMOS_C3L-00103_T_Q3_percolator_decoy_psms.tsv
Percolator: Convert to pepxml [Work dir: /storage/yufe/results/msfragger_dia_paper/runtime_ccrcc_20/diaumpire]
java -cp /storage/yufe/tools/FragPipe-18.0/fragpipe/lib/* com.dmtavt.fragpipe.tools.percolator.PercolatorOutputToPepXML CPTAC_CCRCC_W_JHU_20190112_LUMOS_C3L-00026_NAT_Q1.pin CPTAC_CCRCC_W_JHU_20190112_LUMOS_C3L-00026_NAT_Q1 CPTAC_CCRCC_W_JHU_20190112_LUMOS_C3L-00026_NAT_Q1_percolator_target_psms.tsv CPTAC_CCRCC_W_JHU_20190112_LUMOS_C3L-00026_NAT_Q1_percolator_decoy_psms.tsv interact-CPTAC_CCRCC_W_JHU_20190112_LUMOS_C3L-00026_NAT_Q1 DDA 0.7
Percolator: Delete temp
java -cp /storage/yufe/tools/FragPipe-18.0/fragpipe/lib/fragpipe-18.0.jar com.github.chhh.utils.FileDelete /storage/yufe/results/msfragger_dia_paper/runtime_ccrcc_20/diaumpire/CPTAC_CCRCC_W_JHU_20190112_LUMOS_C3L-00026_NAT_Q1_percolator_target_psms.tsv
Percolator: Delete temp
java -cp /storage/yufe/tools/FragPipe-18.0/fragpipe/lib/fragpipe-18.0.jar com.github.chhh.utils.FileDelete /storage/yufe/results/msfragger_dia_paper/runtime_ccrcc_20/diaumpire/CPTAC_CCRCC_W_JHU_20190112_LUMOS_C3L-00026_NAT_Q1_percolator_decoy_psms.tsv
Percolator: Convert to pepxml [Work dir: /storage/yufe/results/msfragger_dia_paper/runtime_ccrcc_20/diaumpire]
java -cp /storage/yufe/tools/FragPipe-18.0/fragpipe/lib/* com.dmtavt.fragpipe.tools.percolator.PercolatorOutputToPepXML CPTAC_CCRCC_W_JHU_20190112_LUMOS_C3L-00097_T_Q1.pin CPTAC_CCRCC_W_JHU_20190112_LUMOS_C3L-00097_T_Q1 CPTAC_CCRCC_W_JHU_20190112_LUMOS_C3L-00097_T_Q1_percolator_target_psms.tsv CPTAC_CCRCC_W_JHU_20190112_LUMOS_C3L-00097_T_Q1_percolator_decoy_psms.tsv interact-CPTAC_CCRCC_W_JHU_20190112_LUMOS_C3L-00097_T_Q1 DDA 0.7
Percolator: Delete temp
java -cp /storage/yufe/tools/FragPipe-18.0/fragpipe/lib/fragpipe-18.0.jar com.github.chhh.utils.FileDelete /storage/yufe/results/msfragger_dia_paper/runtime_ccrcc_20/diaumpire/CPTAC_CCRCC_W_JHU_20190112_LUMOS_C3L-00097_T_Q1_percolator_target_psms.tsv
Percolator: Delete temp
java -cp /storage/yufe/tools/FragPipe-18.0/fragpipe/lib/fragpipe-18.0.jar com.github.chhh.utils.FileDelete /storage/yufe/results/msfragger_dia_paper/runtime_ccrcc_20/diaumpire/CPTAC_CCRCC_W_JHU_20190112_LUMOS_C3L-00097_T_Q1_percolator_decoy_psms.tsv
Percolator: Convert to pepxml [Work dir: /storage/yufe/results/msfragger_dia_paper/runtime_ccrcc_20/diaumpire]
java -cp /storage/yufe/tools/FragPipe-18.0/fragpipe/lib/* com.dmtavt.fragpipe.tools.percolator.PercolatorOutputToPepXML CPTAC_CCRCC_W_JHU_20190112_LUMOS_C3L-00183_NAT_Q2.pin CPTAC_CCRCC_W_JHU_20190112_LUMOS_C3L-00183_NAT_Q2 CPTAC_CCRCC_W_JHU_20190112_LUMOS_C3L-00183_NAT_Q2_percolator_target_psms.tsv CPTAC_CCRCC_W_JHU_20190112_LUMOS_C3L-00183_NAT_Q2_percolator_decoy_psms.tsv interact-CPTAC_CCRCC_W_JHU_20190112_LUMOS_C3L-00183_NAT_Q2 DDA 0.7
Percolator: Delete temp
java -cp /storage/yufe/tools/FragPipe-18.0/fragpipe/lib/fragpipe-18.0.jar com.github.chhh.utils.FileDelete /storage/yufe/results/msfragger_dia_paper/runtime_ccrcc_20/diaumpire/CPTAC_CCRCC_W_JHU_20190112_LUMOS_C3L-00183_NAT_Q2_percolator_target_psms.tsv
Percolator: Delete temp
java -cp /storage/yufe/tools/FragPipe-18.0/fragpipe/lib/fragpipe-18.0.jar com.github.chhh.utils.FileDelete /storage/yufe/results/msfragger_dia_paper/runtime_ccrcc_20/diaumpire/CPTAC_CCRCC_W_JHU_20190112_LUMOS_C3L-00183_NAT_Q2_percolator_decoy_psms.tsv
Percolator: Convert to pepxml [Work dir: /storage/yufe/results/msfragger_dia_paper/runtime_ccrcc_20/diaumpire]
java -cp /storage/yufe/tools/FragPipe-18.0/fragpipe/lib/* com.dmtavt.fragpipe.tools.percolator.PercolatorOutputToPepXML CPTAC_CCRCC_W_JHU_20190112_LUMOS_C3L-00096_T_Q2.pin CPTAC_CCRCC_W_JHU_20190112_LUMOS_C3L-00096_T_Q2 CPTAC_CCRCC_W_JHU_20190112_LUMOS_C3L-00096_T_Q2_percolator_target_psms.tsv CPTAC_CCRCC_W_JHU_20190112_LUMOS_C3L-00096_T_Q2_percolator_decoy_psms.tsv interact-CPTAC_CCRCC_W_JHU_20190112_LUMOS_C3L-00096_T_Q2 DDA 0.7
Percolator: Delete temp
java -cp /storage/yufe/tools/FragPipe-18.0/fragpipe/lib/fragpipe-18.0.jar com.github.chhh.utils.FileDelete /storage/yufe/results/msfragger_dia_paper/runtime_ccrcc_20/diaumpire/CPTAC_CCRCC_W_JHU_20190112_LUMOS_C3L-00096_T_Q2_percolator_target_psms.tsv
Percolator: Delete temp
java -cp /storage/yufe/tools/FragPipe-18.0/fragpipe/lib/fragpipe-18.0.jar com.github.chhh.utils.FileDelete /storage/yufe/results/msfragger_dia_paper/runtime_ccrcc_20/diaumpire/CPTAC_CCRCC_W_JHU_20190112_LUMOS_C3L-00096_T_Q2_percolator_decoy_psms.tsv
Percolator: Convert to pepxml [Work dir: /storage/yufe/results/msfragger_dia_paper/runtime_ccrcc_20/diaumpire]
java -cp /storage/yufe/tools/FragPipe-18.0/fragpipe/lib/* com.dmtavt.fragpipe.tools.percolator.PercolatorOutputToPepXML CPTAC_CCRCC_W_JHU_20190112_LUMOS_C3L-00010_NAT_Q2.pin CPTAC_CCRCC_W_JHU_20190112_LUMOS_C3L-00010_NAT_Q2 CPTAC_CCRCC_W_JHU_20190112_LUMOS_C3L-00010_NAT_Q2_percolator_target_psms.tsv CPTAC_CCRCC_W_JHU_20190112_LUMOS_C3L-00010_NAT_Q2_percolator_decoy_psms.tsv interact-CPTAC_CCRCC_W_JHU_20190112_LUMOS_C3L-00010_NAT_Q2 DDA 0.7
Percolator: Delete temp
java -cp /storage/yufe/tools/FragPipe-18.0/fragpipe/lib/fragpipe-18.0.jar com.github.chhh.utils.FileDelete /storage/yufe/results/msfragger_dia_paper/runtime_ccrcc_20/diaumpire/CPTAC_CCRCC_W_JHU_20190112_LUMOS_C3L-00010_NAT_Q2_percolator_target_psms.tsv
Percolator: Delete temp
java -cp /storage/yufe/tools/FragPipe-18.0/fragpipe/lib/fragpipe-18.0.jar com.github.chhh.utils.FileDelete /storage/yufe/results/msfragger_dia_paper/runtime_ccrcc_20/diaumpire/CPTAC_CCRCC_W_JHU_20190112_LUMOS_C3L-00010_NAT_Q2_percolator_decoy_psms.tsv
Percolator: Convert to pepxml [Work dir: /storage/yufe/results/msfragger_dia_paper/runtime_ccrcc_20/diaumpire]
java -cp /storage/yufe/tools/FragPipe-18.0/fragpipe/lib/* com.dmtavt.fragpipe.tools.percolator.PercolatorOutputToPepXML CPTAC_CCRCC_W_JHU_20190112_LUMOS_C3L-00096_NAT_Q2.pin CPTAC_CCRCC_W_JHU_20190112_LUMOS_C3L-00096_NAT_Q2 CPTAC_CCRCC_W_JHU_20190112_LUMOS_C3L-00096_NAT_Q2_percolator_target_psms.tsv CPTAC_CCRCC_W_JHU_20190112_LUMOS_C3L-00096_NAT_Q2_percolator_decoy_psms.tsv interact-CPTAC_CCRCC_W_JHU_20190112_LUMOS_C3L-00096_NAT_Q2 DDA 0.7
Percolator: Delete temp
java -cp /storage/yufe/tools/FragPipe-18.0/fragpipe/lib/fragpipe-18.0.jar com.github.chhh.utils.FileDelete /storage/yufe/results/msfragger_dia_paper/runtime_ccrcc_20/diaumpire/CPTAC_CCRCC_W_JHU_20190112_LUMOS_C3L-00096_NAT_Q2_percolator_target_psms.tsv
Percolator: Delete temp
java -cp /storage/yufe/tools/FragPipe-18.0/fragpipe/lib/fragpipe-18.0.jar com.github.chhh.utils.FileDelete /storage/yufe/results/msfragger_dia_paper/runtime_ccrcc_20/diaumpire/CPTAC_CCRCC_W_JHU_20190112_LUMOS_C3L-00096_NAT_Q2_percolator_decoy_psms.tsv
Percolator: Convert to pepxml [Work dir: /storage/yufe/results/msfragger_dia_paper/runtime_ccrcc_20/diaumpire]
java -cp /storage/yufe/tools/FragPipe-18.0/fragpipe/lib/* com.dmtavt.fragpipe.tools.percolator.PercolatorOutputToPepXML CPTAC_CCRCC_W_JHU_20190112_LUMOS_C3L-00011_NAT_Q2.pin CPTAC_CCRCC_W_JHU_20190112_LUMOS_C3L-00011_NAT_Q2 CPTAC_CCRCC_W_JHU_20190112_LUMOS_C3L-00011_NAT_Q2_percolator_target_psms.tsv CPTAC_CCRCC_W_JHU_20190112_LUMOS_C3L-00011_NAT_Q2_percolator_decoy_psms.tsv interact-CPTAC_CCRCC_W_JHU_20190112_LUMOS_C3L-00011_NAT_Q2 DDA 0.7
Percolator: Delete temp
java -cp /storage/yufe/tools/FragPipe-18.0/fragpipe/lib/fragpipe-18.0.jar com.github.chhh.utils.FileDelete /storage/yufe/results/msfragger_dia_paper/runtime_ccrcc_20/diaumpire/CPTAC_CCRCC_W_JHU_20190112_LUMOS_C3L-00011_NAT_Q2_percolator_target_psms.tsv
Percolator: Delete temp
java -cp /storage/yufe/tools/FragPipe-18.0/fragpipe/lib/fragpipe-18.0.jar com.github.chhh.utils.FileDelete /storage/yufe/results/msfragger_dia_paper/runtime_ccrcc_20/diaumpire/CPTAC_CCRCC_W_JHU_20190112_LUMOS_C3L-00011_NAT_Q2_percolator_decoy_psms.tsv
Percolator: Convert to pepxml [Work dir: /storage/yufe/results/msfragger_dia_paper/runtime_ccrcc_20/diaumpire]
java -cp /storage/yufe/tools/FragPipe-18.0/fragpipe/lib/* com.dmtavt.fragpipe.tools.percolator.PercolatorOutputToPepXML CPTAC_CCRCC_W_JHU_20190112_LUMOS_C3L-00079_NAT_Q2.pin CPTAC_CCRCC_W_JHU_20190112_LUMOS_C3L-00079_NAT_Q2 CPTAC_CCRCC_W_JHU_20190112_LUMOS_C3L-00079_NAT_Q2_percolator_target_psms.tsv CPTAC_CCRCC_W_JHU_20190112_LUMOS_C3L-00079_NAT_Q2_percolator_decoy_psms.tsv interact-CPTAC_CCRCC_W_JHU_20190112_LUMOS_C3L-00079_NAT_Q2 DDA 0.7
Percolator: Delete temp
java -cp /storage/yufe/tools/FragPipe-18.0/fragpipe/lib/fragpipe-18.0.jar com.github.chhh.utils.FileDelete /storage/yufe/results/msfragger_dia_paper/runtime_ccrcc_20/diaumpire/CPTAC_CCRCC_W_JHU_20190112_LUMOS_C3L-00079_NAT_Q2_percolator_target_psms.tsv
Percolator: Delete temp
java -cp /storage/yufe/tools/FragPipe-18.0/fragpipe/lib/fragpipe-18.0.jar com.github.chhh.utils.FileDelete /storage/yufe/results/msfragger_dia_paper/runtime_ccrcc_20/diaumpire/CPTAC_CCRCC_W_JHU_20190112_LUMOS_C3L-00079_NAT_Q2_percolator_decoy_psms.tsv
Percolator: Convert to pepxml [Work dir: /storage/yufe/results/msfragger_dia_paper/runtime_ccrcc_20/diaumpire]
java -cp /storage/yufe/tools/FragPipe-18.0/fragpipe/lib/* com.dmtavt.fragpipe.tools.percolator.PercolatorOutputToPepXML CPTAC_CCRCC_W_JHU_20190112_LUMOS_C3L-00004_T_Q1.pin CPTAC_CCRCC_W_JHU_20190112_LUMOS_C3L-00004_T_Q1 CPTAC_CCRCC_W_JHU_20190112_LUMOS_C3L-00004_T_Q1_percolator_target_psms.tsv CPTAC_CCRCC_W_JHU_20190112_LUMOS_C3L-00004_T_Q1_percolator_decoy_psms.tsv interact-CPTAC_CCRCC_W_JHU_20190112_LUMOS_C3L-00004_T_Q1 DDA 0.7
Percolator: Delete temp
java -cp /storage/yufe/tools/FragPipe-18.0/fragpipe/lib/fragpipe-18.0.jar com.github.chhh.utils.FileDelete /storage/yufe/results/msfragger_dia_paper/runtime_ccrcc_20/diaumpire/CPTAC_CCRCC_W_JHU_20190112_LUMOS_C3L-00004_T_Q1_percolator_target_psms.tsv
Percolator: Delete temp
java -cp /storage/yufe/tools/FragPipe-18.0/fragpipe/lib/fragpipe-18.0.jar com.github.chhh.utils.FileDelete /storage/yufe/results/msfragger_dia_paper/runtime_ccrcc_20/diaumpire/CPTAC_CCRCC_W_JHU_20190112_LUMOS_C3L-00004_T_Q1_percolator_decoy_psms.tsv
Percolator: Convert to pepxml [Work dir: /storage/yufe/results/msfragger_dia_paper/runtime_ccrcc_20/diaumpire]
java -cp /storage/yufe/tools/FragPipe-18.0/fragpipe/lib/* com.dmtavt.fragpipe.tools.percolator.PercolatorOutputToPepXML CPTAC_CCRCC_W_JHU_20190112_LUMOS_C3L-00088_NAT_Q2.pin CPTAC_CCRCC_W_JHU_20190112_LUMOS_C3L-00088_NAT_Q2 CPTAC_CCRCC_W_JHU_20190112_LUMOS_C3L-00088_NAT_Q2_percolator_target_psms.tsv CPTAC_CCRCC_W_JHU_20190112_LUMOS_C3L-00088_NAT_Q2_percolator_decoy_psms.tsv interact-CPTAC_CCRCC_W_JHU_20190112_LUMOS_C3L-00088_NAT_Q2 DDA 0.7
Percolator: Delete temp
java -cp /storage/yufe/tools/FragPipe-18.0/fragpipe/lib/fragpipe-18.0.jar com.github.chhh.utils.FileDelete /storage/yufe/results/msfragger_dia_paper/runtime_ccrcc_20/diaumpire/CPTAC_CCRCC_W_JHU_20190112_LUMOS_C3L-00088_NAT_Q2_percolator_target_psms.tsv
Percolator: Delete temp
java -cp /storage/yufe/tools/FragPipe-18.0/fragpipe/lib/fragpipe-18.0.jar com.github.chhh.utils.FileDelete /storage/yufe/results/msfragger_dia_paper/runtime_ccrcc_20/diaumpire/CPTAC_CCRCC_W_JHU_20190112_LUMOS_C3L-00088_NAT_Q2_percolator_decoy_psms.tsv
Percolator: Convert to pepxml [Work dir: /storage/yufe/results/msfragger_dia_paper/runtime_ccrcc_20/diaumpire]
java -cp /storage/yufe/tools/FragPipe-18.0/fragpipe/lib/* com.dmtavt.fragpipe.tools.percolator.PercolatorOutputToPepXML CPTAC_CCRCC_W_JHU_20190112_LUMOS_C3L-00026_T_Q3.pin CPTAC_CCRCC_W_JHU_20190112_LUMOS_C3L-00026_T_Q3 CPTAC_CCRCC_W_JHU_20190112_LUMOS_C3L-00026_T_Q3_percolator_target_psms.tsv CPTAC_CCRCC_W_JHU_20190112_LUMOS_C3L-00026_T_Q3_percolator_decoy_psms.tsv interact-CPTAC_CCRCC_W_JHU_20190112_LUMOS_C3L-00026_T_Q3 DDA 0.7
Percolator: Delete temp
java -cp /storage/yufe/tools/FragPipe-18.0/fragpipe/lib/fragpipe-18.0.jar com.github.chhh.utils.FileDelete /storage/yufe/results/msfragger_dia_paper/runtime_ccrcc_20/diaumpire/CPTAC_CCRCC_W_JHU_20190112_LUMOS_C3L-00026_T_Q3_percolator_target_psms.tsv
Percolator: Delete temp
java -cp /storage/yufe/tools/FragPipe-18.0/fragpipe/lib/fragpipe-18.0.jar com.github.chhh.utils.FileDelete /storage/yufe/results/msfragger_dia_paper/runtime_ccrcc_20/diaumpire/CPTAC_CCRCC_W_JHU_20190112_LUMOS_C3L-00026_T_Q3_percolator_decoy_psms.tsv
Percolator: Convert to pepxml [Work dir: /storage/yufe/results/msfragger_dia_paper/runtime_ccrcc_20/diaumpire]
java -cp /storage/yufe/tools/FragPipe-18.0/fragpipe/lib/* com.dmtavt.fragpipe.tools.percolator.PercolatorOutputToPepXML CPTAC_CCRCC_W_JHU_20190112_LUMOS_C3L-00103_T_Q2.pin CPTAC_CCRCC_W_JHU_20190112_LUMOS_C3L-00103_T_Q2 CPTAC_CCRCC_W_JHU_20190112_LUMOS_C3L-00103_T_Q2_percolator_target_psms.tsv CPTAC_CCRCC_W_JHU_20190112_LUMOS_C3L-00103_T_Q2_percolator_decoy_psms.tsv interact-CPTAC_CCRCC_W_JHU_20190112_LUMOS_C3L-00103_T_Q2 DDA 0.7
Percolator: Delete temp
java -cp /storage/yufe/tools/FragPipe-18.0/fragpipe/lib/fragpipe-18.0.jar com.github.chhh.utils.FileDelete /storage/yufe/results/msfragger_dia_paper/runtime_ccrcc_20/diaumpire/CPTAC_CCRCC_W_JHU_20190112_LUMOS_C3L-00103_T_Q2_percolator_target_psms.tsv
Percolator: Delete temp
java -cp /storage/yufe/tools/FragPipe-18.0/fragpipe/lib/fragpipe-18.0.jar com.github.chhh.utils.FileDelete /storage/yufe/results/msfragger_dia_paper/runtime_ccrcc_20/diaumpire/CPTAC_CCRCC_W_JHU_20190112_LUMOS_C3L-00103_T_Q2_percolator_decoy_psms.tsv
Percolator: Convert to pepxml [Work dir: /storage/yufe/results/msfragger_dia_paper/runtime_ccrcc_20/diaumpire]
java -cp /storage/yufe/tools/FragPipe-18.0/fragpipe/lib/* com.dmtavt.fragpipe.tools.percolator.PercolatorOutputToPepXML CPTAC_CCRCC_W_JHU_20190112_LUMOS_C3L-00097_T_Q2.pin CPTAC_CCRCC_W_JHU_20190112_LUMOS_C3L-00097_T_Q2 CPTAC_CCRCC_W_JHU_20190112_LUMOS_C3L-00097_T_Q2_percolator_target_psms.tsv CPTAC_CCRCC_W_JHU_20190112_LUMOS_C3L-00097_T_Q2_percolator_decoy_psms.tsv interact-CPTAC_CCRCC_W_JHU_20190112_LUMOS_C3L-00097_T_Q2 DDA 0.7
Percolator: Delete temp
java -cp /storage/yufe/tools/FragPipe-18.0/fragpipe/lib/fragpipe-18.0.jar com.github.chhh.utils.FileDelete /storage/yufe/results/msfragger_dia_paper/runtime_ccrcc_20/diaumpire/CPTAC_CCRCC_W_JHU_20190112_LUMOS_C3L-00097_T_Q2_percolator_target_psms.tsv
Percolator: Delete temp
java -cp /storage/yufe/tools/FragPipe-18.0/fragpipe/lib/fragpipe-18.0.jar com.github.chhh.utils.FileDelete /storage/yufe/results/msfragger_dia_paper/runtime_ccrcc_20/diaumpire/CPTAC_CCRCC_W_JHU_20190112_LUMOS_C3L-00097_T_Q2_percolator_decoy_psms.tsv
Percolator: Convert to pepxml [Work dir: /storage/yufe/results/msfragger_dia_paper/runtime_ccrcc_20/diaumpire]
java -cp /storage/yufe/tools/FragPipe-18.0/fragpipe/lib/* com.dmtavt.fragpipe.tools.percolator.PercolatorOutputToPepXML CPTAC_CCRCC_W_JHU_20190112_LUMOS_C3L-00183_NAT_Q1.pin CPTAC_CCRCC_W_JHU_20190112_LUMOS_C3L-00183_NAT_Q1 CPTAC_CCRCC_W_JHU_20190112_LUMOS_C3L-00183_NAT_Q1_percolator_target_psms.tsv CPTAC_CCRCC_W_JHU_20190112_LUMOS_C3L-00183_NAT_Q1_percolator_decoy_psms.tsv interact-CPTAC_CCRCC_W_JHU_20190112_LUMOS_C3L-00183_NAT_Q1 DDA 0.7
Percolator: Delete temp
java -cp /storage/yufe/tools/FragPipe-18.0/fragpipe/lib/fragpipe-18.0.jar com.github.chhh.utils.FileDelete /storage/yufe/results/msfragger_dia_paper/runtime_ccrcc_20/diaumpire/CPTAC_CCRCC_W_JHU_20190112_LUMOS_C3L-00183_NAT_Q1_percolator_target_psms.tsv
Percolator: Delete temp
java -cp /storage/yufe/tools/FragPipe-18.0/fragpipe/lib/fragpipe-18.0.jar com.github.chhh.utils.FileDelete /storage/yufe/results/msfragger_dia_paper/runtime_ccrcc_20/diaumpire/CPTAC_CCRCC_W_JHU_20190112_LUMOS_C3L-00183_NAT_Q1_percolator_decoy_psms.tsv
Percolator: Convert to pepxml [Work dir: /storage/yufe/results/msfragger_dia_paper/runtime_ccrcc_20/diaumpire]
java -cp /storage/yufe/tools/FragPipe-18.0/fragpipe/lib/* com.dmtavt.fragpipe.tools.percolator.PercolatorOutputToPepXML CPTAC_CCRCC_W_JHU_20190112_LUMOS_C3L-00010_NAT_Q1.pin CPTAC_CCRCC_W_JHU_20190112_LUMOS_C3L-00010_NAT_Q1 CPTAC_CCRCC_W_JHU_20190112_LUMOS_C3L-00010_NAT_Q1_percolator_target_psms.tsv CPTAC_CCRCC_W_JHU_20190112_LUMOS_C3L-00010_NAT_Q1_percolator_decoy_psms.tsv interact-CPTAC_CCRCC_W_JHU_20190112_LUMOS_C3L-00010_NAT_Q1 DDA 0.7
Percolator: Delete temp
java -cp /storage/yufe/tools/FragPipe-18.0/fragpipe/lib/fragpipe-18.0.jar com.github.chhh.utils.FileDelete /storage/yufe/results/msfragger_dia_paper/runtime_ccrcc_20/diaumpire/CPTAC_CCRCC_W_JHU_20190112_LUMOS_C3L-00010_NAT_Q1_percolator_target_psms.tsv
Percolator: Delete temp
java -cp /storage/yufe/tools/FragPipe-18.0/fragpipe/lib/fragpipe-18.0.jar com.github.chhh.utils.FileDelete /storage/yufe/results/msfragger_dia_paper/runtime_ccrcc_20/diaumpire/CPTAC_CCRCC_W_JHU_20190112_LUMOS_C3L-00010_NAT_Q1_percolator_decoy_psms.tsv
Percolator: Convert to pepxml [Work dir: /storage/yufe/results/msfragger_dia_paper/runtime_ccrcc_20/diaumpire]
java -cp /storage/yufe/tools/FragPipe-18.0/fragpipe/lib/* com.dmtavt.fragpipe.tools.percolator.PercolatorOutputToPepXML CPTAC_CCRCC_W_JHU_20190112_LUMOS_C3L-00096_NAT_Q1.pin CPTAC_CCRCC_W_JHU_20190112_LUMOS_C3L-00096_NAT_Q1 CPTAC_CCRCC_W_JHU_20190112_LUMOS_C3L-00096_NAT_Q1_percolator_target_psms.tsv CPTAC_CCRCC_W_JHU_20190112_LUMOS_C3L-00096_NAT_Q1_percolator_decoy_psms.tsv interact-CPTAC_CCRCC_W_JHU_20190112_LUMOS_C3L-00096_NAT_Q1 DDA 0.7
Percolator: Delete temp
java -cp /storage/yufe/tools/FragPipe-18.0/fragpipe/lib/fragpipe-18.0.jar com.github.chhh.utils.FileDelete /storage/yufe/results/msfragger_dia_paper/runtime_ccrcc_20/diaumpire/CPTAC_CCRCC_W_JHU_20190112_LUMOS_C3L-00096_NAT_Q1_percolator_target_psms.tsv
Percolator: Delete temp
java -cp /storage/yufe/tools/FragPipe-18.0/fragpipe/lib/fragpipe-18.0.jar com.github.chhh.utils.FileDelete /storage/yufe/results/msfragger_dia_paper/runtime_ccrcc_20/diaumpire/CPTAC_CCRCC_W_JHU_20190112_LUMOS_C3L-00096_NAT_Q1_percolator_decoy_psms.tsv
Percolator: Convert to pepxml [Work dir: /storage/yufe/results/msfragger_dia_paper/runtime_ccrcc_20/diaumpire]
java -cp /storage/yufe/tools/FragPipe-18.0/fragpipe/lib/* com.dmtavt.fragpipe.tools.percolator.PercolatorOutputToPepXML CPTAC_CCRCC_W_JHU_20190112_LUMOS_C3L-00011_T_Q1.pin CPTAC_CCRCC_W_JHU_20190112_LUMOS_C3L-00011_T_Q1 CPTAC_CCRCC_W_JHU_20190112_LUMOS_C3L-00011_T_Q1_percolator_target_psms.tsv CPTAC_CCRCC_W_JHU_20190112_LUMOS_C3L-00011_T_Q1_percolator_decoy_psms.tsv interact-CPTAC_CCRCC_W_JHU_20190112_LUMOS_C3L-00011_T_Q1 DDA 0.7
Percolator: Delete temp
java -cp /storage/yufe/tools/FragPipe-18.0/fragpipe/lib/fragpipe-18.0.jar com.github.chhh.utils.FileDelete /storage/yufe/results/msfragger_dia_paper/runtime_ccrcc_20/diaumpire/CPTAC_CCRCC_W_JHU_20190112_LUMOS_C3L-00011_T_Q1_percolator_target_psms.tsv
Percolator: Delete temp
java -cp /storage/yufe/tools/FragPipe-18.0/fragpipe/lib/fragpipe-18.0.jar com.github.chhh.utils.FileDelete /storage/yufe/results/msfragger_dia_paper/runtime_ccrcc_20/diaumpire/CPTAC_CCRCC_W_JHU_20190112_LUMOS_C3L-00011_T_Q1_percolator_decoy_psms.tsv
Percolator: Convert to pepxml [Work dir: /storage/yufe/results/msfragger_dia_paper/runtime_ccrcc_20/diaumpire]
java -cp /storage/yufe/tools/FragPipe-18.0/fragpipe/lib/* com.dmtavt.fragpipe.tools.percolator.PercolatorOutputToPepXML CPTAC_CCRCC_W_JHU_20190112_LUMOS_C3L-00088_NAT_Q1.pin CPTAC_CCRCC_W_JHU_20190112_LUMOS_C3L-00088_NAT_Q1 CPTAC_CCRCC_W_JHU_20190112_LUMOS_C3L-00088_NAT_Q1_percolator_target_psms.tsv CPTAC_CCRCC_W_JHU_20190112_LUMOS_C3L-00088_NAT_Q1_percolator_decoy_psms.tsv interact-CPTAC_CCRCC_W_JHU_20190112_LUMOS_C3L-00088_NAT_Q1 DDA 0.7
Percolator: Delete temp
java -cp /storage/yufe/tools/FragPipe-18.0/fragpipe/lib/fragpipe-18.0.jar com.github.chhh.utils.FileDelete /storage/yufe/results/msfragger_dia_paper/runtime_ccrcc_20/diaumpire/CPTAC_CCRCC_W_JHU_20190112_LUMOS_C3L-00088_NAT_Q1_percolator_target_psms.tsv
Percolator: Delete temp
java -cp /storage/yufe/tools/FragPipe-18.0/fragpipe/lib/fragpipe-18.0.jar com.github.chhh.utils.FileDelete /storage/yufe/results/msfragger_dia_paper/runtime_ccrcc_20/diaumpire/CPTAC_CCRCC_W_JHU_20190112_LUMOS_C3L-00088_NAT_Q1_percolator_decoy_psms.tsv
Percolator: Convert to pepxml [Work dir: /storage/yufe/results/msfragger_dia_paper/runtime_ccrcc_20/diaumpire]
java -cp /storage/yufe/tools/FragPipe-18.0/fragpipe/lib/* com.dmtavt.fragpipe.tools.percolator.PercolatorOutputToPepXML CPTAC_CCRCC_W_JHU_20190112_LUMOS_C3L-00103_NAT_Q3.pin CPTAC_CCRCC_W_JHU_20190112_LUMOS_C3L-00103_NAT_Q3 CPTAC_CCRCC_W_JHU_20190112_LUMOS_C3L-00103_NAT_Q3_percolator_target_psms.tsv CPTAC_CCRCC_W_JHU_20190112_LUMOS_C3L-00103_NAT_Q3_percolator_decoy_psms.tsv interact-CPTAC_CCRCC_W_JHU_20190112_LUMOS_C3L-00103_NAT_Q3 DDA 0.7
Percolator: Delete temp
java -cp /storage/yufe/tools/FragPipe-18.0/fragpipe/lib/fragpipe-18.0.jar com.github.chhh.utils.FileDelete /storage/yufe/results/msfragger_dia_paper/runtime_ccrcc_20/diaumpire/CPTAC_CCRCC_W_JHU_20190112_LUMOS_C3L-00103_NAT_Q3_percolator_target_psms.tsv
Percolator: Delete temp
java -cp /storage/yufe/tools/FragPipe-18.0/fragpipe/lib/fragpipe-18.0.jar com.github.chhh.utils.FileDelete /storage/yufe/results/msfragger_dia_paper/runtime_ccrcc_20/diaumpire/CPTAC_CCRCC_W_JHU_20190112_LUMOS_C3L-00103_NAT_Q3_percolator_decoy_psms.tsv
Percolator: Convert to pepxml [Work dir: /storage/yufe/results/msfragger_dia_paper/runtime_ccrcc_20/diaumpire]
java -cp /storage/yufe/tools/FragPipe-18.0/fragpipe/lib/* com.dmtavt.fragpipe.tools.percolator.PercolatorOutputToPepXML CPTAC_CCRCC_W_JHU_20190112_LUMOS_C3L-00004_NAT_Q2.pin CPTAC_CCRCC_W_JHU_20190112_LUMOS_C3L-00004_NAT_Q2 CPTAC_CCRCC_W_JHU_20190112_LUMOS_C3L-00004_NAT_Q2_percolator_target_psms.tsv CPTAC_CCRCC_W_JHU_20190112_LUMOS_C3L-00004_NAT_Q2_percolator_decoy_psms.tsv interact-CPTAC_CCRCC_W_JHU_20190112_LUMOS_C3L-00004_NAT_Q2 DDA 0.7
Percolator: Delete temp
java -cp /storage/yufe/tools/FragPipe-18.0/fragpipe/lib/fragpipe-18.0.jar com.github.chhh.utils.FileDelete /storage/yufe/results/msfragger_dia_paper/runtime_ccrcc_20/diaumpire/CPTAC_CCRCC_W_JHU_20190112_LUMOS_C3L-00004_NAT_Q2_percolator_target_psms.tsv
Percolator: Delete temp
java -cp /storage/yufe/tools/FragPipe-18.0/fragpipe/lib/fragpipe-18.0.jar com.github.chhh.utils.FileDelete /storage/yufe/results/msfragger_dia_paper/runtime_ccrcc_20/diaumpire/CPTAC_CCRCC_W_JHU_20190112_LUMOS_C3L-00004_NAT_Q2_percolator_decoy_psms.tsv
Percolator: Convert to pepxml [Work dir: /storage/yufe/results/msfragger_dia_paper/runtime_ccrcc_20/diaumpire]
java -cp /storage/yufe/tools/FragPipe-18.0/fragpipe/lib/* com.dmtavt.fragpipe.tools.percolator.PercolatorOutputToPepXML CPTAC_CCRCC_W_JHU_20190112_LUMOS_C3L-00079_T_Q1.pin CPTAC_CCRCC_W_JHU_20190112_LUMOS_C3L-00079_T_Q1 CPTAC_CCRCC_W_JHU_20190112_LUMOS_C3L-00079_T_Q1_percolator_target_psms.tsv CPTAC_CCRCC_W_JHU_20190112_LUMOS_C3L-00079_T_Q1_percolator_decoy_psms.tsv interact-CPTAC_CCRCC_W_JHU_20190112_LUMOS_C3L-00079_T_Q1 DDA 0.7
Percolator: Delete temp
java -cp /storage/yufe/tools/FragPipe-18.0/fragpipe/lib/fragpipe-18.0.jar com.github.chhh.utils.FileDelete /storage/yufe/results/msfragger_dia_paper/runtime_ccrcc_20/diaumpire/CPTAC_CCRCC_W_JHU_20190112_LUMOS_C3L-00079_T_Q1_percolator_target_psms.tsv
Percolator: Delete temp
java -cp /storage/yufe/tools/FragPipe-18.0/fragpipe/lib/fragpipe-18.0.jar com.github.chhh.utils.FileDelete /storage/yufe/results/msfragger_dia_paper/runtime_ccrcc_20/diaumpire/CPTAC_CCRCC_W_JHU_20190112_LUMOS_C3L-00079_T_Q1_percolator_decoy_psms.tsv
Percolator: Convert to pepxml [Work dir: /storage/yufe/results/msfragger_dia_paper/runtime_ccrcc_20/diaumpire]
java -cp /storage/yufe/tools/FragPipe-18.0/fragpipe/lib/* com.dmtavt.fragpipe.tools.percolator.PercolatorOutputToPepXML CPTAC_CCRCC_W_JHU_20190112_LUMOS_C3L-00097_NAT_Q3.pin CPTAC_CCRCC_W_JHU_20190112_LUMOS_C3L-00097_NAT_Q3 CPTAC_CCRCC_W_JHU_20190112_LUMOS_C3L-00097_NAT_Q3_percolator_target_psms.tsv CPTAC_CCRCC_W_JHU_20190112_LUMOS_C3L-00097_NAT_Q3_percolator_decoy_psms.tsv interact-CPTAC_CCRCC_W_JHU_20190112_LUMOS_C3L-00097_NAT_Q3 DDA 0.7
Percolator: Delete temp
java -cp /storage/yufe/tools/FragPipe-18.0/fragpipe/lib/fragpipe-18.0.jar com.github.chhh.utils.FileDelete /storage/yufe/results/msfragger_dia_paper/runtime_ccrcc_20/diaumpire/CPTAC_CCRCC_W_JHU_20190112_LUMOS_C3L-00097_NAT_Q3_percolator_target_psms.tsv
Percolator: Delete temp
java -cp /storage/yufe/tools/FragPipe-18.0/fragpipe/lib/fragpipe-18.0.jar com.github.chhh.utils.FileDelete /storage/yufe/results/msfragger_dia_paper/runtime_ccrcc_20/diaumpire/CPTAC_CCRCC_W_JHU_20190112_LUMOS_C3L-00097_NAT_Q3_percolator_decoy_psms.tsv
Percolator: Convert to pepxml [Work dir: /storage/yufe/results/msfragger_dia_paper/runtime_ccrcc_20/diaumpire]
java -cp /storage/yufe/tools/FragPipe-18.0/fragpipe/lib/* com.dmtavt.fragpipe.tools.percolator.PercolatorOutputToPepXML CPTAC_CCRCC_W_JHU_20190112_LUMOS_C3L-00026_T_Q2.pin CPTAC_CCRCC_W_JHU_20190112_LUMOS_C3L-00026_T_Q2 CPTAC_CCRCC_W_JHU_20190112_LUMOS_C3L-00026_T_Q2_percolator_target_psms.tsv CPTAC_CCRCC_W_JHU_20190112_LUMOS_C3L-00026_T_Q2_percolator_decoy_psms.tsv interact-CPTAC_CCRCC_W_JHU_20190112_LUMOS_C3L-00026_T_Q2 DDA 0.7
Percolator: Delete temp
java -cp /storage/yufe/tools/FragPipe-18.0/fragpipe/lib/fragpipe-18.0.jar com.github.chhh.utils.FileDelete /storage/yufe/results/msfragger_dia_paper/runtime_ccrcc_20/diaumpire/CPTAC_CCRCC_W_JHU_20190112_LUMOS_C3L-00026_T_Q2_percolator_target_psms.tsv
Percolator: Delete temp
java -cp /storage/yufe/tools/FragPipe-18.0/fragpipe/lib/fragpipe-18.0.jar com.github.chhh.utils.FileDelete /storage/yufe/results/msfragger_dia_paper/runtime_ccrcc_20/diaumpire/CPTAC_CCRCC_W_JHU_20190112_LUMOS_C3L-00026_T_Q2_percolator_decoy_psms.tsv
Percolator: Convert to pepxml [Work dir: /storage/yufe/results/msfragger_dia_paper/runtime_ccrcc_20/diaumpire]
java -cp /storage/yufe/tools/FragPipe-18.0/fragpipe/lib/* com.dmtavt.fragpipe.tools.percolator.PercolatorOutputToPepXML CPTAC_CCRCC_W_JHU_20190112_LUMOS_C3L-00088_T_Q3.pin CPTAC_CCRCC_W_JHU_20190112_LUMOS_C3L-00088_T_Q3 CPTAC_CCRCC_W_JHU_20190112_LUMOS_C3L-00088_T_Q3_percolator_target_psms.tsv CPTAC_CCRCC_W_JHU_20190112_LUMOS_C3L-00088_T_Q3_percolator_decoy_psms.tsv interact-CPTAC_CCRCC_W_JHU_20190112_LUMOS_C3L-00088_T_Q3 DDA 0.7
Percolator: Delete temp
java -cp /storage/yufe/tools/FragPipe-18.0/fragpipe/lib/fragpipe-18.0.jar com.github.chhh.utils.FileDelete /storage/yufe/results/msfragger_dia_paper/runtime_ccrcc_20/diaumpire/CPTAC_CCRCC_W_JHU_20190112_LUMOS_C3L-00088_T_Q3_percolator_target_psms.tsv
Percolator: Delete temp
java -cp /storage/yufe/tools/FragPipe-18.0/fragpipe/lib/fragpipe-18.0.jar com.github.chhh.utils.FileDelete /storage/yufe/results/msfragger_dia_paper/runtime_ccrcc_20/diaumpire/CPTAC_CCRCC_W_JHU_20190112_LUMOS_C3L-00088_T_Q3_percolator_decoy_psms.tsv
Percolator: Convert to pepxml [Work dir: /storage/yufe/results/msfragger_dia_paper/runtime_ccrcc_20/diaumpire]
java -cp /storage/yufe/tools/FragPipe-18.0/fragpipe/lib/* com.dmtavt.fragpipe.tools.percolator.PercolatorOutputToPepXML CPTAC_CCRCC_W_JHU_20190112_LUMOS_C3L-00010_T_Q1.pin CPTAC_CCRCC_W_JHU_20190112_LUMOS_C3L-00010_T_Q1 CPTAC_CCRCC_W_JHU_20190112_LUMOS_C3L-00010_T_Q1_percolator_target_psms.tsv CPTAC_CCRCC_W_JHU_20190112_LUMOS_C3L-00010_T_Q1_percolator_decoy_psms.tsv interact-CPTAC_CCRCC_W_JHU_20190112_LUMOS_C3L-00010_T_Q1 DDA 0.7
Percolator: Delete temp
java -cp /storage/yufe/tools/FragPipe-18.0/fragpipe/lib/fragpipe-18.0.jar com.github.chhh.utils.FileDelete /storage/yufe/results/msfragger_dia_paper/runtime_ccrcc_20/diaumpire/CPTAC_CCRCC_W_JHU_20190112_LUMOS_C3L-00010_T_Q1_percolator_target_psms.tsv
Percolator: Delete temp
java -cp /storage/yufe/tools/FragPipe-18.0/fragpipe/lib/fragpipe-18.0.jar com.github.chhh.utils.FileDelete /storage/yufe/results/msfragger_dia_paper/runtime_ccrcc_20/diaumpire/CPTAC_CCRCC_W_JHU_20190112_LUMOS_C3L-00010_T_Q1_percolator_decoy_psms.tsv
Percolator: Convert to pepxml [Work dir: /storage/yufe/results/msfragger_dia_paper/runtime_ccrcc_20/diaumpire]
java -cp /storage/yufe/tools/FragPipe-18.0/fragpipe/lib/* com.dmtavt.fragpipe.tools.percolator.PercolatorOutputToPepXML CPTAC_CCRCC_W_JHU_20190112_LUMOS_C3L-00011_NAT_Q3.pin CPTAC_CCRCC_W_JHU_20190112_LUMOS_C3L-00011_NAT_Q3 CPTAC_CCRCC_W_JHU_20190112_LUMOS_C3L-00011_NAT_Q3_percolator_target_psms.tsv CPTAC_CCRCC_W_JHU_20190112_LUMOS_C3L-00011_NAT_Q3_percolator_decoy_psms.tsv interact-CPTAC_CCRCC_W_JHU_20190112_LUMOS_C3L-00011_NAT_Q3 DDA 0.7
Percolator: Delete temp
java -cp /storage/yufe/tools/FragPipe-18.0/fragpipe/lib/fragpipe-18.0.jar com.github.chhh.utils.FileDelete /storage/yufe/results/msfragger_dia_paper/runtime_ccrcc_20/diaumpire/CPTAC_CCRCC_W_JHU_20190112_LUMOS_C3L-00011_NAT_Q3_percolator_target_psms.tsv
Percolator: Delete temp
java -cp /storage/yufe/tools/FragPipe-18.0/fragpipe/lib/fragpipe-18.0.jar com.github.chhh.utils.FileDelete /storage/yufe/results/msfragger_dia_paper/runtime_ccrcc_20/diaumpire/CPTAC_CCRCC_W_JHU_20190112_LUMOS_C3L-00011_NAT_Q3_percolator_decoy_psms.tsv
Percolator: Convert to pepxml [Work dir: /storage/yufe/results/msfragger_dia_paper/runtime_ccrcc_20/diaumpire]
java -cp /storage/yufe/tools/FragPipe-18.0/fragpipe/lib/* com.dmtavt.fragpipe.tools.percolator.PercolatorOutputToPepXML CPTAC_CCRCC_W_JHU_20190112_LUMOS_C3L-00183_T_Q3.pin CPTAC_CCRCC_W_JHU_20190112_LUMOS_C3L-00183_T_Q3 CPTAC_CCRCC_W_JHU_20190112_LUMOS_C3L-00183_T_Q3_percolator_target_psms.tsv CPTAC_CCRCC_W_JHU_20190112_LUMOS_C3L-00183_T_Q3_percolator_decoy_psms.tsv interact-CPTAC_CCRCC_W_JHU_20190112_LUMOS_C3L-00183_T_Q3 DDA 0.7
Percolator: Delete temp
java -cp /storage/yufe/tools/FragPipe-18.0/fragpipe/lib/fragpipe-18.0.jar com.github.chhh.utils.FileDelete /storage/yufe/results/msfragger_dia_paper/runtime_ccrcc_20/diaumpire/CPTAC_CCRCC_W_JHU_20190112_LUMOS_C3L-00183_T_Q3_percolator_target_psms.tsv
Percolator: Delete temp
java -cp /storage/yufe/tools/FragPipe-18.0/fragpipe/lib/fragpipe-18.0.jar com.github.chhh.utils.FileDelete /storage/yufe/results/msfragger_dia_paper/runtime_ccrcc_20/diaumpire/CPTAC_CCRCC_W_JHU_20190112_LUMOS_C3L-00183_T_Q3_percolator_decoy_psms.tsv
Percolator: Convert to pepxml [Work dir: /storage/yufe/results/msfragger_dia_paper/runtime_ccrcc_20/diaumpire]
java -cp /storage/yufe/tools/FragPipe-18.0/fragpipe/lib/* com.dmtavt.fragpipe.tools.percolator.PercolatorOutputToPepXML CPTAC_CCRCC_W_JHU_20190112_LUMOS_C3L-00096_T_Q1.pin CPTAC_CCRCC_W_JHU_20190112_LUMOS_C3L-00096_T_Q1 CPTAC_CCRCC_W_JHU_20190112_LUMOS_C3L-00096_T_Q1_percolator_target_psms.tsv CPTAC_CCRCC_W_JHU_20190112_LUMOS_C3L-00096_T_Q1_percolator_decoy_psms.tsv interact-CPTAC_CCRCC_W_JHU_20190112_LUMOS_C3L-00096_T_Q1 DDA 0.7
Percolator: Delete temp
java -cp /storage/yufe/tools/FragPipe-18.0/fragpipe/lib/fragpipe-18.0.jar com.github.chhh.utils.FileDelete /storage/yufe/results/msfragger_dia_paper/runtime_ccrcc_20/diaumpire/CPTAC_CCRCC_W_JHU_20190112_LUMOS_C3L-00096_T_Q1_percolator_target_psms.tsv
Percolator: Delete temp
java -cp /storage/yufe/tools/FragPipe-18.0/fragpipe/lib/fragpipe-18.0.jar com.github.chhh.utils.FileDelete /storage/yufe/results/msfragger_dia_paper/runtime_ccrcc_20/diaumpire/CPTAC_CCRCC_W_JHU_20190112_LUMOS_C3L-00096_T_Q1_percolator_decoy_psms.tsv
Percolator: Convert to pepxml [Work dir: /storage/yufe/results/msfragger_dia_paper/runtime_ccrcc_20/diaumpire]
java -cp /storage/yufe/tools/FragPipe-18.0/fragpipe/lib/* com.dmtavt.fragpipe.tools.percolator.PercolatorOutputToPepXML CPTAC_CCRCC_W_JHU_20190112_LUMOS_C3L-00079_NAT_Q3.pin CPTAC_CCRCC_W_JHU_20190112_LUMOS_C3L-00079_NAT_Q3 CPTAC_CCRCC_W_JHU_20190112_LUMOS_C3L-00079_NAT_Q3_percolator_target_psms.tsv CPTAC_CCRCC_W_JHU_20190112_LUMOS_C3L-00079_NAT_Q3_percolator_decoy_psms.tsv interact-CPTAC_CCRCC_W_JHU_20190112_LUMOS_C3L-00079_NAT_Q3 DDA 0.7
Percolator: Delete temp
java -cp /storage/yufe/tools/FragPipe-18.0/fragpipe/lib/fragpipe-18.0.jar com.github.chhh.utils.FileDelete /storage/yufe/results/msfragger_dia_paper/runtime_ccrcc_20/diaumpire/CPTAC_CCRCC_W_JHU_20190112_LUMOS_C3L-00079_NAT_Q3_percolator_target_psms.tsv
Percolator: Delete temp
java -cp /storage/yufe/tools/FragPipe-18.0/fragpipe/lib/fragpipe-18.0.jar com.github.chhh.utils.FileDelete /storage/yufe/results/msfragger_dia_paper/runtime_ccrcc_20/diaumpire/CPTAC_CCRCC_W_JHU_20190112_LUMOS_C3L-00079_NAT_Q3_percolator_decoy_psms.tsv
Percolator: Convert to pepxml [Work dir: /storage/yufe/results/msfragger_dia_paper/runtime_ccrcc_20/diaumpire]
java -cp /storage/yufe/tools/FragPipe-18.0/fragpipe/lib/* com.dmtavt.fragpipe.tools.percolator.PercolatorOutputToPepXML CPTAC_CCRCC_W_JHU_20190112_LUMOS_C3L-00004_T_Q3.pin CPTAC_CCRCC_W_JHU_20190112_LUMOS_C3L-00004_T_Q3 CPTAC_CCRCC_W_JHU_20190112_LUMOS_C3L-00004_T_Q3_percolator_target_psms.tsv CPTAC_CCRCC_W_JHU_20190112_LUMOS_C3L-00004_T_Q3_percolator_decoy_psms.tsv interact-CPTAC_CCRCC_W_JHU_20190112_LUMOS_C3L-00004_T_Q3 DDA 0.7
Percolator: Delete temp
java -cp /storage/yufe/tools/FragPipe-18.0/fragpipe/lib/fragpipe-18.0.jar com.github.chhh.utils.FileDelete /storage/yufe/results/msfragger_dia_paper/runtime_ccrcc_20/diaumpire/CPTAC_CCRCC_W_JHU_20190112_LUMOS_C3L-00004_T_Q3_percolator_target_psms.tsv
Percolator: Delete temp
java -cp /storage/yufe/tools/FragPipe-18.0/fragpipe/lib/fragpipe-18.0.jar com.github.chhh.utils.FileDelete /storage/yufe/results/msfragger_dia_paper/runtime_ccrcc_20/diaumpire/CPTAC_CCRCC_W_JHU_20190112_LUMOS_C3L-00004_T_Q3_percolator_decoy_psms.tsv
Percolator: Convert to pepxml [Work dir: /storage/yufe/results/msfragger_dia_paper/runtime_ccrcc_20/diaumpire]
java -cp /storage/yufe/tools/FragPipe-18.0/fragpipe/lib/* com.dmtavt.fragpipe.tools.percolator.PercolatorOutputToPepXML CPTAC_CCRCC_W_JHU_20190112_LUMOS_C3L-00103_NAT_Q2.pin CPTAC_CCRCC_W_JHU_20190112_LUMOS_C3L-00103_NAT_Q2 CPTAC_CCRCC_W_JHU_20190112_LUMOS_C3L-00103_NAT_Q2_percolator_target_psms.tsv CPTAC_CCRCC_W_JHU_20190112_LUMOS_C3L-00103_NAT_Q2_percolator_decoy_psms.tsv interact-CPTAC_CCRCC_W_JHU_20190112_LUMOS_C3L-00103_NAT_Q2 DDA 0.7
Percolator: Delete temp
java -cp /storage/yufe/tools/FragPipe-18.0/fragpipe/lib/fragpipe-18.0.jar com.github.chhh.utils.FileDelete /storage/yufe/results/msfragger_dia_paper/runtime_ccrcc_20/diaumpire/CPTAC_CCRCC_W_JHU_20190112_LUMOS_C3L-00103_NAT_Q2_percolator_target_psms.tsv
Percolator: Delete temp
java -cp /storage/yufe/tools/FragPipe-18.0/fragpipe/lib/fragpipe-18.0.jar com.github.chhh.utils.FileDelete /storage/yufe/results/msfragger_dia_paper/runtime_ccrcc_20/diaumpire/CPTAC_CCRCC_W_JHU_20190112_LUMOS_C3L-00103_NAT_Q2_percolator_decoy_psms.tsv
Percolator: Convert to pepxml [Work dir: /storage/yufe/results/msfragger_dia_paper/runtime_ccrcc_20/diaumpire]
java -cp /storage/yufe/tools/FragPipe-18.0/fragpipe/lib/* com.dmtavt.fragpipe.tools.percolator.PercolatorOutputToPepXML CPTAC_CCRCC_W_JHU_20190112_LUMOS_C3L-00010_NAT_Q3.pin CPTAC_CCRCC_W_JHU_20190112_LUMOS_C3L-00010_NAT_Q3 CPTAC_CCRCC_W_JHU_20190112_LUMOS_C3L-00010_NAT_Q3_percolator_target_psms.tsv CPTAC_CCRCC_W_JHU_20190112_LUMOS_C3L-00010_NAT_Q3_percolator_decoy_psms.tsv interact-CPTAC_CCRCC_W_JHU_20190112_LUMOS_C3L-00010_NAT_Q3 DDA 0.7
Percolator: Delete temp
java -cp /storage/yufe/tools/FragPipe-18.0/fragpipe/lib/fragpipe-18.0.jar com.github.chhh.utils.FileDelete /storage/yufe/results/msfragger_dia_paper/runtime_ccrcc_20/diaumpire/CPTAC_CCRCC_W_JHU_20190112_LUMOS_C3L-00010_NAT_Q3_percolator_target_psms.tsv
Percolator: Delete temp
java -cp /storage/yufe/tools/FragPipe-18.0/fragpipe/lib/fragpipe-18.0.jar com.github.chhh.utils.FileDelete /storage/yufe/results/msfragger_dia_paper/runtime_ccrcc_20/diaumpire/CPTAC_CCRCC_W_JHU_20190112_LUMOS_C3L-00010_NAT_Q3_percolator_decoy_psms.tsv
Percolator: Convert to pepxml [Work dir: /storage/yufe/results/msfragger_dia_paper/runtime_ccrcc_20/diaumpire]
java -cp /storage/yufe/tools/FragPipe-18.0/fragpipe/lib/* com.dmtavt.fragpipe.tools.percolator.PercolatorOutputToPepXML CPTAC_CCRCC_W_JHU_20190112_LUMOS_C3L-00096_NAT_Q3.pin CPTAC_CCRCC_W_JHU_20190112_LUMOS_C3L-00096_NAT_Q3 CPTAC_CCRCC_W_JHU_20190112_LUMOS_C3L-00096_NAT_Q3_percolator_target_psms.tsv CPTAC_CCRCC_W_JHU_20190112_LUMOS_C3L-00096_NAT_Q3_percolator_decoy_psms.tsv interact-CPTAC_CCRCC_W_JHU_20190112_LUMOS_C3L-00096_NAT_Q3 DDA 0.7
Percolator: Delete temp
java -cp /storage/yufe/tools/FragPipe-18.0/fragpipe/lib/fragpipe-18.0.jar com.github.chhh.utils.FileDelete /storage/yufe/results/msfragger_dia_paper/runtime_ccrcc_20/diaumpire/CPTAC_CCRCC_W_JHU_20190112_LUMOS_C3L-00096_NAT_Q3_percolator_target_psms.tsv
Percolator: Delete temp
java -cp /storage/yufe/tools/FragPipe-18.0/fragpipe/lib/fragpipe-18.0.jar com.github.chhh.utils.FileDelete /storage/yufe/results/msfragger_dia_paper/runtime_ccrcc_20/diaumpire/CPTAC_CCRCC_W_JHU_20190112_LUMOS_C3L-00096_NAT_Q3_percolator_decoy_psms.tsv
Percolator: Convert to pepxml [Work dir: /storage/yufe/results/msfragger_dia_paper/runtime_ccrcc_20/diaumpire]
java -cp /storage/yufe/tools/FragPipe-18.0/fragpipe/lib/* com.dmtavt.fragpipe.tools.percolator.PercolatorOutputToPepXML CPTAC_CCRCC_W_JHU_20190112_LUMOS_C3L-00183_NAT_Q3.pin CPTAC_CCRCC_W_JHU_20190112_LUMOS_C3L-00183_NAT_Q3 CPTAC_CCRCC_W_JHU_20190112_LUMOS_C3L-00183_NAT_Q3_percolator_target_psms.tsv CPTAC_CCRCC_W_JHU_20190112_LUMOS_C3L-00183_NAT_Q3_percolator_decoy_psms.tsv interact-CPTAC_CCRCC_W_JHU_20190112_LUMOS_C3L-00183_NAT_Q3 DDA 0.7
Percolator: Delete temp
java -cp /storage/yufe/tools/FragPipe-18.0/fragpipe/lib/fragpipe-18.0.jar com.github.chhh.utils.FileDelete /storage/yufe/results/msfragger_dia_paper/runtime_ccrcc_20/diaumpire/CPTAC_CCRCC_W_JHU_20190112_LUMOS_C3L-00183_NAT_Q3_percolator_target_psms.tsv
Percolator: Delete temp
java -cp /storage/yufe/tools/FragPipe-18.0/fragpipe/lib/fragpipe-18.0.jar com.github.chhh.utils.FileDelete /storage/yufe/results/msfragger_dia_paper/runtime_ccrcc_20/diaumpire/CPTAC_CCRCC_W_JHU_20190112_LUMOS_C3L-00183_NAT_Q3_percolator_decoy_psms.tsv
Percolator: Convert to pepxml [Work dir: /storage/yufe/results/msfragger_dia_paper/runtime_ccrcc_20/diaumpire]
java -cp /storage/yufe/tools/FragPipe-18.0/fragpipe/lib/* com.dmtavt.fragpipe.tools.percolator.PercolatorOutputToPepXML CPTAC_CCRCC_W_JHU_20190112_LUMOS_C3L-00011_T_Q2.pin CPTAC_CCRCC_W_JHU_20190112_LUMOS_C3L-00011_T_Q2 CPTAC_CCRCC_W_JHU_20190112_LUMOS_C3L-00011_T_Q2_percolator_target_psms.tsv CPTAC_CCRCC_W_JHU_20190112_LUMOS_C3L-00011_T_Q2_percolator_decoy_psms.tsv interact-CPTAC_CCRCC_W_JHU_20190112_LUMOS_C3L-00011_T_Q2 DDA 0.7
Percolator: Delete temp
java -cp /storage/yufe/tools/FragPipe-18.0/fragpipe/lib/fragpipe-18.0.jar com.github.chhh.utils.FileDelete /storage/yufe/results/msfragger_dia_paper/runtime_ccrcc_20/diaumpire/CPTAC_CCRCC_W_JHU_20190112_LUMOS_C3L-00011_T_Q2_percolator_target_psms.tsv
Percolator: Delete temp
java -cp /storage/yufe/tools/FragPipe-18.0/fragpipe/lib/fragpipe-18.0.jar com.github.chhh.utils.FileDelete /storage/yufe/results/msfragger_dia_paper/runtime_ccrcc_20/diaumpire/CPTAC_CCRCC_W_JHU_20190112_LUMOS_C3L-00011_T_Q2_percolator_decoy_psms.tsv
Percolator: Convert to pepxml [Work dir: /storage/yufe/results/msfragger_dia_paper/runtime_ccrcc_20/diaumpire]
java -cp /storage/yufe/tools/FragPipe-18.0/fragpipe/lib/* com.dmtavt.fragpipe.tools.percolator.PercolatorOutputToPepXML CPTAC_CCRCC_W_JHU_20190112_LUMOS_C3L-00088_T_Q2.pin CPTAC_CCRCC_W_JHU_20190112_LUMOS_C3L-00088_T_Q2 CPTAC_CCRCC_W_JHU_20190112_LUMOS_C3L-00088_T_Q2_percolator_target_psms.tsv CPTAC_CCRCC_W_JHU_20190112_LUMOS_C3L-00088_T_Q2_percolator_decoy_psms.tsv interact-CPTAC_CCRCC_W_JHU_20190112_LUMOS_C3L-00088_T_Q2 DDA 0.7
Percolator: Delete temp
java -cp /storage/yufe/tools/FragPipe-18.0/fragpipe/lib/fragpipe-18.0.jar com.github.chhh.utils.FileDelete /storage/yufe/results/msfragger_dia_paper/runtime_ccrcc_20/diaumpire/CPTAC_CCRCC_W_JHU_20190112_LUMOS_C3L-00088_T_Q2_percolator_target_psms.tsv
Percolator: Delete temp
java -cp /storage/yufe/tools/FragPipe-18.0/fragpipe/lib/fragpipe-18.0.jar com.github.chhh.utils.FileDelete /storage/yufe/results/msfragger_dia_paper/runtime_ccrcc_20/diaumpire/CPTAC_CCRCC_W_JHU_20190112_LUMOS_C3L-00088_T_Q2_percolator_decoy_psms.tsv
Percolator: Convert to pepxml [Work dir: /storage/yufe/results/msfragger_dia_paper/runtime_ccrcc_20/diaumpire]
java -cp /storage/yufe/tools/FragPipe-18.0/fragpipe/lib/* com.dmtavt.fragpipe.tools.percolator.PercolatorOutputToPepXML CPTAC_CCRCC_W_JHU_20190112_LUMOS_C3L-00026_T_Q1.pin CPTAC_CCRCC_W_JHU_20190112_LUMOS_C3L-00026_T_Q1 CPTAC_CCRCC_W_JHU_20190112_LUMOS_C3L-00026_T_Q1_percolator_target_psms.tsv CPTAC_CCRCC_W_JHU_20190112_LUMOS_C3L-00026_T_Q1_percolator_decoy_psms.tsv interact-CPTAC_CCRCC_W_JHU_20190112_LUMOS_C3L-00026_T_Q1 DDA 0.7
Percolator: Delete temp
java -cp /storage/yufe/tools/FragPipe-18.0/fragpipe/lib/fragpipe-18.0.jar com.github.chhh.utils.FileDelete /storage/yufe/results/msfragger_dia_paper/runtime_ccrcc_20/diaumpire/CPTAC_CCRCC_W_JHU_20190112_LUMOS_C3L-00026_T_Q1_percolator_target_psms.tsv
Percolator: Delete temp
java -cp /storage/yufe/tools/FragPipe-18.0/fragpipe/lib/fragpipe-18.0.jar com.github.chhh.utils.FileDelete /storage/yufe/results/msfragger_dia_paper/runtime_ccrcc_20/diaumpire/CPTAC_CCRCC_W_JHU_20190112_LUMOS_C3L-00026_T_Q1_percolator_decoy_psms.tsv
Percolator: Convert to pepxml [Work dir: /storage/yufe/results/msfragger_dia_paper/runtime_ccrcc_20/diaumpire]
java -cp /storage/yufe/tools/FragPipe-18.0/fragpipe/lib/* com.dmtavt.fragpipe.tools.percolator.PercolatorOutputToPepXML CPTAC_CCRCC_W_JHU_20190112_LUMOS_C3L-00004_NAT_Q1.pin CPTAC_CCRCC_W_JHU_20190112_LUMOS_C3L-00004_NAT_Q1 CPTAC_CCRCC_W_JHU_20190112_LUMOS_C3L-00004_NAT_Q1_percolator_target_psms.tsv CPTAC_CCRCC_W_JHU_20190112_LUMOS_C3L-00004_NAT_Q1_percolator_decoy_psms.tsv interact-CPTAC_CCRCC_W_JHU_20190112_LUMOS_C3L-00004_NAT_Q1 DDA 0.7
Percolator: Delete temp
java -cp /storage/yufe/tools/FragPipe-18.0/fragpipe/lib/fragpipe-18.0.jar com.github.chhh.utils.FileDelete /storage/yufe/results/msfragger_dia_paper/runtime_ccrcc_20/diaumpire/CPTAC_CCRCC_W_JHU_20190112_LUMOS_C3L-00004_NAT_Q1_percolator_target_psms.tsv
Percolator: Delete temp
java -cp /storage/yufe/tools/FragPipe-18.0/fragpipe/lib/fragpipe-18.0.jar com.github.chhh.utils.FileDelete /storage/yufe/results/msfragger_dia_paper/runtime_ccrcc_20/diaumpire/CPTAC_CCRCC_W_JHU_20190112_LUMOS_C3L-00004_NAT_Q1_percolator_decoy_psms.tsv
Percolator: Convert to pepxml [Work dir: /storage/yufe/results/msfragger_dia_paper/runtime_ccrcc_20/diaumpire]
java -cp /storage/yufe/tools/FragPipe-18.0/fragpipe/lib/* com.dmtavt.fragpipe.tools.percolator.PercolatorOutputToPepXML CPTAC_CCRCC_W_JHU_20190112_LUMOS_C3L-00183_T_Q2.pin CPTAC_CCRCC_W_JHU_20190112_LUMOS_C3L-00183_T_Q2 CPTAC_CCRCC_W_JHU_20190112_LUMOS_C3L-00183_T_Q2_percolator_target_psms.tsv CPTAC_CCRCC_W_JHU_20190112_LUMOS_C3L-00183_T_Q2_percolator_decoy_psms.tsv interact-CPTAC_CCRCC_W_JHU_20190112_LUMOS_C3L-00183_T_Q2 DDA 0.7
Percolator: Delete temp
java -cp /storage/yufe/tools/FragPipe-18.0/fragpipe/lib/fragpipe-18.0.jar com.github.chhh.utils.FileDelete /storage/yufe/results/msfragger_dia_paper/runtime_ccrcc_20/diaumpire/CPTAC_CCRCC_W_JHU_20190112_LUMOS_C3L-00183_T_Q2_percolator_target_psms.tsv
Percolator: Delete temp
java -cp /storage/yufe/tools/FragPipe-18.0/fragpipe/lib/fragpipe-18.0.jar com.github.chhh.utils.FileDelete /storage/yufe/results/msfragger_dia_paper/runtime_ccrcc_20/diaumpire/CPTAC_CCRCC_W_JHU_20190112_LUMOS_C3L-00183_T_Q2_percolator_decoy_psms.tsv
Percolator: Convert to pepxml [Work dir: /storage/yufe/results/msfragger_dia_paper/runtime_ccrcc_20/diaumpire]
java -cp /storage/yufe/tools/FragPipe-18.0/fragpipe/lib/* com.dmtavt.fragpipe.tools.percolator.PercolatorOutputToPepXML CPTAC_CCRCC_W_JHU_20190112_LUMOS_C3L-00026_NAT_Q3.pin CPTAC_CCRCC_W_JHU_20190112_LUMOS_C3L-00026_NAT_Q3 CPTAC_CCRCC_W_JHU_20190112_LUMOS_C3L-00026_NAT_Q3_percolator_target_psms.tsv CPTAC_CCRCC_W_JHU_20190112_LUMOS_C3L-00026_NAT_Q3_percolator_decoy_psms.tsv interact-CPTAC_CCRCC_W_JHU_20190112_LUMOS_C3L-00026_NAT_Q3 DDA 0.7
Percolator: Delete temp
java -cp /storage/yufe/tools/FragPipe-18.0/fragpipe/lib/fragpipe-18.0.jar com.github.chhh.utils.FileDelete /storage/yufe/results/msfragger_dia_paper/runtime_ccrcc_20/diaumpire/CPTAC_CCRCC_W_JHU_20190112_LUMOS_C3L-00026_NAT_Q3_percolator_target_psms.tsv
Percolator: Delete temp
java -cp /storage/yufe/tools/FragPipe-18.0/fragpipe/lib/fragpipe-18.0.jar com.github.chhh.utils.FileDelete /storage/yufe/results/msfragger_dia_paper/runtime_ccrcc_20/diaumpire/CPTAC_CCRCC_W_JHU_20190112_LUMOS_C3L-00026_NAT_Q3_percolator_decoy_psms.tsv
Percolator: Convert to pepxml [Work dir: /storage/yufe/results/msfragger_dia_paper/runtime_ccrcc_20/diaumpire]
java -cp /storage/yufe/tools/FragPipe-18.0/fragpipe/lib/* com.dmtavt.fragpipe.tools.percolator.PercolatorOutputToPepXML CPTAC_CCRCC_W_JHU_20190112_LUMOS_C3L-00079_T_Q2.pin CPTAC_CCRCC_W_JHU_20190112_LUMOS_C3L-00079_T_Q2 CPTAC_CCRCC_W_JHU_20190112_LUMOS_C3L-00079_T_Q2_percolator_target_psms.tsv CPTAC_CCRCC_W_JHU_20190112_LUMOS_C3L-00079_T_Q2_percolator_decoy_psms.tsv interact-CPTAC_CCRCC_W_JHU_20190112_LUMOS_C3L-00079_T_Q2 DDA 0.7
Percolator: Delete temp
java -cp /storage/yufe/tools/FragPipe-18.0/fragpipe/lib/fragpipe-18.0.jar com.github.chhh.utils.FileDelete /storage/yufe/results/msfragger_dia_paper/runtime_ccrcc_20/diaumpire/CPTAC_CCRCC_W_JHU_20190112_LUMOS_C3L-00079_T_Q2_percolator_target_psms.tsv
Percolator: Delete temp
java -cp /storage/yufe/tools/FragPipe-18.0/fragpipe/lib/fragpipe-18.0.jar com.github.chhh.utils.FileDelete /storage/yufe/results/msfragger_dia_paper/runtime_ccrcc_20/diaumpire/CPTAC_CCRCC_W_JHU_20190112_LUMOS_C3L-00079_T_Q2_percolator_decoy_psms.tsv
Percolator: Convert to pepxml [Work dir: /storage/yufe/results/msfragger_dia_paper/runtime_ccrcc_20/diaumpire]
java -cp /storage/yufe/tools/FragPipe-18.0/fragpipe/lib/* com.dmtavt.fragpipe.tools.percolator.PercolatorOutputToPepXML CPTAC_CCRCC_W_JHU_20190112_LUMOS_C3L-00103_T_Q1.pin CPTAC_CCRCC_W_JHU_20190112_LUMOS_C3L-00103_T_Q1 CPTAC_CCRCC_W_JHU_20190112_LUMOS_C3L-00103_T_Q1_percolator_target_psms.tsv CPTAC_CCRCC_W_JHU_20190112_LUMOS_C3L-00103_T_Q1_percolator_decoy_psms.tsv interact-CPTAC_CCRCC_W_JHU_20190112_LUMOS_C3L-00103_T_Q1 DDA 0.7
Percolator: Delete temp
java -cp /storage/yufe/tools/FragPipe-18.0/fragpipe/lib/fragpipe-18.0.jar com.github.chhh.utils.FileDelete /storage/yufe/results/msfragger_dia_paper/runtime_ccrcc_20/diaumpire/CPTAC_CCRCC_W_JHU_20190112_LUMOS_C3L-00103_T_Q1_percolator_target_psms.tsv
Percolator: Delete temp
java -cp /storage/yufe/tools/FragPipe-18.0/fragpipe/lib/fragpipe-18.0.jar com.github.chhh.utils.FileDelete /storage/yufe/results/msfragger_dia_paper/runtime_ccrcc_20/diaumpire/CPTAC_CCRCC_W_JHU_20190112_LUMOS_C3L-00103_T_Q1_percolator_decoy_psms.tsv
Percolator: Convert to pepxml [Work dir: /storage/yufe/results/msfragger_dia_paper/runtime_ccrcc_20/diaumpire]
java -cp /storage/yufe/tools/FragPipe-18.0/fragpipe/lib/* com.dmtavt.fragpipe.tools.percolator.PercolatorOutputToPepXML CPTAC_CCRCC_W_JHU_20190112_LUMOS_C3L-00004_T_Q2.pin CPTAC_CCRCC_W_JHU_20190112_LUMOS_C3L-00004_T_Q2 CPTAC_CCRCC_W_JHU_20190112_LUMOS_C3L-00004_T_Q2_percolator_target_psms.tsv CPTAC_CCRCC_W_JHU_20190112_LUMOS_C3L-00004_T_Q2_percolator_decoy_psms.tsv interact-CPTAC_CCRCC_W_JHU_20190112_LUMOS_C3L-00004_T_Q2 DDA 0.7
Percolator: Delete temp
java -cp /storage/yufe/tools/FragPipe-18.0/fragpipe/lib/fragpipe-18.0.jar com.github.chhh.utils.FileDelete /storage/yufe/results/msfragger_dia_paper/runtime_ccrcc_20/diaumpire/CPTAC_CCRCC_W_JHU_20190112_LUMOS_C3L-00004_T_Q2_percolator_target_psms.tsv
Percolator: Delete temp
java -cp /storage/yufe/tools/FragPipe-18.0/fragpipe/lib/fragpipe-18.0.jar com.github.chhh.utils.FileDelete /storage/yufe/results/msfragger_dia_paper/runtime_ccrcc_20/diaumpire/CPTAC_CCRCC_W_JHU_20190112_LUMOS_C3L-00004_T_Q2_percolator_decoy_psms.tsv
Percolator: Convert to pepxml [Work dir: /storage/yufe/results/msfragger_dia_paper/runtime_ccrcc_20/diaumpire]
java -cp /storage/yufe/tools/FragPipe-18.0/fragpipe/lib/* com.dmtavt.fragpipe.tools.percolator.PercolatorOutputToPepXML CPTAC_CCRCC_W_JHU_20190112_LUMOS_C3L-00079_T_Q3.pin CPTAC_CCRCC_W_JHU_20190112_LUMOS_C3L-00079_T_Q3 CPTAC_CCRCC_W_JHU_20190112_LUMOS_C3L-00079_T_Q3_percolator_target_psms.tsv CPTAC_CCRCC_W_JHU_20190112_LUMOS_C3L-00079_T_Q3_percolator_decoy_psms.tsv interact-CPTAC_CCRCC_W_JHU_20190112_LUMOS_C3L-00079_T_Q3 DDA 0.7
Percolator: Delete temp
java -cp /storage/yufe/tools/FragPipe-18.0/fragpipe/lib/fragpipe-18.0.jar com.github.chhh.utils.FileDelete /storage/yufe/results/msfragger_dia_paper/runtime_ccrcc_20/diaumpire/CPTAC_CCRCC_W_JHU_20190112_LUMOS_C3L-00079_T_Q3_percolator_target_psms.tsv
Percolator: Delete temp
java -cp /storage/yufe/tools/FragPipe-18.0/fragpipe/lib/fragpipe-18.0.jar com.github.chhh.utils.FileDelete /storage/yufe/results/msfragger_dia_paper/runtime_ccrcc_20/diaumpire/CPTAC_CCRCC_W_JHU_20190112_LUMOS_C3L-00079_T_Q3_percolator_decoy_psms.tsv
Percolator: Convert to pepxml [Work dir: /storage/yufe/results/msfragger_dia_paper/runtime_ccrcc_20/diaumpire]
java -cp /storage/yufe/tools/FragPipe-18.0/fragpipe/lib/* com.dmtavt.fragpipe.tools.percolator.PercolatorOutputToPepXML CPTAC_CCRCC_W_JHU_20190112_LUMOS_C3L-00097_NAT_Q1.pin CPTAC_CCRCC_W_JHU_20190112_LUMOS_C3L-00097_NAT_Q1 CPTAC_CCRCC_W_JHU_20190112_LUMOS_C3L-00097_NAT_Q1_percolator_target_psms.tsv CPTAC_CCRCC_W_JHU_20190112_LUMOS_C3L-00097_NAT_Q1_percolator_decoy_psms.tsv interact-CPTAC_CCRCC_W_JHU_20190112_LUMOS_C3L-00097_NAT_Q1 DDA 0.7
Percolator: Delete temp
java -cp /storage/yufe/tools/FragPipe-18.0/fragpipe/lib/fragpipe-18.0.jar com.github.chhh.utils.FileDelete /storage/yufe/results/msfragger_dia_paper/runtime_ccrcc_20/diaumpire/CPTAC_CCRCC_W_JHU_20190112_LUMOS_C3L-00097_NAT_Q1_percolator_target_psms.tsv
Percolator: Delete temp
java -cp /storage/yufe/tools/FragPipe-18.0/fragpipe/lib/fragpipe-18.0.jar com.github.chhh.utils.FileDelete /storage/yufe/results/msfragger_dia_paper/runtime_ccrcc_20/diaumpire/CPTAC_CCRCC_W_JHU_20190112_LUMOS_C3L-00097_NAT_Q1_percolator_decoy_psms.tsv
Percolator: Convert to pepxml [Work dir: /storage/yufe/results/msfragger_dia_paper/runtime_ccrcc_20/diaumpire]
java -cp /storage/yufe/tools/FragPipe-18.0/fragpipe/lib/* com.dmtavt.fragpipe.tools.percolator.PercolatorOutputToPepXML CPTAC_CCRCC_W_JHU_20190112_LUMOS_C3L-00103_NAT_Q1.pin CPTAC_CCRCC_W_JHU_20190112_LUMOS_C3L-00103_NAT_Q1 CPTAC_CCRCC_W_JHU_20190112_LUMOS_C3L-00103_NAT_Q1_percolator_target_psms.tsv CPTAC_CCRCC_W_JHU_20190112_LUMOS_C3L-00103_NAT_Q1_percolator_decoy_psms.tsv interact-CPTAC_CCRCC_W_JHU_20190112_LUMOS_C3L-00103_NAT_Q1 DDA 0.7
Percolator: Delete temp
java -cp /storage/yufe/tools/FragPipe-18.0/fragpipe/lib/fragpipe-18.0.jar com.github.chhh.utils.FileDelete /storage/yufe/results/msfragger_dia_paper/runtime_ccrcc_20/diaumpire/CPTAC_CCRCC_W_JHU_20190112_LUMOS_C3L-00103_NAT_Q1_percolator_target_psms.tsv
Percolator: Delete temp
java -cp /storage/yufe/tools/FragPipe-18.0/fragpipe/lib/fragpipe-18.0.jar com.github.chhh.utils.FileDelete /storage/yufe/results/msfragger_dia_paper/runtime_ccrcc_20/diaumpire/CPTAC_CCRCC_W_JHU_20190112_LUMOS_C3L-00103_NAT_Q1_percolator_decoy_psms.tsv
Percolator: Convert to pepxml [Work dir: /storage/yufe/results/msfragger_dia_paper/runtime_ccrcc_20/diaumpire]
java -cp /storage/yufe/tools/FragPipe-18.0/fragpipe/lib/* com.dmtavt.fragpipe.tools.percolator.PercolatorOutputToPepXML CPTAC_CCRCC_W_JHU_20190112_LUMOS_C3L-00004_NAT_Q3.pin CPTAC_CCRCC_W_JHU_20190112_LUMOS_C3L-00004_NAT_Q3 CPTAC_CCRCC_W_JHU_20190112_LUMOS_C3L-00004_NAT_Q3_percolator_target_psms.tsv CPTAC_CCRCC_W_JHU_20190112_LUMOS_C3L-00004_NAT_Q3_percolator_decoy_psms.tsv interact-CPTAC_CCRCC_W_JHU_20190112_LUMOS_C3L-00004_NAT_Q3 DDA 0.7
Percolator: Delete temp
java -cp /storage/yufe/tools/FragPipe-18.0/fragpipe/lib/fragpipe-18.0.jar com.github.chhh.utils.FileDelete /storage/yufe/results/msfragger_dia_paper/runtime_ccrcc_20/diaumpire/CPTAC_CCRCC_W_JHU_20190112_LUMOS_C3L-00004_NAT_Q3_percolator_target_psms.tsv
Percolator: Delete temp
java -cp /storage/yufe/tools/FragPipe-18.0/fragpipe/lib/fragpipe-18.0.jar com.github.chhh.utils.FileDelete /storage/yufe/results/msfragger_dia_paper/runtime_ccrcc_20/diaumpire/CPTAC_CCRCC_W_JHU_20190112_LUMOS_C3L-00004_NAT_Q3_percolator_decoy_psms.tsv
Percolator: Convert to pepxml [Work dir: /storage/yufe/results/msfragger_dia_paper/runtime_ccrcc_20/diaumpire]
java -cp /storage/yufe/tools/FragPipe-18.0/fragpipe/lib/* com.dmtavt.fragpipe.tools.percolator.PercolatorOutputToPepXML CPTAC_CCRCC_W_JHU_20190112_LUMOS_C3L-00011_NAT_Q1.pin CPTAC_CCRCC_W_JHU_20190112_LUMOS_C3L-00011_NAT_Q1 CPTAC_CCRCC_W_JHU_20190112_LUMOS_C3L-00011_NAT_Q1_percolator_target_psms.tsv CPTAC_CCRCC_W_JHU_20190112_LUMOS_C3L-00011_NAT_Q1_percolator_decoy_psms.tsv interact-CPTAC_CCRCC_W_JHU_20190112_LUMOS_C3L-00011_NAT_Q1 DDA 0.7
Percolator: Delete temp
java -cp /storage/yufe/tools/FragPipe-18.0/fragpipe/lib/fragpipe-18.0.jar com.github.chhh.utils.FileDelete /storage/yufe/results/msfragger_dia_paper/runtime_ccrcc_20/diaumpire/CPTAC_CCRCC_W_JHU_20190112_LUMOS_C3L-00011_NAT_Q1_percolator_target_psms.tsv
Percolator: Delete temp
java -cp /storage/yufe/tools/FragPipe-18.0/fragpipe/lib/fragpipe-18.0.jar com.github.chhh.utils.FileDelete /storage/yufe/results/msfragger_dia_paper/runtime_ccrcc_20/diaumpire/CPTAC_CCRCC_W_JHU_20190112_LUMOS_C3L-00011_NAT_Q1_percolator_decoy_psms.tsv
Percolator: Convert to pepxml [Work dir: /storage/yufe/results/msfragger_dia_paper/runtime_ccrcc_20/diaumpire]
java -cp /storage/yufe/tools/FragPipe-18.0/fragpipe/lib/* com.dmtavt.fragpipe.tools.percolator.PercolatorOutputToPepXML CPTAC_CCRCC_W_JHU_20190112_LUMOS_C3L-00096_T_Q3.pin CPTAC_CCRCC_W_JHU_20190112_LUMOS_C3L-00096_T_Q3 CPTAC_CCRCC_W_JHU_20190112_LUMOS_C3L-00096_T_Q3_percolator_target_psms.tsv CPTAC_CCRCC_W_JHU_20190112_LUMOS_C3L-00096_T_Q3_percolator_decoy_psms.tsv interact-CPTAC_CCRCC_W_JHU_20190112_LUMOS_C3L-00096_T_Q3 DDA 0.7
Percolator: Delete temp
java -cp /storage/yufe/tools/FragPipe-18.0/fragpipe/lib/fragpipe-18.0.jar com.github.chhh.utils.FileDelete /storage/yufe/results/msfragger_dia_paper/runtime_ccrcc_20/diaumpire/CPTAC_CCRCC_W_JHU_20190112_LUMOS_C3L-00096_T_Q3_percolator_target_psms.tsv
Percolator: Delete temp
java -cp /storage/yufe/tools/FragPipe-18.0/fragpipe/lib/fragpipe-18.0.jar com.github.chhh.utils.FileDelete /storage/yufe/results/msfragger_dia_paper/runtime_ccrcc_20/diaumpire/CPTAC_CCRCC_W_JHU_20190112_LUMOS_C3L-00096_T_Q3_percolator_decoy_psms.tsv
Percolator: Convert to pepxml [Work dir: /storage/yufe/results/msfragger_dia_paper/runtime_ccrcc_20/diaumpire]
java -cp /storage/yufe/tools/FragPipe-18.0/fragpipe/lib/* com.dmtavt.fragpipe.tools.percolator.PercolatorOutputToPepXML CPTAC_CCRCC_W_JHU_20190112_LUMOS_C3L-00010_T_Q3.pin CPTAC_CCRCC_W_JHU_20190112_LUMOS_C3L-00010_T_Q3 CPTAC_CCRCC_W_JHU_20190112_LUMOS_C3L-00010_T_Q3_percolator_target_psms.tsv CPTAC_CCRCC_W_JHU_20190112_LUMOS_C3L-00010_T_Q3_percolator_decoy_psms.tsv interact-CPTAC_CCRCC_W_JHU_20190112_LUMOS_C3L-00010_T_Q3 DDA 0.7
Percolator: Delete temp
java -cp /storage/yufe/tools/FragPipe-18.0/fragpipe/lib/fragpipe-18.0.jar com.github.chhh.utils.FileDelete /storage/yufe/results/msfragger_dia_paper/runtime_ccrcc_20/diaumpire/CPTAC_CCRCC_W_JHU_20190112_LUMOS_C3L-00010_T_Q3_percolator_target_psms.tsv
Percolator: Delete temp
java -cp /storage/yufe/tools/FragPipe-18.0/fragpipe/lib/fragpipe-18.0.jar com.github.chhh.utils.FileDelete /storage/yufe/results/msfragger_dia_paper/runtime_ccrcc_20/diaumpire/CPTAC_CCRCC_W_JHU_20190112_LUMOS_C3L-00010_T_Q3_percolator_decoy_psms.tsv
Percolator: Convert to pepxml [Work dir: /storage/yufe/results/msfragger_dia_paper/runtime_ccrcc_20/diaumpire]
java -cp /storage/yufe/tools/FragPipe-18.0/fragpipe/lib/* com.dmtavt.fragpipe.tools.percolator.PercolatorOutputToPepXML CPTAC_CCRCC_W_JHU_20190112_LUMOS_C3L-00026_NAT_Q2.pin CPTAC_CCRCC_W_JHU_20190112_LUMOS_C3L-00026_NAT_Q2 CPTAC_CCRCC_W_JHU_20190112_LUMOS_C3L-00026_NAT_Q2_percolator_target_psms.tsv CPTAC_CCRCC_W_JHU_20190112_LUMOS_C3L-00026_NAT_Q2_percolator_decoy_psms.tsv interact-CPTAC_CCRCC_W_JHU_20190112_LUMOS_C3L-00026_NAT_Q2 DDA 0.7
Percolator: Delete temp
java -cp /storage/yufe/tools/FragPipe-18.0/fragpipe/lib/fragpipe-18.0.jar com.github.chhh.utils.FileDelete /storage/yufe/results/msfragger_dia_paper/runtime_ccrcc_20/diaumpire/CPTAC_CCRCC_W_JHU_20190112_LUMOS_C3L-00026_NAT_Q2_percolator_target_psms.tsv
Percolator: Delete temp
java -cp /storage/yufe/tools/FragPipe-18.0/fragpipe/lib/fragpipe-18.0.jar com.github.chhh.utils.FileDelete /storage/yufe/results/msfragger_dia_paper/runtime_ccrcc_20/diaumpire/CPTAC_CCRCC_W_JHU_20190112_LUMOS_C3L-00026_NAT_Q2_percolator_decoy_psms.tsv
Percolator: Convert to pepxml [Work dir: /storage/yufe/results/msfragger_dia_paper/runtime_ccrcc_20/diaumpire]
java -cp /storage/yufe/tools/FragPipe-18.0/fragpipe/lib/* com.dmtavt.fragpipe.tools.percolator.PercolatorOutputToPepXML CPTAC_CCRCC_W_JHU_20190112_LUMOS_C3L-00088_NAT_Q3.pin CPTAC_CCRCC_W_JHU_20190112_LUMOS_C3L-00088_NAT_Q3 CPTAC_CCRCC_W_JHU_20190112_LUMOS_C3L-00088_NAT_Q3_percolator_target_psms.tsv CPTAC_CCRCC_W_JHU_20190112_LUMOS_C3L-00088_NAT_Q3_percolator_decoy_psms.tsv interact-CPTAC_CCRCC_W_JHU_20190112_LUMOS_C3L-00088_NAT_Q3 DDA 0.7
Percolator: Delete temp
java -cp /storage/yufe/tools/FragPipe-18.0/fragpipe/lib/fragpipe-18.0.jar com.github.chhh.utils.FileDelete /storage/yufe/results/msfragger_dia_paper/runtime_ccrcc_20/diaumpire/CPTAC_CCRCC_W_JHU_20190112_LUMOS_C3L-00088_NAT_Q3_percolator_target_psms.tsv
Percolator: Delete temp
java -cp /storage/yufe/tools/FragPipe-18.0/fragpipe/lib/fragpipe-18.0.jar com.github.chhh.utils.FileDelete /storage/yufe/results/msfragger_dia_paper/runtime_ccrcc_20/diaumpire/CPTAC_CCRCC_W_JHU_20190112_LUMOS_C3L-00088_NAT_Q3_percolator_decoy_psms.tsv
Percolator: Convert to pepxml [Work dir: /storage/yufe/results/msfragger_dia_paper/runtime_ccrcc_20/diaumpire]
java -cp /storage/yufe/tools/FragPipe-18.0/fragpipe/lib/* com.dmtavt.fragpipe.tools.percolator.PercolatorOutputToPepXML CPTAC_CCRCC_W_JHU_20190112_LUMOS_C3L-00088_T_Q1.pin CPTAC_CCRCC_W_JHU_20190112_LUMOS_C3L-00088_T_Q1 CPTAC_CCRCC_W_JHU_20190112_LUMOS_C3L-00088_T_Q1_percolator_target_psms.tsv CPTAC_CCRCC_W_JHU_20190112_LUMOS_C3L-00088_T_Q1_percolator_decoy_psms.tsv interact-CPTAC_CCRCC_W_JHU_20190112_LUMOS_C3L-00088_T_Q1 DDA 0.7
Percolator: Delete temp
java -cp /storage/yufe/tools/FragPipe-18.0/fragpipe/lib/fragpipe-18.0.jar com.github.chhh.utils.FileDelete /storage/yufe/results/msfragger_dia_paper/runtime_ccrcc_20/diaumpire/CPTAC_CCRCC_W_JHU_20190112_LUMOS_C3L-00088_T_Q1_percolator_target_psms.tsv
Percolator: Delete temp
java -cp /storage/yufe/tools/FragPipe-18.0/fragpipe/lib/fragpipe-18.0.jar com.github.chhh.utils.FileDelete /storage/yufe/results/msfragger_dia_paper/runtime_ccrcc_20/diaumpire/CPTAC_CCRCC_W_JHU_20190112_LUMOS_C3L-00088_T_Q1_percolator_decoy_psms.tsv
Percolator: Convert to pepxml [Work dir: /storage/yufe/results/msfragger_dia_paper/runtime_ccrcc_20/diaumpire]
java -cp /storage/yufe/tools/FragPipe-18.0/fragpipe/lib/* com.dmtavt.fragpipe.tools.percolator.PercolatorOutputToPepXML CPTAC_CCRCC_W_JHU_20190112_LUMOS_C3L-00011_T_Q3.pin CPTAC_CCRCC_W_JHU_20190112_LUMOS_C3L-00011_T_Q3 CPTAC_CCRCC_W_JHU_20190112_LUMOS_C3L-00011_T_Q3_percolator_target_psms.tsv CPTAC_CCRCC_W_JHU_20190112_LUMOS_C3L-00011_T_Q3_percolator_decoy_psms.tsv interact-CPTAC_CCRCC_W_JHU_20190112_LUMOS_C3L-00011_T_Q3 DDA 0.7
Percolator: Delete temp
java -cp /storage/yufe/tools/FragPipe-18.0/fragpipe/lib/fragpipe-18.0.jar com.github.chhh.utils.FileDelete /storage/yufe/results/msfragger_dia_paper/runtime_ccrcc_20/diaumpire/CPTAC_CCRCC_W_JHU_20190112_LUMOS_C3L-00011_T_Q3_percolator_target_psms.tsv
Percolator: Delete temp
java -cp /storage/yufe/tools/FragPipe-18.0/fragpipe/lib/fragpipe-18.0.jar com.github.chhh.utils.FileDelete /storage/yufe/results/msfragger_dia_paper/runtime_ccrcc_20/diaumpire/CPTAC_CCRCC_W_JHU_20190112_LUMOS_C3L-00011_T_Q3_percolator_decoy_psms.tsv
Percolator: Convert to pepxml [Work dir: /storage/yufe/results/msfragger_dia_paper/runtime_ccrcc_20/diaumpire]
java -cp /storage/yufe/tools/FragPipe-18.0/fragpipe/lib/* com.dmtavt.fragpipe.tools.percolator.PercolatorOutputToPepXML CPTAC_CCRCC_W_JHU_20190112_LUMOS_C3L-00079_NAT_Q1.pin CPTAC_CCRCC_W_JHU_20190112_LUMOS_C3L-00079_NAT_Q1 CPTAC_CCRCC_W_JHU_20190112_LUMOS_C3L-00079_NAT_Q1_percolator_target_psms.tsv CPTAC_CCRCC_W_JHU_20190112_LUMOS_C3L-00079_NAT_Q1_percolator_decoy_psms.tsv interact-CPTAC_CCRCC_W_JHU_20190112_LUMOS_C3L-00079_NAT_Q1 DDA 0.7
Percolator: Delete temp
java -cp /storage/yufe/tools/FragPipe-18.0/fragpipe/lib/fragpipe-18.0.jar com.github.chhh.utils.FileDelete /storage/yufe/results/msfragger_dia_paper/runtime_ccrcc_20/diaumpire/CPTAC_CCRCC_W_JHU_20190112_LUMOS_C3L-00079_NAT_Q1_percolator_target_psms.tsv
Percolator: Delete temp
java -cp /storage/yufe/tools/FragPipe-18.0/fragpipe/lib/fragpipe-18.0.jar com.github.chhh.utils.FileDelete /storage/yufe/results/msfragger_dia_paper/runtime_ccrcc_20/diaumpire/CPTAC_CCRCC_W_JHU_20190112_LUMOS_C3L-00079_NAT_Q1_percolator_decoy_psms.tsv
Percolator: Convert to pepxml [Work dir: /storage/yufe/results/msfragger_dia_paper/runtime_ccrcc_20/diaumpire]
java -cp /storage/yufe/tools/FragPipe-18.0/fragpipe/lib/* com.dmtavt.fragpipe.tools.percolator.PercolatorOutputToPepXML CPTAC_CCRCC_W_JHU_20190112_LUMOS_C3L-00097_T_Q3.pin CPTAC_CCRCC_W_JHU_20190112_LUMOS_C3L-00097_T_Q3 CPTAC_CCRCC_W_JHU_20190112_LUMOS_C3L-00097_T_Q3_percolator_target_psms.tsv CPTAC_CCRCC_W_JHU_20190112_LUMOS_C3L-00097_T_Q3_percolator_decoy_psms.tsv interact-CPTAC_CCRCC_W_JHU_20190112_LUMOS_C3L-00097_T_Q3 DDA 0.7
Percolator: Delete temp
java -cp /storage/yufe/tools/FragPipe-18.0/fragpipe/lib/fragpipe-18.0.jar com.github.chhh.utils.FileDelete /storage/yufe/results/msfragger_dia_paper/runtime_ccrcc_20/diaumpire/CPTAC_CCRCC_W_JHU_20190112_LUMOS_C3L-00097_T_Q3_percolator_target_psms.tsv
Percolator: Delete temp
java -cp /storage/yufe/tools/FragPipe-18.0/fragpipe/lib/fragpipe-18.0.jar com.github.chhh.utils.FileDelete /storage/yufe/results/msfragger_dia_paper/runtime_ccrcc_20/diaumpire/CPTAC_CCRCC_W_JHU_20190112_LUMOS_C3L-00097_T_Q3_percolator_decoy_psms.tsv
ProteinProphet [Work dir: /storage/yufe/results/msfragger_dia_paper/runtime_ccrcc_20/diaumpire]
/storage/yufe/tools/philosopher_v4.4.0_linux_amd64/philosopher proteinprophet --maxppmdiff 2000000 --minprob 0.5 --output combined /storage/yufe/results/msfragger_dia_paper/runtime_ccrcc_20/diaumpire/filelist_proteinprophet.txt
PhilosopherDbAnnotate [Work dir: /storage/yufe/results/msfragger_dia_paper/runtime_ccrcc_20/diaumpire]
/storage/yufe/tools/philosopher_v4.4.0_linux_amd64/philosopher database --annotate /storage/yufe/results/msfragger_dia_paper/runtime_ccrcc_20/diaumpire/2021-03-23-decoys-reviewed-contam-UP000005640.fas --prefix rev_
PhilosopherFilter [Work dir: /storage/yufe/results/msfragger_dia_paper/runtime_ccrcc_20/diaumpire]
/storage/yufe/tools/philosopher_v4.4.0_linux_amd64/philosopher filter --picked --prot 0.01 --tag rev_ --pepxml /storage/yufe/results/msfragger_dia_paper/runtime_ccrcc_20/diaumpire --protxml /storage/yufe/results/msfragger_dia_paper/runtime_ccrcc_20/diaumpire/combined.prot.xml --razor
PhilosopherReport [Work dir: /storage/yufe/results/msfragger_dia_paper/runtime_ccrcc_20/diaumpire]
/storage/yufe/tools/philosopher_v4.4.0_linux_amd64/philosopher report
SpecLibGen [Work dir: /storage/yufe/results/msfragger_dia_paper/runtime_ccrcc_20/diaumpire]
/storage/teog/anaconda3_easypqp/bin/python3 -u /storage/yufe/tools/FragPipe-18.0/fragpipe/tools/speclib/gen_con_spec_lib.py /storage/yufe/results/msfragger_dia_paper/runtime_ccrcc_20/diaumpire/2021-03-23-decoys-reviewed-contam-UP000005640.fas /storage/yufe/results/msfragger_dia_paper/runtime_ccrcc_20/diaumpire unused /storage/yufe/results/msfragger_dia_paper/runtime_ccrcc_20/diaumpire True unused use_easypqp noiRT:noIM 56 "--max_delta_unimod 0.02 --max_delta_ppm 15.0 --fragment_types [\'b\',\'y\',]" "--rt_lowess_fraction 0.0" delete_intermediate_files /storage/yufe/results/msfragger_dia_paper/runtime_ccrcc_20/diaumpire/filelist_speclibgen.txt
DIA-NN [Work dir: /storage/yufe/results/msfragger_dia_paper/runtime_ccrcc_20/diaumpire]
/storage/yufe/tools/FragPipe-18.0/fragpipe/tools/diann/1.8.1/linux/diann-1.8.1 --lib library.tsv --threads 56 --verbose 1 --out diann-output.tsv --qvalue 0.01 --matrix-spec-q 0.01 --matrices --no-prot-inf --smart-profiling --no-quant-files --peak-center --no-ifs-removal --predictor --dl-no-rt --dl-no-im --strip-unknown-mods --cfg /storage/yufe/results/msfragger_dia_paper/runtime_ccrcc_20/diaumpire/filelist_diann.txt
WorkspaceClean [Work dir: /storage/yufe/results/msfragger_dia_paper/runtime_ccrcc_20/diaumpire]
/storage/yufe/tools/philosopher_v4.4.0_linux_amd64/philosopher workspace --clean --nocheck
~~~~~~~~~~~~~~~~~~~~~~

Execution order:

    Cmd: [START], Work dir: [/storage/yufe/results/msfragger_dia_paper/runtime_ccrcc_20/diaumpire]
    Cmd: [CheckCentroid], Work dir: [/storage/yufe/results/msfragger_dia_paper/runtime_ccrcc_20/diaumpire]
    Cmd: [WorkspaceCleanInit], Work dir: [/storage/yufe/results/msfragger_dia_paper/runtime_ccrcc_20/diaumpire]
    Cmd: [UmpireSe], Work dir: [/storage/yufe/results/msfragger_dia_paper/runtime_ccrcc_20/diaumpire]
    Cmd: [MSFragger], Work dir: [/storage/yufe/results/msfragger_dia_paper/runtime_ccrcc_20/diaumpire]
    Cmd: [MSBooster], Work dir: [/storage/yufe/results/msfragger_dia_paper/runtime_ccrcc_20/diaumpire]
    Cmd: [Percolator], Work dir: [/storage/yufe/results/msfragger_dia_paper/runtime_ccrcc_20/diaumpire]
    Cmd: [ProteinProphet], Work dir: [/storage/yufe/results/msfragger_dia_paper/runtime_ccrcc_20/diaumpire]
    Cmd: [PhilosopherDbAnnotate], Work dir: [/storage/yufe/results/msfragger_dia_paper/runtime_ccrcc_20/diaumpire]
    Cmd: [PhilosopherFilter], Work dir: [/storage/yufe/results/msfragger_dia_paper/runtime_ccrcc_20/diaumpire]
    Cmd: [PhilosopherReport], Work dir: [/storage/yufe/results/msfragger_dia_paper/runtime_ccrcc_20/diaumpire]
    Cmd: [SpecLibGen], Work dir: [/storage/yufe/results/msfragger_dia_paper/runtime_ccrcc_20/diaumpire]
    Cmd: [DIA-NN], Work dir: [/storage/yufe/results/msfragger_dia_paper/runtime_ccrcc_20/diaumpire]
    Cmd: [WorkspaceClean], Work dir: [/storage/yufe/results/msfragger_dia_paper/runtime_ccrcc_20/diaumpire]

~~~~~~~~~~~~~~~~~~~~~~

~~~~~~Sample of /storage/yufe/results/msfragger_dia_paper/runtime_ccrcc_20/diaumpire/2021-03-23-decoys-reviewed-contam-UP000005640.fas~~~~~~~
>Biognosys|iRT-Kit_WR_fusion
>rev_sp|O60231|DHX16_HUMAN Pre-mRNA-splicing factor ATP-dependent RNA helicase DHX16 OS=Homo sapiens OX=9606 GN=DHX16 PE=1 SV=2
>rev_sp|P0DSO3|GAGE4_HUMAN G antigen 4 OS=Homo sapiens OX=9606 GN=GAGE4 PE=5 SV=1
>rev_sp|P50993|AT1A2_HUMAN Sodium/potassium-transporting ATPase subunit alpha-2 OS=Homo sapiens OX=9606 GN=ATP1A2 PE=1 SV=1
>rev_sp|Q14573|ITPR3_HUMAN Inositol 1,4,5-trisphosphate receptor type 3 OS=Homo sapiens OX=9606 GN=ITPR3 PE=1 SV=2
>rev_sp|Q6GQQ9|OTU7B_HUMAN OTU domain-containing protein 7B OS=Homo sapiens OX=9606 GN=OTUD7B PE=1 SV=1
>rev_sp|Q8IXL9|IQCF2_HUMAN IQ domain-containing protein F2 OS=Homo sapiens OX=9606 GN=IQCF2 PE=1 SV=1
>rev_sp|Q8WWQ2|HPSE2_HUMAN Inactive heparanase-2 OS=Homo sapiens OX=9606 GN=HPSE2 PE=1 SV=3
>rev_sp|Q9BSC4|NOL10_HUMAN Nucleolar protein 10 OS=Homo sapiens OX=9606 GN=NOL10 PE=1 SV=1
>rev_sp|Q9NVM1|EVA1B_HUMAN Protein eva-1 homolog B OS=Homo sapiens OX=9606 GN=EVA1B PE=1 SV=1
>rev_sp|W6CW81|PYDC5_HUMAN Pyrin domain-containing protein 5 OS=Homo sapiens OX=9606 GN=PYDC5 PE=1 SV=1
>sp|O60231|DHX16_HUMAN Pre-mRNA-splicing factor ATP-dependent RNA helicase DHX16 OS=Homo sapiens OX=9606 GN=DHX16 PE=1 SV=2
>sp|P0DSO3|GAGE4_HUMAN G antigen 4 OS=Homo sapiens OX=9606 GN=GAGE4 PE=5 SV=1
>sp|P50993|AT1A2_HUMAN Sodium/potassium-transporting ATPase subunit alpha-2 OS=Homo sapiens OX=9606 GN=ATP1A2 PE=1 SV=1
>sp|Q14573|ITPR3_HUMAN Inositol 1,4,5-trisphosphate receptor type 3 OS=Homo sapiens OX=9606 GN=ITPR3 PE=1 SV=2
>sp|Q6GQQ9|OTU7B_HUMAN OTU domain-containing protein 7B OS=Homo sapiens OX=9606 GN=OTUD7B PE=1 SV=1
>sp|Q8IXL9|IQCF2_HUMAN IQ domain-containing protein F2 OS=Homo sapiens OX=9606 GN=IQCF2 PE=1 SV=1
>sp|Q8WWQ2|HPSE2_HUMAN Inactive heparanase-2 OS=Homo sapiens OX=9606 GN=HPSE2 PE=1 SV=3
>sp|Q9BSC4|NOL10_HUMAN Nucleolar protein 10 OS=Homo sapiens OX=9606 GN=NOL10 PE=1 SV=1
>sp|Q9NVM1|EVA1B_HUMAN Protein eva-1 homolog B OS=Homo sapiens OX=9606 GN=EVA1B PE=1 SV=1
>sp|W6CW81|PYDC5_HUMAN Pyrin domain-containing protein 5 OS=Homo sapiens OX=9606 GN=PYDC5 PE=1 SV=1
~~~~~~~~~~~~~~~~~~~~~~

~~~~~~~~~ fragpipe.config ~~~~~~~~~
# FragPipe v18.0ui state cache


# Please edit the following path to point to the correct location.
# In Windows, please replace single '\' with '\\'
database.db-path=/storage/yufe/results/msfragger_dia_paper/runtime_ccrcc_20/diaumpire/2021-03-23-decoys-reviewed-contam-UP000005640.fas

AdjustFragIntensity=true
BoostComplementaryIon=false
CorrThreshold=0
DeltaApex=0.2
ExportPrecursorPeak=false
RFmax=500
RPmax=25
RTOverlap=0.3
SE.EstimateBG=false
SE.IsoPattern=0.3
SE.MS1PPM=10
SE.MS2PPM=20
SE.MS2SN=1.1
SE.MassDefectFilter=true
SE.MassDefectOffset=0.1
SE.NoMissedScan=1
SE.SN=1.1
crystalc.run-crystalc=false
database.decoy-tag=rev_
diann.easypqp.extras.max_delta_ppm=15
diann.easypqp.extras.max_delta_unimod=0.02
diann.easypqp.extras.rt_lowess_fraction=0.01
diann.easypqp.im-cal=Automatic selection of a run as reference IM
diann.easypqp.rt-cal=Automatic selection of a run as reference RT
diann.easypqp.select-file.text=
diann.easypqp.select-im-file.text=
diann.fragpipe.cmd-opts=
diann.keep-intermediate-files=false
diann.library=
diann.q-value=0.01
diann.quantification-strategy=3
diann.run-dia-nn=true
diann.run-specific-protein-q-value=0.01
diann.run-speclibgen=false
diann.spectra-type=0
diann.unrelated-runs=false
diann.use-predicted-spectra=true
diaumpire.AdjustFragIntensity=true
diaumpire.BoostComplementaryIon=false
diaumpire.CorrThreshold=0
diaumpire.DeltaApex=0.2
diaumpire.ExportPrecursorPeak=false
diaumpire.Q1=true
diaumpire.Q2=true
diaumpire.Q3=true
diaumpire.RFmax=500
diaumpire.RPmax=25
diaumpire.RTOverlap=0.3
diaumpire.SE.EstimateBG=false
diaumpire.SE.IsoPattern=0.3
diaumpire.SE.MS1PPM=10
diaumpire.SE.MS2PPM=20
diaumpire.SE.MS2SN=1.1
diaumpire.SE.MassDefectFilter=true
diaumpire.SE.MassDefectOffset=0.1
diaumpire.SE.NoMissedScan=1
diaumpire.SE.SN=1.1
diaumpire.run-diaumpire=true
fragpipe-config.bin-ionquant=/storage/yufe/tools/IonQuant-1.8.0.jar
fragpipe-config.bin-msfragger=/storage/yufe/tools/MSFragger-3.5/MSFragger-3.5.jar
fragpipe-config.bin-philosopher=/storage/yufe/tools/philosopher_v4.4.0_linux_amd64/philosopher
fragpipe-config.bin-python=/storage/teog/anaconda3_easypqp/bin/python3
freequant.mz-tol=10
freequant.rt-tol=0.4
freequant.run-freequant=false
ionquant.excludemods=
ionquant.heavy=
ionquant.imtol=0.05
ionquant.ionfdr=0.01
ionquant.light=
ionquant.locprob=0.75
ionquant.maxlfq=1
ionquant.mbr=0
ionquant.mbrimtol=0.05
ionquant.mbrmincorr=0
ionquant.mbrrttol=1
ionquant.mbrtoprun=100000
ionquant.medium=
ionquant.minexps=1
ionquant.minfreq=0
ionquant.minions=1
ionquant.minisotopes=1
ionquant.minscans=3
ionquant.mztol=10
ionquant.normalization=1
ionquant.peptidefdr=1
ionquant.proteinfdr=1
ionquant.proteinquant=2
ionquant.requantify=1
ionquant.rttol=0.4
ionquant.run-ionquant=true
ionquant.tp=0
ionquant.uniqueness=0
ionquant.use-labeling=false
ionquant.use-lfq=true
ionquant.writeindex=0
morerescore.predict-rt=true
morerescore.predict-spectra=true
morerescore.run-morerescore=false
msbooster.predict-rt=true
msbooster.predict-spectra=true
msbooster.run-msbooster=true
msbooster.use-correlated-features=false
msfragger.Y_type_masses=
msfragger.activation_types=all
msfragger.add_topN_complementary=0
msfragger.allowed_missed_cleavage_1=1
msfragger.allowed_missed_cleavage_2=2
msfragger.calibrate_mass=2
msfragger.check_spectral_files=true
msfragger.clip_nTerm_M=true
msfragger.data_type=0
msfragger.deisotope=1
msfragger.delta_mass_exclude_ranges=(-1.5,3.5)
msfragger.deneutralloss=1
msfragger.diagnostic_fragments=
msfragger.diagnostic_intensity_filter=0
msfragger.digest_max_length=50
msfragger.digest_min_length=7
msfragger.fragment_ion_series=b,y
msfragger.fragment_mass_tolerance=20
msfragger.fragment_mass_units=1
msfragger.intensity_transform=0
msfragger.ion_series_definitions=
msfragger.isotope_error=0/1/2
msfragger.labile_search_mode=off
msfragger.localize_delta_mass=false
msfragger.mass_diff_to_variable_mod=0
msfragger.mass_offsets=0
msfragger.max_fragment_charge=2
msfragger.max_variable_mods_combinations=5000
msfragger.max_variable_mods_per_peptide=3
msfragger.min_fragments_modelling=2
msfragger.min_matched_fragments=5
msfragger.min_sequence_matches=2
msfragger.minimum_peaks=15
msfragger.minimum_ratio=0.00
msfragger.misc.fragger.clear-mz-hi=0
msfragger.misc.fragger.clear-mz-lo=0
msfragger.misc.fragger.digest-mass-hi=5000
msfragger.misc.fragger.digest-mass-lo=500
msfragger.misc.fragger.enzyme-dropdown-1=stricttrypsin
msfragger.misc.fragger.enzyme-dropdown-2=null
msfragger.misc.fragger.precursor-charge-hi=4
msfragger.misc.fragger.precursor-charge-lo=1
msfragger.misc.fragger.remove-precursor-range-hi=1.5
msfragger.misc.fragger.remove-precursor-range-lo=-1.5
msfragger.misc.slice-db=1
msfragger.num_enzyme_termini=2
msfragger.output_format=pepXML_pin
msfragger.output_max_expect=50
msfragger.output_report_topN=1
msfragger.override_charge=false
msfragger.precursor_mass_lower=-20
msfragger.precursor_mass_mode=selected
msfragger.precursor_mass_units=1
msfragger.precursor_mass_upper=20
msfragger.precursor_true_tolerance=20
msfragger.precursor_true_units=1
msfragger.remainder_fragment_masses=
msfragger.remove_precursor_peak=1
msfragger.report_alternative_proteins=true
msfragger.restrict_deltamass_to=all
msfragger.run-msfragger=true
msfragger.search_enzyme_cut_1=KR
msfragger.search_enzyme_cut_2=
msfragger.search_enzyme_name=stricttrypsin
msfragger.search_enzyme_name_1=stricttrypsin
msfragger.search_enzyme_name_2=null
msfragger.search_enzyme_nocut_1=
msfragger.search_enzyme_nocut_2=
msfragger.search_enzyme_sense_1=C
msfragger.search_enzyme_sense_2=C
msfragger.table.fix-mods=0.000000,C-Term Peptide,true,-1; 0.000000,N-Term Peptide,true,-1; 0.000000,C-Term Protein,true,-1; 0.000000,N-Term Protein,true,-1; 0.000000,G (glycine),true,-1; 0.000000,A (alanine),true,-1; 0.000000,S (serine),true,-1; 0.000000,P (proline),true,-1; 0.000000,V (valine),true,-1; 0.000000,T (threonine),true,-1; 57.021464,C (cysteine),true,-1; 0.000000,L (leucine),true,-1; 0.000000,I (isoleucine),true,-1; 0.000000,N (asparagine),true,-1; 0.000000,D (aspartic acid),true,-1; 0.000000,Q (glutamine),true,-1; 0.000000,K (lysine),true,-1; 0.000000,E (glutamic acid),true,-1; 0.000000,M (methionine),true,-1; 0.000000,H (histidine),true,-1; 0.000000,F (phenylalanine),true,-1; 0.000000,R (arginine),true,-1; 0.000000,Y (tyrosine),true,-1; 0.000000,W (tryptophan),true,-1; 0.000000,B ,true,-1; 0.000000,J,true,-1; 0.000000,O,true,-1; 0.000000,U,true,-1; 0.000000,X,true,-1; 0.000000,Z,true,-1
msfragger.table.var-mods=15.994900,M,true,3; 42.010600,[^,true,1; 79.966330,STY,false,3; -17.026500,nQnC,false,1; -18.010600,nE,false,1; 0.000000,site_06,false,1; 0.000000,site_07,false,1; 0.000000,site_08,false,1; 0.000000,site_09,false,1; 0.000000,site_10,false,1; 0.000000,site_11,false,1; 0.000000,site_12,false,1; 0.000000,site_13,false,1; 0.000000,site_14,false,1; 0.000000,site_15,false,1; 0.000000,site_16,false,1
msfragger.track_zero_topN=0
msfragger.use_all_mods_in_first_search=false
msfragger.use_topN_peaks=300
msfragger.write_calibrated_mgf=false
msfragger.zero_bin_accept_expect=0
msfragger.zero_bin_mult_expect=1
peptide-prophet.cmd-opts=--decoyprobs --ppm --accmass --nonparam --expectscore
peptide-prophet.combine-pepxml=false
peptide-prophet.run-peptide-prophet=false
percolator.cmd-opts=--only-psms --no-terminate --post-processing-tdc
percolator.keep-tsv-files=false
percolator.min-prob=0.7
percolator.run-percolator=true
phi-report.dont-use-prot-proph-file=false
phi-report.filter=--picked --prot 0.01
phi-report.pep-level-summary=false
phi-report.philosoher-msstats=false
phi-report.print-decoys=false
phi-report.prot-level-summary=true
phi-report.run-report=true
protein-prophet.cmd-opts=--maxppmdiff 2000000 --minprob 0.5
protein-prophet.run-protein-prophet=true
ptmprophet.cmdline=
ptmprophet.run-ptmprophet=false
ptmshepherd.adv_params=false
ptmshepherd.annotation-common=false
ptmshepherd.annotation-custom=false
ptmshepherd.annotation-glyco=false
ptmshepherd.annotation-unimod=true
ptmshepherd.annotation_file=
ptmshepherd.annotation_tol=0.01
ptmshepherd.assign_glycans=true
ptmshepherd.cap_y_ions=
ptmshepherd.decoy_type=1
ptmshepherd.diag_ions=
ptmshepherd.diagextract_mode=false
ptmshepherd.diagmine_diagMinFoldChange=3.0
ptmshepherd.diagmine_diagMinSpecDiff=25
ptmshepherd.diagmine_fragMinFoldChange=3.0
ptmshepherd.diagmine_fragMinPropensity=12.5
ptmshepherd.diagmine_fragMinSpecDiff=25
ptmshepherd.diagmine_minIons=25
ptmshepherd.diagmine_minIonsPerSpec=2
ptmshepherd.diagmine_minSpecDiff=0.25
ptmshepherd.diagmine_mode=false
ptmshepherd.diagmine_pepMinFoldChange=3.0
ptmshepherd.diagmine_pepMinSpecDiff=25
ptmshepherd.glyco_adducts=
ptmshepherd.glyco_fdr=1.00
ptmshepherd.glyco_isotope_max=3
ptmshepherd.glyco_isotope_min=-1
ptmshepherd.glyco_mode=false
ptmshepherd.glyco_ppm_tol=50
ptmshepherd.glycodatabase=
ptmshepherd.histo_smoothbins=2
ptmshepherd.iontype_a=false
ptmshepherd.iontype_b=true
ptmshepherd.iontype_c=true
ptmshepherd.iontype_x=false
ptmshepherd.iontype_y=true
ptmshepherd.iontype_z=true
ptmshepherd.localization_allowed_res=
ptmshepherd.localization_background=4
ptmshepherd.max_adducts=0
ptmshepherd.n_glyco=true
ptmshepherd.normalization-psms=true
ptmshepherd.normalization-scans=false
ptmshepherd.output_extended=false
ptmshepherd.peakpicking_mass_units=0
ptmshepherd.peakpicking_minPsm=10
ptmshepherd.peakpicking_promRatio=0.3
ptmshepherd.peakpicking_width=0.002
ptmshepherd.precursor_mass_units=0
ptmshepherd.precursor_tol=0.01
ptmshepherd.print_decoys=false
ptmshepherd.prob_dhexOx=
ptmshepherd.prob_dhexY=
ptmshepherd.prob_neuacOx=
ptmshepherd.prob_neugcOx=
ptmshepherd.prob_phosphoOx=
ptmshepherd.prob_regY=
ptmshepherd.prob_sulfoOx=
ptmshepherd.put_glycans_to_assigned_mods=true
ptmshepherd.remainder_masses=
ptmshepherd.remove_glycan_delta_mass=true
ptmshepherd.run-shepherd=false
ptmshepherd.spectra_maxfragcharge=2
ptmshepherd.spectra_ppmtol=20
ptmshepherd.varmod_masses=
quantitation.run-label-free-quant=false
run-diaumpire=false
run-psm-validation=true
run-validation-tab=true
speclibgen.easypqp.extras.max_delta_ppm=15
speclibgen.easypqp.extras.max_delta_unimod=0.02
speclibgen.easypqp.extras.rt_lowess_fraction=0
speclibgen.easypqp.im-cal=Automatic selection of a run as reference IM
speclibgen.easypqp.rt-cal=noiRT
speclibgen.easypqp.select-file.text=
speclibgen.easypqp.select-im-file.text=
speclibgen.keep-intermediate-files=false
speclibgen.run-speclibgen=true
speclibgen.use-easypqp=true
speclibgen.use-spectrast=false
tmtintegrator.add_Ref=-1
tmtintegrator.aggregation_method=0
tmtintegrator.allow_overlabel=true
tmtintegrator.allow_unlabeled=true
tmtintegrator.best_psm=true
tmtintegrator.channel_num=6
tmtintegrator.dont-run-fq-lq=false
tmtintegrator.glyco_qval=-1
tmtintegrator.groupby=0
tmtintegrator.max_pep_prob_thres=0
tmtintegrator.min_ntt=0
tmtintegrator.min_pep_prob=0.9
tmtintegrator.min_percent=0.05
tmtintegrator.min_purity=0.5
tmtintegrator.min_site_prob=-1
tmtintegrator.mod_tag=none
tmtintegrator.ms1_int=true
tmtintegrator.outlier_removal=true
tmtintegrator.print_RefInt=false
tmtintegrator.prot_exclude=none
tmtintegrator.prot_norm=0
tmtintegrator.psm_norm=false
tmtintegrator.quant_level=2
tmtintegrator.ref_tag=Bridge
tmtintegrator.run-tmtintegrator=false
tmtintegrator.tolerance=20
tmtintegrator.top3_pep=true
tmtintegrator.unique_gene=0
tmtintegrator.unique_pep=false
tmtintegrator.use_glycan_composition=false
workdir=/storage/yufe/results/msfragger_dia_paper/runtime_ccrcc_20/diaumpire
workflow.input.data-type.im-ms=false
workflow.input.data-type.regular-ms=true
workflow.ram=400
workflow.threads=56

~~~~~~~~~~~~~~~~~~~~~~~~~~~~~~~~~~~
CheckCentroid
java -Xmx400G -cp /storage/yufe/tools/FragPipe-18.0/fragpipe/lib/fragpipe-18.0.jar:/storage/yufe/tools/FragPipe-18.0/fragpipe/tools/batmass-io-1.25.5.jar com.dmtavt.fragpipe.util.CheckCentroid /storage/yufe/data/ccrcc_dia_20/discovery/proteome/mzml/CPTAC_CCRCC_W_JHU_20190112_LUMOS_C3L-00004_NAT.mzML 56
Done in 2615 ms.
Process 'CheckCentroid' finished, exit code: 0
WorkspaceCleanInit [Work dir: /storage/yufe/results/msfragger_dia_paper/runtime_ccrcc_20/diaumpire]
/storage/yufe/tools/philosopher_v4.4.0_linux_amd64/philosopher workspace --clean --nocheck
time="21:50:51" level=info msg="Executing Workspace  v4.4.0"
time="21:50:51" level=info msg="Removing workspace"
time="21:50:51" level=warning msg="Cannot read file. open .meta/meta.bin: no such file or directory"
time="21:50:51" level=info msg=Done
Process 'WorkspaceCleanInit' finished, exit code: 0
WorkspaceCleanInit [Work dir: /storage/yufe/results/msfragger_dia_paper/runtime_ccrcc_20/diaumpire]
/storage/yufe/tools/philosopher_v4.4.0_linux_amd64/philosopher workspace --init --nocheck --temp /tmp/123e45b3-6f70-481a-bfdc-a3e95f387f0a
time="21:50:51" level=info msg="Executing Workspace  v4.4.0"
time="21:50:51" level=info msg="Creating workspace"
time="21:50:51" level=info msg=Done
Process 'WorkspaceCleanInit' finished, exit code: 0
UmpireSe
java -Xmx400G -Dlibs.thermo.dir=/storage/yufe/tools/MSFragger-3.5/ext/thermo -cp /storage/yufe/tools/FragPipe-18.0/fragpipe/tools/DIA_Umpire_SE-2.2.8.jar:/storage/yufe/tools/FragPipe-18.0/fragpipe/tools/batmass-io-1.25.5.jar dia_umpire_se.DIA_Umpire_SE /storage/yufe/data/ccrcc_dia_20/discovery/proteome/mzml/CPTAC_CCRCC_W_JHU_20190112_LUMOS_C3L-00004_NAT.mzML /storage/yufe/results/msfragger_dia_paper/runtime_ccrcc_20/diaumpire/umpire-se.params
=================================================================================================
DIA-Umpire signal extraction analysis  (version: v2.2.8)
(c) University of Michigan
WARNING: sun.reflect.Reflection.getCallerClass is not supported. This will impact performance.
2022-07-30 21:50:53,307 INFO  [main] Version: v2.2.8
2022-07-30 21:50:53,309 INFO  [main] Parameter file:/storage/yufe/results/msfragger_dia_paper/runtime_ccrcc_20/diaumpire/umpire-se.params
2022-07-30 21:50:53,309 INFO  [main] Spectra file:/storage/yufe/data/ccrcc_dia_20/discovery/proteome/mzml/CPTAC_CCRCC_W_JHU_20190112_LUMOS_C3L-00004_NAT.mzML
2022-07-30 21:50:53,311 INFO  [main] 
2022-07-30 21:50:53,311 INFO  [main] ####################################################################################################
2022-07-30 21:50:53,311 INFO  [main] #No of threads
2022-07-30 21:50:53,312 INFO  [main] Thread = 56
2022-07-30 21:50:53,312 INFO  [main] ####################################################################################################
2022-07-30 21:50:53,312 INFO  [main] 
2022-07-30 21:50:53,312 INFO  [main] ## omit Thread
2022-07-30 21:50:53,312 INFO  [main] 
2022-07-30 21:50:53,312 INFO  [main] #Precursor-fragments grouping parameters
2022-07-30 21:50:53,312 INFO  [main] RPmax = 25
2022-07-30 21:50:53,312 INFO  [main] RFmax = 500
2022-07-30 21:50:53,312 INFO  [main] CorrThreshold = 0
2022-07-30 21:50:53,313 INFO  [main] DeltaApex = 0.2
2022-07-30 21:50:53,313 INFO  [main] RTOverlap = 0.3
2022-07-30 21:50:53,313 INFO  [main] 
2022-07-30 21:50:53,313 INFO  [main] #Fragment intensity adjustments
2022-07-30 21:50:53,313 INFO  [main] # change BoostComplementaryIon if later using database search results to build libraries for Skyline/OpenSWATH
2022-07-30 21:50:53,313 INFO  [main] AdjustFragIntensity = true
2022-07-30 21:50:53,313 INFO  [main] BoostComplementaryIon = false
2022-07-30 21:50:53,313 INFO  [main] 
2022-07-30 21:50:53,314 INFO  [main] #Export detected MS1 features (output feature file can be loaded and mapped to RAW data in BatMass)
2022-07-30 21:50:53,314 INFO  [main] ExportPrecursorPeak = false
2022-07-30 21:50:53,314 INFO  [main] 
2022-07-30 21:50:53,314 INFO  [main] Q1 = true
2022-07-30 21:50:53,314 INFO  [main] Q2 = true
2022-07-30 21:50:53,314 INFO  [main] Q3 = true
2022-07-30 21:50:53,314 INFO  [main] 
2022-07-30 21:50:53,314 INFO  [main] #Signal extraction: mass accuracy and resolution
2022-07-30 21:50:53,314 INFO  [main] # resolution parameter matters only for data generated in profile mode
2022-07-30 21:50:53,315 INFO  [main] SE.MS1PPM = 10
2022-07-30 21:50:53,315 INFO  [main] SE.MS2PPM = 20
2022-07-30 21:50:53,315 INFO  [main] SE.Resolution = 60000
2022-07-30 21:50:53,315 INFO  [main] 
2022-07-30 21:50:53,315 INFO  [main] #Signal extraction: signal to noise filter
2022-07-30 21:50:53,315 INFO  [main] SE.SN = 1.1
2022-07-30 21:50:53,315 INFO  [main] SE.MS2SN = 1.1
2022-07-30 21:50:53,315 INFO  [main] 
2022-07-30 21:50:53,315 INFO  [main] #Signal extraction: minimum signal intensity filter
2022-07-30 21:50:53,316 INFO  [main] # for Thermo data, filtering is usually not necessary. Set SE.EstimateBG to false and SE.MinMSIntensity and SE.MinMSMSIntensity to a low value, e.g. 1
2022-07-30 21:50:53,316 INFO  [main] # for older Q Exactive data, or when too many MS1 features are extracted, set SE.EstimateBG to yes (or apply SE.MinMSIntensity and SE.MinMSMSIntensity values based on BatMass visualization)
2022-07-30 21:50:53,316 INFO  [main] SE.EstimateBG = false
2022-07-30 21:50:53,316 INFO  [main] SE.MinMSIntensity = 1
2022-07-30 21:50:53,316 INFO  [main] SE.MinMSMSIntensity = 1
2022-07-30 21:50:53,316 INFO  [main] 
2022-07-30 21:50:53,316 INFO  [main] #Signal extraction: peak curve detection and isotope grouping
2022-07-30 21:50:53,316 INFO  [main] # for older Q Exactive data, or when too many MS1 features are extracted, set SE.NoMissedScan to 1
2022-07-30 21:50:53,316 INFO  [main] SE.NoMissedScan = 1
2022-07-30 21:50:53,317 INFO  [main] SE.MaxCurveRTRange = 2
2022-07-30 21:50:53,317 INFO  [main] SE.RemoveGroupedPeaks = true
2022-07-30 21:50:53,317 INFO  [main] SE.RemoveGroupedPeaksRTOverlap = 0.3
2022-07-30 21:50:53,317 INFO  [main] SE.RemoveGroupedPeaksCorr = 0.3
2022-07-30 21:50:53,317 INFO  [main] SE.MinNoPeakCluster = 2
2022-07-30 21:50:53,317 INFO  [main] SE.MaxNoPeakCluster = 4
2022-07-30 21:50:53,317 INFO  [main] 
2022-07-30 21:50:53,317 INFO  [main] #Signal extraction: filtering of MS1 features
2022-07-30 21:50:53,317 INFO  [main] # if interested in modified peptides, increase MassDefectOffset parameter, or set SE.MassDefectFilter to false
2022-07-30 21:50:53,318 INFO  [main] SE.IsoPattern = 0.3
2022-07-30 21:50:53,318 INFO  [main] SE.MassDefectFilter = true
2022-07-30 21:50:53,318 INFO  [main] SE.MassDefectOffset = 0.1
2022-07-30 21:50:53,318 INFO  [main] 
2022-07-30 21:50:53,318 INFO  [main] #Signal extraction: other
2022-07-30 21:50:53,318 INFO  [main] SE.StartCharge = 1
2022-07-30 21:50:53,318 INFO  [main] SE.EndCharge = 5
2022-07-30 21:50:53,318 INFO  [main] SE.MS2StartCharge = 2
2022-07-30 21:50:53,319 INFO  [main] SE.MS2EndCharge = 5
2022-07-30 21:50:53,319 INFO  [main] SE.MinFrag = 10
2022-07-30 21:50:53,319 INFO  [main] SE.StartRT = 0
2022-07-30 21:50:53,319 INFO  [main] SE.EndRT = 9999
2022-07-30 21:50:53,319 INFO  [main] SE.MinMZ = 200
2022-07-30 21:50:53,319 INFO  [main] SE.MinPrecursorMass = 600
2022-07-30 21:50:53,319 INFO  [main] SE.MaxPrecursorMass = 5000
2022-07-30 21:50:53,319 INFO  [main] 
2022-07-30 21:50:53,319 INFO  [main] 
2022-07-30 21:50:53,319 INFO  [main] #Isolation window setting
2022-07-30 21:50:53,319 INFO  [main] #The current version supports the following window type: SWATH (fixed window size), V_SWATH (variable SWATH window), MSX, MSE, pSMART
2022-07-30 21:50:53,319 INFO  [main] WindowType = SWATH
2022-07-30 21:50:53,320 INFO  [main] 
2022-07-30 21:50:53,320 INFO  [main] #Fix window size (For SWATH)
2022-07-30 21:50:53,320 INFO  [main] # for Thermo data, this will be determined from raw data automatically
2022-07-30 21:50:53,320 INFO  [main] WindowSize = 10
2022-07-30 21:50:53,320 INFO  [main] 
2022-07-30 21:50:53,320 INFO  [main] #Variable SWATH window setting (start m/z, end m/z, separated by Tab)
2022-07-30 21:50:53,320 INFO  [main] # for Thermo data, this will be determined from raw data automatically
2022-07-30 21:50:53,320 INFO  [main] ==window setting begin
2022-07-30 21:50:53,320 INFO  [main] 
2022-07-30 21:50:53,320 INFO  [main] =================================================================================================
2022-07-30 21:50:53,320 INFO  [main] Processing /storage/yufe/data/ccrcc_dia_20/discovery/proteome/mzml/CPTAC_CCRCC_W_JHU_20190112_LUMOS_C3L-00004_NAT.mzML....
2022-07-30 21:50:53,347 INFO  [main] Writing DIA setting to file:/storage/yufe/data/ccrcc_dia_20/discovery/proteome/mzml/CPTAC_CCRCC_W_JHU_20190112_LUMOS_C3L-00004_NAT_diasetting.ser...
2022-07-30 21:50:53,356 INFO  [main] Writing parameter to file:/storage/yufe/data/ccrcc_dia_20/discovery/proteome/mzml/CPTAC_CCRCC_W_JHU_20190112_LUMOS_C3L-00004_NAT_params.ser...
2022-07-30 21:50:53,360 INFO  [main] Module A: Signal extraction
WARNING: An illegal reflective access operation has occurred
WARNING: Illegal reflective access by org.nustaq.serialization.FSTClazzInfo (file:/storage/yufe/tools/FragPipe-18.0/fragpipe/tools/DIA_Umpire_SE-2.2.8.jar) to field java.lang.String.value
WARNING: Please consider reporting this to the maintainers of org.nustaq.serialization.FSTClazzInfo
WARNING: Use --illegal-access=warn to enable warnings of further illegal reflective access operations
WARNING: All illegal access operations will be denied in a future release
2022-07-30 21:51:16,633 INFO  [main] Writing DIA setting to file:/storage/yufe/data/ccrcc_dia_20/discovery/proteome/mzml/CPTAC_CCRCC_W_JHU_20190112_LUMOS_C3L-00004_NAT_diasetting.ser...
2022-07-30 21:51:16,943 INFO  [main] Processing MS1 peak detection
2022-07-30 21:51:16,945 INFO  [main] MS1 average cycle time : 4.3059287 seconds
2022-07-30 21:51:19,743 INFO  [main] Processing all scans to detect possible m/z peak curves and
2022-07-30 21:51:19,743 INFO  [main] Smoothing detected signals......
2022-07-30 21:51:30,770 INFO  [main] 3113245 Peak curves found (Memory usage:2329MB)
2022-07-30 21:51:30,771 INFO  [main] Inclusion mz values found: 0/0
2022-07-30 21:51:30,771 INFO  [main] Grouping isotopic peak curves........
2022-07-30 21:51:30,772 INFO  [main] Building PeakCurve Mass-RT KD tree
2022-07-30 21:51:47,486 INFO  [main] No of ion clusters:296187 (Memory usage:2552MB)
2022-07-30 21:51:47,634 INFO  [main] Writing PeakCluster serialization to file:CPTAC_CCRCC_W_JHU_20190112_LUMOS_C3L-00004_NAT_PeakCluster.serFS...
2022-07-30 21:51:54,066 INFO  [main] ==================================================================================
2022-07-30 21:51:54,066 INFO  [main] Processing DIA MS2 (mz range):1091.0_1650.0( 1/30 )
2022-07-30 21:51:54,170 INFO  [main] Processing all scans to detect possible m/z peak curves and
2022-07-30 21:51:54,170 INFO  [main] Smoothing detected signals......
2022-07-30 21:51:58,127 INFO  [main] 676216 Peak curves found (Memory usage:2989MB)
2022-07-30 21:51:58,129 INFO  [main] Grouping isotopic peak curves........
2022-07-30 21:51:58,130 INFO  [main] Building PeakCurve Mass-RT KD tree
2022-07-30 21:51:59,789 INFO  [main] No of ion clusters:730 (Memory usage:3074MB)
2022-07-30 21:51:59,789 INFO  [main] Writing PeakCluster serialization to file:CPTAC_CCRCC_W_JHU_20190112_LUMOS_C3L-00004_NAT_1091_1650_PeakCluster.serFS...
2022-07-30 21:51:59,810 INFO  [main] Performing mass defect filter on fragment peaks
2022-07-30 21:51:59,810 INFO  [main] No. of fragment peaks: 716423
2022-07-30 21:51:59,896 INFO  [main] No. of remaining fragment peaks: 701296
2022-07-30 21:51:59,896 INFO  [main] Building precursor-fragment pairs for MS1 features....
2022-07-30 21:52:34,768 INFO  [main] Building precursor-fragment pairs for unfragmented ions....
2022-07-30 21:52:41,767 INFO  [main] ==================================================================================
2022-07-30 21:52:41,767 INFO  [main] Processing DIA MS2 (mz range):1001.0_1092.0( 2/30 )
2022-07-30 21:52:41,844 INFO  [main] Processing all scans to detect possible m/z peak curves and
2022-07-30 21:52:41,844 INFO  [main] Smoothing detected signals......
2022-07-30 21:52:46,742 INFO  [main] 787554 Peak curves found (Memory usage:2892MB)
2022-07-30 21:52:46,744 INFO  [main] Grouping isotopic peak curves........
2022-07-30 21:52:46,745 INFO  [main] Building PeakCurve Mass-RT KD tree
2022-07-30 21:52:48,650 INFO  [main] No of ion clusters:2066 (Memory usage:2987MB)
2022-07-30 21:52:48,651 INFO  [main] Writing PeakCluster serialization to file:CPTAC_CCRCC_W_JHU_20190112_LUMOS_C3L-00004_NAT_1001_1092_PeakCluster.serFS...
2022-07-30 21:52:48,725 INFO  [main] Performing mass defect filter on fragment peaks
2022-07-30 21:52:48,725 INFO  [main] No. of fragment peaks: 813765
2022-07-30 21:52:48,816 INFO  [main] No. of remaining fragment peaks: 795310
2022-07-30 21:52:48,817 INFO  [main] Building precursor-fragment pairs for MS1 features....
2022-07-30 21:53:17,530 INFO  [main] Building precursor-fragment pairs for unfragmented ions....
2022-07-30 21:53:29,650 INFO  [main] ==================================================================================
2022-07-30 21:53:29,651 INFO  [main] Processing DIA MS2 (mz range):938.0_1002.0( 3/30 )
2022-07-30 21:53:29,728 INFO  [main] Processing all scans to detect possible m/z peak curves and
2022-07-30 21:53:29,729 INFO  [main] Smoothing detected signals......
2022-07-30 21:53:33,166 INFO  [main] 804485 Peak curves found (Memory usage:2983MB)
2022-07-30 21:53:33,169 INFO  [main] Grouping isotopic peak curves........
2022-07-30 21:53:33,169 INFO  [main] Building PeakCurve Mass-RT KD tree
2022-07-30 21:53:35,005 INFO  [main] No of ion clusters:2129 (Memory usage:3083MB)
2022-07-30 21:53:35,005 INFO  [main] Writing PeakCluster serialization to file:CPTAC_CCRCC_W_JHU_20190112_LUMOS_C3L-00004_NAT_938_1002_PeakCluster.serFS...
2022-07-30 21:53:35,089 INFO  [main] Performing mass defect filter on fragment peaks
2022-07-30 21:53:35,089 INFO  [main] No. of fragment peaks: 833010
2022-07-30 21:53:35,170 INFO  [main] No. of remaining fragment peaks: 813403
2022-07-30 21:53:35,170 INFO  [main] Building precursor-fragment pairs for MS1 features....
2022-07-30 21:54:08,498 INFO  [main] Building precursor-fragment pairs for unfragmented ions....
2022-07-30 21:54:21,574 INFO  [main] ==================================================================================
2022-07-30 21:54:21,574 INFO  [main] Processing DIA MS2 (mz range):888.0_939.0( 4/30 )
2022-07-30 21:54:21,653 INFO  [main] Processing all scans to detect possible m/z peak curves and
2022-07-30 21:54:21,653 INFO  [main] Smoothing detected signals......
2022-07-30 21:54:25,025 INFO  [main] 812256 Peak curves found (Memory usage:3042MB)
2022-07-30 21:54:25,027 INFO  [main] Grouping isotopic peak curves........
2022-07-30 21:54:25,027 INFO  [main] Building PeakCurve Mass-RT KD tree
2022-07-30 21:54:26,789 INFO  [main] No of ion clusters:2003 (Memory usage:3142MB)
2022-07-30 21:54:26,790 INFO  [main] Writing PeakCluster serialization to file:CPTAC_CCRCC_W_JHU_20190112_LUMOS_C3L-00004_NAT_888_939_PeakCluster.serFS...
2022-07-30 21:54:26,863 INFO  [main] Performing mass defect filter on fragment peaks
2022-07-30 21:54:26,863 INFO  [main] No. of fragment peaks: 840013
2022-07-30 21:54:26,943 INFO  [main] No. of remaining fragment peaks: 819012
2022-07-30 21:54:26,943 INFO  [main] Building precursor-fragment pairs for MS1 features....
2022-07-30 21:55:02,890 INFO  [main] Building precursor-fragment pairs for unfragmented ions....
2022-07-30 21:55:15,637 INFO  [main] ==================================================================================
2022-07-30 21:55:15,637 INFO  [main] Processing DIA MS2 (mz range):847.0_889.0( 5/30 )
2022-07-30 21:55:15,717 INFO  [main] Processing all scans to detect possible m/z peak curves and
2022-07-30 21:55:15,717 INFO  [main] Smoothing detected signals......
2022-07-30 21:55:19,283 INFO  [main] 814305 Peak curves found (Memory usage:3088MB)
2022-07-30 21:55:19,286 INFO  [main] Grouping isotopic peak curves........
2022-07-30 21:55:19,286 INFO  [main] Building PeakCurve Mass-RT KD tree
2022-07-30 21:55:21,150 INFO  [main] No of ion clusters:1874 (Memory usage:3187MB)
2022-07-30 21:55:21,150 INFO  [main] Writing PeakCluster serialization to file:CPTAC_CCRCC_W_JHU_20190112_LUMOS_C3L-00004_NAT_847_889_PeakCluster.serFS...
2022-07-30 21:55:21,187 INFO  [main] Performing mass defect filter on fragment peaks
2022-07-30 21:55:21,187 INFO  [main] No. of fragment peaks: 845558
2022-07-30 21:55:21,269 INFO  [main] No. of remaining fragment peaks: 825300
2022-07-30 21:55:21,269 INFO  [main] Building precursor-fragment pairs for MS1 features....
2022-07-30 21:55:56,892 INFO  [main] Building precursor-fragment pairs for unfragmented ions....
2022-07-30 21:56:10,013 INFO  [main] ==================================================================================
2022-07-30 21:56:10,014 INFO  [main] Processing DIA MS2 (mz range):814.0_848.0( 6/30 )
2022-07-30 21:56:10,085 INFO  [main] Processing all scans to detect possible m/z peak curves and
2022-07-30 21:56:10,086 INFO  [main] Smoothing detected signals......
2022-07-30 21:56:13,506 INFO  [main] 762356 Peak curves found (Memory usage:3092MB)
2022-07-30 21:56:13,509 INFO  [main] Grouping isotopic peak curves........
2022-07-30 21:56:13,509 INFO  [main] Building PeakCurve Mass-RT KD tree
2022-07-30 21:56:15,008 INFO  [main] No of ion clusters:1431 (Memory usage:3186MB)
2022-07-30 21:56:15,009 INFO  [main] Writing PeakCluster serialization to file:CPTAC_CCRCC_W_JHU_20190112_LUMOS_C3L-00004_NAT_814_848_PeakCluster.serFS...
2022-07-30 21:56:15,033 INFO  [main] Performing mass defect filter on fragment peaks
2022-07-30 21:56:15,033 INFO  [main] No. of fragment peaks: 790283
2022-07-30 21:56:15,099 INFO  [main] No. of remaining fragment peaks: 771517
2022-07-30 21:56:15,099 INFO  [main] Building precursor-fragment pairs for MS1 features....
2022-07-30 21:56:47,662 INFO  [main] Building precursor-fragment pairs for unfragmented ions....
2022-07-30 21:56:57,129 INFO  [main] ==================================================================================
2022-07-30 21:56:57,129 INFO  [main] Processing DIA MS2 (mz range):784.0_815.0( 7/30 )
2022-07-30 21:56:57,214 INFO  [main] Processing all scans to detect possible m/z peak curves and
2022-07-30 21:56:57,214 INFO  [main] Smoothing detected signals......
2022-07-30 21:57:00,242 INFO  [main] 766283 Peak curves found (Memory usage:3107MB)
2022-07-30 21:57:00,244 INFO  [main] Grouping isotopic peak curves........
2022-07-30 21:57:00,244 INFO  [main] Building PeakCurve Mass-RT KD tree
2022-07-30 21:57:01,876 INFO  [main] No of ion clusters:1462 (Memory usage:3200MB)
2022-07-30 21:57:01,876 INFO  [main] Writing PeakCluster serialization to file:CPTAC_CCRCC_W_JHU_20190112_LUMOS_C3L-00004_NAT_784_815_PeakCluster.serFS...
2022-07-30 21:57:01,933 INFO  [main] Performing mass defect filter on fragment peaks
2022-07-30 21:57:01,933 INFO  [main] No. of fragment peaks: 792862
2022-07-30 21:57:02,006 INFO  [main] No. of remaining fragment peaks: 775790
2022-07-30 21:57:02,006 INFO  [main] Building precursor-fragment pairs for MS1 features....
2022-07-30 21:57:32,137 INFO  [main] Building precursor-fragment pairs for unfragmented ions....
2022-07-30 21:57:41,930 INFO  [main] ==================================================================================
2022-07-30 21:57:41,930 INFO  [main] Processing DIA MS2 (mz range):757.0_785.0( 8/30 )
2022-07-30 21:57:41,995 INFO  [main] Processing all scans to detect possible m/z peak curves and
2022-07-30 21:57:41,995 INFO  [main] Smoothing detected signals......
2022-07-30 21:57:44,973 INFO  [main] 716511 Peak curves found (Memory usage:3116MB)
2022-07-30 21:57:44,975 INFO  [main] Grouping isotopic peak curves........
2022-07-30 21:57:44,975 INFO  [main] Building PeakCurve Mass-RT KD tree
2022-07-30 21:57:46,488 INFO  [main] No of ion clusters:1231 (Memory usage:3202MB)
2022-07-30 21:57:46,488 INFO  [main] Writing PeakCluster serialization to file:CPTAC_CCRCC_W_JHU_20190112_LUMOS_C3L-00004_NAT_757_785_PeakCluster.serFS...
2022-07-30 21:57:46,510 INFO  [main] Performing mass defect filter on fragment peaks
2022-07-30 21:57:46,510 INFO  [main] No. of fragment peaks: 742320
2022-07-30 21:57:46,584 INFO  [main] No. of remaining fragment peaks: 724214
2022-07-30 21:57:46,584 INFO  [main] Building precursor-fragment pairs for MS1 features....
2022-07-30 21:58:09,297 INFO  [main] Building precursor-fragment pairs for unfragmented ions....
2022-07-30 21:58:17,464 INFO  [main] ==================================================================================
2022-07-30 21:58:17,465 INFO  [main] Processing DIA MS2 (mz range):731.0_758.0( 9/30 )
2022-07-30 21:58:17,535 INFO  [main] Processing all scans to detect possible m/z peak curves and
2022-07-30 21:58:17,535 INFO  [main] Smoothing detected signals......
2022-07-30 21:58:20,311 INFO  [main] 679324 Peak curves found (Memory usage:3123MB)
2022-07-30 21:58:20,314 INFO  [main] Grouping isotopic peak curves........
2022-07-30 21:58:20,314 INFO  [main] Building PeakCurve Mass-RT KD tree
2022-07-30 21:58:21,766 INFO  [main] No of ion clusters:1215 (Memory usage:3208MB)
2022-07-30 21:58:21,766 INFO  [main] Writing PeakCluster serialization to file:CPTAC_CCRCC_W_JHU_20190112_LUMOS_C3L-00004_NAT_731_758_PeakCluster.serFS...
2022-07-30 21:58:21,820 INFO  [main] Performing mass defect filter on fragment peaks
2022-07-30 21:58:21,820 INFO  [main] No. of fragment peaks: 700390
2022-07-30 21:58:21,873 INFO  [main] No. of remaining fragment peaks: 681299
2022-07-30 21:58:21,873 INFO  [main] Building precursor-fragment pairs for MS1 features....
2022-07-30 21:58:43,795 INFO  [main] Building precursor-fragment pairs for unfragmented ions....
2022-07-30 21:58:51,129 INFO  [main] ==================================================================================
2022-07-30 21:58:51,130 INFO  [main] Processing DIA MS2 (mz range):708.0_732.0( 10/30 )
2022-07-30 21:58:51,202 INFO  [main] Processing all scans to detect possible m/z peak curves and
2022-07-30 21:58:51,202 INFO  [main] Smoothing detected signals......
2022-07-30 21:58:54,314 INFO  [main] 750767 Peak curves found (Memory usage:3212MB)
2022-07-30 21:58:54,316 INFO  [main] Grouping isotopic peak curves........
2022-07-30 21:58:54,317 INFO  [main] Building PeakCurve Mass-RT KD tree
2022-07-30 21:58:56,167 INFO  [main] No of ion clusters:1380 (Memory usage:3303MB)
2022-07-30 21:58:56,167 INFO  [main] Writing PeakCluster serialization to file:CPTAC_CCRCC_W_JHU_20190112_LUMOS_C3L-00004_NAT_708_732_PeakCluster.serFS...
2022-07-30 21:58:56,223 INFO  [main] Performing mass defect filter on fragment peaks
2022-07-30 21:58:56,223 INFO  [main] No. of fragment peaks: 779028
2022-07-30 21:58:56,318 INFO  [main] No. of remaining fragment peaks: 757137
2022-07-30 21:58:56,318 INFO  [main] Building precursor-fragment pairs for MS1 features....
2022-07-30 21:59:23,896 INFO  [main] Building precursor-fragment pairs for unfragmented ions....
2022-07-30 21:59:32,875 INFO  [main] ==================================================================================
2022-07-30 21:59:32,876 INFO  [main] Processing DIA MS2 (mz range):687.0_709.0( 11/30 )
2022-07-30 21:59:32,939 INFO  [main] Processing all scans to detect possible m/z peak curves and
2022-07-30 21:59:32,939 INFO  [main] Smoothing detected signals......
2022-07-30 21:59:35,962 INFO  [main] 733867 Peak curves found (Memory usage:3236MB)
2022-07-30 21:59:35,964 INFO  [main] Grouping isotopic peak curves........
2022-07-30 21:59:35,964 INFO  [main] Building PeakCurve Mass-RT KD tree
2022-07-30 21:59:37,531 INFO  [main] No of ion clusters:1309 (Memory usage:3327MB)
2022-07-30 21:59:37,531 INFO  [main] Writing PeakCluster serialization to file:CPTAC_CCRCC_W_JHU_20190112_LUMOS_C3L-00004_NAT_687_709_PeakCluster.serFS...
2022-07-30 21:59:37,551 INFO  [main] Performing mass defect filter on fragment peaks
2022-07-30 21:59:37,551 INFO  [main] No. of fragment peaks: 758565
2022-07-30 21:59:37,623 INFO  [main] No. of remaining fragment peaks: 736486
2022-07-30 21:59:37,623 INFO  [main] Building precursor-fragment pairs for MS1 features....
2022-07-30 22:00:03,499 INFO  [main] Building precursor-fragment pairs for unfragmented ions....
2022-07-30 22:00:12,233 INFO  [main] ==================================================================================
2022-07-30 22:00:12,234 INFO  [main] Processing DIA MS2 (mz range):668.0_688.0( 12/30 )
2022-07-30 22:00:12,298 INFO  [main] Processing all scans to detect possible m/z peak curves and
2022-07-30 22:00:12,298 INFO  [main] Smoothing detected signals......
2022-07-30 22:00:15,428 INFO  [main] 704239 Peak curves found (Memory usage:3261MB)
2022-07-30 22:00:15,430 INFO  [main] Grouping isotopic peak curves........
2022-07-30 22:00:15,430 INFO  [main] Building PeakCurve Mass-RT KD tree
2022-07-30 22:00:16,839 INFO  [main] No of ion clusters:1254 (Memory usage:3347MB)
2022-07-30 22:00:16,840 INFO  [main] Writing PeakCluster serialization to file:CPTAC_CCRCC_W_JHU_20190112_LUMOS_C3L-00004_NAT_668_688_PeakCluster.serFS...
2022-07-30 22:00:16,881 INFO  [main] Performing mass defect filter on fragment peaks
2022-07-30 22:00:16,881 INFO  [main] No. of fragment peaks: 729964
2022-07-30 22:00:16,946 INFO  [main] No. of remaining fragment peaks: 706441
2022-07-30 22:00:16,946 INFO  [main] Building precursor-fragment pairs for MS1 features....
2022-07-30 22:00:38,602 INFO  [main] Building precursor-fragment pairs for unfragmented ions....
2022-07-30 22:00:47,033 INFO  [main] ==================================================================================
2022-07-30 22:00:47,033 INFO  [main] Processing DIA MS2 (mz range):649.0_669.0( 13/30 )
2022-07-30 22:00:47,100 INFO  [main] Processing all scans to detect possible m/z peak curves and
2022-07-30 22:00:47,101 INFO  [main] Smoothing detected signals......
2022-07-30 22:00:50,310 INFO  [main] 696524 Peak curves found (Memory usage:3280MB)
2022-07-30 22:00:50,313 INFO  [main] Grouping isotopic peak curves........
2022-07-30 22:00:50,313 INFO  [main] Building PeakCurve Mass-RT KD tree
2022-07-30 22:00:51,618 INFO  [main] No of ion clusters:1251 (Memory usage:3366MB)
2022-07-30 22:00:51,618 INFO  [main] Writing PeakCluster serialization to file:CPTAC_CCRCC_W_JHU_20190112_LUMOS_C3L-00004_NAT_649_669_PeakCluster.serFS...
2022-07-30 22:00:51,909 INFO  [main] Performing mass defect filter on fragment peaks
2022-07-30 22:00:51,909 INFO  [main] No. of fragment peaks: 722858
2022-07-30 22:00:51,985 INFO  [main] No. of remaining fragment peaks: 697782
2022-07-30 22:00:51,985 INFO  [main] Building precursor-fragment pairs for MS1 features....
2022-07-30 22:01:14,089 INFO  [main] Building precursor-fragment pairs for unfragmented ions....
2022-07-30 22:01:21,816 INFO  [main] ==================================================================================
2022-07-30 22:01:21,816 INFO  [main] Processing DIA MS2 (mz range):630.0_650.0( 14/30 )
2022-07-30 22:01:21,887 INFO  [main] Processing all scans to detect possible m/z peak curves and
2022-07-30 22:01:21,887 INFO  [main] Smoothing detected signals......
2022-07-30 22:01:24,577 INFO  [main] 688062 Peak curves found (Memory usage:3306MB)
2022-07-30 22:01:24,579 INFO  [main] Grouping isotopic peak curves........
2022-07-30 22:01:24,579 INFO  [main] Building PeakCurve Mass-RT KD tree
2022-07-30 22:01:26,112 INFO  [main] No of ion clusters:1297 (Memory usage:3390MB)
2022-07-30 22:01:26,112 INFO  [main] Writing PeakCluster serialization to file:CPTAC_CCRCC_W_JHU_20190112_LUMOS_C3L-00004_NAT_630_650_PeakCluster.serFS...
2022-07-30 22:01:26,157 INFO  [main] Performing mass defect filter on fragment peaks
2022-07-30 22:01:26,157 INFO  [main] No. of fragment peaks: 711936
2022-07-30 22:01:26,219 INFO  [main] No. of remaining fragment peaks: 688543
2022-07-30 22:01:26,219 INFO  [main] Building precursor-fragment pairs for MS1 features....
2022-07-30 22:01:49,608 INFO  [main] Building precursor-fragment pairs for unfragmented ions....
2022-07-30 22:01:57,926 INFO  [main] ==================================================================================
2022-07-30 22:01:57,927 INFO  [main] Processing DIA MS2 (mz range):613.0_631.0( 15/30 )
2022-07-30 22:01:57,992 INFO  [main] Processing all scans to detect possible m/z peak curves and
2022-07-30 22:01:57,992 INFO  [main] Smoothing detected signals......
2022-07-30 22:02:00,938 INFO  [main] 646241 Peak curves found (Memory usage:3308MB)
2022-07-30 22:02:00,941 INFO  [main] Grouping isotopic peak curves........
2022-07-30 22:02:00,941 INFO  [main] Building PeakCurve Mass-RT KD tree
2022-07-30 22:02:02,294 INFO  [main] No of ion clusters:1190 (Memory usage:3390MB)
2022-07-30 22:02:02,294 INFO  [main] Writing PeakCluster serialization to file:CPTAC_CCRCC_W_JHU_20190112_LUMOS_C3L-00004_NAT_613_631_PeakCluster.serFS...
2022-07-30 22:02:02,311 INFO  [main] Performing mass defect filter on fragment peaks
2022-07-30 22:02:02,311 INFO  [main] No. of fragment peaks: 672321
2022-07-30 22:02:02,364 INFO  [main] No. of remaining fragment peaks: 652409
2022-07-30 22:02:02,364 INFO  [main] Building precursor-fragment pairs for MS1 features....
2022-07-30 22:02:19,277 INFO  [main] Building precursor-fragment pairs for unfragmented ions....
2022-07-30 22:02:26,062 INFO  [main] ==================================================================================
2022-07-30 22:02:26,062 INFO  [main] Processing DIA MS2 (mz range):596.0_614.0( 16/30 )
2022-07-30 22:02:26,132 INFO  [main] Processing all scans to detect possible m/z peak curves and
2022-07-30 22:02:26,132 INFO  [main] Smoothing detected signals......
2022-07-30 22:02:29,614 INFO  [main] 659087 Peak curves found (Memory usage:3342MB)
2022-07-30 22:02:29,616 INFO  [main] Grouping isotopic peak curves........
2022-07-30 22:02:29,616 INFO  [main] Building PeakCurve Mass-RT KD tree
2022-07-30 22:02:30,766 INFO  [main] No of ion clusters:1251 (Memory usage:3425MB)
2022-07-30 22:02:30,766 INFO  [main] Writing PeakCluster serialization to file:CPTAC_CCRCC_W_JHU_20190112_LUMOS_C3L-00004_NAT_596_614_PeakCluster.serFS...
2022-07-30 22:02:30,785 INFO  [main] Performing mass defect filter on fragment peaks
2022-07-30 22:02:30,785 INFO  [main] No. of fragment peaks: 685008
2022-07-30 22:02:30,847 INFO  [main] No. of remaining fragment peaks: 660982
2022-07-30 22:02:30,847 INFO  [main] Building precursor-fragment pairs for MS1 features....
2022-07-30 22:02:46,099 INFO  [main] Building precursor-fragment pairs for unfragmented ions....
2022-07-30 22:02:53,175 INFO  [main] ==================================================================================
2022-07-30 22:02:53,175 INFO  [main] Processing DIA MS2 (mz range):579.0_597.0( 17/30 )
2022-07-30 22:02:53,241 INFO  [main] Processing all scans to detect possible m/z peak curves and
2022-07-30 22:02:53,241 INFO  [main] Smoothing detected signals......
2022-07-30 22:02:55,728 INFO  [main] 648361 Peak curves found (Memory usage:3357MB)
2022-07-30 22:02:55,730 INFO  [main] Grouping isotopic peak curves........
2022-07-30 22:02:55,730 INFO  [main] Building PeakCurve Mass-RT KD tree
2022-07-30 22:02:56,777 INFO  [main] No of ion clusters:1174 (Memory usage:3435MB)
2022-07-30 22:02:56,778 INFO  [main] Writing PeakCluster serialization to file:CPTAC_CCRCC_W_JHU_20190112_LUMOS_C3L-00004_NAT_579_597_PeakCluster.serFS...
2022-07-30 22:02:56,795 INFO  [main] Performing mass defect filter on fragment peaks
2022-07-30 22:02:56,795 INFO  [main] No. of fragment peaks: 669153
2022-07-30 22:02:56,851 INFO  [main] No. of remaining fragment peaks: 645861
2022-07-30 22:02:56,851 INFO  [main] Building precursor-fragment pairs for MS1 features....
2022-07-30 22:03:10,743 INFO  [main] Building precursor-fragment pairs for unfragmented ions....
2022-07-30 22:03:16,412 INFO  [main] ==================================================================================
2022-07-30 22:03:16,412 INFO  [main] Processing DIA MS2 (mz range):563.0_580.0( 18/30 )
2022-07-30 22:03:16,469 INFO  [main] Processing all scans to detect possible m/z peak curves and
2022-07-30 22:03:16,470 INFO  [main] Smoothing detected signals......
2022-07-30 22:03:18,705 INFO  [main] 606759 Peak curves found (Memory usage:3349MB)
2022-07-30 22:03:18,708 INFO  [main] Grouping isotopic peak curves........
2022-07-30 22:03:18,709 INFO  [main] Building PeakCurve Mass-RT KD tree
2022-07-30 22:03:19,832 INFO  [main] No of ion clusters:1068 (Memory usage:3425MB)
2022-07-30 22:03:19,832 INFO  [main] Writing PeakCluster serialization to file:CPTAC_CCRCC_W_JHU_20190112_LUMOS_C3L-00004_NAT_563_580_PeakCluster.serFS...
2022-07-30 22:03:19,858 INFO  [main] Performing mass defect filter on fragment peaks
2022-07-30 22:03:19,858 INFO  [main] No. of fragment peaks: 624897
2022-07-30 22:03:19,908 INFO  [main] No. of remaining fragment peaks: 602025
2022-07-30 22:03:19,909 INFO  [main] Building precursor-fragment pairs for MS1 features....
2022-07-30 22:03:32,143 INFO  [main] Building precursor-fragment pairs for unfragmented ions....
2022-07-30 22:03:37,311 INFO  [main] ==================================================================================
2022-07-30 22:03:37,311 INFO  [main] Processing DIA MS2 (mz range):548.0_564.0( 19/30 )
2022-07-30 22:03:37,365 INFO  [main] Processing all scans to detect possible m/z peak curves and
2022-07-30 22:03:37,365 INFO  [main] Smoothing detected signals......
2022-07-30 22:03:39,539 INFO  [main] 582782 Peak curves found (Memory usage:3354MB)
2022-07-30 22:03:39,541 INFO  [main] Grouping isotopic peak curves........
2022-07-30 22:03:39,541 INFO  [main] Building PeakCurve Mass-RT KD tree
2022-07-30 22:03:40,965 INFO  [main] No of ion clusters:1049 (Memory usage:3425MB)
2022-07-30 22:03:40,965 INFO  [main] Writing PeakCluster serialization to file:CPTAC_CCRCC_W_JHU_20190112_LUMOS_C3L-00004_NAT_548_564_PeakCluster.serFS...
2022-07-30 22:03:40,981 INFO  [main] Performing mass defect filter on fragment peaks
2022-07-30 22:03:40,981 INFO  [main] No. of fragment peaks: 601398
2022-07-30 22:03:41,036 INFO  [main] No. of remaining fragment peaks: 578902
2022-07-30 22:03:41,037 INFO  [main] Building precursor-fragment pairs for MS1 features....
2022-07-30 22:03:52,060 INFO  [main] Building precursor-fragment pairs for unfragmented ions....
2022-07-30 22:03:56,747 INFO  [main] ==================================================================================
2022-07-30 22:03:56,747 INFO  [main] Processing DIA MS2 (mz range):532.0_549.0( 20/30 )
2022-07-30 22:03:56,803 INFO  [main] Processing all scans to detect possible m/z peak curves and
2022-07-30 22:03:56,803 INFO  [main] Smoothing detected signals......
2022-07-30 22:03:58,907 INFO  [main] 567907 Peak curves found (Memory usage:3362MB)
2022-07-30 22:03:58,909 INFO  [main] Grouping isotopic peak curves........
2022-07-30 22:03:58,909 INFO  [main] Building PeakCurve Mass-RT KD tree
2022-07-30 22:04:00,017 INFO  [main] No of ion clusters:1115 (Memory usage:3432MB)
2022-07-30 22:04:00,017 INFO  [main] Writing PeakCluster serialization to file:CPTAC_CCRCC_W_JHU_20190112_LUMOS_C3L-00004_NAT_532_549_PeakCluster.serFS...
2022-07-30 22:04:00,034 INFO  [main] Performing mass defect filter on fragment peaks
2022-07-30 22:04:00,034 INFO  [main] No. of fragment peaks: 584229
2022-07-30 22:04:00,087 INFO  [main] No. of remaining fragment peaks: 560506
2022-07-30 22:04:00,087 INFO  [main] Building precursor-fragment pairs for MS1 features....
2022-07-30 22:04:10,676 INFO  [main] Building precursor-fragment pairs for unfragmented ions....
2022-07-30 22:04:15,727 INFO  [main] ==================================================================================
2022-07-30 22:04:15,727 INFO  [main] Processing DIA MS2 (mz range):516.0_533.0( 21/30 )
2022-07-30 22:04:15,777 INFO  [main] Processing all scans to detect possible m/z peak curves and
2022-07-30 22:04:15,777 INFO  [main] Smoothing detected signals......
2022-07-30 22:04:18,281 INFO  [main] 565743 Peak curves found (Memory usage:3376MB)
2022-07-30 22:04:18,283 INFO  [main] Grouping isotopic peak curves........
2022-07-30 22:04:18,283 INFO  [main] Building PeakCurve Mass-RT KD tree
2022-07-30 22:04:19,116 INFO  [main] No of ion clusters:1017 (Memory usage:3444MB)
2022-07-30 22:04:19,116 INFO  [main] Writing PeakCluster serialization to file:CPTAC_CCRCC_W_JHU_20190112_LUMOS_C3L-00004_NAT_516_533_PeakCluster.serFS...
2022-07-30 22:04:19,143 INFO  [main] Performing mass defect filter on fragment peaks
2022-07-30 22:04:19,143 INFO  [main] No. of fragment peaks: 583804
2022-07-30 22:04:19,197 INFO  [main] No. of remaining fragment peaks: 556305
2022-07-30 22:04:19,197 INFO  [main] Building precursor-fragment pairs for MS1 features....
2022-07-30 22:04:30,436 INFO  [main] Building precursor-fragment pairs for unfragmented ions....
2022-07-30 22:04:34,957 INFO  [main] ==================================================================================
2022-07-30 22:04:34,958 INFO  [main] Processing DIA MS2 (mz range):500.0_517.0( 22/30 )
2022-07-30 22:04:35,019 INFO  [main] Processing all scans to detect possible m/z peak curves and
2022-07-30 22:04:35,019 INFO  [main] Smoothing detected signals......
2022-07-30 22:04:37,596 INFO  [main] 517563 Peak curves found (Memory usage:3364MB)
2022-07-30 22:04:37,599 INFO  [main] Grouping isotopic peak curves........
2022-07-30 22:04:37,599 INFO  [main] Building PeakCurve Mass-RT KD tree
2022-07-30 22:04:38,590 INFO  [main] No of ion clusters:908 (Memory usage:3430MB)
2022-07-30 22:04:38,591 INFO  [main] Writing PeakCluster serialization to file:CPTAC_CCRCC_W_JHU_20190112_LUMOS_C3L-00004_NAT_500_517_PeakCluster.serFS...
2022-07-30 22:04:38,609 INFO  [main] Performing mass defect filter on fragment peaks
2022-07-30 22:04:38,609 INFO  [main] No. of fragment peaks: 537051
2022-07-30 22:04:38,654 INFO  [main] No. of remaining fragment peaks: 513326
2022-07-30 22:04:38,654 INFO  [main] Building precursor-fragment pairs for MS1 features....
2022-07-30 22:04:48,484 INFO  [main] Building precursor-fragment pairs for unfragmented ions....
2022-07-30 22:04:52,876 INFO  [main] ==================================================================================
2022-07-30 22:04:52,876 INFO  [main] Processing DIA MS2 (mz range):485.0_501.0( 23/30 )
2022-07-30 22:04:52,921 INFO  [main] Processing all scans to detect possible m/z peak curves and
2022-07-30 22:04:52,921 INFO  [main] Smoothing detected signals......
2022-07-30 22:04:54,844 INFO  [main] 488786 Peak curves found (Memory usage:3362MB)
2022-07-30 22:04:54,846 INFO  [main] Grouping isotopic peak curves........
2022-07-30 22:04:54,846 INFO  [main] Building PeakCurve Mass-RT KD tree
2022-07-30 22:04:55,880 INFO  [main] No of ion clusters:889 (Memory usage:3421MB)
2022-07-30 22:04:55,880 INFO  [main] Writing PeakCluster serialization to file:CPTAC_CCRCC_W_JHU_20190112_LUMOS_C3L-00004_NAT_485_501_PeakCluster.serFS...
2022-07-30 22:04:55,906 INFO  [main] Performing mass defect filter on fragment peaks
2022-07-30 22:04:55,906 INFO  [main] No. of fragment peaks: 502977
2022-07-30 22:04:55,958 INFO  [main] No. of remaining fragment peaks: 482270
2022-07-30 22:04:55,959 INFO  [main] Building precursor-fragment pairs for MS1 features....
2022-07-30 22:05:05,101 INFO  [main] Building precursor-fragment pairs for unfragmented ions....
2022-07-30 22:05:08,955 INFO  [main] ==================================================================================
2022-07-30 22:05:08,955 INFO  [main] Processing DIA MS2 (mz range):469.0_486.0( 24/30 )
2022-07-30 22:05:08,998 INFO  [main] Processing all scans to detect possible m/z peak curves and
2022-07-30 22:05:08,998 INFO  [main] Smoothing detected signals......
2022-07-30 22:05:10,910 INFO  [main] 463638 Peak curves found (Memory usage:3360MB)
2022-07-30 22:05:10,913 INFO  [main] Grouping isotopic peak curves........
2022-07-30 22:05:10,913 INFO  [main] Building PeakCurve Mass-RT KD tree
2022-07-30 22:05:11,872 INFO  [main] No of ion clusters:812 (Memory usage:3417MB)
2022-07-30 22:05:11,873 INFO  [main] Writing PeakCluster serialization to file:CPTAC_CCRCC_W_JHU_20190112_LUMOS_C3L-00004_NAT_469_486_PeakCluster.serFS...
2022-07-30 22:05:11,888 INFO  [main] Performing mass defect filter on fragment peaks
2022-07-30 22:05:11,888 INFO  [main] No. of fragment peaks: 476894
2022-07-30 22:05:11,932 INFO  [main] No. of remaining fragment peaks: 459611
2022-07-30 22:05:11,932 INFO  [main] Building precursor-fragment pairs for MS1 features....
2022-07-30 22:05:20,684 INFO  [main] Building precursor-fragment pairs for unfragmented ions....
2022-07-30 22:05:24,429 INFO  [main] ==================================================================================
2022-07-30 22:05:24,429 INFO  [main] Processing DIA MS2 (mz range):454.0_470.0( 25/30 )
2022-07-30 22:05:24,469 INFO  [main] Processing all scans to detect possible m/z peak curves and
2022-07-30 22:05:24,469 INFO  [main] Smoothing detected signals......
2022-07-30 22:05:26,438 INFO  [main] 418250 Peak curves found (Memory usage:3344MB)
2022-07-30 22:05:26,440 INFO  [main] Grouping isotopic peak curves........
2022-07-30 22:05:26,440 INFO  [main] Building PeakCurve Mass-RT KD tree
2022-07-30 22:05:27,267 INFO  [main] No of ion clusters:633 (Memory usage:3396MB)
2022-07-30 22:05:27,268 INFO  [main] Writing PeakCluster serialization to file:CPTAC_CCRCC_W_JHU_20190112_LUMOS_C3L-00004_NAT_454_470_PeakCluster.serFS...
2022-07-30 22:05:27,281 INFO  [main] Performing mass defect filter on fragment peaks
2022-07-30 22:05:27,281 INFO  [main] No. of fragment peaks: 430348
2022-07-30 22:05:27,320 INFO  [main] No. of remaining fragment peaks: 413073
2022-07-30 22:05:27,321 INFO  [main] Building precursor-fragment pairs for MS1 features....
2022-07-30 22:05:34,325 INFO  [main] Building precursor-fragment pairs for unfragmented ions....
2022-07-30 22:05:37,240 INFO  [main] ==================================================================================
2022-07-30 22:05:37,240 INFO  [main] Processing DIA MS2 (mz range):437.0_455.0( 26/30 )
2022-07-30 22:05:37,279 INFO  [main] Processing all scans to detect possible m/z peak curves and
2022-07-30 22:05:37,279 INFO  [main] Smoothing detected signals......
2022-07-30 22:05:39,808 INFO  [main] 404401 Peak curves found (Memory usage:3358MB)
2022-07-30 22:05:39,811 INFO  [main] Grouping isotopic peak curves........
2022-07-30 22:05:39,811 INFO  [main] Building PeakCurve Mass-RT KD tree
2022-07-30 22:05:40,497 INFO  [main] No of ion clusters:632 (Memory usage:3408MB)
2022-07-30 22:05:40,498 INFO  [main] Writing PeakCluster serialization to file:CPTAC_CCRCC_W_JHU_20190112_LUMOS_C3L-00004_NAT_437_455_PeakCluster.serFS...
2022-07-30 22:05:40,508 INFO  [main] Performing mass defect filter on fragment peaks
2022-07-30 22:05:40,509 INFO  [main] No. of fragment peaks: 418120
2022-07-30 22:05:40,542 INFO  [main] No. of remaining fragment peaks: 400613
2022-07-30 22:05:40,543 INFO  [main] Building precursor-fragment pairs for MS1 features....
2022-07-30 22:05:48,427 INFO  [main] Building precursor-fragment pairs for unfragmented ions....
2022-07-30 22:05:51,479 INFO  [main] ==================================================================================
2022-07-30 22:05:51,480 INFO  [main] Processing DIA MS2 (mz range):420.0_438.0( 27/30 )
2022-07-30 22:05:51,510 INFO  [main] Processing all scans to detect possible m/z peak curves and
2022-07-30 22:05:51,510 INFO  [main] Smoothing detected signals......
2022-07-30 22:05:53,711 INFO  [main] 342491 Peak curves found (Memory usage:3329MB)
2022-07-30 22:05:53,713 INFO  [main] Grouping isotopic peak curves........
2022-07-30 22:05:53,713 INFO  [main] Building PeakCurve Mass-RT KD tree
2022-07-30 22:05:54,340 INFO  [main] No of ion clusters:483 (Memory usage:3371MB)
2022-07-30 22:05:54,340 INFO  [main] Writing PeakCluster serialization to file:CPTAC_CCRCC_W_JHU_20190112_LUMOS_C3L-00004_NAT_420_438_PeakCluster.serFS...
2022-07-30 22:05:54,385 INFO  [main] Performing mass defect filter on fragment peaks
2022-07-30 22:05:54,385 INFO  [main] No. of fragment peaks: 352130
2022-07-30 22:05:54,416 INFO  [main] No. of remaining fragment peaks: 336218
2022-07-30 22:05:54,416 INFO  [main] Building precursor-fragment pairs for MS1 features....
2022-07-30 22:06:00,273 INFO  [main] Building precursor-fragment pairs for unfragmented ions....
2022-07-30 22:06:02,683 INFO  [main] ==================================================================================
2022-07-30 22:06:02,683 INFO  [main] Processing DIA MS2 (mz range):401.0_421.0( 28/30 )
2022-07-30 22:06:02,713 INFO  [main] Processing all scans to detect possible m/z peak curves and
2022-07-30 22:06:02,713 INFO  [main] Smoothing detected signals......
2022-07-30 22:06:04,956 INFO  [main] 306694 Peak curves found (Memory usage:3319MB)
2022-07-30 22:06:04,958 INFO  [main] Grouping isotopic peak curves........
2022-07-30 22:06:04,958 INFO  [main] Building PeakCurve Mass-RT KD tree
2022-07-30 22:06:05,587 INFO  [main] No of ion clusters:439 (Memory usage:3356MB)
2022-07-30 22:06:05,587 INFO  [main] Writing PeakCluster serialization to file:CPTAC_CCRCC_W_JHU_20190112_LUMOS_C3L-00004_NAT_401_421_PeakCluster.serFS...
2022-07-30 22:06:05,614 INFO  [main] Performing mass defect filter on fragment peaks
2022-07-30 22:06:05,614 INFO  [main] No. of fragment peaks: 315378
2022-07-30 22:06:05,639 INFO  [main] No. of remaining fragment peaks: 303957
2022-07-30 22:06:05,639 INFO  [main] Building precursor-fragment pairs for MS1 features....
2022-07-30 22:06:11,434 INFO  [main] Building precursor-fragment pairs for unfragmented ions....
2022-07-30 22:06:13,546 INFO  [main] ==================================================================================
2022-07-30 22:06:13,546 INFO  [main] Processing DIA MS2 (mz range):378.0_402.0( 29/30 )
2022-07-30 22:06:13,575 INFO  [main] Processing all scans to detect possible m/z peak curves and
2022-07-30 22:06:13,575 INFO  [main] Smoothing detected signals......
2022-07-30 22:06:14,647 INFO  [main] 264767 Peak curves found (Memory usage:3302MB)
2022-07-30 22:06:14,649 INFO  [main] Grouping isotopic peak curves........
2022-07-30 22:06:14,649 INFO  [main] Building PeakCurve Mass-RT KD tree
2022-07-30 22:06:15,295 INFO  [main] No of ion clusters:396 (Memory usage:3337MB)
2022-07-30 22:06:15,295 INFO  [main] Writing PeakCluster serialization to file:CPTAC_CCRCC_W_JHU_20190112_LUMOS_C3L-00004_NAT_378_402_PeakCluster.serFS...
2022-07-30 22:06:15,304 INFO  [main] Performing mass defect filter on fragment peaks
2022-07-30 22:06:15,304 INFO  [main] No. of fragment peaks: 271506
2022-07-30 22:06:15,324 INFO  [main] No. of remaining fragment peaks: 262244
2022-07-30 22:06:15,324 INFO  [main] Building precursor-fragment pairs for MS1 features....
2022-07-30 22:06:20,575 INFO  [main] Building precursor-fragment pairs for unfragmented ions....
2022-07-30 22:06:22,677 INFO  [main] ==================================================================================
2022-07-30 22:06:22,678 INFO  [main] Processing DIA MS2 (mz range):350.0_379.0( 30/30 )
2022-07-30 22:06:22,716 INFO  [main] Processing all scans to detect possible m/z peak curves and
2022-07-30 22:06:22,716 INFO  [main] Smoothing detected signals......
2022-07-30 22:06:24,820 INFO  [main] 201382 Peak curves found (Memory usage:3265MB)
2022-07-30 22:06:24,823 INFO  [main] Grouping isotopic peak curves........
2022-07-30 22:06:24,823 INFO  [main] Building PeakCurve Mass-RT KD tree
2022-07-30 22:06:25,301 INFO  [main] No of ion clusters:301 (Memory usage:3292MB)
2022-07-30 22:06:25,301 INFO  [main] Writing PeakCluster serialization to file:CPTAC_CCRCC_W_JHU_20190112_LUMOS_C3L-00004_NAT_350_379_PeakCluster.serFS...
2022-07-30 22:06:25,326 INFO  [main] Performing mass defect filter on fragment peaks
2022-07-30 22:06:25,326 INFO  [main] No. of fragment peaks: 207683
2022-07-30 22:06:25,344 INFO  [main] No. of remaining fragment peaks: 198761
2022-07-30 22:06:25,345 INFO  [main] Building precursor-fragment pairs for MS1 features....
2022-07-30 22:06:29,185 INFO  [main] Building precursor-fragment pairs for unfragmented ions....
2022-07-30 22:06:30,778 INFO  [main] ==================================================================================
2022-07-30 22:06:59,921 INFO  [main] /storage/yufe/data/ccrcc_dia_20/discovery/proteome/mzml/CPTAC_CCRCC_W_JHU_20190112_LUMOS_C3L-00004_NAT.mzML processed time:0 hour, 16 min, 6 sec
2022-07-30 22:06:59,921 INFO  [main] Job complete
2022-07-30 22:06:59,921 INFO  [main] =================================================================================================
Process 'UmpireSe' finished, exit code: 0
UmpireSe
java -cp /storage/yufe/tools/FragPipe-18.0/fragpipe/lib/fragpipe-18.0.jar:/storage/yufe/tools/FragPipe-18.0/fragpipe/lib/commons-io-2.11.0.jar com.github.chhh.utils.FileMove --no-err /storage/yufe/data/ccrcc_dia_20/discovery/proteome/mzml/diaumpire_se.log /storage/yufe/results/msfragger_dia_paper/runtime_ccrcc_20/diaumpire/diaumpire_se.log
Process 'UmpireSe' finished, exit code: 0
UmpireSe
java -cp /storage/yufe/tools/FragPipe-18.0/fragpipe/lib/fragpipe-18.0.jar:/storage/yufe/tools/FragPipe-18.0/fragpipe/lib/commons-io-2.11.0.jar com.github.chhh.utils.FileMove --no-err /storage/yufe/data/ccrcc_dia_20/discovery/proteome/mzml/CPTAC_CCRCC_W_JHU_20190112_LUMOS_C3L-00004_NAT_Peak /storage/yufe/results/msfragger_dia_paper/runtime_ccrcc_20/diaumpire/CPTAC_CCRCC_W_JHU_20190112_LUMOS_C3L-00004_NAT_Peak
Process 'UmpireSe' finished, exit code: 0
UmpireSe
java -cp /storage/yufe/tools/FragPipe-18.0/fragpipe/lib/fragpipe-18.0.jar:/storage/yufe/tools/FragPipe-18.0/fragpipe/lib/commons-io-2.11.0.jar com.github.chhh.utils.FileMove --no-err /storage/yufe/data/ccrcc_dia_20/discovery/proteome/mzml/CPTAC_CCRCC_W_JHU_20190112_LUMOS_C3L-00004_NAT.DIAWindowsFS /storage/yufe/results/msfragger_dia_paper/runtime_ccrcc_20/diaumpire/CPTAC_CCRCC_W_JHU_20190112_LUMOS_C3L-00004_NAT.DIAWindowsFS
Process 'UmpireSe' finished, exit code: 0
UmpireSe
java -cp /storage/yufe/tools/FragPipe-18.0/fragpipe/lib/fragpipe-18.0.jar:/storage/yufe/tools/FragPipe-18.0/fragpipe/lib/commons-io-2.11.0.jar com.github.chhh.utils.FileMove --no-err /storage/yufe/data/ccrcc_dia_20/discovery/proteome/mzml/CPTAC_CCRCC_W_JHU_20190112_LUMOS_C3L-00004_NAT.RTidxFS /storage/yufe/results/msfragger_dia_paper/runtime_ccrcc_20/diaumpire/CPTAC_CCRCC_W_JHU_20190112_LUMOS_C3L-00004_NAT.RTidxFS
Process 'UmpireSe' finished, exit code: 0
UmpireSe
java -cp /storage/yufe/tools/FragPipe-18.0/fragpipe/lib/fragpipe-18.0.jar:/storage/yufe/tools/FragPipe-18.0/fragpipe/lib/commons-io-2.11.0.jar com.github.chhh.utils.FileMove --no-err /storage/yufe/data/ccrcc_dia_20/discovery/proteome/mzml/CPTAC_CCRCC_W_JHU_20190112_LUMOS_C3L-00004_NAT.ScanClusterMapping_Q1 /storage/yufe/results/msfragger_dia_paper/runtime_ccrcc_20/diaumpire/CPTAC_CCRCC_W_JHU_20190112_LUMOS_C3L-00004_NAT.ScanClusterMapping_Q1
Process 'UmpireSe' finished, exit code: 0
UmpireSe
java -cp /storage/yufe/tools/FragPipe-18.0/fragpipe/lib/fragpipe-18.0.jar:/storage/yufe/tools/FragPipe-18.0/fragpipe/lib/commons-io-2.11.0.jar com.github.chhh.utils.FileMove --no-err /storage/yufe/data/ccrcc_dia_20/discovery/proteome/mzml/CPTAC_CCRCC_W_JHU_20190112_LUMOS_C3L-00004_NAT.ScanClusterMapping_Q2 /storage/yufe/results/msfragger_dia_paper/runtime_ccrcc_20/diaumpire/CPTAC_CCRCC_W_JHU_20190112_LUMOS_C3L-00004_NAT.ScanClusterMapping_Q2
Process 'UmpireSe' finished, exit code: 0
UmpireSe
java -cp /storage/yufe/tools/FragPipe-18.0/fragpipe/lib/fragpipe-18.0.jar:/storage/yufe/tools/FragPipe-18.0/fragpipe/lib/commons-io-2.11.0.jar com.github.chhh.utils.FileMove --no-err /storage/yufe/data/ccrcc_dia_20/discovery/proteome/mzml/CPTAC_CCRCC_W_JHU_20190112_LUMOS_C3L-00004_NAT.ScanClusterMapping_Q3 /storage/yufe/results/msfragger_dia_paper/runtime_ccrcc_20/diaumpire/CPTAC_CCRCC_W_JHU_20190112_LUMOS_C3L-00004_NAT.ScanClusterMapping_Q3
Process 'UmpireSe' finished, exit code: 0
UmpireSe
java -cp /storage/yufe/tools/FragPipe-18.0/fragpipe/lib/fragpipe-18.0.jar:/storage/yufe/tools/FragPipe-18.0/fragpipe/lib/commons-io-2.11.0.jar com.github.chhh.utils.FileMove --no-err /storage/yufe/data/ccrcc_dia_20/discovery/proteome/mzml/CPTAC_CCRCC_W_JHU_20190112_LUMOS_C3L-00004_NAT.ScanidxFS /storage/yufe/results/msfragger_dia_paper/runtime_ccrcc_20/diaumpire/CPTAC_CCRCC_W_JHU_20190112_LUMOS_C3L-00004_NAT.ScanidxFS
Process 'UmpireSe' finished, exit code: 0
UmpireSe
java -cp /storage/yufe/tools/FragPipe-18.0/fragpipe/lib/fragpipe-18.0.jar:/storage/yufe/tools/FragPipe-18.0/fragpipe/lib/commons-io-2.11.0.jar com.github.chhh.utils.FileMove --no-err /storage/yufe/data/ccrcc_dia_20/discovery/proteome/mzml/CPTAC_CCRCC_W_JHU_20190112_LUMOS_C3L-00004_NAT.ScanPosFS /storage/yufe/results/msfragger_dia_paper/runtime_ccrcc_20/diaumpire/CPTAC_CCRCC_W_JHU_20190112_LUMOS_C3L-00004_NAT.ScanPosFS
Process 'UmpireSe' finished, exit code: 0
UmpireSe
java -cp /storage/yufe/tools/FragPipe-18.0/fragpipe/lib/fragpipe-18.0.jar:/storage/yufe/tools/FragPipe-18.0/fragpipe/lib/commons-io-2.11.0.jar com.github.chhh.utils.FileMove --no-err /storage/yufe/data/ccrcc_dia_20/discovery/proteome/mzml/CPTAC_CCRCC_W_JHU_20190112_LUMOS_C3L-00004_NAT.ScanRTFS /storage/yufe/results/msfragger_dia_paper/runtime_ccrcc_20/diaumpire/CPTAC_CCRCC_W_JHU_20190112_LUMOS_C3L-00004_NAT.ScanRTFS
Process 'UmpireSe' finished, exit code: 0
UmpireSe
java -cp /storage/yufe/tools/FragPipe-18.0/fragpipe/lib/fragpipe-18.0.jar:/storage/yufe/tools/FragPipe-18.0/fragpipe/lib/commons-io-2.11.0.jar com.github.chhh.utils.FileMove --no-err /storage/yufe/data/ccrcc_dia_20/discovery/proteome/mzml/CPTAC_CCRCC_W_JHU_20190112_LUMOS_C3L-00004_NAT_diasetting.ser /storage/yufe/results/msfragger_dia_paper/runtime_ccrcc_20/diaumpire/CPTAC_CCRCC_W_JHU_20190112_LUMOS_C3L-00004_NAT_diasetting.ser
Process 'UmpireSe' finished, exit code: 0
UmpireSe
java -cp /storage/yufe/tools/FragPipe-18.0/fragpipe/lib/fragpipe-18.0.jar:/storage/yufe/tools/FragPipe-18.0/fragpipe/lib/commons-io-2.11.0.jar com.github.chhh.utils.FileMove --no-err /storage/yufe/data/ccrcc_dia_20/discovery/proteome/mzml/CPTAC_CCRCC_W_JHU_20190112_LUMOS_C3L-00004_NAT_params.ser /storage/yufe/results/msfragger_dia_paper/runtime_ccrcc_20/diaumpire/CPTAC_CCRCC_W_JHU_20190112_LUMOS_C3L-00004_NAT_params.ser
Process 'UmpireSe' finished, exit code: 0
UmpireSe
java -cp /storage/yufe/tools/FragPipe-18.0/fragpipe/lib/fragpipe-18.0.jar:/storage/yufe/tools/FragPipe-18.0/fragpipe/lib/commons-io-2.11.0.jar com.github.chhh.utils.FileMove --no-err /storage/yufe/data/ccrcc_dia_20/discovery/proteome/mzml/CPTAC_CCRCC_W_JHU_20190112_LUMOS_C3L-00004_NAT_Q1.mgf /storage/yufe/results/msfragger_dia_paper/runtime_ccrcc_20/diaumpire/CPTAC_CCRCC_W_JHU_20190112_LUMOS_C3L-00004_NAT_Q1.mgf
Process 'UmpireSe' finished, exit code: 0
UmpireSe
java -cp /storage/yufe/tools/FragPipe-18.0/fragpipe/lib/fragpipe-18.0.jar:/storage/yufe/tools/FragPipe-18.0/fragpipe/lib/commons-io-2.11.0.jar com.github.chhh.utils.FileMove --no-err /storage/yufe/data/ccrcc_dia_20/discovery/proteome/mzml/CPTAC_CCRCC_W_JHU_20190112_LUMOS_C3L-00004_NAT_Q2.mgf /storage/yufe/results/msfragger_dia_paper/runtime_ccrcc_20/diaumpire/CPTAC_CCRCC_W_JHU_20190112_LUMOS_C3L-00004_NAT_Q2.mgf
Process 'UmpireSe' finished, exit code: 0
UmpireSe
java -cp /storage/yufe/tools/FragPipe-18.0/fragpipe/lib/fragpipe-18.0.jar:/storage/yufe/tools/FragPipe-18.0/fragpipe/lib/commons-io-2.11.0.jar com.github.chhh.utils.FileMove --no-err /storage/yufe/data/ccrcc_dia_20/discovery/proteome/mzml/CPTAC_CCRCC_W_JHU_20190112_LUMOS_C3L-00004_NAT_Q3.mgf /storage/yufe/results/msfragger_dia_paper/runtime_ccrcc_20/diaumpire/CPTAC_CCRCC_W_JHU_20190112_LUMOS_C3L-00004_NAT_Q3.mgf
Process 'UmpireSe' finished, exit code: 0
UmpireSe
java -cp /storage/yufe/tools/FragPipe-18.0/fragpipe/lib/fragpipe-18.0.jar:/storage/yufe/tools/FragPipe-18.0/fragpipe/lib/commons-io-2.11.0.jar com.github.chhh.utils.FileMove --no-err /storage/yufe/data/ccrcc_dia_20/discovery/proteome/mzml/CPTAC_CCRCC_W_JHU_20190112_LUMOS_C3L-00004_NAT_Q1.mzML /storage/yufe/results/msfragger_dia_paper/runtime_ccrcc_20/diaumpire/CPTAC_CCRCC_W_JHU_20190112_LUMOS_C3L-00004_NAT_Q1.mzML
Process 'UmpireSe' finished, exit code: 0
UmpireSe
java -cp /storage/yufe/tools/FragPipe-18.0/fragpipe/lib/fragpipe-18.0.jar:/storage/yufe/tools/FragPipe-18.0/fragpipe/lib/commons-io-2.11.0.jar com.github.chhh.utils.FileMove --no-err /storage/yufe/data/ccrcc_dia_20/discovery/proteome/mzml/CPTAC_CCRCC_W_JHU_20190112_LUMOS_C3L-00004_NAT_Q2.mzML /storage/yufe/results/msfragger_dia_paper/runtime_ccrcc_20/diaumpire/CPTAC_CCRCC_W_JHU_20190112_LUMOS_C3L-00004_NAT_Q2.mzML
Process 'UmpireSe' finished, exit code: 0
UmpireSe
java -cp /storage/yufe/tools/FragPipe-18.0/fragpipe/lib/fragpipe-18.0.jar:/storage/yufe/tools/FragPipe-18.0/fragpipe/lib/commons-io-2.11.0.jar com.github.chhh.utils.FileMove --no-err /storage/yufe/data/ccrcc_dia_20/discovery/proteome/mzml/CPTAC_CCRCC_W_JHU_20190112_LUMOS_C3L-00004_NAT_Q3.mzML /storage/yufe/results/msfragger_dia_paper/runtime_ccrcc_20/diaumpire/CPTAC_CCRCC_W_JHU_20190112_LUMOS_C3L-00004_NAT_Q3.mzML
Process 'UmpireSe' finished, exit code: 0
UmpireSe
java -cp /storage/yufe/tools/FragPipe-18.0/fragpipe/lib/fragpipe-18.0.jar com.github.chhh.utils.FileDelete /storage/yufe/results/msfragger_dia_paper/runtime_ccrcc_20/diaumpire/CPTAC_CCRCC_W_JHU_20190112_LUMOS_C3L-00004_NAT_Peak
Process 'UmpireSe' finished, exit code: 0
UmpireSe
java -cp /storage/yufe/tools/FragPipe-18.0/fragpipe/lib/fragpipe-18.0.jar com.github.chhh.utils.FileDelete /storage/yufe/results/msfragger_dia_paper/runtime_ccrcc_20/diaumpire/CPTAC_CCRCC_W_JHU_20190112_LUMOS_C3L-00004_NAT.DIAWindowsFS
Process 'UmpireSe' finished, exit code: 0
UmpireSe
java -cp /storage/yufe/tools/FragPipe-18.0/fragpipe/lib/fragpipe-18.0.jar com.github.chhh.utils.FileDelete /storage/yufe/results/msfragger_dia_paper/runtime_ccrcc_20/diaumpire/CPTAC_CCRCC_W_JHU_20190112_LUMOS_C3L-00004_NAT.RTidxFS
Process 'UmpireSe' finished, exit code: 0
UmpireSe
java -cp /storage/yufe/tools/FragPipe-18.0/fragpipe/lib/fragpipe-18.0.jar com.github.chhh.utils.FileDelete /storage/yufe/results/msfragger_dia_paper/runtime_ccrcc_20/diaumpire/CPTAC_CCRCC_W_JHU_20190112_LUMOS_C3L-00004_NAT.ScanClusterMapping_Q1
Process 'UmpireSe' finished, exit code: 0
UmpireSe
java -cp /storage/yufe/tools/FragPipe-18.0/fragpipe/lib/fragpipe-18.0.jar com.github.chhh.utils.FileDelete /storage/yufe/results/msfragger_dia_paper/runtime_ccrcc_20/diaumpire/CPTAC_CCRCC_W_JHU_20190112_LUMOS_C3L-00004_NAT.ScanClusterMapping_Q2
Process 'UmpireSe' finished, exit code: 0
UmpireSe
java -cp /storage/yufe/tools/FragPipe-18.0/fragpipe/lib/fragpipe-18.0.jar com.github.chhh.utils.FileDelete /storage/yufe/results/msfragger_dia_paper/runtime_ccrcc_20/diaumpire/CPTAC_CCRCC_W_JHU_20190112_LUMOS_C3L-00004_NAT.ScanClusterMapping_Q3
Process 'UmpireSe' finished, exit code: 0
UmpireSe
java -cp /storage/yufe/tools/FragPipe-18.0/fragpipe/lib/fragpipe-18.0.jar com.github.chhh.utils.FileDelete /storage/yufe/results/msfragger_dia_paper/runtime_ccrcc_20/diaumpire/CPTAC_CCRCC_W_JHU_20190112_LUMOS_C3L-00004_NAT.ScanidxFS
Process 'UmpireSe' finished, exit code: 0
UmpireSe
java -cp /storage/yufe/tools/FragPipe-18.0/fragpipe/lib/fragpipe-18.0.jar com.github.chhh.utils.FileDelete /storage/yufe/results/msfragger_dia_paper/runtime_ccrcc_20/diaumpire/CPTAC_CCRCC_W_JHU_20190112_LUMOS_C3L-00004_NAT.ScanPosFS
Process 'UmpireSe' finished, exit code: 0
UmpireSe
java -cp /storage/yufe/tools/FragPipe-18.0/fragpipe/lib/fragpipe-18.0.jar com.github.chhh.utils.FileDelete /storage/yufe/results/msfragger_dia_paper/runtime_ccrcc_20/diaumpire/CPTAC_CCRCC_W_JHU_20190112_LUMOS_C3L-00004_NAT.ScanRTFS
Process 'UmpireSe' finished, exit code: 0
UmpireSe
java -cp /storage/yufe/tools/FragPipe-18.0/fragpipe/lib/fragpipe-18.0.jar com.github.chhh.utils.FileDelete /storage/yufe/results/msfragger_dia_paper/runtime_ccrcc_20/diaumpire/CPTAC_CCRCC_W_JHU_20190112_LUMOS_C3L-00004_NAT_diasetting.ser
Process 'UmpireSe' finished, exit code: 0
UmpireSe
java -cp /storage/yufe/tools/FragPipe-18.0/fragpipe/lib/fragpipe-18.0.jar com.github.chhh.utils.FileDelete /storage/yufe/results/msfragger_dia_paper/runtime_ccrcc_20/diaumpire/CPTAC_CCRCC_W_JHU_20190112_LUMOS_C3L-00004_NAT_params.ser
Process 'UmpireSe' finished, exit code: 0
UmpireSe
java -cp /storage/yufe/tools/FragPipe-18.0/fragpipe/lib/fragpipe-18.0.jar com.github.chhh.utils.FileDelete /storage/yufe/results/msfragger_dia_paper/runtime_ccrcc_20/diaumpire/CPTAC_CCRCC_W_JHU_20190112_LUMOS_C3L-00004_NAT_Q1.mgf
Process 'UmpireSe' finished, exit code: 0
UmpireSe
java -cp /storage/yufe/tools/FragPipe-18.0/fragpipe/lib/fragpipe-18.0.jar com.github.chhh.utils.FileDelete /storage/yufe/results/msfragger_dia_paper/runtime_ccrcc_20/diaumpire/CPTAC_CCRCC_W_JHU_20190112_LUMOS_C3L-00004_NAT_Q2.mgf
Process 'UmpireSe' finished, exit code: 0
UmpireSe
java -cp /storage/yufe/tools/FragPipe-18.0/fragpipe/lib/fragpipe-18.0.jar com.github.chhh.utils.FileDelete /storage/yufe/results/msfragger_dia_paper/runtime_ccrcc_20/diaumpire/CPTAC_CCRCC_W_JHU_20190112_LUMOS_C3L-00004_NAT_Q3.mgf
Process 'UmpireSe' finished, exit code: 0
UmpireSe
java -Xmx400G -Dlibs.thermo.dir=/storage/yufe/tools/MSFragger-3.5/ext/thermo -cp /storage/yufe/tools/FragPipe-18.0/fragpipe/tools/DIA_Umpire_SE-2.2.8.jar:/storage/yufe/tools/FragPipe-18.0/fragpipe/tools/batmass-io-1.25.5.jar dia_umpire_se.DIA_Umpire_SE /storage/yufe/data/ccrcc_dia_20/discovery/proteome/mzml/CPTAC_CCRCC_W_JHU_20190112_LUMOS_C3L-00004_T.mzML /storage/yufe/results/msfragger_dia_paper/runtime_ccrcc_20/diaumpire/umpire-se.params
=================================================================================================
DIA-Umpire signal extraction analysis  (version: v2.2.8)
(c) University of Michigan
WARNING: sun.reflect.Reflection.getCallerClass is not supported. This will impact performance.
2022-07-30 22:07:08,523 INFO  [main] Version: v2.2.8
2022-07-30 22:07:08,525 INFO  [main] Parameter file:/storage/yufe/results/msfragger_dia_paper/runtime_ccrcc_20/diaumpire/umpire-se.params
2022-07-30 22:07:08,525 INFO  [main] Spectra file:/storage/yufe/data/ccrcc_dia_20/discovery/proteome/mzml/CPTAC_CCRCC_W_JHU_20190112_LUMOS_C3L-00004_T.mzML
2022-07-30 22:07:08,527 INFO  [main] 
2022-07-30 22:07:08,528 INFO  [main] ####################################################################################################
2022-07-30 22:07:08,528 INFO  [main] #No of threads
2022-07-30 22:07:08,528 INFO  [main] Thread = 56
2022-07-30 22:07:08,528 INFO  [main] ####################################################################################################
2022-07-30 22:07:08,528 INFO  [main] 
2022-07-30 22:07:08,528 INFO  [main] ## omit Thread
2022-07-30 22:07:08,528 INFO  [main] 
2022-07-30 22:07:08,528 INFO  [main] #Precursor-fragments grouping parameters
2022-07-30 22:07:08,528 INFO  [main] RPmax = 25
2022-07-30 22:07:08,528 INFO  [main] RFmax = 500
2022-07-30 22:07:08,529 INFO  [main] CorrThreshold = 0
2022-07-30 22:07:08,529 INFO  [main] DeltaApex = 0.2
2022-07-30 22:07:08,529 INFO  [main] RTOverlap = 0.3
2022-07-30 22:07:08,529 INFO  [main] 
2022-07-30 22:07:08,529 INFO  [main] #Fragment intensity adjustments
2022-07-30 22:07:08,529 INFO  [main] # change BoostComplementaryIon if later using database search results to build libraries for Skyline/OpenSWATH
2022-07-30 22:07:08,529 INFO  [main] AdjustFragIntensity = true
2022-07-30 22:07:08,529 INFO  [main] BoostComplementaryIon = false
2022-07-30 22:07:08,529 INFO  [main] 
2022-07-30 22:07:08,530 INFO  [main] #Export detected MS1 features (output feature file can be loaded and mapped to RAW data in BatMass)
2022-07-30 22:07:08,530 INFO  [main] ExportPrecursorPeak = false
2022-07-30 22:07:08,530 INFO  [main] 
2022-07-30 22:07:08,530 INFO  [main] Q1 = true
2022-07-30 22:07:08,530 INFO  [main] Q2 = true
2022-07-30 22:07:08,530 INFO  [main] Q3 = true
2022-07-30 22:07:08,530 INFO  [main] 
2022-07-30 22:07:08,530 INFO  [main] #Signal extraction: mass accuracy and resolution
2022-07-30 22:07:08,530 INFO  [main] # resolution parameter matters only for data generated in profile mode
2022-07-30 22:07:08,530 INFO  [main] SE.MS1PPM = 10
2022-07-30 22:07:08,531 INFO  [main] SE.MS2PPM = 20
2022-07-30 22:07:08,531 INFO  [main] SE.Resolution = 60000
2022-07-30 22:07:08,531 INFO  [main] 
2022-07-30 22:07:08,531 INFO  [main] #Signal extraction: signal to noise filter
2022-07-30 22:07:08,531 INFO  [main] SE.SN = 1.1
2022-07-30 22:07:08,531 INFO  [main] SE.MS2SN = 1.1
2022-07-30 22:07:08,531 INFO  [main] 
2022-07-30 22:07:08,531 INFO  [main] #Signal extraction: minimum signal intensity filter
2022-07-30 22:07:08,531 INFO  [main] # for Thermo data, filtering is usually not necessary. Set SE.EstimateBG to false and SE.MinMSIntensity and SE.MinMSMSIntensity to a low value, e.g. 1
2022-07-30 22:07:08,531 INFO  [main] # for older Q Exactive data, or when too many MS1 features are extracted, set SE.EstimateBG to yes (or apply SE.MinMSIntensity and SE.MinMSMSIntensity values based on BatMass visualization)
2022-07-30 22:07:08,532 INFO  [main] SE.EstimateBG = false
2022-07-30 22:07:08,532 INFO  [main] SE.MinMSIntensity = 1
2022-07-30 22:07:08,532 INFO  [main] SE.MinMSMSIntensity = 1
2022-07-30 22:07:08,532 INFO  [main] 
2022-07-30 22:07:08,532 INFO  [main] #Signal extraction: peak curve detection and isotope grouping
2022-07-30 22:07:08,532 INFO  [main] # for older Q Exactive data, or when too many MS1 features are extracted, set SE.NoMissedScan to 1
2022-07-30 22:07:08,532 INFO  [main] SE.NoMissedScan = 1
2022-07-30 22:07:08,532 INFO  [main] SE.MaxCurveRTRange = 2
2022-07-30 22:07:08,532 INFO  [main] SE.RemoveGroupedPeaks = true
2022-07-30 22:07:08,533 INFO  [main] SE.RemoveGroupedPeaksRTOverlap = 0.3
2022-07-30 22:07:08,533 INFO  [main] SE.RemoveGroupedPeaksCorr = 0.3
2022-07-30 22:07:08,533 INFO  [main] SE.MinNoPeakCluster = 2
2022-07-30 22:07:08,533 INFO  [main] SE.MaxNoPeakCluster = 4
2022-07-30 22:07:08,533 INFO  [main] 
2022-07-30 22:07:08,533 INFO  [main] #Signal extraction: filtering of MS1 features
2022-07-30 22:07:08,533 INFO  [main] # if interested in modified peptides, increase MassDefectOffset parameter, or set SE.MassDefectFilter to false
2022-07-30 22:07:08,533 INFO  [main] SE.IsoPattern = 0.3
2022-07-30 22:07:08,533 INFO  [main] SE.MassDefectFilter = true
2022-07-30 22:07:08,534 INFO  [main] SE.MassDefectOffset = 0.1
2022-07-30 22:07:08,534 INFO  [main] 
2022-07-30 22:07:08,534 INFO  [main] #Signal extraction: other
2022-07-30 22:07:08,534 INFO  [main] SE.StartCharge = 1
2022-07-30 22:07:08,534 INFO  [main] SE.EndCharge = 5
2022-07-30 22:07:08,534 INFO  [main] SE.MS2StartCharge = 2
2022-07-30 22:07:08,534 INFO  [main] SE.MS2EndCharge = 5
2022-07-30 22:07:08,534 INFO  [main] SE.MinFrag = 10
2022-07-30 22:07:08,535 INFO  [main] SE.StartRT = 0
2022-07-30 22:07:08,535 INFO  [main] SE.EndRT = 9999
2022-07-30 22:07:08,535 INFO  [main] SE.MinMZ = 200
2022-07-30 22:07:08,535 INFO  [main] SE.MinPrecursorMass = 600
2022-07-30 22:07:08,535 INFO  [main] SE.MaxPrecursorMass = 5000
2022-07-30 22:07:08,535 INFO  [main] 
2022-07-30 22:07:08,535 INFO  [main] 
2022-07-30 22:07:08,535 INFO  [main] #Isolation window setting
2022-07-30 22:07:08,535 INFO  [main] #The current version supports the following window type: SWATH (fixed window size), V_SWATH (variable SWATH window), MSX, MSE, pSMART
2022-07-30 22:07:08,535 INFO  [main] WindowType = SWATH
2022-07-30 22:07:08,535 INFO  [main] 
2022-07-30 22:07:08,535 INFO  [main] #Fix window size (For SWATH)
2022-07-30 22:07:08,535 INFO  [main] # for Thermo data, this will be determined from raw data automatically
2022-07-30 22:07:08,536 INFO  [main] WindowSize = 10
2022-07-30 22:07:08,536 INFO  [main] 
2022-07-30 22:07:08,536 INFO  [main] #Variable SWATH window setting (start m/z, end m/z, separated by Tab)
2022-07-30 22:07:08,536 INFO  [main] # for Thermo data, this will be determined from raw data automatically
2022-07-30 22:07:08,536 INFO  [main] ==window setting begin
2022-07-30 22:07:08,536 INFO  [main] 
2022-07-30 22:07:08,536 INFO  [main] =================================================================================================
2022-07-30 22:07:08,536 INFO  [main] Processing /storage/yufe/data/ccrcc_dia_20/discovery/proteome/mzml/CPTAC_CCRCC_W_JHU_20190112_LUMOS_C3L-00004_T.mzML....
2022-07-30 22:07:08,539 INFO  [main] Writing DIA setting to file:/storage/yufe/data/ccrcc_dia_20/discovery/proteome/mzml/CPTAC_CCRCC_W_JHU_20190112_LUMOS_C3L-00004_T_diasetting.ser...
2022-07-30 22:07:08,545 INFO  [main] Writing parameter to file:/storage/yufe/data/ccrcc_dia_20/discovery/proteome/mzml/CPTAC_CCRCC_W_JHU_20190112_LUMOS_C3L-00004_T_params.ser...
2022-07-30 22:07:08,549 INFO  [main] Module A: Signal extraction
WARNING: An illegal reflective access operation has occurred
WARNING: Illegal reflective access by org.nustaq.serialization.FSTClazzInfo (file:/storage/yufe/tools/FragPipe-18.0/fragpipe/tools/DIA_Umpire_SE-2.2.8.jar) to field java.lang.String.value
WARNING: Please consider reporting this to the maintainers of org.nustaq.serialization.FSTClazzInfo
WARNING: Use --illegal-access=warn to enable warnings of further illegal reflective access operations
WARNING: All illegal access operations will be denied in a future release
2022-07-30 22:07:28,425 INFO  [main] Writing DIA setting to file:/storage/yufe/data/ccrcc_dia_20/discovery/proteome/mzml/CPTAC_CCRCC_W_JHU_20190112_LUMOS_C3L-00004_T_diasetting.ser...
2022-07-30 22:07:28,655 INFO  [main] Processing MS1 peak detection
2022-07-30 22:07:28,655 INFO  [main] MS1 average cycle time : 4.292908 seconds
2022-07-30 22:07:32,423 INFO  [main] Processing all scans to detect possible m/z peak curves and
2022-07-30 22:07:32,423 INFO  [main] Smoothing detected signals......
2022-07-30 22:07:42,379 INFO  [main] 3116035 Peak curves found (Memory usage:2406MB)
2022-07-30 22:07:42,379 INFO  [main] Inclusion mz values found: 0/0
2022-07-30 22:07:42,379 INFO  [main] Grouping isotopic peak curves........
2022-07-30 22:07:42,381 INFO  [main] Building PeakCurve Mass-RT KD tree
2022-07-30 22:08:00,384 INFO  [main] No of ion clusters:302596 (Memory usage:2621MB)
2022-07-30 22:08:00,541 INFO  [main] Writing PeakCluster serialization to file:CPTAC_CCRCC_W_JHU_20190112_LUMOS_C3L-00004_T_PeakCluster.serFS...
2022-07-30 22:08:05,481 INFO  [main] ==================================================================================
2022-07-30 22:08:05,481 INFO  [main] Processing DIA MS2 (mz range):1091.0_1650.0( 1/30 )
2022-07-30 22:08:05,590 INFO  [main] Processing all scans to detect possible m/z peak curves and
2022-07-30 22:08:05,591 INFO  [main] Smoothing detected signals......
2022-07-30 22:08:11,469 INFO  [main] 784791 Peak curves found (Memory usage:3115MB)
2022-07-30 22:08:11,472 INFO  [main] Grouping isotopic peak curves........
2022-07-30 22:08:11,472 INFO  [main] Building PeakCurve Mass-RT KD tree
2022-07-30 22:08:13,486 INFO  [main] No of ion clusters:698 (Memory usage:3214MB)
2022-07-30 22:08:13,486 INFO  [main] Writing PeakCluster serialization to file:CPTAC_CCRCC_W_JHU_20190112_LUMOS_C3L-00004_T_1091_1650_PeakCluster.serFS...
2022-07-30 22:08:13,524 INFO  [main] Performing mass defect filter on fragment peaks
2022-07-30 22:08:13,524 INFO  [main] No. of fragment peaks: 840630
2022-07-30 22:08:13,641 INFO  [main] No. of remaining fragment peaks: 814802
2022-07-30 22:08:13,642 INFO  [main] Building precursor-fragment pairs for MS1 features....
2022-07-30 22:08:52,339 INFO  [main] Building precursor-fragment pairs for unfragmented ions....
2022-07-30 22:09:00,083 INFO  [main] ==================================================================================
2022-07-30 22:09:00,083 INFO  [main] Processing DIA MS2 (mz range):1001.0_1092.0( 2/30 )
2022-07-30 22:09:00,179 INFO  [main] Processing all scans to detect possible m/z peak curves and
2022-07-30 22:09:00,179 INFO  [main] Smoothing detected signals......
2022-07-30 22:09:04,514 INFO  [main] 889036 Peak curves found (Memory usage:3022MB)
2022-07-30 22:09:04,517 INFO  [main] Grouping isotopic peak curves........
2022-07-30 22:09:04,518 INFO  [main] Building PeakCurve Mass-RT KD tree
2022-07-30 22:09:06,797 INFO  [main] No of ion clusters:2569 (Memory usage:3131MB)
2022-07-30 22:09:06,797 INFO  [main] Writing PeakCluster serialization to file:CPTAC_CCRCC_W_JHU_20190112_LUMOS_C3L-00004_T_1001_1092_PeakCluster.serFS...
2022-07-30 22:09:06,832 INFO  [main] Performing mass defect filter on fragment peaks
2022-07-30 22:09:06,832 INFO  [main] No. of fragment peaks: 928383
2022-07-30 22:09:06,920 INFO  [main] No. of remaining fragment peaks: 903749
2022-07-30 22:09:06,920 INFO  [main] Building precursor-fragment pairs for MS1 features....
2022-07-30 22:09:44,208 INFO  [main] Building precursor-fragment pairs for unfragmented ions....
2022-07-30 22:09:59,157 INFO  [main] ==================================================================================
2022-07-30 22:09:59,157 INFO  [main] Processing DIA MS2 (mz range):938.0_1002.0( 3/30 )
2022-07-30 22:09:59,248 INFO  [main] Processing all scans to detect possible m/z peak curves and
2022-07-30 22:09:59,248 INFO  [main] Smoothing detected signals......
2022-07-30 22:10:03,135 INFO  [main] 865645 Peak curves found (Memory usage:3083MB)
2022-07-30 22:10:03,138 INFO  [main] Grouping isotopic peak curves........
2022-07-30 22:10:03,138 INFO  [main] Building PeakCurve Mass-RT KD tree
2022-07-30 22:10:05,149 INFO  [main] No of ion clusters:2321 (Memory usage:3191MB)
2022-07-30 22:10:05,149 INFO  [main] Writing PeakCluster serialization to file:CPTAC_CCRCC_W_JHU_20190112_LUMOS_C3L-00004_T_938_1002_PeakCluster.serFS...
2022-07-30 22:10:05,185 INFO  [main] Performing mass defect filter on fragment peaks
2022-07-30 22:10:05,185 INFO  [main] No. of fragment peaks: 899377
2022-07-30 22:10:05,264 INFO  [main] No. of remaining fragment peaks: 871069
2022-07-30 22:10:05,265 INFO  [main] Building precursor-fragment pairs for MS1 features....
2022-07-30 22:10:43,692 INFO  [main] Building precursor-fragment pairs for unfragmented ions....
2022-07-30 22:10:57,406 INFO  [main] ==================================================================================
2022-07-30 22:10:57,406 INFO  [main] Processing DIA MS2 (mz range):888.0_939.0( 4/30 )
2022-07-30 22:10:57,496 INFO  [main] Processing all scans to detect possible m/z peak curves and
2022-07-30 22:10:57,496 INFO  [main] Smoothing detected signals......
2022-07-30 22:11:01,171 INFO  [main] 854051 Peak curves found (Memory usage:3130MB)
2022-07-30 22:11:01,174 INFO  [main] Grouping isotopic peak curves........
2022-07-30 22:11:01,175 INFO  [main] Building PeakCurve Mass-RT KD tree
2022-07-30 22:11:02,764 INFO  [main] No of ion clusters:1983 (Memory usage:3236MB)
2022-07-30 22:11:02,767 INFO  [main] Writing PeakCluster serialization to file:CPTAC_CCRCC_W_JHU_20190112_LUMOS_C3L-00004_T_888_939_PeakCluster.serFS...
2022-07-30 22:11:02,806 INFO  [main] Performing mass defect filter on fragment peaks
2022-07-30 22:11:02,806 INFO  [main] No. of fragment peaks: 885439
2022-07-30 22:11:02,885 INFO  [main] No. of remaining fragment peaks: 853562
2022-07-30 22:11:02,885 INFO  [main] Building precursor-fragment pairs for MS1 features....
2022-07-30 22:11:44,335 INFO  [main] Building precursor-fragment pairs for unfragmented ions....
2022-07-30 22:11:56,258 INFO  [main] ==================================================================================
2022-07-30 22:11:56,259 INFO  [main] Processing DIA MS2 (mz range):847.0_889.0( 5/30 )
2022-07-30 22:11:56,349 INFO  [main] Processing all scans to detect possible m/z peak curves and
2022-07-30 22:11:56,349 INFO  [main] Smoothing detected signals......
2022-07-30 22:12:00,214 INFO  [main] 838363 Peak curves found (Memory usage:3169MB)
2022-07-30 22:12:00,217 INFO  [main] Grouping isotopic peak curves........
2022-07-30 22:12:00,217 INFO  [main] Building PeakCurve Mass-RT KD tree
2022-07-30 22:12:02,195 INFO  [main] No of ion clusters:1790 (Memory usage:3273MB)
2022-07-30 22:12:02,195 INFO  [main] Writing PeakCluster serialization to file:CPTAC_CCRCC_W_JHU_20190112_LUMOS_C3L-00004_T_847_889_PeakCluster.serFS...
2022-07-30 22:12:02,221 INFO  [main] Performing mass defect filter on fragment peaks
2022-07-30 22:12:02,221 INFO  [main] No. of fragment peaks: 871092
2022-07-30 22:12:02,296 INFO  [main] No. of remaining fragment peaks: 840351
2022-07-30 22:12:02,297 INFO  [main] Building precursor-fragment pairs for MS1 features....
2022-07-30 22:12:40,248 INFO  [main] Building precursor-fragment pairs for unfragmented ions....
2022-07-30 22:12:52,668 INFO  [main] ==================================================================================
2022-07-30 22:12:52,669 INFO  [main] Processing DIA MS2 (mz range):814.0_848.0( 6/30 )
2022-07-30 22:12:52,754 INFO  [main] Processing all scans to detect possible m/z peak curves and
2022-07-30 22:12:52,754 INFO  [main] Smoothing detected signals......
2022-07-30 22:12:56,214 INFO  [main] 781628 Peak curves found (Memory usage:3169MB)
2022-07-30 22:12:56,216 INFO  [main] Grouping isotopic peak curves........
2022-07-30 22:12:56,216 INFO  [main] Building PeakCurve Mass-RT KD tree
2022-07-30 22:12:57,766 INFO  [main] No of ion clusters:1470 (Memory usage:3266MB)
2022-07-30 22:12:57,766 INFO  [main] Writing PeakCluster serialization to file:CPTAC_CCRCC_W_JHU_20190112_LUMOS_C3L-00004_T_814_848_PeakCluster.serFS...
2022-07-30 22:12:57,853 INFO  [main] Performing mass defect filter on fragment peaks
2022-07-30 22:12:57,853 INFO  [main] No. of fragment peaks: 811152
2022-07-30 22:12:57,918 INFO  [main] No. of remaining fragment peaks: 782113
2022-07-30 22:12:57,919 INFO  [main] Building precursor-fragment pairs for MS1 features....
2022-07-30 22:13:33,019 INFO  [main] Building precursor-fragment pairs for unfragmented ions....
2022-07-30 22:13:42,483 INFO  [main] ==================================================================================
2022-07-30 22:13:42,484 INFO  [main] Processing DIA MS2 (mz range):784.0_815.0( 7/30 )
2022-07-30 22:13:42,575 INFO  [main] Processing all scans to detect possible m/z peak curves and
2022-07-30 22:13:42,575 INFO  [main] Smoothing detected signals......
2022-07-30 22:13:45,849 INFO  [main] 782589 Peak curves found (Memory usage:3181MB)
2022-07-30 22:13:45,851 INFO  [main] Grouping isotopic peak curves........
2022-07-30 22:13:45,851 INFO  [main] Building PeakCurve Mass-RT KD tree
2022-07-30 22:13:47,662 INFO  [main] No of ion clusters:1444 (Memory usage:3277MB)
2022-07-30 22:13:47,662 INFO  [main] Writing PeakCluster serialization to file:CPTAC_CCRCC_W_JHU_20190112_LUMOS_C3L-00004_T_784_815_PeakCluster.serFS...
2022-07-30 22:13:47,686 INFO  [main] Performing mass defect filter on fragment peaks
2022-07-30 22:13:47,686 INFO  [main] No. of fragment peaks: 809928
2022-07-30 22:13:47,749 INFO  [main] No. of remaining fragment peaks: 783394
2022-07-30 22:13:47,749 INFO  [main] Building precursor-fragment pairs for MS1 features....
2022-07-30 22:14:19,899 INFO  [main] Building precursor-fragment pairs for unfragmented ions....
2022-07-30 22:14:28,672 INFO  [main] ==================================================================================
2022-07-30 22:14:28,673 INFO  [main] Processing DIA MS2 (mz range):757.0_785.0( 8/30 )
2022-07-30 22:14:28,757 INFO  [main] Processing all scans to detect possible m/z peak curves and
2022-07-30 22:14:28,757 INFO  [main] Smoothing detected signals......
2022-07-30 22:14:32,062 INFO  [main] 733052 Peak curves found (Memory usage:3198MB)
2022-07-30 22:14:32,064 INFO  [main] Grouping isotopic peak curves........
2022-07-30 22:14:32,064 INFO  [main] Building PeakCurve Mass-RT KD tree
2022-07-30 22:14:33,805 INFO  [main] No of ion clusters:1283 (Memory usage:3286MB)
2022-07-30 22:14:33,806 INFO  [main] Writing PeakCluster serialization to file:CPTAC_CCRCC_W_JHU_20190112_LUMOS_C3L-00004_T_757_785_PeakCluster.serFS...
2022-07-30 22:14:33,825 INFO  [main] Performing mass defect filter on fragment peaks
2022-07-30 22:14:33,825 INFO  [main] No. of fragment peaks: 762361
2022-07-30 22:14:33,903 INFO  [main] No. of remaining fragment peaks: 736516
2022-07-30 22:14:33,903 INFO  [main] Building precursor-fragment pairs for MS1 features....
2022-07-30 22:14:58,715 INFO  [main] Building precursor-fragment pairs for unfragmented ions....
2022-07-30 22:15:06,551 INFO  [main] ==================================================================================
2022-07-30 22:15:06,552 INFO  [main] Processing DIA MS2 (mz range):731.0_758.0( 9/30 )
2022-07-30 22:15:06,626 INFO  [main] Processing all scans to detect possible m/z peak curves and
2022-07-30 22:15:06,626 INFO  [main] Smoothing detected signals......
2022-07-30 22:15:09,374 INFO  [main] 698052 Peak curves found (Memory usage:3204MB)
2022-07-30 22:15:09,377 INFO  [main] Grouping isotopic peak curves........
2022-07-30 22:15:09,377 INFO  [main] Building PeakCurve Mass-RT KD tree
2022-07-30 22:15:10,741 INFO  [main] No of ion clusters:1312 (Memory usage:3290MB)
2022-07-30 22:15:10,741 INFO  [main] Writing PeakCluster serialization to file:CPTAC_CCRCC_W_JHU_20190112_LUMOS_C3L-00004_T_731_758_PeakCluster.serFS...
2022-07-30 22:15:10,762 INFO  [main] Performing mass defect filter on fragment peaks
2022-07-30 22:15:10,762 INFO  [main] No. of fragment peaks: 719038
2022-07-30 22:15:10,829 INFO  [main] No. of remaining fragment peaks: 692627
2022-07-30 22:15:10,829 INFO  [main] Building precursor-fragment pairs for MS1 features....
2022-07-30 22:15:33,208 INFO  [main] Building precursor-fragment pairs for unfragmented ions....
2022-07-30 22:15:40,829 INFO  [main] ==================================================================================
2022-07-30 22:15:40,830 INFO  [main] Processing DIA MS2 (mz range):708.0_732.0( 10/30 )
2022-07-30 22:15:40,906 INFO  [main] Processing all scans to detect possible m/z peak curves and
2022-07-30 22:15:40,906 INFO  [main] Smoothing detected signals......
2022-07-30 22:15:44,112 INFO  [main] 751231 Peak curves found (Memory usage:3284MB)
2022-07-30 22:15:44,114 INFO  [main] Grouping isotopic peak curves........
2022-07-30 22:15:44,114 INFO  [main] Building PeakCurve Mass-RT KD tree
2022-07-30 22:15:45,939 INFO  [main] No of ion clusters:1379 (Memory usage:3376MB)
2022-07-30 22:15:45,941 INFO  [main] Writing PeakCluster serialization to file:CPTAC_CCRCC_W_JHU_20190112_LUMOS_C3L-00004_T_708_732_PeakCluster.serFS...
2022-07-30 22:15:45,994 INFO  [main] Performing mass defect filter on fragment peaks
2022-07-30 22:15:45,994 INFO  [main] No. of fragment peaks: 779488
2022-07-30 22:15:46,066 INFO  [main] No. of remaining fragment peaks: 752446
2022-07-30 22:15:46,066 INFO  [main] Building precursor-fragment pairs for MS1 features....
2022-07-30 22:16:12,072 INFO  [main] Building precursor-fragment pairs for unfragmented ions....
2022-07-30 22:16:19,976 INFO  [main] ==================================================================================
2022-07-30 22:16:19,976 INFO  [main] Processing DIA MS2 (mz range):687.0_709.0( 11/30 )
2022-07-30 22:16:20,044 INFO  [main] Processing all scans to detect possible m/z peak curves and
2022-07-30 22:16:20,044 INFO  [main] Smoothing detected signals......
2022-07-30 22:16:22,948 INFO  [main] 742787 Peak curves found (Memory usage:3317MB)
2022-07-30 22:16:22,951 INFO  [main] Grouping isotopic peak curves........
2022-07-30 22:16:22,951 INFO  [main] Building PeakCurve Mass-RT KD tree
2022-07-30 22:16:24,560 INFO  [main] No of ion clusters:1281 (Memory usage:3410MB)
2022-07-30 22:16:24,560 INFO  [main] Writing PeakCluster serialization to file:CPTAC_CCRCC_W_JHU_20190112_LUMOS_C3L-00004_T_687_709_PeakCluster.serFS...
2022-07-30 22:16:24,585 INFO  [main] Performing mass defect filter on fragment peaks
2022-07-30 22:16:24,585 INFO  [main] No. of fragment peaks: 767998
2022-07-30 22:16:24,656 INFO  [main] No. of remaining fragment peaks: 740588
2022-07-30 22:16:24,656 INFO  [main] Building precursor-fragment pairs for MS1 features....
2022-07-30 22:16:48,642 INFO  [main] Building precursor-fragment pairs for unfragmented ions....
2022-07-30 22:16:56,661 INFO  [main] ==================================================================================
2022-07-30 22:16:56,662 INFO  [main] Processing DIA MS2 (mz range):668.0_688.0( 12/30 )
2022-07-30 22:16:56,732 INFO  [main] Processing all scans to detect possible m/z peak curves and
2022-07-30 22:16:56,732 INFO  [main] Smoothing detected signals......
2022-07-30 22:16:59,808 INFO  [main] 718656 Peak curves found (Memory usage:3341MB)
2022-07-30 22:16:59,810 INFO  [main] Grouping isotopic peak curves........
2022-07-30 22:16:59,810 INFO  [main] Building PeakCurve Mass-RT KD tree
2022-07-30 22:17:01,225 INFO  [main] No of ion clusters:1308 (Memory usage:3431MB)
2022-07-30 22:17:01,225 INFO  [main] Writing PeakCluster serialization to file:CPTAC_CCRCC_W_JHU_20190112_LUMOS_C3L-00004_T_668_688_PeakCluster.serFS...
2022-07-30 22:17:01,267 INFO  [main] Performing mass defect filter on fragment peaks
2022-07-30 22:17:01,267 INFO  [main] No. of fragment peaks: 743511
2022-07-30 22:17:01,328 INFO  [main] No. of remaining fragment peaks: 715755
2022-07-30 22:17:01,328 INFO  [main] Building precursor-fragment pairs for MS1 features....
2022-07-30 22:17:23,507 INFO  [main] Building precursor-fragment pairs for unfragmented ions....
2022-07-30 22:17:30,928 INFO  [main] ==================================================================================
2022-07-30 22:17:30,928 INFO  [main] Processing DIA MS2 (mz range):649.0_669.0( 13/30 )
2022-07-30 22:17:30,999 INFO  [main] Processing all scans to detect possible m/z peak curves and
2022-07-30 22:17:30,999 INFO  [main] Smoothing detected signals......
2022-07-30 22:17:34,029 INFO  [main] 706781 Peak curves found (Memory usage:3373MB)
2022-07-30 22:17:34,032 INFO  [main] Grouping isotopic peak curves........
2022-07-30 22:17:34,032 INFO  [main] Building PeakCurve Mass-RT KD tree
2022-07-30 22:17:35,308 INFO  [main] No of ion clusters:1275 (Memory usage:3460MB)
2022-07-30 22:17:35,308 INFO  [main] Writing PeakCluster serialization to file:CPTAC_CCRCC_W_JHU_20190112_LUMOS_C3L-00004_T_649_669_PeakCluster.serFS...
2022-07-30 22:17:35,328 INFO  [main] Performing mass defect filter on fragment peaks
2022-07-30 22:17:35,328 INFO  [main] No. of fragment peaks: 731592
2022-07-30 22:17:35,394 INFO  [main] No. of remaining fragment peaks: 704251
2022-07-30 22:17:35,394 INFO  [main] Building precursor-fragment pairs for MS1 features....
2022-07-30 22:17:57,446 INFO  [main] Building precursor-fragment pairs for unfragmented ions....
2022-07-30 22:18:04,714 INFO  [main] ==================================================================================
2022-07-30 22:18:04,714 INFO  [main] Processing DIA MS2 (mz range):630.0_650.0( 14/30 )
2022-07-30 22:18:04,780 INFO  [main] Processing all scans to detect possible m/z peak curves and
2022-07-30 22:18:04,780 INFO  [main] Smoothing detected signals......
2022-07-30 22:18:07,399 INFO  [main] 701601 Peak curves found (Memory usage:3405MB)
2022-07-30 22:18:07,401 INFO  [main] Grouping isotopic peak curves........
2022-07-30 22:18:07,401 INFO  [main] Building PeakCurve Mass-RT KD tree
2022-07-30 22:18:08,966 INFO  [main] No of ion clusters:1326 (Memory usage:3492MB)
2022-07-30 22:18:08,966 INFO  [main] Writing PeakCluster serialization to file:CPTAC_CCRCC_W_JHU_20190112_LUMOS_C3L-00004_T_630_650_PeakCluster.serFS...
2022-07-30 22:18:08,987 INFO  [main] Performing mass defect filter on fragment peaks
2022-07-30 22:18:08,987 INFO  [main] No. of fragment peaks: 724188
2022-07-30 22:18:09,064 INFO  [main] No. of remaining fragment peaks: 699455
2022-07-30 22:18:09,064 INFO  [main] Building precursor-fragment pairs for MS1 features....
2022-07-30 22:18:33,214 INFO  [main] Building precursor-fragment pairs for unfragmented ions....
2022-07-30 22:18:41,980 INFO  [main] ==================================================================================
2022-07-30 22:18:41,980 INFO  [main] Processing DIA MS2 (mz range):613.0_631.0( 15/30 )
2022-07-30 22:18:42,044 INFO  [main] Processing all scans to detect possible m/z peak curves and
2022-07-30 22:18:42,044 INFO  [main] Smoothing detected signals......
2022-07-30 22:18:44,959 INFO  [main] 675416 Peak curves found (Memory usage:3412MB)
2022-07-30 22:18:44,962 INFO  [main] Grouping isotopic peak curves........
2022-07-30 22:18:44,962 INFO  [main] Building PeakCurve Mass-RT KD tree
2022-07-30 22:18:46,527 INFO  [main] No of ion clusters:1264 (Memory usage:3495MB)
2022-07-30 22:18:46,528 INFO  [main] Writing PeakCluster serialization to file:CPTAC_CCRCC_W_JHU_20190112_LUMOS_C3L-00004_T_613_631_PeakCluster.serFS...
2022-07-30 22:18:46,547 INFO  [main] Performing mass defect filter on fragment peaks
2022-07-30 22:18:46,547 INFO  [main] No. of fragment peaks: 700134
2022-07-30 22:18:46,608 INFO  [main] No. of remaining fragment peaks: 676308
2022-07-30 22:18:46,608 INFO  [main] Building precursor-fragment pairs for MS1 features....
2022-07-30 22:19:05,231 INFO  [main] Building precursor-fragment pairs for unfragmented ions....
2022-07-30 22:19:11,994 INFO  [main] ==================================================================================
2022-07-30 22:19:11,994 INFO  [main] Processing DIA MS2 (mz range):596.0_614.0( 16/30 )
2022-07-30 22:19:12,061 INFO  [main] Processing all scans to detect possible m/z peak curves and
2022-07-30 22:19:12,061 INFO  [main] Smoothing detected signals......
2022-07-30 22:19:15,062 INFO  [main] 672960 Peak curves found (Memory usage:3453MB)
2022-07-30 22:19:15,064 INFO  [main] Grouping isotopic peak curves........
2022-07-30 22:19:15,065 INFO  [main] Building PeakCurve Mass-RT KD tree
2022-07-30 22:19:16,297 INFO  [main] No of ion clusters:1251 (Memory usage:3537MB)
2022-07-30 22:19:16,298 INFO  [main] Writing PeakCluster serialization to file:CPTAC_CCRCC_W_JHU_20190112_LUMOS_C3L-00004_T_596_614_PeakCluster.serFS...
2022-07-30 22:19:16,344 INFO  [main] Performing mass defect filter on fragment peaks
2022-07-30 22:19:16,344 INFO  [main] No. of fragment peaks: 697228
2022-07-30 22:19:16,407 INFO  [main] No. of remaining fragment peaks: 669239
2022-07-30 22:19:16,407 INFO  [main] Building precursor-fragment pairs for MS1 features....
2022-07-30 22:19:35,359 INFO  [main] Building precursor-fragment pairs for unfragmented ions....
2022-07-30 22:19:42,174 INFO  [main] ==================================================================================
2022-07-30 22:19:42,175 INFO  [main] Processing DIA MS2 (mz range):579.0_597.0( 17/30 )
2022-07-30 22:19:42,240 INFO  [main] Processing all scans to detect possible m/z peak curves and
2022-07-30 22:19:42,240 INFO  [main] Smoothing detected signals......
2022-07-30 22:19:44,740 INFO  [main] 659693 Peak curves found (Memory usage:3466MB)
2022-07-30 22:19:44,742 INFO  [main] Grouping isotopic peak curves........
2022-07-30 22:19:44,742 INFO  [main] Building PeakCurve Mass-RT KD tree
2022-07-30 22:19:45,940 INFO  [main] No of ion clusters:1282 (Memory usage:3549MB)
2022-07-30 22:19:45,940 INFO  [main] Writing PeakCluster serialization to file:CPTAC_CCRCC_W_JHU_20190112_LUMOS_C3L-00004_T_579_597_PeakCluster.serFS...
2022-07-30 22:19:45,959 INFO  [main] Performing mass defect filter on fragment peaks
2022-07-30 22:19:45,959 INFO  [main] No. of fragment peaks: 680340
2022-07-30 22:19:46,023 INFO  [main] No. of remaining fragment peaks: 653259
2022-07-30 22:19:46,023 INFO  [main] Building precursor-fragment pairs for MS1 features....
2022-07-30 22:20:02,603 INFO  [main] Building precursor-fragment pairs for unfragmented ions....
2022-07-30 22:20:08,962 INFO  [main] ==================================================================================
2022-07-30 22:20:08,962 INFO  [main] Processing DIA MS2 (mz range):563.0_580.0( 18/30 )
2022-07-30 22:20:09,023 INFO  [main] Processing all scans to detect possible m/z peak curves and
2022-07-30 22:20:09,023 INFO  [main] Smoothing detected signals......
2022-07-30 22:20:11,386 INFO  [main] 632183 Peak curves found (Memory usage:3467MB)
2022-07-30 22:20:11,389 INFO  [main] Grouping isotopic peak curves........
2022-07-30 22:20:11,389 INFO  [main] Building PeakCurve Mass-RT KD tree
2022-07-30 22:20:12,586 INFO  [main] No of ion clusters:1193 (Memory usage:3546MB)
2022-07-30 22:20:12,586 INFO  [main] Writing PeakCluster serialization to file:CPTAC_CCRCC_W_JHU_20190112_LUMOS_C3L-00004_T_563_580_PeakCluster.serFS...
2022-07-30 22:20:12,603 INFO  [main] Performing mass defect filter on fragment peaks
2022-07-30 22:20:12,603 INFO  [main] No. of fragment peaks: 650791
2022-07-30 22:20:12,657 INFO  [main] No. of remaining fragment peaks: 626165
2022-07-30 22:20:12,657 INFO  [main] Building precursor-fragment pairs for MS1 features....
2022-07-30 22:20:27,753 INFO  [main] Building precursor-fragment pairs for unfragmented ions....
2022-07-30 22:20:33,375 INFO  [main] ==================================================================================
2022-07-30 22:20:33,375 INFO  [main] Processing DIA MS2 (mz range):548.0_564.0( 19/30 )
2022-07-30 22:20:33,443 INFO  [main] Processing all scans to detect possible m/z peak curves and
2022-07-30 22:20:33,443 INFO  [main] Smoothing detected signals......
2022-07-30 22:20:35,737 INFO  [main] 612232 Peak curves found (Memory usage:3480MB)
2022-07-30 22:20:35,739 INFO  [main] Grouping isotopic peak curves........
2022-07-30 22:20:35,739 INFO  [main] Building PeakCurve Mass-RT KD tree
2022-07-30 22:20:37,014 INFO  [main] No of ion clusters:1143 (Memory usage:3557MB)
2022-07-30 22:20:37,014 INFO  [main] Writing PeakCluster serialization to file:CPTAC_CCRCC_W_JHU_20190112_LUMOS_C3L-00004_T_548_564_PeakCluster.serFS...
2022-07-30 22:20:37,040 INFO  [main] Performing mass defect filter on fragment peaks
2022-07-30 22:20:37,041 INFO  [main] No. of fragment peaks: 630562
2022-07-30 22:20:37,097 INFO  [main] No. of remaining fragment peaks: 605719
2022-07-30 22:20:37,097 INFO  [main] Building precursor-fragment pairs for MS1 features....
2022-07-30 22:20:51,044 INFO  [main] Building precursor-fragment pairs for unfragmented ions....
2022-07-30 22:20:56,402 INFO  [main] ==================================================================================
2022-07-30 22:20:56,402 INFO  [main] Processing DIA MS2 (mz range):532.0_549.0( 20/30 )
2022-07-30 22:20:56,456 INFO  [main] Processing all scans to detect possible m/z peak curves and
2022-07-30 22:20:56,456 INFO  [main] Smoothing detected signals......
2022-07-30 22:20:58,690 INFO  [main] 595009 Peak curves found (Memory usage:3496MB)
2022-07-30 22:20:58,692 INFO  [main] Grouping isotopic peak curves........
2022-07-30 22:20:58,692 INFO  [main] Building PeakCurve Mass-RT KD tree
2022-07-30 22:20:59,739 INFO  [main] No of ion clusters:1194 (Memory usage:3569MB)
2022-07-30 22:20:59,739 INFO  [main] Writing PeakCluster serialization to file:CPTAC_CCRCC_W_JHU_20190112_LUMOS_C3L-00004_T_532_549_PeakCluster.serFS...
2022-07-30 22:20:59,759 INFO  [main] Performing mass defect filter on fragment peaks
2022-07-30 22:20:59,759 INFO  [main] No. of fragment peaks: 612011
2022-07-30 22:20:59,812 INFO  [main] No. of remaining fragment peaks: 585480
2022-07-30 22:20:59,812 INFO  [main] Building precursor-fragment pairs for MS1 features....
2022-07-30 22:21:13,817 INFO  [main] Building precursor-fragment pairs for unfragmented ions....
2022-07-30 22:21:19,594 INFO  [main] ==================================================================================
2022-07-30 22:21:19,594 INFO  [main] Processing DIA MS2 (mz range):516.0_533.0( 21/30 )
2022-07-30 22:21:19,656 INFO  [main] Processing all scans to detect possible m/z peak curves and
2022-07-30 22:21:19,656 INFO  [main] Smoothing detected signals......
2022-07-30 22:21:22,562 INFO  [main] 590475 Peak curves found (Memory usage:3511MB)
2022-07-30 22:21:22,565 INFO  [main] Grouping isotopic peak curves........
2022-07-30 22:21:22,565 INFO  [main] Building PeakCurve Mass-RT KD tree
2022-07-30 22:21:23,491 INFO  [main] No of ion clusters:1176 (Memory usage:3584MB)
2022-07-30 22:21:23,491 INFO  [main] Writing PeakCluster serialization to file:CPTAC_CCRCC_W_JHU_20190112_LUMOS_C3L-00004_T_516_533_PeakCluster.serFS...
2022-07-30 22:21:23,508 INFO  [main] Performing mass defect filter on fragment peaks
2022-07-30 22:21:23,508 INFO  [main] No. of fragment peaks: 610216
2022-07-30 22:21:23,559 INFO  [main] No. of remaining fragment peaks: 579716
2022-07-30 22:21:23,560 INFO  [main] Building precursor-fragment pairs for MS1 features....
2022-07-30 22:21:37,533 INFO  [main] Building precursor-fragment pairs for unfragmented ions....
2022-07-30 22:21:42,994 INFO  [main] ==================================================================================
2022-07-30 22:21:42,994 INFO  [main] Processing DIA MS2 (mz range):500.0_517.0( 22/30 )
2022-07-30 22:21:43,051 INFO  [main] Processing all scans to detect possible m/z peak curves and
2022-07-30 22:21:43,052 INFO  [main] Smoothing detected signals......
2022-07-30 22:21:45,337 INFO  [main] 555193 Peak curves found (Memory usage:3512MB)
2022-07-30 22:21:45,339 INFO  [main] Grouping isotopic peak curves........
2022-07-30 22:21:45,339 INFO  [main] Building PeakCurve Mass-RT KD tree
2022-07-30 22:21:46,373 INFO  [main] No of ion clusters:1094 (Memory usage:3582MB)
2022-07-30 22:21:46,373 INFO  [main] Writing PeakCluster serialization to file:CPTAC_CCRCC_W_JHU_20190112_LUMOS_C3L-00004_T_500_517_PeakCluster.serFS...
2022-07-30 22:21:46,390 INFO  [main] Performing mass defect filter on fragment peaks
2022-07-30 22:21:46,390 INFO  [main] No. of fragment peaks: 573802
2022-07-30 22:21:46,438 INFO  [main] No. of remaining fragment peaks: 545062
2022-07-30 22:21:46,438 INFO  [main] Building precursor-fragment pairs for MS1 features....
2022-07-30 22:22:00,114 INFO  [main] Building precursor-fragment pairs for unfragmented ions....
2022-07-30 22:22:05,303 INFO  [main] ==================================================================================
2022-07-30 22:22:05,303 INFO  [main] Processing DIA MS2 (mz range):485.0_501.0( 23/30 )
2022-07-30 22:22:05,353 INFO  [main] Processing all scans to detect possible m/z peak curves and
2022-07-30 22:22:05,354 INFO  [main] Smoothing detected signals......
2022-07-30 22:22:07,209 INFO  [main] 518286 Peak curves found (Memory usage:3507MB)
2022-07-30 22:22:07,211 INFO  [main] Grouping isotopic peak curves........
2022-07-30 22:22:07,211 INFO  [main] Building PeakCurve Mass-RT KD tree
2022-07-30 22:22:08,295 INFO  [main] No of ion clusters:982 (Memory usage:3571MB)
2022-07-30 22:22:08,295 INFO  [main] Writing PeakCluster serialization to file:CPTAC_CCRCC_W_JHU_20190112_LUMOS_C3L-00004_T_485_501_PeakCluster.serFS...
2022-07-30 22:22:08,312 INFO  [main] Performing mass defect filter on fragment peaks
2022-07-30 22:22:08,312 INFO  [main] No. of fragment peaks: 532056
2022-07-30 22:22:08,365 INFO  [main] No. of remaining fragment peaks: 509746
2022-07-30 22:22:08,365 INFO  [main] Building precursor-fragment pairs for MS1 features....
2022-07-30 22:22:19,976 INFO  [main] Building precursor-fragment pairs for unfragmented ions....
2022-07-30 22:22:24,455 INFO  [main] ==================================================================================
2022-07-30 22:22:24,455 INFO  [main] Processing DIA MS2 (mz range):469.0_486.0( 24/30 )
2022-07-30 22:22:24,501 INFO  [main] Processing all scans to detect possible m/z peak curves and
2022-07-30 22:22:24,501 INFO  [main] Smoothing detected signals......
2022-07-30 22:22:26,416 INFO  [main] 491006 Peak curves found (Memory usage:3504MB)
2022-07-30 22:22:26,418 INFO  [main] Grouping isotopic peak curves........
2022-07-30 22:22:26,419 INFO  [main] Building PeakCurve Mass-RT KD tree
2022-07-30 22:22:27,485 INFO  [main] No of ion clusters:904 (Memory usage:3563MB)
2022-07-30 22:22:27,485 INFO  [main] Writing PeakCluster serialization to file:CPTAC_CCRCC_W_JHU_20190112_LUMOS_C3L-00004_T_469_486_PeakCluster.serFS...
2022-07-30 22:22:27,501 INFO  [main] Performing mass defect filter on fragment peaks
2022-07-30 22:22:27,501 INFO  [main] No. of fragment peaks: 504057
2022-07-30 22:22:27,551 INFO  [main] No. of remaining fragment peaks: 484159
2022-07-30 22:22:27,551 INFO  [main] Building precursor-fragment pairs for MS1 features....
2022-07-30 22:22:39,231 INFO  [main] Building precursor-fragment pairs for unfragmented ions....
2022-07-30 22:22:43,647 INFO  [main] ==================================================================================
2022-07-30 22:22:43,647 INFO  [main] Processing DIA MS2 (mz range):454.0_470.0( 25/30 )
2022-07-30 22:22:43,688 INFO  [main] Processing all scans to detect possible m/z peak curves and
2022-07-30 22:22:43,688 INFO  [main] Smoothing detected signals......
2022-07-30 22:22:45,458 INFO  [main] 443387 Peak curves found (Memory usage:3497MB)
2022-07-30 22:22:45,460 INFO  [main] Grouping isotopic peak curves........
2022-07-30 22:22:45,460 INFO  [main] Building PeakCurve Mass-RT KD tree
2022-07-30 22:22:46,364 INFO  [main] No of ion clusters:692 (Memory usage:3552MB)
2022-07-30 22:22:46,364 INFO  [main] Writing PeakCluster serialization to file:CPTAC_CCRCC_W_JHU_20190112_LUMOS_C3L-00004_T_454_470_PeakCluster.serFS...
2022-07-30 22:22:46,378 INFO  [main] Performing mass defect filter on fragment peaks
2022-07-30 22:22:46,378 INFO  [main] No. of fragment peaks: 455359
2022-07-30 22:22:46,423 INFO  [main] No. of remaining fragment peaks: 436207
2022-07-30 22:22:46,423 INFO  [main] Building precursor-fragment pairs for MS1 features....
2022-07-30 22:22:55,613 INFO  [main] Building precursor-fragment pairs for unfragmented ions....
2022-07-30 22:22:59,070 INFO  [main] ==================================================================================
2022-07-30 22:22:59,071 INFO  [main] Processing DIA MS2 (mz range):437.0_455.0( 26/30 )
2022-07-30 22:22:59,114 INFO  [main] Processing all scans to detect possible m/z peak curves and
2022-07-30 22:22:59,114 INFO  [main] Smoothing detected signals......
2022-07-30 22:23:01,593 INFO  [main] 429709 Peak curves found (Memory usage:3510MB)
2022-07-30 22:23:01,595 INFO  [main] Grouping isotopic peak curves........
2022-07-30 22:23:01,595 INFO  [main] Building PeakCurve Mass-RT KD tree
2022-07-30 22:23:02,281 INFO  [main] No of ion clusters:671 (Memory usage:3561MB)
2022-07-30 22:23:02,281 INFO  [main] Writing PeakCluster serialization to file:CPTAC_CCRCC_W_JHU_20190112_LUMOS_C3L-00004_T_437_455_PeakCluster.serFS...
2022-07-30 22:23:02,293 INFO  [main] Performing mass defect filter on fragment peaks
2022-07-30 22:23:02,293 INFO  [main] No. of fragment peaks: 443809
2022-07-30 22:23:02,336 INFO  [main] No. of remaining fragment peaks: 423522
2022-07-30 22:23:02,336 INFO  [main] Building precursor-fragment pairs for MS1 features....
2022-07-30 22:23:12,538 INFO  [main] Building precursor-fragment pairs for unfragmented ions....
2022-07-30 22:23:16,164 INFO  [main] ==================================================================================
2022-07-30 22:23:16,165 INFO  [main] Processing DIA MS2 (mz range):420.0_438.0( 27/30 )
2022-07-30 22:23:16,200 INFO  [main] Processing all scans to detect possible m/z peak curves and
2022-07-30 22:23:16,200 INFO  [main] Smoothing detected signals......
2022-07-30 22:23:18,435 INFO  [main] 366807 Peak curves found (Memory usage:3484MB)
2022-07-30 22:23:18,436 INFO  [main] Grouping isotopic peak curves........
2022-07-30 22:23:18,437 INFO  [main] Building PeakCurve Mass-RT KD tree
2022-07-30 22:23:19,115 INFO  [main] No of ion clusters:541 (Memory usage:3529MB)
2022-07-30 22:23:19,115 INFO  [main] Writing PeakCluster serialization to file:CPTAC_CCRCC_W_JHU_20190112_LUMOS_C3L-00004_T_420_438_PeakCluster.serFS...
2022-07-30 22:23:19,128 INFO  [main] Performing mass defect filter on fragment peaks
2022-07-30 22:23:19,128 INFO  [main] No. of fragment peaks: 377050
2022-07-30 22:23:19,158 INFO  [main] No. of remaining fragment peaks: 359493
2022-07-30 22:23:19,158 INFO  [main] Building precursor-fragment pairs for MS1 features....
2022-07-30 22:23:27,438 INFO  [main] Building precursor-fragment pairs for unfragmented ions....
2022-07-30 22:23:30,684 INFO  [main] ==================================================================================
2022-07-30 22:23:30,685 INFO  [main] Processing DIA MS2 (mz range):401.0_421.0( 28/30 )
2022-07-30 22:23:30,727 INFO  [main] Processing all scans to detect possible m/z peak curves and
2022-07-30 22:23:30,727 INFO  [main] Smoothing detected signals......
2022-07-30 22:23:32,894 INFO  [main] 330219 Peak curves found (Memory usage:3473MB)
2022-07-30 22:23:32,897 INFO  [main] Grouping isotopic peak curves........
2022-07-30 22:23:32,897 INFO  [main] Building PeakCurve Mass-RT KD tree
2022-07-30 22:23:33,525 INFO  [main] No of ion clusters:479 (Memory usage:3514MB)
2022-07-30 22:23:33,525 INFO  [main] Writing PeakCluster serialization to file:CPTAC_CCRCC_W_JHU_20190112_LUMOS_C3L-00004_T_401_421_PeakCluster.serFS...
2022-07-30 22:23:33,542 INFO  [main] Performing mass defect filter on fragment peaks
2022-07-30 22:23:33,542 INFO  [main] No. of fragment peaks: 339922
2022-07-30 22:23:33,575 INFO  [main] No. of remaining fragment peaks: 325932
2022-07-30 22:23:33,575 INFO  [main] Building precursor-fragment pairs for MS1 features....
2022-07-30 22:23:41,556 INFO  [main] Building precursor-fragment pairs for unfragmented ions....
2022-07-30 22:23:44,204 INFO  [main] ==================================================================================
2022-07-30 22:23:44,204 INFO  [main] Processing DIA MS2 (mz range):378.0_402.0( 29/30 )
2022-07-30 22:23:44,233 INFO  [main] Processing all scans to detect possible m/z peak curves and
2022-07-30 22:23:44,233 INFO  [main] Smoothing detected signals......
2022-07-30 22:23:45,890 INFO  [main] 291390 Peak curves found (Memory usage:3473MB)
2022-07-30 22:23:45,892 INFO  [main] Grouping isotopic peak curves........
2022-07-30 22:23:45,892 INFO  [main] Building PeakCurve Mass-RT KD tree
2022-07-30 22:23:46,626 INFO  [main] No of ion clusters:476 (Memory usage:3509MB)
2022-07-30 22:23:46,626 INFO  [main] Writing PeakCluster serialization to file:CPTAC_CCRCC_W_JHU_20190112_LUMOS_C3L-00004_T_378_402_PeakCluster.serFS...
2022-07-30 22:23:46,644 INFO  [main] Performing mass defect filter on fragment peaks
2022-07-30 22:23:46,644 INFO  [main] No. of fragment peaks: 299299
2022-07-30 22:23:46,673 INFO  [main] No. of remaining fragment peaks: 287503
2022-07-30 22:23:46,673 INFO  [main] Building precursor-fragment pairs for MS1 features....
2022-07-30 22:23:53,910 INFO  [main] Building precursor-fragment pairs for unfragmented ions....
2022-07-30 22:23:56,416 INFO  [main] ==================================================================================
2022-07-30 22:23:56,416 INFO  [main] Processing DIA MS2 (mz range):350.0_379.0( 30/30 )
2022-07-30 22:23:56,443 INFO  [main] Processing all scans to detect possible m/z peak curves and
2022-07-30 22:23:56,443 INFO  [main] Smoothing detected signals......
2022-07-30 22:23:58,551 INFO  [main] 229440 Peak curves found (Memory usage:3440MB)
2022-07-30 22:23:58,553 INFO  [main] Grouping isotopic peak curves........
2022-07-30 22:23:58,553 INFO  [main] Building PeakCurve Mass-RT KD tree
2022-07-30 22:23:59,158 INFO  [main] No of ion clusters:325 (Memory usage:3472MB)
2022-07-30 22:23:59,158 INFO  [main] Writing PeakCluster serialization to file:CPTAC_CCRCC_W_JHU_20190112_LUMOS_C3L-00004_T_350_379_PeakCluster.serFS...
2022-07-30 22:23:59,185 INFO  [main] Performing mass defect filter on fragment peaks
2022-07-30 22:23:59,185 INFO  [main] No. of fragment peaks: 236812
2022-07-30 22:23:59,209 INFO  [main] No. of remaining fragment peaks: 225377
2022-07-30 22:23:59,209 INFO  [main] Building precursor-fragment pairs for MS1 features....
2022-07-30 22:24:03,928 INFO  [main] Building precursor-fragment pairs for unfragmented ions....
2022-07-30 22:24:05,751 INFO  [main] ==================================================================================
2022-07-30 22:24:36,584 INFO  [main] /storage/yufe/data/ccrcc_dia_20/discovery/proteome/mzml/CPTAC_CCRCC_W_JHU_20190112_LUMOS_C3L-00004_T.mzML processed time:0 hour, 17 min, 28 sec
2022-07-30 22:24:36,584 INFO  [main] Job complete
2022-07-30 22:24:36,584 INFO  [main] =================================================================================================
Process 'UmpireSe' finished, exit code: 0
UmpireSe
java -cp /storage/yufe/tools/FragPipe-18.0/fragpipe/lib/fragpipe-18.0.jar:/storage/yufe/tools/FragPipe-18.0/fragpipe/lib/commons-io-2.11.0.jar com.github.chhh.utils.FileMove --no-err /storage/yufe/data/ccrcc_dia_20/discovery/proteome/mzml/diaumpire_se.log /storage/yufe/results/msfragger_dia_paper/runtime_ccrcc_20/diaumpire/diaumpire_se.log
Process 'UmpireSe' finished, exit code: 0
UmpireSe
java -cp /storage/yufe/tools/FragPipe-18.0/fragpipe/lib/fragpipe-18.0.jar:/storage/yufe/tools/FragPipe-18.0/fragpipe/lib/commons-io-2.11.0.jar com.github.chhh.utils.FileMove --no-err /storage/yufe/data/ccrcc_dia_20/discovery/proteome/mzml/CPTAC_CCRCC_W_JHU_20190112_LUMOS_C3L-00004_T_Peak /storage/yufe/results/msfragger_dia_paper/runtime_ccrcc_20/diaumpire/CPTAC_CCRCC_W_JHU_20190112_LUMOS_C3L-00004_T_Peak
Process 'UmpireSe' finished, exit code: 0
UmpireSe
java -cp /storage/yufe/tools/FragPipe-18.0/fragpipe/lib/fragpipe-18.0.jar:/storage/yufe/tools/FragPipe-18.0/fragpipe/lib/commons-io-2.11.0.jar com.github.chhh.utils.FileMove --no-err /storage/yufe/data/ccrcc_dia_20/discovery/proteome/mzml/CPTAC_CCRCC_W_JHU_20190112_LUMOS_C3L-00004_T.DIAWindowsFS /storage/yufe/results/msfragger_dia_paper/runtime_ccrcc_20/diaumpire/CPTAC_CCRCC_W_JHU_20190112_LUMOS_C3L-00004_T.DIAWindowsFS
Process 'UmpireSe' finished, exit code: 0
UmpireSe
java -cp /storage/yufe/tools/FragPipe-18.0/fragpipe/lib/fragpipe-18.0.jar:/storage/yufe/tools/FragPipe-18.0/fragpipe/lib/commons-io-2.11.0.jar com.github.chhh.utils.FileMove --no-err /storage/yufe/data/ccrcc_dia_20/discovery/proteome/mzml/CPTAC_CCRCC_W_JHU_20190112_LUMOS_C3L-00004_T.RTidxFS /storage/yufe/results/msfragger_dia_paper/runtime_ccrcc_20/diaumpire/CPTAC_CCRCC_W_JHU_20190112_LUMOS_C3L-00004_T.RTidxFS
Process 'UmpireSe' finished, exit code: 0
UmpireSe
java -cp /storage/yufe/tools/FragPipe-18.0/fragpipe/lib/fragpipe-18.0.jar:/storage/yufe/tools/FragPipe-18.0/fragpipe/lib/commons-io-2.11.0.jar com.github.chhh.utils.FileMove --no-err /storage/yufe/data/ccrcc_dia_20/discovery/proteome/mzml/CPTAC_CCRCC_W_JHU_20190112_LUMOS_C3L-00004_T.ScanClusterMapping_Q1 /storage/yufe/results/msfragger_dia_paper/runtime_ccrcc_20/diaumpire/CPTAC_CCRCC_W_JHU_20190112_LUMOS_C3L-00004_T.ScanClusterMapping_Q1
Process 'UmpireSe' finished, exit code: 0
UmpireSe
java -cp /storage/yufe/tools/FragPipe-18.0/fragpipe/lib/fragpipe-18.0.jar:/storage/yufe/tools/FragPipe-18.0/fragpipe/lib/commons-io-2.11.0.jar com.github.chhh.utils.FileMove --no-err /storage/yufe/data/ccrcc_dia_20/discovery/proteome/mzml/CPTAC_CCRCC_W_JHU_20190112_LUMOS_C3L-00004_T.ScanClusterMapping_Q2 /storage/yufe/results/msfragger_dia_paper/runtime_ccrcc_20/diaumpire/CPTAC_CCRCC_W_JHU_20190112_LUMOS_C3L-00004_T.ScanClusterMapping_Q2
Process 'UmpireSe' finished, exit code: 0
UmpireSe
java -cp /storage/yufe/tools/FragPipe-18.0/fragpipe/lib/fragpipe-18.0.jar:/storage/yufe/tools/FragPipe-18.0/fragpipe/lib/commons-io-2.11.0.jar com.github.chhh.utils.FileMove --no-err /storage/yufe/data/ccrcc_dia_20/discovery/proteome/mzml/CPTAC_CCRCC_W_JHU_20190112_LUMOS_C3L-00004_T.ScanClusterMapping_Q3 /storage/yufe/results/msfragger_dia_paper/runtime_ccrcc_20/diaumpire/CPTAC_CCRCC_W_JHU_20190112_LUMOS_C3L-00004_T.ScanClusterMapping_Q3
Process 'UmpireSe' finished, exit code: 0
UmpireSe
java -cp /storage/yufe/tools/FragPipe-18.0/fragpipe/lib/fragpipe-18.0.jar:/storage/yufe/tools/FragPipe-18.0/fragpipe/lib/commons-io-2.11.0.jar com.github.chhh.utils.FileMove --no-err /storage/yufe/data/ccrcc_dia_20/discovery/proteome/mzml/CPTAC_CCRCC_W_JHU_20190112_LUMOS_C3L-00004_T.ScanidxFS /storage/yufe/results/msfragger_dia_paper/runtime_ccrcc_20/diaumpire/CPTAC_CCRCC_W_JHU_20190112_LUMOS_C3L-00004_T.ScanidxFS
Process 'UmpireSe' finished, exit code: 0
UmpireSe
java -cp /storage/yufe/tools/FragPipe-18.0/fragpipe/lib/fragpipe-18.0.jar:/storage/yufe/tools/FragPipe-18.0/fragpipe/lib/commons-io-2.11.0.jar com.github.chhh.utils.FileMove --no-err /storage/yufe/data/ccrcc_dia_20/discovery/proteome/mzml/CPTAC_CCRCC_W_JHU_20190112_LUMOS_C3L-00004_T.ScanPosFS /storage/yufe/results/msfragger_dia_paper/runtime_ccrcc_20/diaumpire/CPTAC_CCRCC_W_JHU_20190112_LUMOS_C3L-00004_T.ScanPosFS
Process 'UmpireSe' finished, exit code: 0
UmpireSe
java -cp /storage/yufe/tools/FragPipe-18.0/fragpipe/lib/fragpipe-18.0.jar:/storage/yufe/tools/FragPipe-18.0/fragpipe/lib/commons-io-2.11.0.jar com.github.chhh.utils.FileMove --no-err /storage/yufe/data/ccrcc_dia_20/discovery/proteome/mzml/CPTAC_CCRCC_W_JHU_20190112_LUMOS_C3L-00004_T.ScanRTFS /storage/yufe/results/msfragger_dia_paper/runtime_ccrcc_20/diaumpire/CPTAC_CCRCC_W_JHU_20190112_LUMOS_C3L-00004_T.ScanRTFS
Process 'UmpireSe' finished, exit code: 0
UmpireSe
java -cp /storage/yufe/tools/FragPipe-18.0/fragpipe/lib/fragpipe-18.0.jar:/storage/yufe/tools/FragPipe-18.0/fragpipe/lib/commons-io-2.11.0.jar com.github.chhh.utils.FileMove --no-err /storage/yufe/data/ccrcc_dia_20/discovery/proteome/mzml/CPTAC_CCRCC_W_JHU_20190112_LUMOS_C3L-00004_T_diasetting.ser /storage/yufe/results/msfragger_dia_paper/runtime_ccrcc_20/diaumpire/CPTAC_CCRCC_W_JHU_20190112_LUMOS_C3L-00004_T_diasetting.ser
Process 'UmpireSe' finished, exit code: 0
UmpireSe
java -cp /storage/yufe/tools/FragPipe-18.0/fragpipe/lib/fragpipe-18.0.jar:/storage/yufe/tools/FragPipe-18.0/fragpipe/lib/commons-io-2.11.0.jar com.github.chhh.utils.FileMove --no-err /storage/yufe/data/ccrcc_dia_20/discovery/proteome/mzml/CPTAC_CCRCC_W_JHU_20190112_LUMOS_C3L-00004_T_params.ser /storage/yufe/results/msfragger_dia_paper/runtime_ccrcc_20/diaumpire/CPTAC_CCRCC_W_JHU_20190112_LUMOS_C3L-00004_T_params.ser
Process 'UmpireSe' finished, exit code: 0
UmpireSe
java -cp /storage/yufe/tools/FragPipe-18.0/fragpipe/lib/fragpipe-18.0.jar:/storage/yufe/tools/FragPipe-18.0/fragpipe/lib/commons-io-2.11.0.jar com.github.chhh.utils.FileMove --no-err /storage/yufe/data/ccrcc_dia_20/discovery/proteome/mzml/CPTAC_CCRCC_W_JHU_20190112_LUMOS_C3L-00004_T_Q1.mgf /storage/yufe/results/msfragger_dia_paper/runtime_ccrcc_20/diaumpire/CPTAC_CCRCC_W_JHU_20190112_LUMOS_C3L-00004_T_Q1.mgf
Process 'UmpireSe' finished, exit code: 0
UmpireSe
java -cp /storage/yufe/tools/FragPipe-18.0/fragpipe/lib/fragpipe-18.0.jar:/storage/yufe/tools/FragPipe-18.0/fragpipe/lib/commons-io-2.11.0.jar com.github.chhh.utils.FileMove --no-err /storage/yufe/data/ccrcc_dia_20/discovery/proteome/mzml/CPTAC_CCRCC_W_JHU_20190112_LUMOS_C3L-00004_T_Q2.mgf /storage/yufe/results/msfragger_dia_paper/runtime_ccrcc_20/diaumpire/CPTAC_CCRCC_W_JHU_20190112_LUMOS_C3L-00004_T_Q2.mgf
Process 'UmpireSe' finished, exit code: 0
UmpireSe
java -cp /storage/yufe/tools/FragPipe-18.0/fragpipe/lib/fragpipe-18.0.jar:/storage/yufe/tools/FragPipe-18.0/fragpipe/lib/commons-io-2.11.0.jar com.github.chhh.utils.FileMove --no-err /storage/yufe/data/ccrcc_dia_20/discovery/proteome/mzml/CPTAC_CCRCC_W_JHU_20190112_LUMOS_C3L-00004_T_Q3.mgf /storage/yufe/results/msfragger_dia_paper/runtime_ccrcc_20/diaumpire/CPTAC_CCRCC_W_JHU_20190112_LUMOS_C3L-00004_T_Q3.mgf
Process 'UmpireSe' finished, exit code: 0
UmpireSe
java -cp /storage/yufe/tools/FragPipe-18.0/fragpipe/lib/fragpipe-18.0.jar:/storage/yufe/tools/FragPipe-18.0/fragpipe/lib/commons-io-2.11.0.jar com.github.chhh.utils.FileMove --no-err /storage/yufe/data/ccrcc_dia_20/discovery/proteome/mzml/CPTAC_CCRCC_W_JHU_20190112_LUMOS_C3L-00004_T_Q1.mzML /storage/yufe/results/msfragger_dia_paper/runtime_ccrcc_20/diaumpire/CPTAC_CCRCC_W_JHU_20190112_LUMOS_C3L-00004_T_Q1.mzML
Process 'UmpireSe' finished, exit code: 0
UmpireSe
java -cp /storage/yufe/tools/FragPipe-18.0/fragpipe/lib/fragpipe-18.0.jar:/storage/yufe/tools/FragPipe-18.0/fragpipe/lib/commons-io-2.11.0.jar com.github.chhh.utils.FileMove --no-err /storage/yufe/data/ccrcc_dia_20/discovery/proteome/mzml/CPTAC_CCRCC_W_JHU_20190112_LUMOS_C3L-00004_T_Q2.mzML /storage/yufe/results/msfragger_dia_paper/runtime_ccrcc_20/diaumpire/CPTAC_CCRCC_W_JHU_20190112_LUMOS_C3L-00004_T_Q2.mzML
Process 'UmpireSe' finished, exit code: 0
UmpireSe
java -cp /storage/yufe/tools/FragPipe-18.0/fragpipe/lib/fragpipe-18.0.jar:/storage/yufe/tools/FragPipe-18.0/fragpipe/lib/commons-io-2.11.0.jar com.github.chhh.utils.FileMove --no-err /storage/yufe/data/ccrcc_dia_20/discovery/proteome/mzml/CPTAC_CCRCC_W_JHU_20190112_LUMOS_C3L-00004_T_Q3.mzML /storage/yufe/results/msfragger_dia_paper/runtime_ccrcc_20/diaumpire/CPTAC_CCRCC_W_JHU_20190112_LUMOS_C3L-00004_T_Q3.mzML
Process 'UmpireSe' finished, exit code: 0
UmpireSe
java -cp /storage/yufe/tools/FragPipe-18.0/fragpipe/lib/fragpipe-18.0.jar com.github.chhh.utils.FileDelete /storage/yufe/results/msfragger_dia_paper/runtime_ccrcc_20/diaumpire/CPTAC_CCRCC_W_JHU_20190112_LUMOS_C3L-00004_T_Peak
Process 'UmpireSe' finished, exit code: 0
UmpireSe
java -cp /storage/yufe/tools/FragPipe-18.0/fragpipe/lib/fragpipe-18.0.jar com.github.chhh.utils.FileDelete /storage/yufe/results/msfragger_dia_paper/runtime_ccrcc_20/diaumpire/CPTAC_CCRCC_W_JHU_20190112_LUMOS_C3L-00004_T.DIAWindowsFS
Process 'UmpireSe' finished, exit code: 0
UmpireSe
java -cp /storage/yufe/tools/FragPipe-18.0/fragpipe/lib/fragpipe-18.0.jar com.github.chhh.utils.FileDelete /storage/yufe/results/msfragger_dia_paper/runtime_ccrcc_20/diaumpire/CPTAC_CCRCC_W_JHU_20190112_LUMOS_C3L-00004_T.RTidxFS
Process 'UmpireSe' finished, exit code: 0
UmpireSe
java -cp /storage/yufe/tools/FragPipe-18.0/fragpipe/lib/fragpipe-18.0.jar com.github.chhh.utils.FileDelete /storage/yufe/results/msfragger_dia_paper/runtime_ccrcc_20/diaumpire/CPTAC_CCRCC_W_JHU_20190112_LUMOS_C3L-00004_T.ScanClusterMapping_Q1
Process 'UmpireSe' finished, exit code: 0
UmpireSe
java -cp /storage/yufe/tools/FragPipe-18.0/fragpipe/lib/fragpipe-18.0.jar com.github.chhh.utils.FileDelete /storage/yufe/results/msfragger_dia_paper/runtime_ccrcc_20/diaumpire/CPTAC_CCRCC_W_JHU_20190112_LUMOS_C3L-00004_T.ScanClusterMapping_Q2
Process 'UmpireSe' finished, exit code: 0
UmpireSe
java -cp /storage/yufe/tools/FragPipe-18.0/fragpipe/lib/fragpipe-18.0.jar com.github.chhh.utils.FileDelete /storage/yufe/results/msfragger_dia_paper/runtime_ccrcc_20/diaumpire/CPTAC_CCRCC_W_JHU_20190112_LUMOS_C3L-00004_T.ScanClusterMapping_Q3
Process 'UmpireSe' finished, exit code: 0
UmpireSe
java -cp /storage/yufe/tools/FragPipe-18.0/fragpipe/lib/fragpipe-18.0.jar com.github.chhh.utils.FileDelete /storage/yufe/results/msfragger_dia_paper/runtime_ccrcc_20/diaumpire/CPTAC_CCRCC_W_JHU_20190112_LUMOS_C3L-00004_T.ScanidxFS
Process 'UmpireSe' finished, exit code: 0
UmpireSe
java -cp /storage/yufe/tools/FragPipe-18.0/fragpipe/lib/fragpipe-18.0.jar com.github.chhh.utils.FileDelete /storage/yufe/results/msfragger_dia_paper/runtime_ccrcc_20/diaumpire/CPTAC_CCRCC_W_JHU_20190112_LUMOS_C3L-00004_T.ScanPosFS
Process 'UmpireSe' finished, exit code: 0
UmpireSe
java -cp /storage/yufe/tools/FragPipe-18.0/fragpipe/lib/fragpipe-18.0.jar com.github.chhh.utils.FileDelete /storage/yufe/results/msfragger_dia_paper/runtime_ccrcc_20/diaumpire/CPTAC_CCRCC_W_JHU_20190112_LUMOS_C3L-00004_T.ScanRTFS
Process 'UmpireSe' finished, exit code: 0
UmpireSe
java -cp /storage/yufe/tools/FragPipe-18.0/fragpipe/lib/fragpipe-18.0.jar com.github.chhh.utils.FileDelete /storage/yufe/results/msfragger_dia_paper/runtime_ccrcc_20/diaumpire/CPTAC_CCRCC_W_JHU_20190112_LUMOS_C3L-00004_T_diasetting.ser
Process 'UmpireSe' finished, exit code: 0
UmpireSe
java -cp /storage/yufe/tools/FragPipe-18.0/fragpipe/lib/fragpipe-18.0.jar com.github.chhh.utils.FileDelete /storage/yufe/results/msfragger_dia_paper/runtime_ccrcc_20/diaumpire/CPTAC_CCRCC_W_JHU_20190112_LUMOS_C3L-00004_T_params.ser
Process 'UmpireSe' finished, exit code: 0
UmpireSe
java -cp /storage/yufe/tools/FragPipe-18.0/fragpipe/lib/fragpipe-18.0.jar com.github.chhh.utils.FileDelete /storage/yufe/results/msfragger_dia_paper/runtime_ccrcc_20/diaumpire/CPTAC_CCRCC_W_JHU_20190112_LUMOS_C3L-00004_T_Q1.mgf
Process 'UmpireSe' finished, exit code: 0
UmpireSe
java -cp /storage/yufe/tools/FragPipe-18.0/fragpipe/lib/fragpipe-18.0.jar com.github.chhh.utils.FileDelete /storage/yufe/results/msfragger_dia_paper/runtime_ccrcc_20/diaumpire/CPTAC_CCRCC_W_JHU_20190112_LUMOS_C3L-00004_T_Q2.mgf
Process 'UmpireSe' finished, exit code: 0
UmpireSe
java -cp /storage/yufe/tools/FragPipe-18.0/fragpipe/lib/fragpipe-18.0.jar com.github.chhh.utils.FileDelete /storage/yufe/results/msfragger_dia_paper/runtime_ccrcc_20/diaumpire/CPTAC_CCRCC_W_JHU_20190112_LUMOS_C3L-00004_T_Q3.mgf
Process 'UmpireSe' finished, exit code: 0
UmpireSe
java -Xmx400G -Dlibs.thermo.dir=/storage/yufe/tools/MSFragger-3.5/ext/thermo -cp /storage/yufe/tools/FragPipe-18.0/fragpipe/tools/DIA_Umpire_SE-2.2.8.jar:/storage/yufe/tools/FragPipe-18.0/fragpipe/tools/batmass-io-1.25.5.jar dia_umpire_se.DIA_Umpire_SE /storage/yufe/data/ccrcc_dia_20/discovery/proteome/mzml/CPTAC_CCRCC_W_JHU_20190112_LUMOS_C3L-00010_NAT.mzML /storage/yufe/results/msfragger_dia_paper/runtime_ccrcc_20/diaumpire/umpire-se.params
=================================================================================================
DIA-Umpire signal extraction analysis  (version: v2.2.8)
(c) University of Michigan
WARNING: sun.reflect.Reflection.getCallerClass is not supported. This will impact performance.
2022-07-30 22:24:45,368 INFO  [main] Version: v2.2.8
2022-07-30 22:24:45,370 INFO  [main] Parameter file:/storage/yufe/results/msfragger_dia_paper/runtime_ccrcc_20/diaumpire/umpire-se.params
2022-07-30 22:24:45,370 INFO  [main] Spectra file:/storage/yufe/data/ccrcc_dia_20/discovery/proteome/mzml/CPTAC_CCRCC_W_JHU_20190112_LUMOS_C3L-00010_NAT.mzML
2022-07-30 22:24:45,372 INFO  [main] 
2022-07-30 22:24:45,372 INFO  [main] ####################################################################################################
2022-07-30 22:24:45,372 INFO  [main] #No of threads
2022-07-30 22:24:45,372 INFO  [main] Thread = 56
2022-07-30 22:24:45,372 INFO  [main] ####################################################################################################
2022-07-30 22:24:45,372 INFO  [main] 
2022-07-30 22:24:45,373 INFO  [main] ## omit Thread
2022-07-30 22:24:45,373 INFO  [main] 
2022-07-30 22:24:45,373 INFO  [main] #Precursor-fragments grouping parameters
2022-07-30 22:24:45,373 INFO  [main] RPmax = 25
2022-07-30 22:24:45,373 INFO  [main] RFmax = 500
2022-07-30 22:24:45,373 INFO  [main] CorrThreshold = 0
2022-07-30 22:24:45,373 INFO  [main] DeltaApex = 0.2
2022-07-30 22:24:45,373 INFO  [main] RTOverlap = 0.3
2022-07-30 22:24:45,373 INFO  [main] 
2022-07-30 22:24:45,374 INFO  [main] #Fragment intensity adjustments
2022-07-30 22:24:45,374 INFO  [main] # change BoostComplementaryIon if later using database search results to build libraries for Skyline/OpenSWATH
2022-07-30 22:24:45,374 INFO  [main] AdjustFragIntensity = true
2022-07-30 22:24:45,374 INFO  [main] BoostComplementaryIon = false
2022-07-30 22:24:45,374 INFO  [main] 
2022-07-30 22:24:45,374 INFO  [main] #Export detected MS1 features (output feature file can be loaded and mapped to RAW data in BatMass)
2022-07-30 22:24:45,374 INFO  [main] ExportPrecursorPeak = false
2022-07-30 22:24:45,374 INFO  [main] 
2022-07-30 22:24:45,374 INFO  [main] Q1 = true
2022-07-30 22:24:45,375 INFO  [main] Q2 = true
2022-07-30 22:24:45,375 INFO  [main] Q3 = true
2022-07-30 22:24:45,375 INFO  [main] 
2022-07-30 22:24:45,375 INFO  [main] #Signal extraction: mass accuracy and resolution
2022-07-30 22:24:45,375 INFO  [main] # resolution parameter matters only for data generated in profile mode
2022-07-30 22:24:45,375 INFO  [main] SE.MS1PPM = 10
2022-07-30 22:24:45,375 INFO  [main] SE.MS2PPM = 20
2022-07-30 22:24:45,375 INFO  [main] SE.Resolution = 60000
2022-07-30 22:24:45,375 INFO  [main] 
2022-07-30 22:24:45,375 INFO  [main] #Signal extraction: signal to noise filter
2022-07-30 22:24:45,376 INFO  [main] SE.SN = 1.1
2022-07-30 22:24:45,376 INFO  [main] SE.MS2SN = 1.1
2022-07-30 22:24:45,376 INFO  [main] 
2022-07-30 22:24:45,376 INFO  [main] #Signal extraction: minimum signal intensity filter
2022-07-30 22:24:45,376 INFO  [main] # for Thermo data, filtering is usually not necessary. Set SE.EstimateBG to false and SE.MinMSIntensity and SE.MinMSMSIntensity to a low value, e.g. 1
2022-07-30 22:24:45,376 INFO  [main] # for older Q Exactive data, or when too many MS1 features are extracted, set SE.EstimateBG to yes (or apply SE.MinMSIntensity and SE.MinMSMSIntensity values based on BatMass visualization)
2022-07-30 22:24:45,376 INFO  [main] SE.EstimateBG = false
2022-07-30 22:24:45,376 INFO  [main] SE.MinMSIntensity = 1
2022-07-30 22:24:45,376 INFO  [main] SE.MinMSMSIntensity = 1
2022-07-30 22:24:45,377 INFO  [main] 
2022-07-30 22:24:45,377 INFO  [main] #Signal extraction: peak curve detection and isotope grouping
2022-07-30 22:24:45,377 INFO  [main] # for older Q Exactive data, or when too many MS1 features are extracted, set SE.NoMissedScan to 1
2022-07-30 22:24:45,377 INFO  [main] SE.NoMissedScan = 1
2022-07-30 22:24:45,377 INFO  [main] SE.MaxCurveRTRange = 2
2022-07-30 22:24:45,377 INFO  [main] SE.RemoveGroupedPeaks = true
2022-07-30 22:24:45,377 INFO  [main] SE.RemoveGroupedPeaksRTOverlap = 0.3
2022-07-30 22:24:45,377 INFO  [main] SE.RemoveGroupedPeaksCorr = 0.3
2022-07-30 22:24:45,377 INFO  [main] SE.MinNoPeakCluster = 2
2022-07-30 22:24:45,378 INFO  [main] SE.MaxNoPeakCluster = 4
2022-07-30 22:24:45,378 INFO  [main] 
2022-07-30 22:24:45,378 INFO  [main] #Signal extraction: filtering of MS1 features
2022-07-30 22:24:45,378 INFO  [main] # if interested in modified peptides, increase MassDefectOffset parameter, or set SE.MassDefectFilter to false
2022-07-30 22:24:45,378 INFO  [main] SE.IsoPattern = 0.3
2022-07-30 22:24:45,378 INFO  [main] SE.MassDefectFilter = true
2022-07-30 22:24:45,378 INFO  [main] SE.MassDefectOffset = 0.1
2022-07-30 22:24:45,378 INFO  [main] 
2022-07-30 22:24:45,378 INFO  [main] #Signal extraction: other
2022-07-30 22:24:45,379 INFO  [main] SE.StartCharge = 1
2022-07-30 22:24:45,379 INFO  [main] SE.EndCharge = 5
2022-07-30 22:24:45,379 INFO  [main] SE.MS2StartCharge = 2
2022-07-30 22:24:45,379 INFO  [main] SE.MS2EndCharge = 5
2022-07-30 22:24:45,379 INFO  [main] SE.MinFrag = 10
2022-07-30 22:24:45,379 INFO  [main] SE.StartRT = 0
2022-07-30 22:24:45,379 INFO  [main] SE.EndRT = 9999
2022-07-30 22:24:45,379 INFO  [main] SE.MinMZ = 200
2022-07-30 22:24:45,379 INFO  [main] SE.MinPrecursorMass = 600
2022-07-30 22:24:45,379 INFO  [main] SE.MaxPrecursorMass = 5000
2022-07-30 22:24:45,379 INFO  [main] 
2022-07-30 22:24:45,380 INFO  [main] 
2022-07-30 22:24:45,380 INFO  [main] #Isolation window setting
2022-07-30 22:24:45,380 INFO  [main] #The current version supports the following window type: SWATH (fixed window size), V_SWATH (variable SWATH window), MSX, MSE, pSMART
2022-07-30 22:24:45,380 INFO  [main] WindowType = SWATH
2022-07-30 22:24:45,380 INFO  [main] 
2022-07-30 22:24:45,380 INFO  [main] #Fix window size (For SWATH)
2022-07-30 22:24:45,380 INFO  [main] # for Thermo data, this will be determined from raw data automatically
2022-07-30 22:24:45,380 INFO  [main] WindowSize = 10
2022-07-30 22:24:45,380 INFO  [main] 
2022-07-30 22:24:45,380 INFO  [main] #Variable SWATH window setting (start m/z, end m/z, separated by Tab)
2022-07-30 22:24:45,380 INFO  [main] # for Thermo data, this will be determined from raw data automatically
2022-07-30 22:24:45,380 INFO  [main] ==window setting begin
2022-07-30 22:24:45,380 INFO  [main] 
2022-07-30 22:24:45,381 INFO  [main] =================================================================================================
2022-07-30 22:24:45,381 INFO  [main] Processing /storage/yufe/data/ccrcc_dia_20/discovery/proteome/mzml/CPTAC_CCRCC_W_JHU_20190112_LUMOS_C3L-00010_NAT.mzML....
2022-07-30 22:24:45,383 INFO  [main] Writing DIA setting to file:/storage/yufe/data/ccrcc_dia_20/discovery/proteome/mzml/CPTAC_CCRCC_W_JHU_20190112_LUMOS_C3L-00010_NAT_diasetting.ser...
2022-07-30 22:24:45,389 INFO  [main] Writing parameter to file:/storage/yufe/data/ccrcc_dia_20/discovery/proteome/mzml/CPTAC_CCRCC_W_JHU_20190112_LUMOS_C3L-00010_NAT_params.ser...
2022-07-30 22:24:45,394 INFO  [main] Module A: Signal extraction
WARNING: An illegal reflective access operation has occurred
WARNING: Illegal reflective access by org.nustaq.serialization.FSTClazzInfo (file:/storage/yufe/tools/FragPipe-18.0/fragpipe/tools/DIA_Umpire_SE-2.2.8.jar) to field java.lang.String.value
WARNING: Please consider reporting this to the maintainers of org.nustaq.serialization.FSTClazzInfo
WARNING: Use --illegal-access=warn to enable warnings of further illegal reflective access operations
WARNING: All illegal access operations will be denied in a future release
2022-07-30 22:25:04,474 INFO  [main] Writing DIA setting to file:/storage/yufe/data/ccrcc_dia_20/discovery/proteome/mzml/CPTAC_CCRCC_W_JHU_20190112_LUMOS_C3L-00010_NAT_diasetting.ser...
2022-07-30 22:25:04,708 INFO  [main] Processing MS1 peak detection
2022-07-30 22:25:04,708 INFO  [main] MS1 average cycle time : 4.271596 seconds
2022-07-30 22:25:09,067 INFO  [main] Processing all scans to detect possible m/z peak curves and
2022-07-30 22:25:09,067 INFO  [main] Smoothing detected signals......
2022-07-30 22:25:20,241 INFO  [main] 3098531 Peak curves found (Memory usage:2307MB)
2022-07-30 22:25:20,241 INFO  [main] Inclusion mz values found: 0/0
2022-07-30 22:25:20,241 INFO  [main] Grouping isotopic peak curves........
2022-07-30 22:25:20,242 INFO  [main] Building PeakCurve Mass-RT KD tree
2022-07-30 22:25:41,531 INFO  [main] No of ion clusters:315052 (Memory usage:2573MB)
2022-07-30 22:25:41,676 INFO  [main] Writing PeakCluster serialization to file:CPTAC_CCRCC_W_JHU_20190112_LUMOS_C3L-00010_NAT_PeakCluster.serFS...
2022-07-30 22:25:47,025 INFO  [main] ==================================================================================
2022-07-30 22:25:47,025 INFO  [main] Processing DIA MS2 (mz range):1091.0_1650.0( 1/30 )
2022-07-30 22:25:47,124 INFO  [main] Processing all scans to detect possible m/z peak curves and
2022-07-30 22:25:47,124 INFO  [main] Smoothing detected signals......
2022-07-30 22:25:52,298 INFO  [main] 707818 Peak curves found (Memory usage:3029MB)
2022-07-30 22:25:52,301 INFO  [main] Grouping isotopic peak curves........
2022-07-30 22:25:52,301 INFO  [main] Building PeakCurve Mass-RT KD tree
2022-07-30 22:25:53,860 INFO  [main] No of ion clusters:708 (Memory usage:3119MB)
2022-07-30 22:25:53,860 INFO  [main] Writing PeakCluster serialization to file:CPTAC_CCRCC_W_JHU_20190112_LUMOS_C3L-00010_NAT_1091_1650_PeakCluster.serFS...
2022-07-30 22:25:53,901 INFO  [main] Performing mass defect filter on fragment peaks
2022-07-30 22:25:53,901 INFO  [main] No. of fragment peaks: 757380
2022-07-30 22:25:54,002 INFO  [main] No. of remaining fragment peaks: 747116
2022-07-30 22:25:54,003 INFO  [main] Building precursor-fragment pairs for MS1 features....
2022-07-30 22:26:34,625 INFO  [main] Building precursor-fragment pairs for unfragmented ions....
2022-07-30 22:26:41,710 INFO  [main] ==================================================================================
2022-07-30 22:26:41,711 INFO  [main] Processing DIA MS2 (mz range):1001.0_1092.0( 2/30 )
2022-07-30 22:26:41,785 INFO  [main] Processing all scans to detect possible m/z peak curves and
2022-07-30 22:26:41,786 INFO  [main] Smoothing detected signals......
2022-07-30 22:26:44,719 INFO  [main] 760281 Peak curves found (Memory usage:2892MB)
2022-07-30 22:26:44,722 INFO  [main] Grouping isotopic peak curves........
2022-07-30 22:26:44,722 INFO  [main] Building PeakCurve Mass-RT KD tree
2022-07-30 22:26:46,456 INFO  [main] No of ion clusters:2025 (Memory usage:2985MB)
2022-07-30 22:26:46,456 INFO  [main] Writing PeakCluster serialization to file:CPTAC_CCRCC_W_JHU_20190112_LUMOS_C3L-00010_NAT_1001_1092_PeakCluster.serFS...
2022-07-30 22:26:46,495 INFO  [main] Performing mass defect filter on fragment peaks
2022-07-30 22:26:46,495 INFO  [main] No. of fragment peaks: 784144
2022-07-30 22:26:46,576 INFO  [main] No. of remaining fragment peaks: 769879
2022-07-30 22:26:46,576 INFO  [main] Building precursor-fragment pairs for MS1 features....
2022-07-30 22:27:13,168 INFO  [main] Building precursor-fragment pairs for unfragmented ions....
2022-07-30 22:27:25,613 INFO  [main] ==================================================================================
2022-07-30 22:27:25,614 INFO  [main] Processing DIA MS2 (mz range):938.0_1002.0( 3/30 )
2022-07-30 22:27:25,700 INFO  [main] Processing all scans to detect possible m/z peak curves and
2022-07-30 22:27:25,701 INFO  [main] Smoothing detected signals......
2022-07-30 22:27:28,996 INFO  [main] 785730 Peak curves found (Memory usage:2991MB)
2022-07-30 22:27:28,999 INFO  [main] Grouping isotopic peak curves........
2022-07-30 22:27:28,999 INFO  [main] Building PeakCurve Mass-RT KD tree
2022-07-30 22:27:30,657 INFO  [main] No of ion clusters:2129 (Memory usage:3089MB)
2022-07-30 22:27:30,657 INFO  [main] Writing PeakCluster serialization to file:CPTAC_CCRCC_W_JHU_20190112_LUMOS_C3L-00010_NAT_938_1002_PeakCluster.serFS...
2022-07-30 22:27:30,691 INFO  [main] Performing mass defect filter on fragment peaks
2022-07-30 22:27:30,691 INFO  [main] No. of fragment peaks: 812468
2022-07-30 22:27:30,767 INFO  [main] No. of remaining fragment peaks: 796279
2022-07-30 22:27:30,767 INFO  [main] Building precursor-fragment pairs for MS1 features....
2022-07-30 22:28:00,871 INFO  [main] Building precursor-fragment pairs for unfragmented ions....
2022-07-30 22:28:12,291 INFO  [main] ==================================================================================
2022-07-30 22:28:12,291 INFO  [main] Processing DIA MS2 (mz range):888.0_939.0( 4/30 )
2022-07-30 22:28:12,384 INFO  [main] Processing all scans to detect possible m/z peak curves and
2022-07-30 22:28:12,384 INFO  [main] Smoothing detected signals......
2022-07-30 22:28:15,857 INFO  [main] 800728 Peak curves found (Memory usage:3050MB)
2022-07-30 22:28:15,860 INFO  [main] Grouping isotopic peak curves........
2022-07-30 22:28:15,860 INFO  [main] Building PeakCurve Mass-RT KD tree
2022-07-30 22:28:17,549 INFO  [main] No of ion clusters:1993 (Memory usage:3150MB)
2022-07-30 22:28:17,549 INFO  [main] Writing PeakCluster serialization to file:CPTAC_CCRCC_W_JHU_20190112_LUMOS_C3L-00010_NAT_888_939_PeakCluster.serFS...
2022-07-30 22:28:17,577 INFO  [main] Performing mass defect filter on fragment peaks
2022-07-30 22:28:17,577 INFO  [main] No. of fragment peaks: 828457
2022-07-30 22:28:17,650 INFO  [main] No. of remaining fragment peaks: 811429
2022-07-30 22:28:17,650 INFO  [main] Building precursor-fragment pairs for MS1 features....
2022-07-30 22:28:48,539 INFO  [main] Building precursor-fragment pairs for unfragmented ions....
2022-07-30 22:29:00,901 INFO  [main] ==================================================================================
2022-07-30 22:29:00,902 INFO  [main] Processing DIA MS2 (mz range):847.0_889.0( 5/30 )
2022-07-30 22:29:00,985 INFO  [main] Processing all scans to detect possible m/z peak curves and
2022-07-30 22:29:00,985 INFO  [main] Smoothing detected signals......
2022-07-30 22:29:04,633 INFO  [main] 799791 Peak curves found (Memory usage:3109MB)
2022-07-30 22:29:04,636 INFO  [main] Grouping isotopic peak curves........
2022-07-30 22:29:04,636 INFO  [main] Building PeakCurve Mass-RT KD tree
2022-07-30 22:29:06,565 INFO  [main] No of ion clusters:1841 (Memory usage:3209MB)
2022-07-30 22:29:06,566 INFO  [main] Writing PeakCluster serialization to file:CPTAC_CCRCC_W_JHU_20190112_LUMOS_C3L-00010_NAT_847_889_PeakCluster.serFS...
2022-07-30 22:29:06,621 INFO  [main] Performing mass defect filter on fragment peaks
2022-07-30 22:29:06,621 INFO  [main] No. of fragment peaks: 830337
2022-07-30 22:29:06,696 INFO  [main] No. of remaining fragment peaks: 813466
2022-07-30 22:29:06,696 INFO  [main] Building precursor-fragment pairs for MS1 features....
2022-07-30 22:29:36,331 INFO  [main] Building precursor-fragment pairs for unfragmented ions....
2022-07-30 22:29:49,070 INFO  [main] ==================================================================================
2022-07-30 22:29:49,071 INFO  [main] Processing DIA MS2 (mz range):814.0_848.0( 6/30 )
2022-07-30 22:29:49,154 INFO  [main] Processing all scans to detect possible m/z peak curves and
2022-07-30 22:29:49,154 INFO  [main] Smoothing detected signals......
2022-07-30 22:29:52,364 INFO  [main] 752971 Peak curves found (Memory usage:3110MB)
2022-07-30 22:29:52,366 INFO  [main] Grouping isotopic peak curves........
2022-07-30 22:29:52,367 INFO  [main] Building PeakCurve Mass-RT KD tree
2022-07-30 22:29:53,843 INFO  [main] No of ion clusters:1506 (Memory usage:3203MB)
2022-07-30 22:29:53,843 INFO  [main] Writing PeakCluster serialization to file:CPTAC_CCRCC_W_JHU_20190112_LUMOS_C3L-00010_NAT_814_848_PeakCluster.serFS...
2022-07-30 22:29:53,866 INFO  [main] Performing mass defect filter on fragment peaks
2022-07-30 22:29:53,867 INFO  [main] No. of fragment peaks: 779489
2022-07-30 22:29:53,929 INFO  [main] No. of remaining fragment peaks: 763663
2022-07-30 22:29:53,930 INFO  [main] Building precursor-fragment pairs for MS1 features....
2022-07-30 22:30:21,095 INFO  [main] Building precursor-fragment pairs for unfragmented ions....
2022-07-30 22:30:31,160 INFO  [main] ==================================================================================
2022-07-30 22:30:31,160 INFO  [main] Processing DIA MS2 (mz range):784.0_815.0( 7/30 )
2022-07-30 22:30:31,237 INFO  [main] Processing all scans to detect possible m/z peak curves and
2022-07-30 22:30:31,237 INFO  [main] Smoothing detected signals......
2022-07-30 22:30:34,283 INFO  [main] 745555 Peak curves found (Memory usage:3117MB)
2022-07-30 22:30:34,286 INFO  [main] Grouping isotopic peak curves........
2022-07-30 22:30:34,287 INFO  [main] Building PeakCurve Mass-RT KD tree
2022-07-30 22:30:35,905 INFO  [main] No of ion clusters:1476 (Memory usage:3209MB)
2022-07-30 22:30:35,905 INFO  [main] Writing PeakCluster serialization to file:CPTAC_CCRCC_W_JHU_20190112_LUMOS_C3L-00010_NAT_784_815_PeakCluster.serFS...
2022-07-30 22:30:35,929 INFO  [main] Performing mass defect filter on fragment peaks
2022-07-30 22:30:35,929 INFO  [main] No. of fragment peaks: 770208
2022-07-30 22:30:36,002 INFO  [main] No. of remaining fragment peaks: 756142
2022-07-30 22:30:36,002 INFO  [main] Building precursor-fragment pairs for MS1 features....
2022-07-30 22:31:01,449 INFO  [main] Building precursor-fragment pairs for unfragmented ions....
2022-07-30 22:31:10,519 INFO  [main] ==================================================================================
2022-07-30 22:31:10,519 INFO  [main] Processing DIA MS2 (mz range):757.0_785.0( 8/30 )
2022-07-30 22:31:10,589 INFO  [main] Processing all scans to detect possible m/z peak curves and
2022-07-30 22:31:10,590 INFO  [main] Smoothing detected signals......
2022-07-30 22:31:13,542 INFO  [main] 688632 Peak curves found (Memory usage:3123MB)
2022-07-30 22:31:13,544 INFO  [main] Grouping isotopic peak curves........
2022-07-30 22:31:13,544 INFO  [main] Building PeakCurve Mass-RT KD tree
2022-07-30 22:31:14,993 INFO  [main] No of ion clusters:1304 (Memory usage:3206MB)
2022-07-30 22:31:14,993 INFO  [main] Writing PeakCluster serialization to file:CPTAC_CCRCC_W_JHU_20190112_LUMOS_C3L-00010_NAT_757_785_PeakCluster.serFS...
2022-07-30 22:31:15,015 INFO  [main] Performing mass defect filter on fragment peaks
2022-07-30 22:31:15,015 INFO  [main] No. of fragment peaks: 714439
2022-07-30 22:31:15,082 INFO  [main] No. of remaining fragment peaks: 700231
2022-07-30 22:31:15,082 INFO  [main] Building precursor-fragment pairs for MS1 features....
2022-07-30 22:31:35,718 INFO  [main] Building precursor-fragment pairs for unfragmented ions....
2022-07-30 22:31:43,831 INFO  [main] ==================================================================================
2022-07-30 22:31:43,831 INFO  [main] Processing DIA MS2 (mz range):731.0_758.0( 9/30 )
2022-07-30 22:31:43,890 INFO  [main] Processing all scans to detect possible m/z peak curves and
2022-07-30 22:31:43,890 INFO  [main] Smoothing detected signals......
2022-07-30 22:31:46,634 INFO  [main] 651140 Peak curves found (Memory usage:3131MB)
2022-07-30 22:31:46,637 INFO  [main] Grouping isotopic peak curves........
2022-07-30 22:31:46,637 INFO  [main] Building PeakCurve Mass-RT KD tree
2022-07-30 22:31:47,946 INFO  [main] No of ion clusters:1239 (Memory usage:3209MB)
2022-07-30 22:31:47,946 INFO  [main] Writing PeakCluster serialization to file:CPTAC_CCRCC_W_JHU_20190112_LUMOS_C3L-00010_NAT_731_758_PeakCluster.serFS...
2022-07-30 22:31:48,007 INFO  [main] Performing mass defect filter on fragment peaks
2022-07-30 22:31:48,007 INFO  [main] No. of fragment peaks: 670128
2022-07-30 22:31:48,068 INFO  [main] No. of remaining fragment peaks: 655647
2022-07-30 22:31:48,068 INFO  [main] Building precursor-fragment pairs for MS1 features....
2022-07-30 22:32:07,620 INFO  [main] Building precursor-fragment pairs for unfragmented ions....
2022-07-30 22:32:14,924 INFO  [main] ==================================================================================
2022-07-30 22:32:14,924 INFO  [main] Processing DIA MS2 (mz range):708.0_732.0( 10/30 )
2022-07-30 22:32:14,997 INFO  [main] Processing all scans to detect possible m/z peak curves and
2022-07-30 22:32:14,998 INFO  [main] Smoothing detected signals......
2022-07-30 22:32:18,107 INFO  [main] 734423 Peak curves found (Memory usage:3225MB)
2022-07-30 22:32:18,110 INFO  [main] Grouping isotopic peak curves........
2022-07-30 22:32:18,110 INFO  [main] Building PeakCurve Mass-RT KD tree
2022-07-30 22:32:19,754 INFO  [main] No of ion clusters:1452 (Memory usage:3317MB)
2022-07-30 22:32:19,754 INFO  [main] Writing PeakCluster serialization to file:CPTAC_CCRCC_W_JHU_20190112_LUMOS_C3L-00010_NAT_708_732_PeakCluster.serFS...
2022-07-30 22:32:19,776 INFO  [main] Performing mass defect filter on fragment peaks
2022-07-30 22:32:19,776 INFO  [main] No. of fragment peaks: 760818
2022-07-30 22:32:19,836 INFO  [main] No. of remaining fragment peaks: 741763
2022-07-30 22:32:19,837 INFO  [main] Building precursor-fragment pairs for MS1 features....
2022-07-30 22:32:43,897 INFO  [main] Building precursor-fragment pairs for unfragmented ions....
2022-07-30 22:32:52,539 INFO  [main] ==================================================================================
2022-07-30 22:32:52,539 INFO  [main] Processing DIA MS2 (mz range):687.0_709.0( 11/30 )
2022-07-30 22:32:52,623 INFO  [main] Processing all scans to detect possible m/z peak curves and
2022-07-30 22:32:52,624 INFO  [main] Smoothing detected signals......
2022-07-30 22:32:55,691 INFO  [main] 718158 Peak curves found (Memory usage:3253MB)
2022-07-30 22:32:55,694 INFO  [main] Grouping isotopic peak curves........
2022-07-30 22:32:55,694 INFO  [main] Building PeakCurve Mass-RT KD tree
2022-07-30 22:32:57,292 INFO  [main] No of ion clusters:1313 (Memory usage:3341MB)
2022-07-30 22:32:57,292 INFO  [main] Writing PeakCluster serialization to file:CPTAC_CCRCC_W_JHU_20190112_LUMOS_C3L-00010_NAT_687_709_PeakCluster.serFS...
2022-07-30 22:32:57,312 INFO  [main] Performing mass defect filter on fragment peaks
2022-07-30 22:32:57,312 INFO  [main] No. of fragment peaks: 741962
2022-07-30 22:32:57,378 INFO  [main] No. of remaining fragment peaks: 722246
2022-07-30 22:32:57,378 INFO  [main] Building precursor-fragment pairs for MS1 features....
2022-07-30 22:33:19,559 INFO  [main] Building precursor-fragment pairs for unfragmented ions....
2022-07-30 22:33:27,473 INFO  [main] ==================================================================================
2022-07-30 22:33:27,474 INFO  [main] Processing DIA MS2 (mz range):668.0_688.0( 12/30 )
2022-07-30 22:33:27,546 INFO  [main] Processing all scans to detect possible m/z peak curves and
2022-07-30 22:33:27,547 INFO  [main] Smoothing detected signals......
2022-07-30 22:33:30,661 INFO  [main] 693715 Peak curves found (Memory usage:3274MB)
2022-07-30 22:33:30,663 INFO  [main] Grouping isotopic peak curves........
2022-07-30 22:33:30,663 INFO  [main] Building PeakCurve Mass-RT KD tree
2022-07-30 22:33:32,161 INFO  [main] No of ion clusters:1270 (Memory usage:3359MB)
2022-07-30 22:33:32,161 INFO  [main] Writing PeakCluster serialization to file:CPTAC_CCRCC_W_JHU_20190112_LUMOS_C3L-00010_NAT_668_688_PeakCluster.serFS...
2022-07-30 22:33:32,182 INFO  [main] Performing mass defect filter on fragment peaks
2022-07-30 22:33:32,182 INFO  [main] No. of fragment peaks: 717955
2022-07-30 22:33:32,244 INFO  [main] No. of remaining fragment peaks: 697704
2022-07-30 22:33:32,245 INFO  [main] Building precursor-fragment pairs for MS1 features....
2022-07-30 22:33:51,824 INFO  [main] Building precursor-fragment pairs for unfragmented ions....
2022-07-30 22:33:59,129 INFO  [main] ==================================================================================
2022-07-30 22:33:59,129 INFO  [main] Processing DIA MS2 (mz range):649.0_669.0( 13/30 )
2022-07-30 22:33:59,199 INFO  [main] Processing all scans to detect possible m/z peak curves and
2022-07-30 22:33:59,199 INFO  [main] Smoothing detected signals......
2022-07-30 22:34:02,367 INFO  [main] 679534 Peak curves found (Memory usage:3297MB)
2022-07-30 22:34:02,370 INFO  [main] Grouping isotopic peak curves........
2022-07-30 22:34:02,370 INFO  [main] Building PeakCurve Mass-RT KD tree
2022-07-30 22:34:03,775 INFO  [main] No of ion clusters:1198 (Memory usage:3382MB)
2022-07-30 22:34:03,776 INFO  [main] Writing PeakCluster serialization to file:CPTAC_CCRCC_W_JHU_20190112_LUMOS_C3L-00010_NAT_649_669_PeakCluster.serFS...
2022-07-30 22:34:03,794 INFO  [main] Performing mass defect filter on fragment peaks
2022-07-30 22:34:03,794 INFO  [main] No. of fragment peaks: 704661
2022-07-30 22:34:03,850 INFO  [main] No. of remaining fragment peaks: 682290
2022-07-30 22:34:03,851 INFO  [main] Building precursor-fragment pairs for MS1 features....
2022-07-30 22:34:21,454 INFO  [main] Building precursor-fragment pairs for unfragmented ions....
2022-07-30 22:34:27,798 INFO  [main] ==================================================================================
2022-07-30 22:34:27,799 INFO  [main] Processing DIA MS2 (mz range):630.0_650.0( 14/30 )
2022-07-30 22:34:27,864 INFO  [main] Processing all scans to detect possible m/z peak curves and
2022-07-30 22:34:27,864 INFO  [main] Smoothing detected signals......
2022-07-30 22:34:30,696 INFO  [main] 669622 Peak curves found (Memory usage:3321MB)
2022-07-30 22:34:30,698 INFO  [main] Grouping isotopic peak curves........
2022-07-30 22:34:30,698 INFO  [main] Building PeakCurve Mass-RT KD tree
2022-07-30 22:34:32,232 INFO  [main] No of ion clusters:1300 (Memory usage:3402MB)
2022-07-30 22:34:32,232 INFO  [main] Writing PeakCluster serialization to file:CPTAC_CCRCC_W_JHU_20190112_LUMOS_C3L-00010_NAT_630_650_PeakCluster.serFS...
2022-07-30 22:34:32,254 INFO  [main] Performing mass defect filter on fragment peaks
2022-07-30 22:34:32,254 INFO  [main] No. of fragment peaks: 691860
2022-07-30 22:34:32,320 INFO  [main] No. of remaining fragment peaks: 671591
2022-07-30 22:34:32,320 INFO  [main] Building precursor-fragment pairs for MS1 features....
2022-07-30 22:34:52,723 INFO  [main] Building precursor-fragment pairs for unfragmented ions....
2022-07-30 22:34:59,832 INFO  [main] ==================================================================================
2022-07-30 22:34:59,832 INFO  [main] Processing DIA MS2 (mz range):613.0_631.0( 15/30 )
2022-07-30 22:34:59,899 INFO  [main] Processing all scans to detect possible m/z peak curves and
2022-07-30 22:34:59,899 INFO  [main] Smoothing detected signals......
2022-07-30 22:35:02,951 INFO  [main] 625118 Peak curves found (Memory usage:3325MB)
2022-07-30 22:35:02,953 INFO  [main] Grouping isotopic peak curves........
2022-07-30 22:35:02,953 INFO  [main] Building PeakCurve Mass-RT KD tree
2022-07-30 22:35:04,261 INFO  [main] No of ion clusters:1161 (Memory usage:3400MB)
2022-07-30 22:35:04,261 INFO  [main] Writing PeakCluster serialization to file:CPTAC_CCRCC_W_JHU_20190112_LUMOS_C3L-00010_NAT_613_631_PeakCluster.serFS...
2022-07-30 22:35:04,279 INFO  [main] Performing mass defect filter on fragment peaks
2022-07-30 22:35:04,279 INFO  [main] No. of fragment peaks: 651039
2022-07-30 22:35:04,340 INFO  [main] No. of remaining fragment peaks: 632988
2022-07-30 22:35:04,340 INFO  [main] Building precursor-fragment pairs for MS1 features....
2022-07-30 22:35:20,060 INFO  [main] Building precursor-fragment pairs for unfragmented ions....
2022-07-30 22:35:26,136 INFO  [main] ==================================================================================
2022-07-30 22:35:26,136 INFO  [main] Processing DIA MS2 (mz range):596.0_614.0( 16/30 )
2022-07-30 22:35:26,204 INFO  [main] Processing all scans to detect possible m/z peak curves and
2022-07-30 22:35:26,204 INFO  [main] Smoothing detected signals......
2022-07-30 22:35:29,474 INFO  [main] 640123 Peak curves found (Memory usage:3365MB)
2022-07-30 22:35:29,476 INFO  [main] Grouping isotopic peak curves........
2022-07-30 22:35:29,476 INFO  [main] Building PeakCurve Mass-RT KD tree
2022-07-30 22:35:30,909 INFO  [main] No of ion clusters:1222 (Memory usage:3443MB)
2022-07-30 22:35:30,909 INFO  [main] Writing PeakCluster serialization to file:CPTAC_CCRCC_W_JHU_20190112_LUMOS_C3L-00010_NAT_596_614_PeakCluster.serFS...
2022-07-30 22:35:30,932 INFO  [main] Performing mass defect filter on fragment peaks
2022-07-30 22:35:30,932 INFO  [main] No. of fragment peaks: 664810
2022-07-30 22:35:30,985 INFO  [main] No. of remaining fragment peaks: 642312
2022-07-30 22:35:30,985 INFO  [main] Building precursor-fragment pairs for MS1 features....
2022-07-30 22:35:45,235 INFO  [main] Building precursor-fragment pairs for unfragmented ions....
2022-07-30 22:35:51,565 INFO  [main] ==================================================================================
2022-07-30 22:35:51,566 INFO  [main] Processing DIA MS2 (mz range):579.0_597.0( 17/30 )
2022-07-30 22:35:51,628 INFO  [main] Processing all scans to detect possible m/z peak curves and
2022-07-30 22:35:51,628 INFO  [main] Smoothing detected signals......
2022-07-30 22:35:54,106 INFO  [main] 629280 Peak curves found (Memory usage:3371MB)
2022-07-30 22:35:54,108 INFO  [main] Grouping isotopic peak curves........
2022-07-30 22:35:54,108 INFO  [main] Building PeakCurve Mass-RT KD tree
2022-07-30 22:35:55,292 INFO  [main] No of ion clusters:1223 (Memory usage:3446MB)
2022-07-30 22:35:55,292 INFO  [main] Writing PeakCluster serialization to file:CPTAC_CCRCC_W_JHU_20190112_LUMOS_C3L-00010_NAT_579_597_PeakCluster.serFS...
2022-07-30 22:35:55,344 INFO  [main] Performing mass defect filter on fragment peaks
2022-07-30 22:35:55,344 INFO  [main] No. of fragment peaks: 649926
2022-07-30 22:35:55,396 INFO  [main] No. of remaining fragment peaks: 629436
2022-07-30 22:35:55,396 INFO  [main] Building precursor-fragment pairs for MS1 features....
2022-07-30 22:36:08,306 INFO  [main] Building precursor-fragment pairs for unfragmented ions....
2022-07-30 22:36:14,175 INFO  [main] ==================================================================================
2022-07-30 22:36:14,175 INFO  [main] Processing DIA MS2 (mz range):563.0_580.0( 18/30 )
2022-07-30 22:36:14,228 INFO  [main] Processing all scans to detect possible m/z peak curves and
2022-07-30 22:36:14,228 INFO  [main] Smoothing detected signals......
2022-07-30 22:36:16,458 INFO  [main] 589394 Peak curves found (Memory usage:3363MB)
2022-07-30 22:36:16,460 INFO  [main] Grouping isotopic peak curves........
2022-07-30 22:36:16,460 INFO  [main] Building PeakCurve Mass-RT KD tree
2022-07-30 22:36:17,639 INFO  [main] No of ion clusters:1069 (Memory usage:3435MB)
2022-07-30 22:36:17,639 INFO  [main] Writing PeakCluster serialization to file:CPTAC_CCRCC_W_JHU_20190112_LUMOS_C3L-00010_NAT_563_580_PeakCluster.serFS...
2022-07-30 22:36:17,672 INFO  [main] Performing mass defect filter on fragment peaks
2022-07-30 22:36:17,672 INFO  [main] No. of fragment peaks: 606183
2022-07-30 22:36:17,728 INFO  [main] No. of remaining fragment peaks: 586284
2022-07-30 22:36:17,728 INFO  [main] Building precursor-fragment pairs for MS1 features....
2022-07-30 22:36:29,846 INFO  [main] Building precursor-fragment pairs for unfragmented ions....
2022-07-30 22:36:35,012 INFO  [main] ==================================================================================
2022-07-30 22:36:35,012 INFO  [main] Processing DIA MS2 (mz range):548.0_564.0( 19/30 )
2022-07-30 22:36:35,064 INFO  [main] Processing all scans to detect possible m/z peak curves and
2022-07-30 22:36:35,064 INFO  [main] Smoothing detected signals......
2022-07-30 22:36:37,687 INFO  [main] 567170 Peak curves found (Memory usage:3366MB)
2022-07-30 22:36:37,689 INFO  [main] Grouping isotopic peak curves........
2022-07-30 22:36:37,689 INFO  [main] Building PeakCurve Mass-RT KD tree
2022-07-30 22:36:38,932 INFO  [main] No of ion clusters:1048 (Memory usage:3436MB)
2022-07-30 22:36:38,932 INFO  [main] Writing PeakCluster serialization to file:CPTAC_CCRCC_W_JHU_20190112_LUMOS_C3L-00010_NAT_548_564_PeakCluster.serFS...
2022-07-30 22:36:38,960 INFO  [main] Performing mass defect filter on fragment peaks
2022-07-30 22:36:38,960 INFO  [main] No. of fragment peaks: 584554
2022-07-30 22:36:39,004 INFO  [main] No. of remaining fragment peaks: 564508
2022-07-30 22:36:39,004 INFO  [main] Building precursor-fragment pairs for MS1 features....
2022-07-30 22:36:49,674 INFO  [main] Building precursor-fragment pairs for unfragmented ions....
2022-07-30 22:36:54,599 INFO  [main] ==================================================================================
2022-07-30 22:36:54,600 INFO  [main] Processing DIA MS2 (mz range):532.0_549.0( 20/30 )
2022-07-30 22:36:54,655 INFO  [main] Processing all scans to detect possible m/z peak curves and
2022-07-30 22:36:54,655 INFO  [main] Smoothing detected signals......
2022-07-30 22:36:56,793 INFO  [main] 555621 Peak curves found (Memory usage:3378MB)
2022-07-30 22:36:56,795 INFO  [main] Grouping isotopic peak curves........
2022-07-30 22:36:56,795 INFO  [main] Building PeakCurve Mass-RT KD tree
2022-07-30 22:36:57,971 INFO  [main] No of ion clusters:1133 (Memory usage:3447MB)
2022-07-30 22:36:57,971 INFO  [main] Writing PeakCluster serialization to file:CPTAC_CCRCC_W_JHU_20190112_LUMOS_C3L-00010_NAT_532_549_PeakCluster.serFS...
2022-07-30 22:36:57,992 INFO  [main] Performing mass defect filter on fragment peaks
2022-07-30 22:36:57,992 INFO  [main] No. of fragment peaks: 571914
2022-07-30 22:36:58,043 INFO  [main] No. of remaining fragment peaks: 550791
2022-07-30 22:36:58,043 INFO  [main] Building precursor-fragment pairs for MS1 features....
2022-07-30 22:37:08,682 INFO  [main] Building precursor-fragment pairs for unfragmented ions....
2022-07-30 22:37:13,533 INFO  [main] ==================================================================================
2022-07-30 22:37:13,533 INFO  [main] Processing DIA MS2 (mz range):516.0_533.0( 21/30 )
2022-07-30 22:37:13,590 INFO  [main] Processing all scans to detect possible m/z peak curves and
2022-07-30 22:37:13,590 INFO  [main] Smoothing detected signals......
2022-07-30 22:37:16,326 INFO  [main] 552962 Peak curves found (Memory usage:3392MB)
2022-07-30 22:37:16,328 INFO  [main] Grouping isotopic peak curves........
2022-07-30 22:37:16,328 INFO  [main] Building PeakCurve Mass-RT KD tree
2022-07-30 22:37:17,222 INFO  [main] No of ion clusters:1030 (Memory usage:3461MB)
2022-07-30 22:37:17,222 INFO  [main] Writing PeakCluster serialization to file:CPTAC_CCRCC_W_JHU_20190112_LUMOS_C3L-00010_NAT_516_533_PeakCluster.serFS...
2022-07-30 22:37:17,251 INFO  [main] Performing mass defect filter on fragment peaks
2022-07-30 22:37:17,251 INFO  [main] No. of fragment peaks: 570500
2022-07-30 22:37:17,305 INFO  [main] No. of remaining fragment peaks: 545851
2022-07-30 22:37:17,305 INFO  [main] Building precursor-fragment pairs for MS1 features....
2022-07-30 22:37:28,563 INFO  [main] Building precursor-fragment pairs for unfragmented ions....
2022-07-30 22:37:33,382 INFO  [main] ==================================================================================
2022-07-30 22:37:33,382 INFO  [main] Processing DIA MS2 (mz range):500.0_517.0( 22/30 )
2022-07-30 22:37:33,432 INFO  [main] Processing all scans to detect possible m/z peak curves and
2022-07-30 22:37:33,432 INFO  [main] Smoothing detected signals......
2022-07-30 22:37:35,906 INFO  [main] 511136 Peak curves found (Memory usage:3389MB)
2022-07-30 22:37:35,909 INFO  [main] Grouping isotopic peak curves........
2022-07-30 22:37:35,909 INFO  [main] Building PeakCurve Mass-RT KD tree
2022-07-30 22:37:36,899 INFO  [main] No of ion clusters:950 (Memory usage:3451MB)
2022-07-30 22:37:36,899 INFO  [main] Writing PeakCluster serialization to file:CPTAC_CCRCC_W_JHU_20190112_LUMOS_C3L-00010_NAT_500_517_PeakCluster.serFS...
2022-07-30 22:37:36,917 INFO  [main] Performing mass defect filter on fragment peaks
2022-07-30 22:37:36,917 INFO  [main] No. of fragment peaks: 530405
2022-07-30 22:37:36,964 INFO  [main] No. of remaining fragment peaks: 508263
2022-07-30 22:37:36,964 INFO  [main] Building precursor-fragment pairs for MS1 features....
2022-07-30 22:37:48,368 INFO  [main] Building precursor-fragment pairs for unfragmented ions....
2022-07-30 22:37:52,843 INFO  [main] ==================================================================================
2022-07-30 22:37:52,843 INFO  [main] Processing DIA MS2 (mz range):485.0_501.0( 23/30 )
2022-07-30 22:37:52,890 INFO  [main] Processing all scans to detect possible m/z peak curves and
2022-07-30 22:37:52,890 INFO  [main] Smoothing detected signals......
2022-07-30 22:37:54,961 INFO  [main] 476463 Peak curves found (Memory usage:3379MB)
2022-07-30 22:37:54,963 INFO  [main] Grouping isotopic peak curves........
2022-07-30 22:37:54,963 INFO  [main] Building PeakCurve Mass-RT KD tree
2022-07-30 22:37:55,941 INFO  [main] No of ion clusters:872 (Memory usage:3438MB)
2022-07-30 22:37:55,942 INFO  [main] Writing PeakCluster serialization to file:CPTAC_CCRCC_W_JHU_20190112_LUMOS_C3L-00010_NAT_485_501_PeakCluster.serFS...
2022-07-30 22:37:56,009 INFO  [main] Performing mass defect filter on fragment peaks
2022-07-30 22:37:56,009 INFO  [main] No. of fragment peaks: 489822
2022-07-30 22:37:56,053 INFO  [main] No. of remaining fragment peaks: 471431
2022-07-30 22:37:56,053 INFO  [main] Building precursor-fragment pairs for MS1 features....
2022-07-30 22:38:04,876 INFO  [main] Building precursor-fragment pairs for unfragmented ions....
2022-07-30 22:38:08,928 INFO  [main] ==================================================================================
2022-07-30 22:38:08,929 INFO  [main] Processing DIA MS2 (mz range):469.0_486.0( 24/30 )
2022-07-30 22:38:08,970 INFO  [main] Processing all scans to detect possible m/z peak curves and
2022-07-30 22:38:08,970 INFO  [main] Smoothing detected signals......
2022-07-30 22:38:10,743 INFO  [main] 447944 Peak curves found (Memory usage:3374MB)
2022-07-30 22:38:10,745 INFO  [main] Grouping isotopic peak curves........
2022-07-30 22:38:10,745 INFO  [main] Building PeakCurve Mass-RT KD tree
2022-07-30 22:38:11,695 INFO  [main] No of ion clusters:768 (Memory usage:3431MB)
2022-07-30 22:38:11,696 INFO  [main] Writing PeakCluster serialization to file:CPTAC_CCRCC_W_JHU_20190112_LUMOS_C3L-00010_NAT_469_486_PeakCluster.serFS...
2022-07-30 22:38:11,713 INFO  [main] Performing mass defect filter on fragment peaks
2022-07-30 22:38:11,713 INFO  [main] No. of fragment peaks: 460263
2022-07-30 22:38:11,758 INFO  [main] No. of remaining fragment peaks: 444214
2022-07-30 22:38:11,758 INFO  [main] Building precursor-fragment pairs for MS1 features....
2022-07-30 22:38:20,541 INFO  [main] Building precursor-fragment pairs for unfragmented ions....
2022-07-30 22:38:24,314 INFO  [main] ==================================================================================
2022-07-30 22:38:24,314 INFO  [main] Processing DIA MS2 (mz range):454.0_470.0( 25/30 )
2022-07-30 22:38:24,354 INFO  [main] Processing all scans to detect possible m/z peak curves and
2022-07-30 22:38:24,354 INFO  [main] Smoothing detected signals......
2022-07-30 22:38:26,219 INFO  [main] 404404 Peak curves found (Memory usage:3363MB)
2022-07-30 22:38:26,221 INFO  [main] Grouping isotopic peak curves........
2022-07-30 22:38:26,221 INFO  [main] Building PeakCurve Mass-RT KD tree
2022-07-30 22:38:27,000 INFO  [main] No of ion clusters:627 (Memory usage:3414MB)
2022-07-30 22:38:27,001 INFO  [main] Writing PeakCluster serialization to file:CPTAC_CCRCC_W_JHU_20190112_LUMOS_C3L-00010_NAT_454_470_PeakCluster.serFS...
2022-07-30 22:38:27,016 INFO  [main] Performing mass defect filter on fragment peaks
2022-07-30 22:38:27,016 INFO  [main] No. of fragment peaks: 415485
2022-07-30 22:38:27,061 INFO  [main] No. of remaining fragment peaks: 399852
2022-07-30 22:38:27,061 INFO  [main] Building precursor-fragment pairs for MS1 features....
2022-07-30 22:38:34,909 INFO  [main] Building precursor-fragment pairs for unfragmented ions....
2022-07-30 22:38:38,108 INFO  [main] ==================================================================================
2022-07-30 22:38:38,108 INFO  [main] Processing DIA MS2 (mz range):437.0_455.0( 26/30 )
2022-07-30 22:38:38,147 INFO  [main] Processing all scans to detect possible m/z peak curves and
2022-07-30 22:38:38,147 INFO  [main] Smoothing detected signals......
2022-07-30 22:38:40,781 INFO  [main] 391051 Peak curves found (Memory usage:3374MB)
2022-07-30 22:38:40,784 INFO  [main] Grouping isotopic peak curves........
2022-07-30 22:38:40,784 INFO  [main] Building PeakCurve Mass-RT KD tree
2022-07-30 22:38:41,486 INFO  [main] No of ion clusters:629 (Memory usage:3423MB)
2022-07-30 22:38:41,486 INFO  [main] Writing PeakCluster serialization to file:CPTAC_CCRCC_W_JHU_20190112_LUMOS_C3L-00010_NAT_437_455_PeakCluster.serFS...
2022-07-30 22:38:41,502 INFO  [main] Performing mass defect filter on fragment peaks
2022-07-30 22:38:41,502 INFO  [main] No. of fragment peaks: 404114
2022-07-30 22:38:41,540 INFO  [main] No. of remaining fragment peaks: 386730
2022-07-30 22:38:41,540 INFO  [main] Building precursor-fragment pairs for MS1 features....
2022-07-30 22:38:50,183 INFO  [main] Building precursor-fragment pairs for unfragmented ions....
2022-07-30 22:38:53,377 INFO  [main] ==================================================================================
2022-07-30 22:38:53,377 INFO  [main] Processing DIA MS2 (mz range):420.0_438.0( 27/30 )
2022-07-30 22:38:53,416 INFO  [main] Processing all scans to detect possible m/z peak curves and
2022-07-30 22:38:53,416 INFO  [main] Smoothing detected signals......
2022-07-30 22:38:55,616 INFO  [main] 331225 Peak curves found (Memory usage:3346MB)
2022-07-30 22:38:55,618 INFO  [main] Grouping isotopic peak curves........
2022-07-30 22:38:55,618 INFO  [main] Building PeakCurve Mass-RT KD tree
2022-07-30 22:38:56,248 INFO  [main] No of ion clusters:498 (Memory usage:3390MB)
2022-07-30 22:38:56,248 INFO  [main] Writing PeakCluster serialization to file:CPTAC_CCRCC_W_JHU_20190112_LUMOS_C3L-00010_NAT_420_438_PeakCluster.serFS...
2022-07-30 22:38:56,293 INFO  [main] Performing mass defect filter on fragment peaks
2022-07-30 22:38:56,293 INFO  [main] No. of fragment peaks: 340511
2022-07-30 22:38:56,324 INFO  [main] No. of remaining fragment peaks: 325760
2022-07-30 22:38:56,324 INFO  [main] Building precursor-fragment pairs for MS1 features....
2022-07-30 22:39:03,268 INFO  [main] Building precursor-fragment pairs for unfragmented ions....
2022-07-30 22:39:05,871 INFO  [main] ==================================================================================
2022-07-30 22:39:05,871 INFO  [main] Processing DIA MS2 (mz range):401.0_421.0( 28/30 )
2022-07-30 22:39:05,903 INFO  [main] Processing all scans to detect possible m/z peak curves and
2022-07-30 22:39:05,903 INFO  [main] Smoothing detected signals......
2022-07-30 22:39:08,093 INFO  [main] 298782 Peak curves found (Memory usage:3345MB)
2022-07-30 22:39:08,095 INFO  [main] Grouping isotopic peak curves........
2022-07-30 22:39:08,095 INFO  [main] Building PeakCurve Mass-RT KD tree
2022-07-30 22:39:08,756 INFO  [main] No of ion clusters:432 (Memory usage:3381MB)
2022-07-30 22:39:08,756 INFO  [main] Writing PeakCluster serialization to file:CPTAC_CCRCC_W_JHU_20190112_LUMOS_C3L-00010_NAT_401_421_PeakCluster.serFS...
2022-07-30 22:39:08,832 INFO  [main] Performing mass defect filter on fragment peaks
2022-07-30 22:39:08,832 INFO  [main] No. of fragment peaks: 307024
2022-07-30 22:39:08,865 INFO  [main] No. of remaining fragment peaks: 296230
2022-07-30 22:39:08,865 INFO  [main] Building precursor-fragment pairs for MS1 features....
2022-07-30 22:39:15,398 INFO  [main] Building precursor-fragment pairs for unfragmented ions....
2022-07-30 22:39:17,810 INFO  [main] ==================================================================================
2022-07-30 22:39:17,810 INFO  [main] Processing DIA MS2 (mz range):378.0_402.0( 29/30 )
2022-07-30 22:39:17,845 INFO  [main] Processing all scans to detect possible m/z peak curves and
2022-07-30 22:39:17,845 INFO  [main] Smoothing detected signals......
2022-07-30 22:39:18,994 INFO  [main] 259239 Peak curves found (Memory usage:3330MB)
2022-07-30 22:39:18,996 INFO  [main] Grouping isotopic peak curves........
2022-07-30 22:39:18,996 INFO  [main] Building PeakCurve Mass-RT KD tree
2022-07-30 22:39:19,623 INFO  [main] No of ion clusters:432 (Memory usage:3362MB)
2022-07-30 22:39:19,623 INFO  [main] Writing PeakCluster serialization to file:CPTAC_CCRCC_W_JHU_20190112_LUMOS_C3L-00010_NAT_378_402_PeakCluster.serFS...
2022-07-30 22:39:19,636 INFO  [main] Performing mass defect filter on fragment peaks
2022-07-30 22:39:19,636 INFO  [main] No. of fragment peaks: 265807
2022-07-30 22:39:19,658 INFO  [main] No. of remaining fragment peaks: 257038
2022-07-30 22:39:19,658 INFO  [main] Building precursor-fragment pairs for MS1 features....
2022-07-30 22:39:25,471 INFO  [main] Building precursor-fragment pairs for unfragmented ions....
2022-07-30 22:39:27,683 INFO  [main] ==================================================================================
2022-07-30 22:39:27,683 INFO  [main] Processing DIA MS2 (mz range):350.0_379.0( 30/30 )
2022-07-30 22:39:27,705 INFO  [main] Processing all scans to detect possible m/z peak curves and
2022-07-30 22:39:27,705 INFO  [main] Smoothing detected signals......
2022-07-30 22:39:29,780 INFO  [main] 197577 Peak curves found (Memory usage:3303MB)
2022-07-30 22:39:29,783 INFO  [main] Grouping isotopic peak curves........
2022-07-30 22:39:29,783 INFO  [main] Building PeakCurve Mass-RT KD tree
2022-07-30 22:39:30,298 INFO  [main] No of ion clusters:322 (Memory usage:3327MB)
2022-07-30 22:39:30,298 INFO  [main] Writing PeakCluster serialization to file:CPTAC_CCRCC_W_JHU_20190112_LUMOS_C3L-00010_NAT_350_379_PeakCluster.serFS...
2022-07-30 22:39:30,310 INFO  [main] Performing mass defect filter on fragment peaks
2022-07-30 22:39:30,310 INFO  [main] No. of fragment peaks: 203406
2022-07-30 22:39:30,330 INFO  [main] No. of remaining fragment peaks: 194250
2022-07-30 22:39:30,330 INFO  [main] Building precursor-fragment pairs for MS1 features....
2022-07-30 22:39:34,456 INFO  [main] Building precursor-fragment pairs for unfragmented ions....
2022-07-30 22:39:36,175 INFO  [main] ==================================================================================
2022-07-30 22:40:08,049 INFO  [main] /storage/yufe/data/ccrcc_dia_20/discovery/proteome/mzml/CPTAC_CCRCC_W_JHU_20190112_LUMOS_C3L-00010_NAT.mzML processed time:0 hour, 15 min, 22 sec
2022-07-30 22:40:08,050 INFO  [main] Job complete
2022-07-30 22:40:08,050 INFO  [main] =================================================================================================
Process 'UmpireSe' finished, exit code: 0
UmpireSe
java -cp /storage/yufe/tools/FragPipe-18.0/fragpipe/lib/fragpipe-18.0.jar:/storage/yufe/tools/FragPipe-18.0/fragpipe/lib/commons-io-2.11.0.jar com.github.chhh.utils.FileMove --no-err /storage/yufe/data/ccrcc_dia_20/discovery/proteome/mzml/diaumpire_se.log /storage/yufe/results/msfragger_dia_paper/runtime_ccrcc_20/diaumpire/diaumpire_se.log
Process 'UmpireSe' finished, exit code: 0
UmpireSe
java -cp /storage/yufe/tools/FragPipe-18.0/fragpipe/lib/fragpipe-18.0.jar:/storage/yufe/tools/FragPipe-18.0/fragpipe/lib/commons-io-2.11.0.jar com.github.chhh.utils.FileMove --no-err /storage/yufe/data/ccrcc_dia_20/discovery/proteome/mzml/CPTAC_CCRCC_W_JHU_20190112_LUMOS_C3L-00010_NAT_Peak /storage/yufe/results/msfragger_dia_paper/runtime_ccrcc_20/diaumpire/CPTAC_CCRCC_W_JHU_20190112_LUMOS_C3L-00010_NAT_Peak
Process 'UmpireSe' finished, exit code: 0
UmpireSe
java -cp /storage/yufe/tools/FragPipe-18.0/fragpipe/lib/fragpipe-18.0.jar:/storage/yufe/tools/FragPipe-18.0/fragpipe/lib/commons-io-2.11.0.jar com.github.chhh.utils.FileMove --no-err /storage/yufe/data/ccrcc_dia_20/discovery/proteome/mzml/CPTAC_CCRCC_W_JHU_20190112_LUMOS_C3L-00010_NAT.DIAWindowsFS /storage/yufe/results/msfragger_dia_paper/runtime_ccrcc_20/diaumpire/CPTAC_CCRCC_W_JHU_20190112_LUMOS_C3L-00010_NAT.DIAWindowsFS
Process 'UmpireSe' finished, exit code: 0
UmpireSe
java -cp /storage/yufe/tools/FragPipe-18.0/fragpipe/lib/fragpipe-18.0.jar:/storage/yufe/tools/FragPipe-18.0/fragpipe/lib/commons-io-2.11.0.jar com.github.chhh.utils.FileMove --no-err /storage/yufe/data/ccrcc_dia_20/discovery/proteome/mzml/CPTAC_CCRCC_W_JHU_20190112_LUMOS_C3L-00010_NAT.RTidxFS /storage/yufe/results/msfragger_dia_paper/runtime_ccrcc_20/diaumpire/CPTAC_CCRCC_W_JHU_20190112_LUMOS_C3L-00010_NAT.RTidxFS
Process 'UmpireSe' finished, exit code: 0
UmpireSe
java -cp /storage/yufe/tools/FragPipe-18.0/fragpipe/lib/fragpipe-18.0.jar:/storage/yufe/tools/FragPipe-18.0/fragpipe/lib/commons-io-2.11.0.jar com.github.chhh.utils.FileMove --no-err /storage/yufe/data/ccrcc_dia_20/discovery/proteome/mzml/CPTAC_CCRCC_W_JHU_20190112_LUMOS_C3L-00010_NAT.ScanClusterMapping_Q1 /storage/yufe/results/msfragger_dia_paper/runtime_ccrcc_20/diaumpire/CPTAC_CCRCC_W_JHU_20190112_LUMOS_C3L-00010_NAT.ScanClusterMapping_Q1
Process 'UmpireSe' finished, exit code: 0
UmpireSe
java -cp /storage/yufe/tools/FragPipe-18.0/fragpipe/lib/fragpipe-18.0.jar:/storage/yufe/tools/FragPipe-18.0/fragpipe/lib/commons-io-2.11.0.jar com.github.chhh.utils.FileMove --no-err /storage/yufe/data/ccrcc_dia_20/discovery/proteome/mzml/CPTAC_CCRCC_W_JHU_20190112_LUMOS_C3L-00010_NAT.ScanClusterMapping_Q2 /storage/yufe/results/msfragger_dia_paper/runtime_ccrcc_20/diaumpire/CPTAC_CCRCC_W_JHU_20190112_LUMOS_C3L-00010_NAT.ScanClusterMapping_Q2
Process 'UmpireSe' finished, exit code: 0
UmpireSe
java -cp /storage/yufe/tools/FragPipe-18.0/fragpipe/lib/fragpipe-18.0.jar:/storage/yufe/tools/FragPipe-18.0/fragpipe/lib/commons-io-2.11.0.jar com.github.chhh.utils.FileMove --no-err /storage/yufe/data/ccrcc_dia_20/discovery/proteome/mzml/CPTAC_CCRCC_W_JHU_20190112_LUMOS_C3L-00010_NAT.ScanClusterMapping_Q3 /storage/yufe/results/msfragger_dia_paper/runtime_ccrcc_20/diaumpire/CPTAC_CCRCC_W_JHU_20190112_LUMOS_C3L-00010_NAT.ScanClusterMapping_Q3
Process 'UmpireSe' finished, exit code: 0
UmpireSe
java -cp /storage/yufe/tools/FragPipe-18.0/fragpipe/lib/fragpipe-18.0.jar:/storage/yufe/tools/FragPipe-18.0/fragpipe/lib/commons-io-2.11.0.jar com.github.chhh.utils.FileMove --no-err /storage/yufe/data/ccrcc_dia_20/discovery/proteome/mzml/CPTAC_CCRCC_W_JHU_20190112_LUMOS_C3L-00010_NAT.ScanidxFS /storage/yufe/results/msfragger_dia_paper/runtime_ccrcc_20/diaumpire/CPTAC_CCRCC_W_JHU_20190112_LUMOS_C3L-00010_NAT.ScanidxFS
Process 'UmpireSe' finished, exit code: 0
UmpireSe
java -cp /storage/yufe/tools/FragPipe-18.0/fragpipe/lib/fragpipe-18.0.jar:/storage/yufe/tools/FragPipe-18.0/fragpipe/lib/commons-io-2.11.0.jar com.github.chhh.utils.FileMove --no-err /storage/yufe/data/ccrcc_dia_20/discovery/proteome/mzml/CPTAC_CCRCC_W_JHU_20190112_LUMOS_C3L-00010_NAT.ScanPosFS /storage/yufe/results/msfragger_dia_paper/runtime_ccrcc_20/diaumpire/CPTAC_CCRCC_W_JHU_20190112_LUMOS_C3L-00010_NAT.ScanPosFS
Process 'UmpireSe' finished, exit code: 0
UmpireSe
java -cp /storage/yufe/tools/FragPipe-18.0/fragpipe/lib/fragpipe-18.0.jar:/storage/yufe/tools/FragPipe-18.0/fragpipe/lib/commons-io-2.11.0.jar com.github.chhh.utils.FileMove --no-err /storage/yufe/data/ccrcc_dia_20/discovery/proteome/mzml/CPTAC_CCRCC_W_JHU_20190112_LUMOS_C3L-00010_NAT.ScanRTFS /storage/yufe/results/msfragger_dia_paper/runtime_ccrcc_20/diaumpire/CPTAC_CCRCC_W_JHU_20190112_LUMOS_C3L-00010_NAT.ScanRTFS
Process 'UmpireSe' finished, exit code: 0
UmpireSe
java -cp /storage/yufe/tools/FragPipe-18.0/fragpipe/lib/fragpipe-18.0.jar:/storage/yufe/tools/FragPipe-18.0/fragpipe/lib/commons-io-2.11.0.jar com.github.chhh.utils.FileMove --no-err /storage/yufe/data/ccrcc_dia_20/discovery/proteome/mzml/CPTAC_CCRCC_W_JHU_20190112_LUMOS_C3L-00010_NAT_diasetting.ser /storage/yufe/results/msfragger_dia_paper/runtime_ccrcc_20/diaumpire/CPTAC_CCRCC_W_JHU_20190112_LUMOS_C3L-00010_NAT_diasetting.ser
Process 'UmpireSe' finished, exit code: 0
UmpireSe
java -cp /storage/yufe/tools/FragPipe-18.0/fragpipe/lib/fragpipe-18.0.jar:/storage/yufe/tools/FragPipe-18.0/fragpipe/lib/commons-io-2.11.0.jar com.github.chhh.utils.FileMove --no-err /storage/yufe/data/ccrcc_dia_20/discovery/proteome/mzml/CPTAC_CCRCC_W_JHU_20190112_LUMOS_C3L-00010_NAT_params.ser /storage/yufe/results/msfragger_dia_paper/runtime_ccrcc_20/diaumpire/CPTAC_CCRCC_W_JHU_20190112_LUMOS_C3L-00010_NAT_params.ser
Process 'UmpireSe' finished, exit code: 0
UmpireSe
java -cp /storage/yufe/tools/FragPipe-18.0/fragpipe/lib/fragpipe-18.0.jar:/storage/yufe/tools/FragPipe-18.0/fragpipe/lib/commons-io-2.11.0.jar com.github.chhh.utils.FileMove --no-err /storage/yufe/data/ccrcc_dia_20/discovery/proteome/mzml/CPTAC_CCRCC_W_JHU_20190112_LUMOS_C3L-00010_NAT_Q1.mgf /storage/yufe/results/msfragger_dia_paper/runtime_ccrcc_20/diaumpire/CPTAC_CCRCC_W_JHU_20190112_LUMOS_C3L-00010_NAT_Q1.mgf
Process 'UmpireSe' finished, exit code: 0
UmpireSe
java -cp /storage/yufe/tools/FragPipe-18.0/fragpipe/lib/fragpipe-18.0.jar:/storage/yufe/tools/FragPipe-18.0/fragpipe/lib/commons-io-2.11.0.jar com.github.chhh.utils.FileMove --no-err /storage/yufe/data/ccrcc_dia_20/discovery/proteome/mzml/CPTAC_CCRCC_W_JHU_20190112_LUMOS_C3L-00010_NAT_Q2.mgf /storage/yufe/results/msfragger_dia_paper/runtime_ccrcc_20/diaumpire/CPTAC_CCRCC_W_JHU_20190112_LUMOS_C3L-00010_NAT_Q2.mgf
Process 'UmpireSe' finished, exit code: 0
UmpireSe
java -cp /storage/yufe/tools/FragPipe-18.0/fragpipe/lib/fragpipe-18.0.jar:/storage/yufe/tools/FragPipe-18.0/fragpipe/lib/commons-io-2.11.0.jar com.github.chhh.utils.FileMove --no-err /storage/yufe/data/ccrcc_dia_20/discovery/proteome/mzml/CPTAC_CCRCC_W_JHU_20190112_LUMOS_C3L-00010_NAT_Q3.mgf /storage/yufe/results/msfragger_dia_paper/runtime_ccrcc_20/diaumpire/CPTAC_CCRCC_W_JHU_20190112_LUMOS_C3L-00010_NAT_Q3.mgf
Process 'UmpireSe' finished, exit code: 0
UmpireSe
java -cp /storage/yufe/tools/FragPipe-18.0/fragpipe/lib/fragpipe-18.0.jar:/storage/yufe/tools/FragPipe-18.0/fragpipe/lib/commons-io-2.11.0.jar com.github.chhh.utils.FileMove --no-err /storage/yufe/data/ccrcc_dia_20/discovery/proteome/mzml/CPTAC_CCRCC_W_JHU_20190112_LUMOS_C3L-00010_NAT_Q1.mzML /storage/yufe/results/msfragger_dia_paper/runtime_ccrcc_20/diaumpire/CPTAC_CCRCC_W_JHU_20190112_LUMOS_C3L-00010_NAT_Q1.mzML
Process 'UmpireSe' finished, exit code: 0
UmpireSe
java -cp /storage/yufe/tools/FragPipe-18.0/fragpipe/lib/fragpipe-18.0.jar:/storage/yufe/tools/FragPipe-18.0/fragpipe/lib/commons-io-2.11.0.jar com.github.chhh.utils.FileMove --no-err /storage/yufe/data/ccrcc_dia_20/discovery/proteome/mzml/CPTAC_CCRCC_W_JHU_20190112_LUMOS_C3L-00010_NAT_Q2.mzML /storage/yufe/results/msfragger_dia_paper/runtime_ccrcc_20/diaumpire/CPTAC_CCRCC_W_JHU_20190112_LUMOS_C3L-00010_NAT_Q2.mzML
Process 'UmpireSe' finished, exit code: 0
UmpireSe
java -cp /storage/yufe/tools/FragPipe-18.0/fragpipe/lib/fragpipe-18.0.jar:/storage/yufe/tools/FragPipe-18.0/fragpipe/lib/commons-io-2.11.0.jar com.github.chhh.utils.FileMove --no-err /storage/yufe/data/ccrcc_dia_20/discovery/proteome/mzml/CPTAC_CCRCC_W_JHU_20190112_LUMOS_C3L-00010_NAT_Q3.mzML /storage/yufe/results/msfragger_dia_paper/runtime_ccrcc_20/diaumpire/CPTAC_CCRCC_W_JHU_20190112_LUMOS_C3L-00010_NAT_Q3.mzML
Process 'UmpireSe' finished, exit code: 0
UmpireSe
java -cp /storage/yufe/tools/FragPipe-18.0/fragpipe/lib/fragpipe-18.0.jar com.github.chhh.utils.FileDelete /storage/yufe/results/msfragger_dia_paper/runtime_ccrcc_20/diaumpire/CPTAC_CCRCC_W_JHU_20190112_LUMOS_C3L-00010_NAT_Peak
Process 'UmpireSe' finished, exit code: 0
UmpireSe
java -cp /storage/yufe/tools/FragPipe-18.0/fragpipe/lib/fragpipe-18.0.jar com.github.chhh.utils.FileDelete /storage/yufe/results/msfragger_dia_paper/runtime_ccrcc_20/diaumpire/CPTAC_CCRCC_W_JHU_20190112_LUMOS_C3L-00010_NAT.DIAWindowsFS
Process 'UmpireSe' finished, exit code: 0
UmpireSe
java -cp /storage/yufe/tools/FragPipe-18.0/fragpipe/lib/fragpipe-18.0.jar com.github.chhh.utils.FileDelete /storage/yufe/results/msfragger_dia_paper/runtime_ccrcc_20/diaumpire/CPTAC_CCRCC_W_JHU_20190112_LUMOS_C3L-00010_NAT.RTidxFS
Process 'UmpireSe' finished, exit code: 0
UmpireSe
java -cp /storage/yufe/tools/FragPipe-18.0/fragpipe/lib/fragpipe-18.0.jar com.github.chhh.utils.FileDelete /storage/yufe/results/msfragger_dia_paper/runtime_ccrcc_20/diaumpire/CPTAC_CCRCC_W_JHU_20190112_LUMOS_C3L-00010_NAT.ScanClusterMapping_Q1
Process 'UmpireSe' finished, exit code: 0
UmpireSe
java -cp /storage/yufe/tools/FragPipe-18.0/fragpipe/lib/fragpipe-18.0.jar com.github.chhh.utils.FileDelete /storage/yufe/results/msfragger_dia_paper/runtime_ccrcc_20/diaumpire/CPTAC_CCRCC_W_JHU_20190112_LUMOS_C3L-00010_NAT.ScanClusterMapping_Q2
Process 'UmpireSe' finished, exit code: 0
UmpireSe
java -cp /storage/yufe/tools/FragPipe-18.0/fragpipe/lib/fragpipe-18.0.jar com.github.chhh.utils.FileDelete /storage/yufe/results/msfragger_dia_paper/runtime_ccrcc_20/diaumpire/CPTAC_CCRCC_W_JHU_20190112_LUMOS_C3L-00010_NAT.ScanClusterMapping_Q3
Process 'UmpireSe' finished, exit code: 0
UmpireSe
java -cp /storage/yufe/tools/FragPipe-18.0/fragpipe/lib/fragpipe-18.0.jar com.github.chhh.utils.FileDelete /storage/yufe/results/msfragger_dia_paper/runtime_ccrcc_20/diaumpire/CPTAC_CCRCC_W_JHU_20190112_LUMOS_C3L-00010_NAT.ScanidxFS
Process 'UmpireSe' finished, exit code: 0
UmpireSe
java -cp /storage/yufe/tools/FragPipe-18.0/fragpipe/lib/fragpipe-18.0.jar com.github.chhh.utils.FileDelete /storage/yufe/results/msfragger_dia_paper/runtime_ccrcc_20/diaumpire/CPTAC_CCRCC_W_JHU_20190112_LUMOS_C3L-00010_NAT.ScanPosFS
Process 'UmpireSe' finished, exit code: 0
UmpireSe
java -cp /storage/yufe/tools/FragPipe-18.0/fragpipe/lib/fragpipe-18.0.jar com.github.chhh.utils.FileDelete /storage/yufe/results/msfragger_dia_paper/runtime_ccrcc_20/diaumpire/CPTAC_CCRCC_W_JHU_20190112_LUMOS_C3L-00010_NAT.ScanRTFS
Process 'UmpireSe' finished, exit code: 0
UmpireSe
java -cp /storage/yufe/tools/FragPipe-18.0/fragpipe/lib/fragpipe-18.0.jar com.github.chhh.utils.FileDelete /storage/yufe/results/msfragger_dia_paper/runtime_ccrcc_20/diaumpire/CPTAC_CCRCC_W_JHU_20190112_LUMOS_C3L-00010_NAT_diasetting.ser
Process 'UmpireSe' finished, exit code: 0
UmpireSe
java -cp /storage/yufe/tools/FragPipe-18.0/fragpipe/lib/fragpipe-18.0.jar com.github.chhh.utils.FileDelete /storage/yufe/results/msfragger_dia_paper/runtime_ccrcc_20/diaumpire/CPTAC_CCRCC_W_JHU_20190112_LUMOS_C3L-00010_NAT_params.ser
Process 'UmpireSe' finished, exit code: 0
UmpireSe
java -cp /storage/yufe/tools/FragPipe-18.0/fragpipe/lib/fragpipe-18.0.jar com.github.chhh.utils.FileDelete /storage/yufe/results/msfragger_dia_paper/runtime_ccrcc_20/diaumpire/CPTAC_CCRCC_W_JHU_20190112_LUMOS_C3L-00010_NAT_Q1.mgf
Process 'UmpireSe' finished, exit code: 0
UmpireSe
java -cp /storage/yufe/tools/FragPipe-18.0/fragpipe/lib/fragpipe-18.0.jar com.github.chhh.utils.FileDelete /storage/yufe/results/msfragger_dia_paper/runtime_ccrcc_20/diaumpire/CPTAC_CCRCC_W_JHU_20190112_LUMOS_C3L-00010_NAT_Q2.mgf
Process 'UmpireSe' finished, exit code: 0
UmpireSe
java -cp /storage/yufe/tools/FragPipe-18.0/fragpipe/lib/fragpipe-18.0.jar com.github.chhh.utils.FileDelete /storage/yufe/results/msfragger_dia_paper/runtime_ccrcc_20/diaumpire/CPTAC_CCRCC_W_JHU_20190112_LUMOS_C3L-00010_NAT_Q3.mgf
Process 'UmpireSe' finished, exit code: 0
UmpireSe
java -Xmx400G -Dlibs.thermo.dir=/storage/yufe/tools/MSFragger-3.5/ext/thermo -cp /storage/yufe/tools/FragPipe-18.0/fragpipe/tools/DIA_Umpire_SE-2.2.8.jar:/storage/yufe/tools/FragPipe-18.0/fragpipe/tools/batmass-io-1.25.5.jar dia_umpire_se.DIA_Umpire_SE /storage/yufe/data/ccrcc_dia_20/discovery/proteome/mzml/CPTAC_CCRCC_W_JHU_20190112_LUMOS_C3L-00010_T.mzML /storage/yufe/results/msfragger_dia_paper/runtime_ccrcc_20/diaumpire/umpire-se.params
=================================================================================================
DIA-Umpire signal extraction analysis  (version: v2.2.8)
(c) University of Michigan
WARNING: sun.reflect.Reflection.getCallerClass is not supported. This will impact performance.
2022-07-30 22:40:17,062 INFO  [main] Version: v2.2.8
2022-07-30 22:40:17,064 INFO  [main] Parameter file:/storage/yufe/results/msfragger_dia_paper/runtime_ccrcc_20/diaumpire/umpire-se.params
2022-07-30 22:40:17,064 INFO  [main] Spectra file:/storage/yufe/data/ccrcc_dia_20/discovery/proteome/mzml/CPTAC_CCRCC_W_JHU_20190112_LUMOS_C3L-00010_T.mzML
2022-07-30 22:40:17,067 INFO  [main] 
2022-07-30 22:40:17,067 INFO  [main] ####################################################################################################
2022-07-30 22:40:17,067 INFO  [main] #No of threads
2022-07-30 22:40:17,067 INFO  [main] Thread = 56
2022-07-30 22:40:17,067 INFO  [main] ####################################################################################################
2022-07-30 22:40:17,067 INFO  [main] 
2022-07-30 22:40:17,067 INFO  [main] ## omit Thread
2022-07-30 22:40:17,068 INFO  [main] 
2022-07-30 22:40:17,068 INFO  [main] #Precursor-fragments grouping parameters
2022-07-30 22:40:17,068 INFO  [main] RPmax = 25
2022-07-30 22:40:17,068 INFO  [main] RFmax = 500
2022-07-30 22:40:17,068 INFO  [main] CorrThreshold = 0
2022-07-30 22:40:17,068 INFO  [main] DeltaApex = 0.2
2022-07-30 22:40:17,068 INFO  [main] RTOverlap = 0.3
2022-07-30 22:40:17,068 INFO  [main] 
2022-07-30 22:40:17,068 INFO  [main] #Fragment intensity adjustments
2022-07-30 22:40:17,069 INFO  [main] # change BoostComplementaryIon if later using database search results to build libraries for Skyline/OpenSWATH
2022-07-30 22:40:17,069 INFO  [main] AdjustFragIntensity = true
2022-07-30 22:40:17,069 INFO  [main] BoostComplementaryIon = false
2022-07-30 22:40:17,069 INFO  [main] 
2022-07-30 22:40:17,069 INFO  [main] #Export detected MS1 features (output feature file can be loaded and mapped to RAW data in BatMass)
2022-07-30 22:40:17,069 INFO  [main] ExportPrecursorPeak = false
2022-07-30 22:40:17,069 INFO  [main] 
2022-07-30 22:40:17,069 INFO  [main] Q1 = true
2022-07-30 22:40:17,069 INFO  [main] Q2 = true
2022-07-30 22:40:17,070 INFO  [main] Q3 = true
2022-07-30 22:40:17,070 INFO  [main] 
2022-07-30 22:40:17,070 INFO  [main] #Signal extraction: mass accuracy and resolution
2022-07-30 22:40:17,070 INFO  [main] # resolution parameter matters only for data generated in profile mode
2022-07-30 22:40:17,070 INFO  [main] SE.MS1PPM = 10
2022-07-30 22:40:17,070 INFO  [main] SE.MS2PPM = 20
2022-07-30 22:40:17,070 INFO  [main] SE.Resolution = 60000
2022-07-30 22:40:17,070 INFO  [main] 
2022-07-30 22:40:17,070 INFO  [main] #Signal extraction: signal to noise filter
2022-07-30 22:40:17,070 INFO  [main] SE.SN = 1.1
2022-07-30 22:40:17,071 INFO  [main] SE.MS2SN = 1.1
2022-07-30 22:40:17,071 INFO  [main] 
2022-07-30 22:40:17,071 INFO  [main] #Signal extraction: minimum signal intensity filter
2022-07-30 22:40:17,071 INFO  [main] # for Thermo data, filtering is usually not necessary. Set SE.EstimateBG to false and SE.MinMSIntensity and SE.MinMSMSIntensity to a low value, e.g. 1
2022-07-30 22:40:17,071 INFO  [main] # for older Q Exactive data, or when too many MS1 features are extracted, set SE.EstimateBG to yes (or apply SE.MinMSIntensity and SE.MinMSMSIntensity values based on BatMass visualization)
2022-07-30 22:40:17,071 INFO  [main] SE.EstimateBG = false
2022-07-30 22:40:17,071 INFO  [main] SE.MinMSIntensity = 1
2022-07-30 22:40:17,071 INFO  [main] SE.MinMSMSIntensity = 1
2022-07-30 22:40:17,071 INFO  [main] 
2022-07-30 22:40:17,072 INFO  [main] #Signal extraction: peak curve detection and isotope grouping
2022-07-30 22:40:17,072 INFO  [main] # for older Q Exactive data, or when too many MS1 features are extracted, set SE.NoMissedScan to 1
2022-07-30 22:40:17,072 INFO  [main] SE.NoMissedScan = 1
2022-07-30 22:40:17,072 INFO  [main] SE.MaxCurveRTRange = 2
2022-07-30 22:40:17,072 INFO  [main] SE.RemoveGroupedPeaks = true
2022-07-30 22:40:17,072 INFO  [main] SE.RemoveGroupedPeaksRTOverlap = 0.3
2022-07-30 22:40:17,072 INFO  [main] SE.RemoveGroupedPeaksCorr = 0.3
2022-07-30 22:40:17,072 INFO  [main] SE.MinNoPeakCluster = 2
2022-07-30 22:40:17,072 INFO  [main] SE.MaxNoPeakCluster = 4
2022-07-30 22:40:17,073 INFO  [main] 
2022-07-30 22:40:17,073 INFO  [main] #Signal extraction: filtering of MS1 features
2022-07-30 22:40:17,073 INFO  [main] # if interested in modified peptides, increase MassDefectOffset parameter, or set SE.MassDefectFilter to false
2022-07-30 22:40:17,073 INFO  [main] SE.IsoPattern = 0.3
2022-07-30 22:40:17,073 INFO  [main] SE.MassDefectFilter = true
2022-07-30 22:40:17,073 INFO  [main] SE.MassDefectOffset = 0.1
2022-07-30 22:40:17,073 INFO  [main] 
2022-07-30 22:40:17,073 INFO  [main] #Signal extraction: other
2022-07-30 22:40:17,073 INFO  [main] SE.StartCharge = 1
2022-07-30 22:40:17,074 INFO  [main] SE.EndCharge = 5
2022-07-30 22:40:17,074 INFO  [main] SE.MS2StartCharge = 2
2022-07-30 22:40:17,074 INFO  [main] SE.MS2EndCharge = 5
2022-07-30 22:40:17,074 INFO  [main] SE.MinFrag = 10
2022-07-30 22:40:17,074 INFO  [main] SE.StartRT = 0
2022-07-30 22:40:17,074 INFO  [main] SE.EndRT = 9999
2022-07-30 22:40:17,074 INFO  [main] SE.MinMZ = 200
2022-07-30 22:40:17,074 INFO  [main] SE.MinPrecursorMass = 600
2022-07-30 22:40:17,074 INFO  [main] SE.MaxPrecursorMass = 5000
2022-07-30 22:40:17,074 INFO  [main] 
2022-07-30 22:40:17,075 INFO  [main] 
2022-07-30 22:40:17,075 INFO  [main] #Isolation window setting
2022-07-30 22:40:17,075 INFO  [main] #The current version supports the following window type: SWATH (fixed window size), V_SWATH (variable SWATH window), MSX, MSE, pSMART
2022-07-30 22:40:17,075 INFO  [main] WindowType = SWATH
2022-07-30 22:40:17,075 INFO  [main] 
2022-07-30 22:40:17,075 INFO  [main] #Fix window size (For SWATH)
2022-07-30 22:40:17,075 INFO  [main] # for Thermo data, this will be determined from raw data automatically
2022-07-30 22:40:17,075 INFO  [main] WindowSize = 10
2022-07-30 22:40:17,075 INFO  [main] 
2022-07-30 22:40:17,075 INFO  [main] #Variable SWATH window setting (start m/z, end m/z, separated by Tab)
2022-07-30 22:40:17,075 INFO  [main] # for Thermo data, this will be determined from raw data automatically
2022-07-30 22:40:17,075 INFO  [main] ==window setting begin
2022-07-30 22:40:17,075 INFO  [main] 
2022-07-30 22:40:17,076 INFO  [main] =================================================================================================
2022-07-30 22:40:17,076 INFO  [main] Processing /storage/yufe/data/ccrcc_dia_20/discovery/proteome/mzml/CPTAC_CCRCC_W_JHU_20190112_LUMOS_C3L-00010_T.mzML....
2022-07-30 22:40:17,078 INFO  [main] Writing DIA setting to file:/storage/yufe/data/ccrcc_dia_20/discovery/proteome/mzml/CPTAC_CCRCC_W_JHU_20190112_LUMOS_C3L-00010_T_diasetting.ser...
2022-07-30 22:40:17,085 INFO  [main] Writing parameter to file:/storage/yufe/data/ccrcc_dia_20/discovery/proteome/mzml/CPTAC_CCRCC_W_JHU_20190112_LUMOS_C3L-00010_T_params.ser...
2022-07-30 22:40:17,090 INFO  [main] Module A: Signal extraction
WARNING: An illegal reflective access operation has occurred
WARNING: Illegal reflective access by org.nustaq.serialization.FSTClazzInfo (file:/storage/yufe/tools/FragPipe-18.0/fragpipe/tools/DIA_Umpire_SE-2.2.8.jar) to field java.lang.String.value
WARNING: Please consider reporting this to the maintainers of org.nustaq.serialization.FSTClazzInfo
WARNING: Use --illegal-access=warn to enable warnings of further illegal reflective access operations
WARNING: All illegal access operations will be denied in a future release
2022-07-30 22:40:34,716 INFO  [main] Writing DIA setting to file:/storage/yufe/data/ccrcc_dia_20/discovery/proteome/mzml/CPTAC_CCRCC_W_JHU_20190112_LUMOS_C3L-00010_T_diasetting.ser...
2022-07-30 22:40:34,982 INFO  [main] Processing MS1 peak detection
2022-07-30 22:40:34,983 INFO  [main] MS1 average cycle time : 4.288115 seconds
2022-07-30 22:40:37,956 INFO  [main] Processing all scans to detect possible m/z peak curves and
2022-07-30 22:40:37,956 INFO  [main] Smoothing detected signals......
2022-07-30 22:40:47,016 INFO  [main] 3022343 Peak curves found (Memory usage:2245MB)
2022-07-30 22:40:47,016 INFO  [main] Inclusion mz values found: 0/0
2022-07-30 22:40:47,016 INFO  [main] Grouping isotopic peak curves........
2022-07-30 22:40:47,017 INFO  [main] Building PeakCurve Mass-RT KD tree
2022-07-30 22:41:08,386 INFO  [main] No of ion clusters:278963 (Memory usage:2447MB)
2022-07-30 22:41:08,523 INFO  [main] Writing PeakCluster serialization to file:CPTAC_CCRCC_W_JHU_20190112_LUMOS_C3L-00010_T_PeakCluster.serFS...
2022-07-30 22:41:12,815 INFO  [main] ==================================================================================
2022-07-30 22:41:12,815 INFO  [main] Processing DIA MS2 (mz range):1091.0_1650.0( 1/30 )
2022-07-30 22:41:12,930 INFO  [main] Processing all scans to detect possible m/z peak curves and
2022-07-30 22:41:12,930 INFO  [main] Smoothing detected signals......
2022-07-30 22:41:17,405 INFO  [main] 682125 Peak curves found (Memory usage:2912MB)
2022-07-30 22:41:17,409 INFO  [main] Grouping isotopic peak curves........
2022-07-30 22:41:17,409 INFO  [main] Building PeakCurve Mass-RT KD tree
2022-07-30 22:41:18,963 INFO  [main] No of ion clusters:957 (Memory usage:2999MB)
2022-07-30 22:41:18,964 INFO  [main] Writing PeakCluster serialization to file:CPTAC_CCRCC_W_JHU_20190112_LUMOS_C3L-00010_T_1091_1650_PeakCluster.serFS...
2022-07-30 22:41:18,990 INFO  [main] Performing mass defect filter on fragment peaks
2022-07-30 22:41:18,990 INFO  [main] No. of fragment peaks: 721613
2022-07-30 22:41:19,089 INFO  [main] No. of remaining fragment peaks: 708413
2022-07-30 22:41:19,089 INFO  [main] Building precursor-fragment pairs for MS1 features....
2022-07-30 22:41:56,076 INFO  [main] Building precursor-fragment pairs for unfragmented ions....
2022-07-30 22:42:03,859 INFO  [main] ==================================================================================
2022-07-30 22:42:03,860 INFO  [main] Processing DIA MS2 (mz range):1001.0_1092.0( 2/30 )
2022-07-30 22:42:03,931 INFO  [main] Processing all scans to detect possible m/z peak curves and
2022-07-30 22:42:03,931 INFO  [main] Smoothing detected signals......
2022-07-30 22:42:06,727 INFO  [main] 735098 Peak curves found (Memory usage:2764MB)
2022-07-30 22:42:06,730 INFO  [main] Grouping isotopic peak curves........
2022-07-30 22:42:06,730 INFO  [main] Building PeakCurve Mass-RT KD tree
2022-07-30 22:42:08,502 INFO  [main] No of ion clusters:1982 (Memory usage:2853MB)
2022-07-30 22:42:08,502 INFO  [main] Writing PeakCluster serialization to file:CPTAC_CCRCC_W_JHU_20190112_LUMOS_C3L-00010_T_1001_1092_PeakCluster.serFS...
2022-07-30 22:42:08,540 INFO  [main] Performing mass defect filter on fragment peaks
2022-07-30 22:42:08,540 INFO  [main] No. of fragment peaks: 754840
2022-07-30 22:42:08,609 INFO  [main] No. of remaining fragment peaks: 737131
2022-07-30 22:42:08,609 INFO  [main] Building precursor-fragment pairs for MS1 features....
2022-07-30 22:42:31,107 INFO  [main] Building precursor-fragment pairs for unfragmented ions....
2022-07-30 22:42:41,389 INFO  [main] ==================================================================================
2022-07-30 22:42:41,389 INFO  [main] Processing DIA MS2 (mz range):938.0_1002.0( 3/30 )
2022-07-30 22:42:41,458 INFO  [main] Processing all scans to detect possible m/z peak curves and
2022-07-30 22:42:41,458 INFO  [main] Smoothing detected signals......
2022-07-30 22:42:44,651 INFO  [main] 762742 Peak curves found (Memory usage:2865MB)
2022-07-30 22:42:44,654 INFO  [main] Grouping isotopic peak curves........
2022-07-30 22:42:44,654 INFO  [main] Building PeakCurve Mass-RT KD tree
2022-07-30 22:42:46,355 INFO  [main] No of ion clusters:2034 (Memory usage:2958MB)
2022-07-30 22:42:46,355 INFO  [main] Writing PeakCluster serialization to file:CPTAC_CCRCC_W_JHU_20190112_LUMOS_C3L-00010_T_938_1002_PeakCluster.serFS...
2022-07-30 22:42:46,384 INFO  [main] Performing mass defect filter on fragment peaks
2022-07-30 22:42:46,384 INFO  [main] No. of fragment peaks: 787837
2022-07-30 22:42:46,462 INFO  [main] No. of remaining fragment peaks: 769993
2022-07-30 22:42:46,463 INFO  [main] Building precursor-fragment pairs for MS1 features....
2022-07-30 22:43:13,537 INFO  [main] Building precursor-fragment pairs for unfragmented ions....
2022-07-30 22:43:24,538 INFO  [main] ==================================================================================
2022-07-30 22:43:24,538 INFO  [main] Processing DIA MS2 (mz range):888.0_939.0( 4/30 )
2022-07-30 22:43:24,629 INFO  [main] Processing all scans to detect possible m/z peak curves and
2022-07-30 22:43:24,629 INFO  [main] Smoothing detected signals......
2022-07-30 22:43:27,917 INFO  [main] 785430 Peak curves found (Memory usage:2921MB)
2022-07-30 22:43:27,920 INFO  [main] Grouping isotopic peak curves........
2022-07-30 22:43:27,920 INFO  [main] Building PeakCurve Mass-RT KD tree
2022-07-30 22:43:29,467 INFO  [main] No of ion clusters:2040 (Memory usage:3018MB)
2022-07-30 22:43:29,467 INFO  [main] Writing PeakCluster serialization to file:CPTAC_CCRCC_W_JHU_20190112_LUMOS_C3L-00010_T_888_939_PeakCluster.serFS...
2022-07-30 22:43:29,522 INFO  [main] Performing mass defect filter on fragment peaks
2022-07-30 22:43:29,522 INFO  [main] No. of fragment peaks: 810827
2022-07-30 22:43:29,593 INFO  [main] No. of remaining fragment peaks: 789295
2022-07-30 22:43:29,594 INFO  [main] Building precursor-fragment pairs for MS1 features....
2022-07-30 22:44:01,610 INFO  [main] Building precursor-fragment pairs for unfragmented ions....
2022-07-30 22:44:13,909 INFO  [main] ==================================================================================
2022-07-30 22:44:13,909 INFO  [main] Processing DIA MS2 (mz range):847.0_889.0( 5/30 )
2022-07-30 22:44:13,987 INFO  [main] Processing all scans to detect possible m/z peak curves and
2022-07-30 22:44:13,987 INFO  [main] Smoothing detected signals......
2022-07-30 22:44:17,574 INFO  [main] 795308 Peak curves found (Memory usage:2971MB)
2022-07-30 22:44:17,577 INFO  [main] Grouping isotopic peak curves........
2022-07-30 22:44:17,578 INFO  [main] Building PeakCurve Mass-RT KD tree
2022-07-30 22:44:19,298 INFO  [main] No of ion clusters:1894 (Memory usage:3070MB)
2022-07-30 22:44:19,299 INFO  [main] Writing PeakCluster serialization to file:CPTAC_CCRCC_W_JHU_20190112_LUMOS_C3L-00010_T_847_889_PeakCluster.serFS...
2022-07-30 22:44:19,380 INFO  [main] Performing mass defect filter on fragment peaks
2022-07-30 22:44:19,381 INFO  [main] No. of fragment peaks: 824786
2022-07-30 22:44:19,462 INFO  [main] No. of remaining fragment peaks: 803315
2022-07-30 22:44:19,462 INFO  [main] Building precursor-fragment pairs for MS1 features....
2022-07-30 22:44:49,469 INFO  [main] Building precursor-fragment pairs for unfragmented ions....
2022-07-30 22:45:01,899 INFO  [main] ==================================================================================
2022-07-30 22:45:01,900 INFO  [main] Processing DIA MS2 (mz range):814.0_848.0( 6/30 )
2022-07-30 22:45:01,977 INFO  [main] Processing all scans to detect possible m/z peak curves and
2022-07-30 22:45:01,977 INFO  [main] Smoothing detected signals......
2022-07-30 22:45:05,308 INFO  [main] 730109 Peak curves found (Memory usage:2963MB)
2022-07-30 22:45:05,310 INFO  [main] Grouping isotopic peak curves........
2022-07-30 22:45:05,310 INFO  [main] Building PeakCurve Mass-RT KD tree
2022-07-30 22:45:06,774 INFO  [main] No of ion clusters:1542 (Memory usage:3053MB)
2022-07-30 22:45:06,775 INFO  [main] Writing PeakCluster serialization to file:CPTAC_CCRCC_W_JHU_20190112_LUMOS_C3L-00010_T_814_848_PeakCluster.serFS...
2022-07-30 22:45:06,818 INFO  [main] Performing mass defect filter on fragment peaks
2022-07-30 22:45:06,818 INFO  [main] No. of fragment peaks: 755392
2022-07-30 22:45:06,883 INFO  [main] No. of remaining fragment peaks: 735860
2022-07-30 22:45:06,883 INFO  [main] Building precursor-fragment pairs for MS1 features....
2022-07-30 22:45:35,057 INFO  [main] Building precursor-fragment pairs for unfragmented ions....
2022-07-30 22:45:44,014 INFO  [main] ==================================================================================
2022-07-30 22:45:44,014 INFO  [main] Processing DIA MS2 (mz range):784.0_815.0( 7/30 )
2022-07-30 22:45:44,081 INFO  [main] Processing all scans to detect possible m/z peak curves and
2022-07-30 22:45:44,081 INFO  [main] Smoothing detected signals......
2022-07-30 22:45:47,391 INFO  [main] 747291 Peak curves found (Memory usage:2978MB)
2022-07-30 22:45:47,394 INFO  [main] Grouping isotopic peak curves........
2022-07-30 22:45:47,394 INFO  [main] Building PeakCurve Mass-RT KD tree
2022-07-30 22:45:49,060 INFO  [main] No of ion clusters:1428 (Memory usage:3071MB)
2022-07-30 22:45:49,061 INFO  [main] Writing PeakCluster serialization to file:CPTAC_CCRCC_W_JHU_20190112_LUMOS_C3L-00010_T_784_815_PeakCluster.serFS...
2022-07-30 22:45:49,082 INFO  [main] Performing mass defect filter on fragment peaks
2022-07-30 22:45:49,082 INFO  [main] No. of fragment peaks: 768947
2022-07-30 22:45:49,147 INFO  [main] No. of remaining fragment peaks: 752050
2022-07-30 22:45:49,147 INFO  [main] Building precursor-fragment pairs for MS1 features....
2022-07-30 22:46:13,902 INFO  [main] Building precursor-fragment pairs for unfragmented ions....
2022-07-30 22:46:22,724 INFO  [main] ==================================================================================
2022-07-30 22:46:22,725 INFO  [main] Processing DIA MS2 (mz range):757.0_785.0( 8/30 )
2022-07-30 22:46:22,792 INFO  [main] Processing all scans to detect possible m/z peak curves and
2022-07-30 22:46:22,792 INFO  [main] Smoothing detected signals......
2022-07-30 22:46:25,752 INFO  [main] 698803 Peak curves found (Memory usage:2982MB)
2022-07-30 22:46:25,754 INFO  [main] Grouping isotopic peak curves........
2022-07-30 22:46:25,754 INFO  [main] Building PeakCurve Mass-RT KD tree
2022-07-30 22:46:27,295 INFO  [main] No of ion clusters:1228 (Memory usage:3066MB)
2022-07-30 22:46:27,295 INFO  [main] Writing PeakCluster serialization to file:CPTAC_CCRCC_W_JHU_20190112_LUMOS_C3L-00010_T_757_785_PeakCluster.serFS...
2022-07-30 22:46:27,338 INFO  [main] Performing mass defect filter on fragment peaks
2022-07-30 22:46:27,338 INFO  [main] No. of fragment peaks: 724552
2022-07-30 22:46:27,401 INFO  [main] No. of remaining fragment peaks: 706708
2022-07-30 22:46:27,401 INFO  [main] Building precursor-fragment pairs for MS1 features....
2022-07-30 22:46:45,340 INFO  [main] Building precursor-fragment pairs for unfragmented ions....
2022-07-30 22:46:52,995 INFO  [main] ==================================================================================
2022-07-30 22:46:52,995 INFO  [main] Processing DIA MS2 (mz range):731.0_758.0( 9/30 )
2022-07-30 22:46:53,069 INFO  [main] Processing all scans to detect possible m/z peak curves and
2022-07-30 22:46:53,070 INFO  [main] Smoothing detected signals......
2022-07-30 22:46:55,877 INFO  [main] 654535 Peak curves found (Memory usage:2989MB)
2022-07-30 22:46:55,880 INFO  [main] Grouping isotopic peak curves........
2022-07-30 22:46:55,880 INFO  [main] Building PeakCurve Mass-RT KD tree
2022-07-30 22:46:57,262 INFO  [main] No of ion clusters:1187 (Memory usage:3067MB)
2022-07-30 22:46:57,263 INFO  [main] Writing PeakCluster serialization to file:CPTAC_CCRCC_W_JHU_20190112_LUMOS_C3L-00010_T_731_758_PeakCluster.serFS...
2022-07-30 22:46:57,281 INFO  [main] Performing mass defect filter on fragment peaks
2022-07-30 22:46:57,281 INFO  [main] No. of fragment peaks: 674522
2022-07-30 22:46:57,340 INFO  [main] No. of remaining fragment peaks: 653593
2022-07-30 22:46:57,340 INFO  [main] Building precursor-fragment pairs for MS1 features....
2022-07-30 22:47:16,365 INFO  [main] Building precursor-fragment pairs for unfragmented ions....
2022-07-30 22:47:22,899 INFO  [main] ==================================================================================
2022-07-30 22:47:22,899 INFO  [main] Processing DIA MS2 (mz range):708.0_732.0( 10/30 )
2022-07-30 22:47:22,965 INFO  [main] Processing all scans to detect possible m/z peak curves and
2022-07-30 22:47:22,965 INFO  [main] Smoothing detected signals......
2022-07-30 22:47:25,903 INFO  [main] 733666 Peak curves found (Memory usage:3076MB)
2022-07-30 22:47:25,905 INFO  [main] Grouping isotopic peak curves........
2022-07-30 22:47:25,905 INFO  [main] Building PeakCurve Mass-RT KD tree
2022-07-30 22:47:27,446 INFO  [main] No of ion clusters:1317 (Memory usage:3164MB)
2022-07-30 22:47:27,446 INFO  [main] Writing PeakCluster serialization to file:CPTAC_CCRCC_W_JHU_20190112_LUMOS_C3L-00010_T_708_732_PeakCluster.serFS...
2022-07-30 22:47:27,470 INFO  [main] Performing mass defect filter on fragment peaks
2022-07-30 22:47:27,471 INFO  [main] No. of fragment peaks: 759799
2022-07-30 22:47:27,537 INFO  [main] No. of remaining fragment peaks: 737933
2022-07-30 22:47:27,537 INFO  [main] Building precursor-fragment pairs for MS1 features....
2022-07-30 22:47:51,122 INFO  [main] Building precursor-fragment pairs for unfragmented ions....
2022-07-30 22:47:59,334 INFO  [main] ==================================================================================
2022-07-30 22:47:59,334 INFO  [main] Processing DIA MS2 (mz range):687.0_709.0( 11/30 )
2022-07-30 22:47:59,404 INFO  [main] Processing all scans to detect possible m/z peak curves and
2022-07-30 22:47:59,404 INFO  [main] Smoothing detected signals......
2022-07-30 22:48:02,262 INFO  [main] 714188 Peak curves found (Memory usage:3091MB)
2022-07-30 22:48:02,265 INFO  [main] Grouping isotopic peak curves........
2022-07-30 22:48:02,265 INFO  [main] Building PeakCurve Mass-RT KD tree
2022-07-30 22:48:03,892 INFO  [main] No of ion clusters:1194 (Memory usage:3179MB)
2022-07-30 22:48:03,892 INFO  [main] Writing PeakCluster serialization to file:CPTAC_CCRCC_W_JHU_20190112_LUMOS_C3L-00010_T_687_709_PeakCluster.serFS...
2022-07-30 22:48:03,912 INFO  [main] Performing mass defect filter on fragment peaks
2022-07-30 22:48:03,912 INFO  [main] No. of fragment peaks: 735943
2022-07-30 22:48:03,979 INFO  [main] No. of remaining fragment peaks: 712864
2022-07-30 22:48:03,979 INFO  [main] Building precursor-fragment pairs for MS1 features....
2022-07-30 22:48:21,611 INFO  [main] Building precursor-fragment pairs for unfragmented ions....
2022-07-30 22:48:28,756 INFO  [main] ==================================================================================
2022-07-30 22:48:28,756 INFO  [main] Processing DIA MS2 (mz range):668.0_688.0( 12/30 )
2022-07-30 22:48:28,834 INFO  [main] Processing all scans to detect possible m/z peak curves and
2022-07-30 22:48:28,834 INFO  [main] Smoothing detected signals......
2022-07-30 22:48:32,112 INFO  [main] 681585 Peak curves found (Memory usage:3111MB)
2022-07-30 22:48:32,114 INFO  [main] Grouping isotopic peak curves........
2022-07-30 22:48:32,114 INFO  [main] Building PeakCurve Mass-RT KD tree
2022-07-30 22:48:33,472 INFO  [main] No of ion clusters:1186 (Memory usage:3195MB)
2022-07-30 22:48:33,472 INFO  [main] Writing PeakCluster serialization to file:CPTAC_CCRCC_W_JHU_20190112_LUMOS_C3L-00010_T_668_688_PeakCluster.serFS...
2022-07-30 22:48:33,494 INFO  [main] Performing mass defect filter on fragment peaks
2022-07-30 22:48:33,494 INFO  [main] No. of fragment peaks: 706596
2022-07-30 22:48:33,552 INFO  [main] No. of remaining fragment peaks: 680466
2022-07-30 22:48:33,552 INFO  [main] Building precursor-fragment pairs for MS1 features....
2022-07-30 22:48:47,978 INFO  [main] Building precursor-fragment pairs for unfragmented ions....
2022-07-30 22:48:54,952 INFO  [main] ==================================================================================
2022-07-30 22:48:54,952 INFO  [main] Processing DIA MS2 (mz range):649.0_669.0( 13/30 )
2022-07-30 22:48:55,020 INFO  [main] Processing all scans to detect possible m/z peak curves and
2022-07-30 22:48:55,020 INFO  [main] Smoothing detected signals......
2022-07-30 22:48:58,219 INFO  [main] 685116 Peak curves found (Memory usage:3140MB)
2022-07-30 22:48:58,221 INFO  [main] Grouping isotopic peak curves........
2022-07-30 22:48:58,221 INFO  [main] Building PeakCurve Mass-RT KD tree
2022-07-30 22:48:59,486 INFO  [main] No of ion clusters:1184 (Memory usage:3223MB)
2022-07-30 22:48:59,486 INFO  [main] Writing PeakCluster serialization to file:CPTAC_CCRCC_W_JHU_20190112_LUMOS_C3L-00010_T_649_669_PeakCluster.serFS...
2022-07-30 22:48:59,506 INFO  [main] Performing mass defect filter on fragment peaks
2022-07-30 22:48:59,506 INFO  [main] No. of fragment peaks: 710028
2022-07-30 22:48:59,559 INFO  [main] No. of remaining fragment peaks: 680937
2022-07-30 22:48:59,559 INFO  [main] Building precursor-fragment pairs for MS1 features....
2022-07-30 22:49:14,752 INFO  [main] Building precursor-fragment pairs for unfragmented ions....
2022-07-30 22:49:20,751 INFO  [main] ==================================================================================
2022-07-30 22:49:20,751 INFO  [main] Processing DIA MS2 (mz range):630.0_650.0( 14/30 )
2022-07-30 22:49:20,813 INFO  [main] Processing all scans to detect possible m/z peak curves and
2022-07-30 22:49:20,813 INFO  [main] Smoothing detected signals......
2022-07-30 22:49:23,638 INFO  [main] 665936 Peak curves found (Memory usage:3158MB)
2022-07-30 22:49:23,642 INFO  [main] Grouping isotopic peak curves........
2022-07-30 22:49:23,642 INFO  [main] Building PeakCurve Mass-RT KD tree
2022-07-30 22:49:24,991 INFO  [main] No of ion clusters:1291 (Memory usage:3238MB)
2022-07-30 22:49:24,991 INFO  [main] Writing PeakCluster serialization to file:CPTAC_CCRCC_W_JHU_20190112_LUMOS_C3L-00010_T_630_650_PeakCluster.serFS...
2022-07-30 22:49:25,009 INFO  [main] Performing mass defect filter on fragment peaks
2022-07-30 22:49:25,009 INFO  [main] No. of fragment peaks: 688937
2022-07-30 22:49:25,067 INFO  [main] No. of remaining fragment peaks: 662733
2022-07-30 22:49:25,067 INFO  [main] Building precursor-fragment pairs for MS1 features....
2022-07-30 22:49:40,977 INFO  [main] Building precursor-fragment pairs for unfragmented ions....
2022-07-30 22:49:47,583 INFO  [main] ==================================================================================
2022-07-30 22:49:47,583 INFO  [main] Processing DIA MS2 (mz range):613.0_631.0( 15/30 )
2022-07-30 22:49:47,644 INFO  [main] Processing all scans to detect possible m/z peak curves and
2022-07-30 22:49:47,644 INFO  [main] Smoothing detected signals......
2022-07-30 22:49:50,461 INFO  [main] 627152 Peak curves found (Memory usage:3154MB)
2022-07-30 22:49:50,463 INFO  [main] Grouping isotopic peak curves........
2022-07-30 22:49:50,463 INFO  [main] Building PeakCurve Mass-RT KD tree
2022-07-30 22:49:51,811 INFO  [main] No of ion clusters:1086 (Memory usage:3233MB)
2022-07-30 22:49:51,811 INFO  [main] Writing PeakCluster serialization to file:CPTAC_CCRCC_W_JHU_20190112_LUMOS_C3L-00010_T_613_631_PeakCluster.serFS...
2022-07-30 22:49:51,869 INFO  [main] Performing mass defect filter on fragment peaks
2022-07-30 22:49:51,869 INFO  [main] No. of fragment peaks: 650664
2022-07-30 22:49:51,922 INFO  [main] No. of remaining fragment peaks: 629027
2022-07-30 22:49:51,922 INFO  [main] Building precursor-fragment pairs for MS1 features....
2022-07-30 22:50:03,449 INFO  [main] Building precursor-fragment pairs for unfragmented ions....
2022-07-30 22:50:08,861 INFO  [main] ==================================================================================
2022-07-30 22:50:08,862 INFO  [main] Processing DIA MS2 (mz range):596.0_614.0( 16/30 )
2022-07-30 22:50:08,930 INFO  [main] Processing all scans to detect possible m/z peak curves and
2022-07-30 22:50:08,930 INFO  [main] Smoothing detected signals......
2022-07-30 22:50:12,046 INFO  [main] 643961 Peak curves found (Memory usage:3182MB)
2022-07-30 22:50:12,048 INFO  [main] Grouping isotopic peak curves........
2022-07-30 22:50:12,048 INFO  [main] Building PeakCurve Mass-RT KD tree
2022-07-30 22:50:13,388 INFO  [main] No of ion clusters:1144 (Memory usage:3262MB)
2022-07-30 22:50:13,388 INFO  [main] Writing PeakCluster serialization to file:CPTAC_CCRCC_W_JHU_20190112_LUMOS_C3L-00010_T_596_614_PeakCluster.serFS...
2022-07-30 22:50:13,405 INFO  [main] Performing mass defect filter on fragment peaks
2022-07-30 22:50:13,405 INFO  [main] No. of fragment peaks: 668332
2022-07-30 22:50:13,464 INFO  [main] No. of remaining fragment peaks: 642947
2022-07-30 22:50:13,464 INFO  [main] Building precursor-fragment pairs for MS1 features....
2022-07-30 22:50:25,874 INFO  [main] Building precursor-fragment pairs for unfragmented ions....
2022-07-30 22:50:31,394 INFO  [main] ==================================================================================
2022-07-30 22:50:31,394 INFO  [main] Processing DIA MS2 (mz range):579.0_597.0( 17/30 )
2022-07-30 22:50:31,452 INFO  [main] Processing all scans to detect possible m/z peak curves and
2022-07-30 22:50:31,452 INFO  [main] Smoothing detected signals......
2022-07-30 22:50:33,888 INFO  [main] 629847 Peak curves found (Memory usage:3193MB)
2022-07-30 22:50:33,891 INFO  [main] Grouping isotopic peak curves........
2022-07-30 22:50:33,891 INFO  [main] Building PeakCurve Mass-RT KD tree
2022-07-30 22:50:35,032 INFO  [main] No of ion clusters:1165 (Memory usage:3273MB)
2022-07-30 22:50:35,032 INFO  [main] Writing PeakCluster serialization to file:CPTAC_CCRCC_W_JHU_20190112_LUMOS_C3L-00010_T_579_597_PeakCluster.serFS...
2022-07-30 22:50:35,050 INFO  [main] Performing mass defect filter on fragment peaks
2022-07-30 22:50:35,050 INFO  [main] No. of fragment peaks: 649594
2022-07-30 22:50:35,104 INFO  [main] No. of remaining fragment peaks: 624818
2022-07-30 22:50:35,105 INFO  [main] Building precursor-fragment pairs for MS1 features....
2022-07-30 22:50:45,642 INFO  [main] Building precursor-fragment pairs for unfragmented ions....
2022-07-30 22:50:50,677 INFO  [main] ==================================================================================
2022-07-30 22:50:50,677 INFO  [main] Processing DIA MS2 (mz range):563.0_580.0( 18/30 )
2022-07-30 22:50:50,735 INFO  [main] Processing all scans to detect possible m/z peak curves and
2022-07-30 22:50:50,735 INFO  [main] Smoothing detected signals......
2022-07-30 22:50:52,991 INFO  [main] 586147 Peak curves found (Memory usage:3186MB)
2022-07-30 22:50:52,993 INFO  [main] Grouping isotopic peak curves........
2022-07-30 22:50:52,993 INFO  [main] Building PeakCurve Mass-RT KD tree
2022-07-30 22:50:54,204 INFO  [main] No of ion clusters:946 (Memory usage:3258MB)
2022-07-30 22:50:54,204 INFO  [main] Writing PeakCluster serialization to file:CPTAC_CCRCC_W_JHU_20190112_LUMOS_C3L-00010_T_563_580_PeakCluster.serFS...
2022-07-30 22:50:54,220 INFO  [main] Performing mass defect filter on fragment peaks
2022-07-30 22:50:54,220 INFO  [main] No. of fragment peaks: 603303
2022-07-30 22:50:54,275 INFO  [main] No. of remaining fragment peaks: 579850
2022-07-30 22:50:54,275 INFO  [main] Building precursor-fragment pairs for MS1 features....
2022-07-30 22:51:04,367 INFO  [main] Building precursor-fragment pairs for unfragmented ions....
2022-07-30 22:51:08,733 INFO  [main] ==================================================================================
2022-07-30 22:51:08,733 INFO  [main] Processing DIA MS2 (mz range):548.0_564.0( 19/30 )
2022-07-30 22:51:08,795 INFO  [main] Processing all scans to detect possible m/z peak curves and
2022-07-30 22:51:08,795 INFO  [main] Smoothing detected signals......
2022-07-30 22:51:10,961 INFO  [main] 568653 Peak curves found (Memory usage:3184MB)
2022-07-30 22:51:10,963 INFO  [main] Grouping isotopic peak curves........
2022-07-30 22:51:10,963 INFO  [main] Building PeakCurve Mass-RT KD tree
2022-07-30 22:51:12,123 INFO  [main] No of ion clusters:970 (Memory usage:3253MB)
2022-07-30 22:51:12,124 INFO  [main] Writing PeakCluster serialization to file:CPTAC_CCRCC_W_JHU_20190112_LUMOS_C3L-00010_T_548_564_PeakCluster.serFS...
2022-07-30 22:51:12,139 INFO  [main] Performing mass defect filter on fragment peaks
2022-07-30 22:51:12,139 INFO  [main] No. of fragment peaks: 585614
2022-07-30 22:51:12,190 INFO  [main] No. of remaining fragment peaks: 559972
2022-07-30 22:51:12,190 INFO  [main] Building precursor-fragment pairs for MS1 features....
2022-07-30 22:51:20,892 INFO  [main] Building precursor-fragment pairs for unfragmented ions....
2022-07-30 22:51:25,159 INFO  [main] ==================================================================================
2022-07-30 22:51:25,159 INFO  [main] Processing DIA MS2 (mz range):532.0_549.0( 20/30 )
2022-07-30 22:51:25,212 INFO  [main] Processing all scans to detect possible m/z peak curves and
2022-07-30 22:51:25,212 INFO  [main] Smoothing detected signals......
2022-07-30 22:51:27,302 INFO  [main] 553872 Peak curves found (Memory usage:3197MB)
2022-07-30 22:51:27,304 INFO  [main] Grouping isotopic peak curves........
2022-07-30 22:51:27,304 INFO  [main] Building PeakCurve Mass-RT KD tree
2022-07-30 22:51:28,368 INFO  [main] No of ion clusters:990 (Memory usage:3265MB)
2022-07-30 22:51:28,369 INFO  [main] Writing PeakCluster serialization to file:CPTAC_CCRCC_W_JHU_20190112_LUMOS_C3L-00010_T_532_549_PeakCluster.serFS...
2022-07-30 22:51:28,384 INFO  [main] Performing mass defect filter on fragment peaks
2022-07-30 22:51:28,384 INFO  [main] No. of fragment peaks: 569169
2022-07-30 22:51:28,432 INFO  [main] No. of remaining fragment peaks: 543288
2022-07-30 22:51:28,432 INFO  [main] Building precursor-fragment pairs for MS1 features....
2022-07-30 22:51:36,915 INFO  [main] Building precursor-fragment pairs for unfragmented ions....
2022-07-30 22:51:41,350 INFO  [main] ==================================================================================
2022-07-30 22:51:41,350 INFO  [main] Processing DIA MS2 (mz range):516.0_533.0( 21/30 )
2022-07-30 22:51:41,406 INFO  [main] Processing all scans to detect possible m/z peak curves and
2022-07-30 22:51:41,406 INFO  [main] Smoothing detected signals......
2022-07-30 22:51:44,023 INFO  [main] 550062 Peak curves found (Memory usage:3204MB)
2022-07-30 22:51:44,025 INFO  [main] Grouping isotopic peak curves........
2022-07-30 22:51:44,025 INFO  [main] Building PeakCurve Mass-RT KD tree
2022-07-30 22:51:44,961 INFO  [main] No of ion clusters:968 (Memory usage:3273MB)
2022-07-30 22:51:44,962 INFO  [main] Writing PeakCluster serialization to file:CPTAC_CCRCC_W_JHU_20190112_LUMOS_C3L-00010_T_516_533_PeakCluster.serFS...
2022-07-30 22:51:44,978 INFO  [main] Performing mass defect filter on fragment peaks
2022-07-30 22:51:44,978 INFO  [main] No. of fragment peaks: 567324
2022-07-30 22:51:45,037 INFO  [main] No. of remaining fragment peaks: 539631
2022-07-30 22:51:45,037 INFO  [main] Building precursor-fragment pairs for MS1 features....
2022-07-30 22:51:53,383 INFO  [main] Building precursor-fragment pairs for unfragmented ions....
2022-07-30 22:51:57,640 INFO  [main] ==================================================================================
2022-07-30 22:51:57,641 INFO  [main] Processing DIA MS2 (mz range):500.0_517.0( 22/30 )
2022-07-30 22:51:57,703 INFO  [main] Processing all scans to detect possible m/z peak curves and
2022-07-30 22:51:57,703 INFO  [main] Smoothing detected signals......
2022-07-30 22:52:00,266 INFO  [main] 507505 Peak curves found (Memory usage:3200MB)
2022-07-30 22:52:00,268 INFO  [main] Grouping isotopic peak curves........
2022-07-30 22:52:00,268 INFO  [main] Building PeakCurve Mass-RT KD tree
2022-07-30 22:52:01,216 INFO  [main] No of ion clusters:836 (Memory usage:3265MB)
2022-07-30 22:52:01,217 INFO  [main] Writing PeakCluster serialization to file:CPTAC_CCRCC_W_JHU_20190112_LUMOS_C3L-00010_T_500_517_PeakCluster.serFS...
2022-07-30 22:52:01,231 INFO  [main] Performing mass defect filter on fragment peaks
2022-07-30 22:52:01,231 INFO  [main] No. of fragment peaks: 527844
2022-07-30 22:52:01,277 INFO  [main] No. of remaining fragment peaks: 502383
2022-07-30 22:52:01,277 INFO  [main] Building precursor-fragment pairs for MS1 features....
2022-07-30 22:52:10,427 INFO  [main] Building precursor-fragment pairs for unfragmented ions....
2022-07-30 22:52:14,165 INFO  [main] ==================================================================================
2022-07-30 22:52:14,165 INFO  [main] Processing DIA MS2 (mz range):485.0_501.0( 23/30 )
2022-07-30 22:52:14,212 INFO  [main] Processing all scans to detect possible m/z peak curves and
2022-07-30 22:52:14,212 INFO  [main] Smoothing detected signals......
2022-07-30 22:52:16,180 INFO  [main] 469926 Peak curves found (Memory usage:3187MB)
2022-07-30 22:52:16,182 INFO  [main] Grouping isotopic peak curves........
2022-07-30 22:52:16,182 INFO  [main] Building PeakCurve Mass-RT KD tree
2022-07-30 22:52:17,101 INFO  [main] No of ion clusters:765 (Memory usage:3244MB)
2022-07-30 22:52:17,101 INFO  [main] Writing PeakCluster serialization to file:CPTAC_CCRCC_W_JHU_20190112_LUMOS_C3L-00010_T_485_501_PeakCluster.serFS...
2022-07-30 22:52:17,118 INFO  [main] Performing mass defect filter on fragment peaks
2022-07-30 22:52:17,118 INFO  [main] No. of fragment peaks: 484068
2022-07-30 22:52:17,162 INFO  [main] No. of remaining fragment peaks: 462822
2022-07-30 22:52:17,162 INFO  [main] Building precursor-fragment pairs for MS1 features....
2022-07-30 22:52:24,336 INFO  [main] Building precursor-fragment pairs for unfragmented ions....
2022-07-30 22:52:27,505 INFO  [main] ==================================================================================
2022-07-30 22:52:27,505 INFO  [main] Processing DIA MS2 (mz range):469.0_486.0( 24/30 )
2022-07-30 22:52:27,549 INFO  [main] Processing all scans to detect possible m/z peak curves and
2022-07-30 22:52:27,549 INFO  [main] Smoothing detected signals......
2022-07-30 22:52:29,549 INFO  [main] 447477 Peak curves found (Memory usage:3184MB)
2022-07-30 22:52:29,551 INFO  [main] Grouping isotopic peak curves........
2022-07-30 22:52:29,551 INFO  [main] Building PeakCurve Mass-RT KD tree
2022-07-30 22:52:30,514 INFO  [main] No of ion clusters:744 (Memory usage:3241MB)
2022-07-30 22:52:30,514 INFO  [main] Writing PeakCluster serialization to file:CPTAC_CCRCC_W_JHU_20190112_LUMOS_C3L-00010_T_469_486_PeakCluster.serFS...
2022-07-30 22:52:30,548 INFO  [main] Performing mass defect filter on fragment peaks
2022-07-30 22:52:30,548 INFO  [main] No. of fragment peaks: 460395
2022-07-30 22:52:30,591 INFO  [main] No. of remaining fragment peaks: 441319
2022-07-30 22:52:30,591 INFO  [main] Building precursor-fragment pairs for MS1 features....
2022-07-30 22:52:38,542 INFO  [main] Building precursor-fragment pairs for unfragmented ions....
2022-07-30 22:52:41,918 INFO  [main] ==================================================================================
2022-07-30 22:52:41,919 INFO  [main] Processing DIA MS2 (mz range):454.0_470.0( 25/30 )
2022-07-30 22:52:41,959 INFO  [main] Processing all scans to detect possible m/z peak curves and
2022-07-30 22:52:41,960 INFO  [main] Smoothing detected signals......
2022-07-30 22:52:43,693 INFO  [main] 399562 Peak curves found (Memory usage:3173MB)
2022-07-30 22:52:43,695 INFO  [main] Grouping isotopic peak curves........
2022-07-30 22:52:43,695 INFO  [main] Building PeakCurve Mass-RT KD tree
2022-07-30 22:52:44,469 INFO  [main] No of ion clusters:549 (Memory usage:3224MB)
2022-07-30 22:52:44,469 INFO  [main] Writing PeakCluster serialization to file:CPTAC_CCRCC_W_JHU_20190112_LUMOS_C3L-00010_T_454_470_PeakCluster.serFS...
2022-07-30 22:52:44,484 INFO  [main] Performing mass defect filter on fragment peaks
2022-07-30 22:52:44,484 INFO  [main] No. of fragment peaks: 411054
2022-07-30 22:52:44,522 INFO  [main] No. of remaining fragment peaks: 394514
2022-07-30 22:52:44,522 INFO  [main] Building precursor-fragment pairs for MS1 features....
2022-07-30 22:52:50,237 INFO  [main] Building precursor-fragment pairs for unfragmented ions....
2022-07-30 22:52:52,676 INFO  [main] ==================================================================================
2022-07-30 22:52:52,676 INFO  [main] Processing DIA MS2 (mz range):437.0_455.0( 26/30 )
2022-07-30 22:52:52,715 INFO  [main] Processing all scans to detect possible m/z peak curves and
2022-07-30 22:52:52,715 INFO  [main] Smoothing detected signals......
2022-07-30 22:52:55,221 INFO  [main] 389667 Peak curves found (Memory usage:3176MB)
2022-07-30 22:52:55,224 INFO  [main] Grouping isotopic peak curves........
2022-07-30 22:52:55,224 INFO  [main] Building PeakCurve Mass-RT KD tree
2022-07-30 22:52:55,890 INFO  [main] No of ion clusters:566 (Memory usage:3226MB)
2022-07-30 22:52:55,917 INFO  [main] Writing PeakCluster serialization to file:CPTAC_CCRCC_W_JHU_20190112_LUMOS_C3L-00010_T_437_455_PeakCluster.serFS...
2022-07-30 22:52:55,929 INFO  [main] Performing mass defect filter on fragment peaks
2022-07-30 22:52:55,929 INFO  [main] No. of fragment peaks: 402554
2022-07-30 22:52:55,961 INFO  [main] No. of remaining fragment peaks: 383890
2022-07-30 22:52:55,962 INFO  [main] Building precursor-fragment pairs for MS1 features....
2022-07-30 22:53:01,865 INFO  [main] Building precursor-fragment pairs for unfragmented ions....
2022-07-30 22:53:04,536 INFO  [main] ==================================================================================
2022-07-30 22:53:04,536 INFO  [main] Processing DIA MS2 (mz range):420.0_438.0( 27/30 )
2022-07-30 22:53:04,575 INFO  [main] Processing all scans to detect possible m/z peak curves and
2022-07-30 22:53:04,575 INFO  [main] Smoothing detected signals......
2022-07-30 22:53:06,961 INFO  [main] 326286 Peak curves found (Memory usage:3149MB)
2022-07-30 22:53:06,963 INFO  [main] Grouping isotopic peak curves........
2022-07-30 22:53:06,963 INFO  [main] Building PeakCurve Mass-RT KD tree
2022-07-30 22:53:07,583 INFO  [main] No of ion clusters:423 (Memory usage:3189MB)
2022-07-30 22:53:07,584 INFO  [main] Writing PeakCluster serialization to file:CPTAC_CCRCC_W_JHU_20190112_LUMOS_C3L-00010_T_420_438_PeakCluster.serFS...
2022-07-30 22:53:07,595 INFO  [main] Performing mass defect filter on fragment peaks
2022-07-30 22:53:07,596 INFO  [main] No. of fragment peaks: 335785
2022-07-30 22:53:07,626 INFO  [main] No. of remaining fragment peaks: 319095
2022-07-30 22:53:07,626 INFO  [main] Building precursor-fragment pairs for MS1 features....
2022-07-30 22:53:11,958 INFO  [main] Building precursor-fragment pairs for unfragmented ions....
2022-07-30 22:53:14,090 INFO  [main] ==================================================================================
2022-07-30 22:53:14,090 INFO  [main] Processing DIA MS2 (mz range):401.0_421.0( 28/30 )
2022-07-30 22:53:14,123 INFO  [main] Processing all scans to detect possible m/z peak curves and
2022-07-30 22:53:14,123 INFO  [main] Smoothing detected signals......
2022-07-30 22:53:15,898 INFO  [main] 296913 Peak curves found (Memory usage:3136MB)
2022-07-30 22:53:15,900 INFO  [main] Grouping isotopic peak curves........
2022-07-30 22:53:15,900 INFO  [main] Building PeakCurve Mass-RT KD tree
2022-07-30 22:53:16,480 INFO  [main] No of ion clusters:367 (Memory usage:3173MB)
2022-07-30 22:53:16,480 INFO  [main] Writing PeakCluster serialization to file:CPTAC_CCRCC_W_JHU_20190112_LUMOS_C3L-00010_T_401_421_PeakCluster.serFS...
2022-07-30 22:53:16,488 INFO  [main] Performing mass defect filter on fragment peaks
2022-07-30 22:53:16,489 INFO  [main] No. of fragment peaks: 304813
2022-07-30 22:53:16,514 INFO  [main] No. of remaining fragment peaks: 293698
2022-07-30 22:53:16,514 INFO  [main] Building precursor-fragment pairs for MS1 features....
2022-07-30 22:53:21,593 INFO  [main] Building precursor-fragment pairs for unfragmented ions....
2022-07-30 22:53:23,414 INFO  [main] ==================================================================================
2022-07-30 22:53:23,414 INFO  [main] Processing DIA MS2 (mz range):378.0_402.0( 29/30 )
2022-07-30 22:53:23,442 INFO  [main] Processing all scans to detect possible m/z peak curves and
2022-07-30 22:53:23,442 INFO  [main] Smoothing detected signals......
2022-07-30 22:53:24,821 INFO  [main] 258697 Peak curves found (Memory usage:3118MB)
2022-07-30 22:53:24,823 INFO  [main] Grouping isotopic peak curves........
2022-07-30 22:53:24,823 INFO  [main] Building PeakCurve Mass-RT KD tree
2022-07-30 22:53:25,466 INFO  [main] No of ion clusters:356 (Memory usage:3153MB)
2022-07-30 22:53:25,466 INFO  [main] Writing PeakCluster serialization to file:CPTAC_CCRCC_W_JHU_20190112_LUMOS_C3L-00010_T_378_402_PeakCluster.serFS...
2022-07-30 22:53:25,515 INFO  [main] Performing mass defect filter on fragment peaks
2022-07-30 22:53:25,515 INFO  [main] No. of fragment peaks: 264707
2022-07-30 22:53:25,542 INFO  [main] No. of remaining fragment peaks: 255071
2022-07-30 22:53:25,542 INFO  [main] Building precursor-fragment pairs for MS1 features....
2022-07-30 22:53:29,899 INFO  [main] Building precursor-fragment pairs for unfragmented ions....
2022-07-30 22:53:31,664 INFO  [main] ==================================================================================
2022-07-30 22:53:31,665 INFO  [main] Processing DIA MS2 (mz range):350.0_379.0( 30/30 )
2022-07-30 22:53:31,689 INFO  [main] Processing all scans to detect possible m/z peak curves and
2022-07-30 22:53:31,689 INFO  [main] Smoothing detected signals......
2022-07-30 22:53:33,650 INFO  [main] 193684 Peak curves found (Memory usage:3083MB)
2022-07-30 22:53:33,652 INFO  [main] Grouping isotopic peak curves........
2022-07-30 22:53:33,652 INFO  [main] Building PeakCurve Mass-RT KD tree
2022-07-30 22:53:34,144 INFO  [main] No of ion clusters:248 (Memory usage:3106MB)
2022-07-30 22:53:34,144 INFO  [main] Writing PeakCluster serialization to file:CPTAC_CCRCC_W_JHU_20190112_LUMOS_C3L-00010_T_350_379_PeakCluster.serFS...
2022-07-30 22:53:34,155 INFO  [main] Performing mass defect filter on fragment peaks
2022-07-30 22:53:34,155 INFO  [main] No. of fragment peaks: 199520
2022-07-30 22:53:34,172 INFO  [main] No. of remaining fragment peaks: 190556
2022-07-30 22:53:34,172 INFO  [main] Building precursor-fragment pairs for MS1 features....
2022-07-30 22:53:37,038 INFO  [main] Building precursor-fragment pairs for unfragmented ions....
2022-07-30 22:53:38,434 INFO  [main] ==================================================================================
2022-07-30 22:54:05,809 INFO  [main] /storage/yufe/data/ccrcc_dia_20/discovery/proteome/mzml/CPTAC_CCRCC_W_JHU_20190112_LUMOS_C3L-00010_T.mzML processed time:0 hour, 13 min, 48 sec
2022-07-30 22:54:05,809 INFO  [main] Job complete
2022-07-30 22:54:05,809 INFO  [main] =================================================================================================
Process 'UmpireSe' finished, exit code: 0
UmpireSe
java -cp /storage/yufe/tools/FragPipe-18.0/fragpipe/lib/fragpipe-18.0.jar:/storage/yufe/tools/FragPipe-18.0/fragpipe/lib/commons-io-2.11.0.jar com.github.chhh.utils.FileMove --no-err /storage/yufe/data/ccrcc_dia_20/discovery/proteome/mzml/diaumpire_se.log /storage/yufe/results/msfragger_dia_paper/runtime_ccrcc_20/diaumpire/diaumpire_se.log
Process 'UmpireSe' finished, exit code: 0
UmpireSe
java -cp /storage/yufe/tools/FragPipe-18.0/fragpipe/lib/fragpipe-18.0.jar:/storage/yufe/tools/FragPipe-18.0/fragpipe/lib/commons-io-2.11.0.jar com.github.chhh.utils.FileMove --no-err /storage/yufe/data/ccrcc_dia_20/discovery/proteome/mzml/CPTAC_CCRCC_W_JHU_20190112_LUMOS_C3L-00010_T_Peak /storage/yufe/results/msfragger_dia_paper/runtime_ccrcc_20/diaumpire/CPTAC_CCRCC_W_JHU_20190112_LUMOS_C3L-00010_T_Peak
Process 'UmpireSe' finished, exit code: 0
UmpireSe
java -cp /storage/yufe/tools/FragPipe-18.0/fragpipe/lib/fragpipe-18.0.jar:/storage/yufe/tools/FragPipe-18.0/fragpipe/lib/commons-io-2.11.0.jar com.github.chhh.utils.FileMove --no-err /storage/yufe/data/ccrcc_dia_20/discovery/proteome/mzml/CPTAC_CCRCC_W_JHU_20190112_LUMOS_C3L-00010_T.DIAWindowsFS /storage/yufe/results/msfragger_dia_paper/runtime_ccrcc_20/diaumpire/CPTAC_CCRCC_W_JHU_20190112_LUMOS_C3L-00010_T.DIAWindowsFS
Process 'UmpireSe' finished, exit code: 0
UmpireSe
java -cp /storage/yufe/tools/FragPipe-18.0/fragpipe/lib/fragpipe-18.0.jar:/storage/yufe/tools/FragPipe-18.0/fragpipe/lib/commons-io-2.11.0.jar com.github.chhh.utils.FileMove --no-err /storage/yufe/data/ccrcc_dia_20/discovery/proteome/mzml/CPTAC_CCRCC_W_JHU_20190112_LUMOS_C3L-00010_T.RTidxFS /storage/yufe/results/msfragger_dia_paper/runtime_ccrcc_20/diaumpire/CPTAC_CCRCC_W_JHU_20190112_LUMOS_C3L-00010_T.RTidxFS
Process 'UmpireSe' finished, exit code: 0
UmpireSe
java -cp /storage/yufe/tools/FragPipe-18.0/fragpipe/lib/fragpipe-18.0.jar:/storage/yufe/tools/FragPipe-18.0/fragpipe/lib/commons-io-2.11.0.jar com.github.chhh.utils.FileMove --no-err /storage/yufe/data/ccrcc_dia_20/discovery/proteome/mzml/CPTAC_CCRCC_W_JHU_20190112_LUMOS_C3L-00010_T.ScanClusterMapping_Q1 /storage/yufe/results/msfragger_dia_paper/runtime_ccrcc_20/diaumpire/CPTAC_CCRCC_W_JHU_20190112_LUMOS_C3L-00010_T.ScanClusterMapping_Q1
Process 'UmpireSe' finished, exit code: 0
UmpireSe
java -cp /storage/yufe/tools/FragPipe-18.0/fragpipe/lib/fragpipe-18.0.jar:/storage/yufe/tools/FragPipe-18.0/fragpipe/lib/commons-io-2.11.0.jar com.github.chhh.utils.FileMove --no-err /storage/yufe/data/ccrcc_dia_20/discovery/proteome/mzml/CPTAC_CCRCC_W_JHU_20190112_LUMOS_C3L-00010_T.ScanClusterMapping_Q2 /storage/yufe/results/msfragger_dia_paper/runtime_ccrcc_20/diaumpire/CPTAC_CCRCC_W_JHU_20190112_LUMOS_C3L-00010_T.ScanClusterMapping_Q2
Process 'UmpireSe' finished, exit code: 0
UmpireSe
java -cp /storage/yufe/tools/FragPipe-18.0/fragpipe/lib/fragpipe-18.0.jar:/storage/yufe/tools/FragPipe-18.0/fragpipe/lib/commons-io-2.11.0.jar com.github.chhh.utils.FileMove --no-err /storage/yufe/data/ccrcc_dia_20/discovery/proteome/mzml/CPTAC_CCRCC_W_JHU_20190112_LUMOS_C3L-00010_T.ScanClusterMapping_Q3 /storage/yufe/results/msfragger_dia_paper/runtime_ccrcc_20/diaumpire/CPTAC_CCRCC_W_JHU_20190112_LUMOS_C3L-00010_T.ScanClusterMapping_Q3
Process 'UmpireSe' finished, exit code: 0
UmpireSe
java -cp /storage/yufe/tools/FragPipe-18.0/fragpipe/lib/fragpipe-18.0.jar:/storage/yufe/tools/FragPipe-18.0/fragpipe/lib/commons-io-2.11.0.jar com.github.chhh.utils.FileMove --no-err /storage/yufe/data/ccrcc_dia_20/discovery/proteome/mzml/CPTAC_CCRCC_W_JHU_20190112_LUMOS_C3L-00010_T.ScanidxFS /storage/yufe/results/msfragger_dia_paper/runtime_ccrcc_20/diaumpire/CPTAC_CCRCC_W_JHU_20190112_LUMOS_C3L-00010_T.ScanidxFS
Process 'UmpireSe' finished, exit code: 0
UmpireSe
java -cp /storage/yufe/tools/FragPipe-18.0/fragpipe/lib/fragpipe-18.0.jar:/storage/yufe/tools/FragPipe-18.0/fragpipe/lib/commons-io-2.11.0.jar com.github.chhh.utils.FileMove --no-err /storage/yufe/data/ccrcc_dia_20/discovery/proteome/mzml/CPTAC_CCRCC_W_JHU_20190112_LUMOS_C3L-00010_T.ScanPosFS /storage/yufe/results/msfragger_dia_paper/runtime_ccrcc_20/diaumpire/CPTAC_CCRCC_W_JHU_20190112_LUMOS_C3L-00010_T.ScanPosFS
Process 'UmpireSe' finished, exit code: 0
UmpireSe
java -cp /storage/yufe/tools/FragPipe-18.0/fragpipe/lib/fragpipe-18.0.jar:/storage/yufe/tools/FragPipe-18.0/fragpipe/lib/commons-io-2.11.0.jar com.github.chhh.utils.FileMove --no-err /storage/yufe/data/ccrcc_dia_20/discovery/proteome/mzml/CPTAC_CCRCC_W_JHU_20190112_LUMOS_C3L-00010_T.ScanRTFS /storage/yufe/results/msfragger_dia_paper/runtime_ccrcc_20/diaumpire/CPTAC_CCRCC_W_JHU_20190112_LUMOS_C3L-00010_T.ScanRTFS
Process 'UmpireSe' finished, exit code: 0
UmpireSe
java -cp /storage/yufe/tools/FragPipe-18.0/fragpipe/lib/fragpipe-18.0.jar:/storage/yufe/tools/FragPipe-18.0/fragpipe/lib/commons-io-2.11.0.jar com.github.chhh.utils.FileMove --no-err /storage/yufe/data/ccrcc_dia_20/discovery/proteome/mzml/CPTAC_CCRCC_W_JHU_20190112_LUMOS_C3L-00010_T_diasetting.ser /storage/yufe/results/msfragger_dia_paper/runtime_ccrcc_20/diaumpire/CPTAC_CCRCC_W_JHU_20190112_LUMOS_C3L-00010_T_diasetting.ser
Process 'UmpireSe' finished, exit code: 0
UmpireSe
java -cp /storage/yufe/tools/FragPipe-18.0/fragpipe/lib/fragpipe-18.0.jar:/storage/yufe/tools/FragPipe-18.0/fragpipe/lib/commons-io-2.11.0.jar com.github.chhh.utils.FileMove --no-err /storage/yufe/data/ccrcc_dia_20/discovery/proteome/mzml/CPTAC_CCRCC_W_JHU_20190112_LUMOS_C3L-00010_T_params.ser /storage/yufe/results/msfragger_dia_paper/runtime_ccrcc_20/diaumpire/CPTAC_CCRCC_W_JHU_20190112_LUMOS_C3L-00010_T_params.ser
Process 'UmpireSe' finished, exit code: 0
UmpireSe
java -cp /storage/yufe/tools/FragPipe-18.0/fragpipe/lib/fragpipe-18.0.jar:/storage/yufe/tools/FragPipe-18.0/fragpipe/lib/commons-io-2.11.0.jar com.github.chhh.utils.FileMove --no-err /storage/yufe/data/ccrcc_dia_20/discovery/proteome/mzml/CPTAC_CCRCC_W_JHU_20190112_LUMOS_C3L-00010_T_Q1.mgf /storage/yufe/results/msfragger_dia_paper/runtime_ccrcc_20/diaumpire/CPTAC_CCRCC_W_JHU_20190112_LUMOS_C3L-00010_T_Q1.mgf
Process 'UmpireSe' finished, exit code: 0
UmpireSe
java -cp /storage/yufe/tools/FragPipe-18.0/fragpipe/lib/fragpipe-18.0.jar:/storage/yufe/tools/FragPipe-18.0/fragpipe/lib/commons-io-2.11.0.jar com.github.chhh.utils.FileMove --no-err /storage/yufe/data/ccrcc_dia_20/discovery/proteome/mzml/CPTAC_CCRCC_W_JHU_20190112_LUMOS_C3L-00010_T_Q2.mgf /storage/yufe/results/msfragger_dia_paper/runtime_ccrcc_20/diaumpire/CPTAC_CCRCC_W_JHU_20190112_LUMOS_C3L-00010_T_Q2.mgf
Process 'UmpireSe' finished, exit code: 0
UmpireSe
java -cp /storage/yufe/tools/FragPipe-18.0/fragpipe/lib/fragpipe-18.0.jar:/storage/yufe/tools/FragPipe-18.0/fragpipe/lib/commons-io-2.11.0.jar com.github.chhh.utils.FileMove --no-err /storage/yufe/data/ccrcc_dia_20/discovery/proteome/mzml/CPTAC_CCRCC_W_JHU_20190112_LUMOS_C3L-00010_T_Q3.mgf /storage/yufe/results/msfragger_dia_paper/runtime_ccrcc_20/diaumpire/CPTAC_CCRCC_W_JHU_20190112_LUMOS_C3L-00010_T_Q3.mgf
Process 'UmpireSe' finished, exit code: 0
UmpireSe
java -cp /storage/yufe/tools/FragPipe-18.0/fragpipe/lib/fragpipe-18.0.jar:/storage/yufe/tools/FragPipe-18.0/fragpipe/lib/commons-io-2.11.0.jar com.github.chhh.utils.FileMove --no-err /storage/yufe/data/ccrcc_dia_20/discovery/proteome/mzml/CPTAC_CCRCC_W_JHU_20190112_LUMOS_C3L-00010_T_Q1.mzML /storage/yufe/results/msfragger_dia_paper/runtime_ccrcc_20/diaumpire/CPTAC_CCRCC_W_JHU_20190112_LUMOS_C3L-00010_T_Q1.mzML
Process 'UmpireSe' finished, exit code: 0
UmpireSe
java -cp /storage/yufe/tools/FragPipe-18.0/fragpipe/lib/fragpipe-18.0.jar:/storage/yufe/tools/FragPipe-18.0/fragpipe/lib/commons-io-2.11.0.jar com.github.chhh.utils.FileMove --no-err /storage/yufe/data/ccrcc_dia_20/discovery/proteome/mzml/CPTAC_CCRCC_W_JHU_20190112_LUMOS_C3L-00010_T_Q2.mzML /storage/yufe/results/msfragger_dia_paper/runtime_ccrcc_20/diaumpire/CPTAC_CCRCC_W_JHU_20190112_LUMOS_C3L-00010_T_Q2.mzML
Process 'UmpireSe' finished, exit code: 0
UmpireSe
java -cp /storage/yufe/tools/FragPipe-18.0/fragpipe/lib/fragpipe-18.0.jar:/storage/yufe/tools/FragPipe-18.0/fragpipe/lib/commons-io-2.11.0.jar com.github.chhh.utils.FileMove --no-err /storage/yufe/data/ccrcc_dia_20/discovery/proteome/mzml/CPTAC_CCRCC_W_JHU_20190112_LUMOS_C3L-00010_T_Q3.mzML /storage/yufe/results/msfragger_dia_paper/runtime_ccrcc_20/diaumpire/CPTAC_CCRCC_W_JHU_20190112_LUMOS_C3L-00010_T_Q3.mzML
Process 'UmpireSe' finished, exit code: 0
UmpireSe
java -cp /storage/yufe/tools/FragPipe-18.0/fragpipe/lib/fragpipe-18.0.jar com.github.chhh.utils.FileDelete /storage/yufe/results/msfragger_dia_paper/runtime_ccrcc_20/diaumpire/CPTAC_CCRCC_W_JHU_20190112_LUMOS_C3L-00010_T_Peak
Process 'UmpireSe' finished, exit code: 0
UmpireSe
java -cp /storage/yufe/tools/FragPipe-18.0/fragpipe/lib/fragpipe-18.0.jar com.github.chhh.utils.FileDelete /storage/yufe/results/msfragger_dia_paper/runtime_ccrcc_20/diaumpire/CPTAC_CCRCC_W_JHU_20190112_LUMOS_C3L-00010_T.DIAWindowsFS
Process 'UmpireSe' finished, exit code: 0
UmpireSe
java -cp /storage/yufe/tools/FragPipe-18.0/fragpipe/lib/fragpipe-18.0.jar com.github.chhh.utils.FileDelete /storage/yufe/results/msfragger_dia_paper/runtime_ccrcc_20/diaumpire/CPTAC_CCRCC_W_JHU_20190112_LUMOS_C3L-00010_T.RTidxFS
Process 'UmpireSe' finished, exit code: 0
UmpireSe
java -cp /storage/yufe/tools/FragPipe-18.0/fragpipe/lib/fragpipe-18.0.jar com.github.chhh.utils.FileDelete /storage/yufe/results/msfragger_dia_paper/runtime_ccrcc_20/diaumpire/CPTAC_CCRCC_W_JHU_20190112_LUMOS_C3L-00010_T.ScanClusterMapping_Q1
Process 'UmpireSe' finished, exit code: 0
UmpireSe
java -cp /storage/yufe/tools/FragPipe-18.0/fragpipe/lib/fragpipe-18.0.jar com.github.chhh.utils.FileDelete /storage/yufe/results/msfragger_dia_paper/runtime_ccrcc_20/diaumpire/CPTAC_CCRCC_W_JHU_20190112_LUMOS_C3L-00010_T.ScanClusterMapping_Q2
Process 'UmpireSe' finished, exit code: 0
UmpireSe
java -cp /storage/yufe/tools/FragPipe-18.0/fragpipe/lib/fragpipe-18.0.jar com.github.chhh.utils.FileDelete /storage/yufe/results/msfragger_dia_paper/runtime_ccrcc_20/diaumpire/CPTAC_CCRCC_W_JHU_20190112_LUMOS_C3L-00010_T.ScanClusterMapping_Q3
Process 'UmpireSe' finished, exit code: 0
UmpireSe
java -cp /storage/yufe/tools/FragPipe-18.0/fragpipe/lib/fragpipe-18.0.jar com.github.chhh.utils.FileDelete /storage/yufe/results/msfragger_dia_paper/runtime_ccrcc_20/diaumpire/CPTAC_CCRCC_W_JHU_20190112_LUMOS_C3L-00010_T.ScanidxFS
Process 'UmpireSe' finished, exit code: 0
UmpireSe
java -cp /storage/yufe/tools/FragPipe-18.0/fragpipe/lib/fragpipe-18.0.jar com.github.chhh.utils.FileDelete /storage/yufe/results/msfragger_dia_paper/runtime_ccrcc_20/diaumpire/CPTAC_CCRCC_W_JHU_20190112_LUMOS_C3L-00010_T.ScanPosFS
Process 'UmpireSe' finished, exit code: 0
UmpireSe
java -cp /storage/yufe/tools/FragPipe-18.0/fragpipe/lib/fragpipe-18.0.jar com.github.chhh.utils.FileDelete /storage/yufe/results/msfragger_dia_paper/runtime_ccrcc_20/diaumpire/CPTAC_CCRCC_W_JHU_20190112_LUMOS_C3L-00010_T.ScanRTFS
Process 'UmpireSe' finished, exit code: 0
UmpireSe
java -cp /storage/yufe/tools/FragPipe-18.0/fragpipe/lib/fragpipe-18.0.jar com.github.chhh.utils.FileDelete /storage/yufe/results/msfragger_dia_paper/runtime_ccrcc_20/diaumpire/CPTAC_CCRCC_W_JHU_20190112_LUMOS_C3L-00010_T_diasetting.ser
Process 'UmpireSe' finished, exit code: 0
UmpireSe
java -cp /storage/yufe/tools/FragPipe-18.0/fragpipe/lib/fragpipe-18.0.jar com.github.chhh.utils.FileDelete /storage/yufe/results/msfragger_dia_paper/runtime_ccrcc_20/diaumpire/CPTAC_CCRCC_W_JHU_20190112_LUMOS_C3L-00010_T_params.ser
Process 'UmpireSe' finished, exit code: 0
UmpireSe
java -cp /storage/yufe/tools/FragPipe-18.0/fragpipe/lib/fragpipe-18.0.jar com.github.chhh.utils.FileDelete /storage/yufe/results/msfragger_dia_paper/runtime_ccrcc_20/diaumpire/CPTAC_CCRCC_W_JHU_20190112_LUMOS_C3L-00010_T_Q1.mgf
Process 'UmpireSe' finished, exit code: 0
UmpireSe
java -cp /storage/yufe/tools/FragPipe-18.0/fragpipe/lib/fragpipe-18.0.jar com.github.chhh.utils.FileDelete /storage/yufe/results/msfragger_dia_paper/runtime_ccrcc_20/diaumpire/CPTAC_CCRCC_W_JHU_20190112_LUMOS_C3L-00010_T_Q2.mgf
Process 'UmpireSe' finished, exit code: 0
UmpireSe
java -cp /storage/yufe/tools/FragPipe-18.0/fragpipe/lib/fragpipe-18.0.jar com.github.chhh.utils.FileDelete /storage/yufe/results/msfragger_dia_paper/runtime_ccrcc_20/diaumpire/CPTAC_CCRCC_W_JHU_20190112_LUMOS_C3L-00010_T_Q3.mgf
Process 'UmpireSe' finished, exit code: 0
UmpireSe
java -Xmx400G -Dlibs.thermo.dir=/storage/yufe/tools/MSFragger-3.5/ext/thermo -cp /storage/yufe/tools/FragPipe-18.0/fragpipe/tools/DIA_Umpire_SE-2.2.8.jar:/storage/yufe/tools/FragPipe-18.0/fragpipe/tools/batmass-io-1.25.5.jar dia_umpire_se.DIA_Umpire_SE /storage/yufe/data/ccrcc_dia_20/discovery/proteome/mzml/CPTAC_CCRCC_W_JHU_20190112_LUMOS_C3L-00011_NAT.mzML /storage/yufe/results/msfragger_dia_paper/runtime_ccrcc_20/diaumpire/umpire-se.params
=================================================================================================
DIA-Umpire signal extraction analysis  (version: v2.2.8)
(c) University of Michigan
WARNING: sun.reflect.Reflection.getCallerClass is not supported. This will impact performance.
2022-07-30 22:54:14,444 INFO  [main] Version: v2.2.8
2022-07-30 22:54:14,446 INFO  [main] Parameter file:/storage/yufe/results/msfragger_dia_paper/runtime_ccrcc_20/diaumpire/umpire-se.params
2022-07-30 22:54:14,446 INFO  [main] Spectra file:/storage/yufe/data/ccrcc_dia_20/discovery/proteome/mzml/CPTAC_CCRCC_W_JHU_20190112_LUMOS_C3L-00011_NAT.mzML
2022-07-30 22:54:14,448 INFO  [main] 
2022-07-30 22:54:14,448 INFO  [main] ####################################################################################################
2022-07-30 22:54:14,449 INFO  [main] #No of threads
2022-07-30 22:54:14,449 INFO  [main] Thread = 56
2022-07-30 22:54:14,449 INFO  [main] ####################################################################################################
2022-07-30 22:54:14,449 INFO  [main] 
2022-07-30 22:54:14,449 INFO  [main] ## omit Thread
2022-07-30 22:54:14,449 INFO  [main] 
2022-07-30 22:54:14,449 INFO  [main] #Precursor-fragments grouping parameters
2022-07-30 22:54:14,449 INFO  [main] RPmax = 25
2022-07-30 22:54:14,449 INFO  [main] RFmax = 500
2022-07-30 22:54:14,449 INFO  [main] CorrThreshold = 0
2022-07-30 22:54:14,450 INFO  [main] DeltaApex = 0.2
2022-07-30 22:54:14,450 INFO  [main] RTOverlap = 0.3
2022-07-30 22:54:14,450 INFO  [main] 
2022-07-30 22:54:14,450 INFO  [main] #Fragment intensity adjustments
2022-07-30 22:54:14,450 INFO  [main] # change BoostComplementaryIon if later using database search results to build libraries for Skyline/OpenSWATH
2022-07-30 22:54:14,450 INFO  [main] AdjustFragIntensity = true
2022-07-30 22:54:14,450 INFO  [main] BoostComplementaryIon = false
2022-07-30 22:54:14,450 INFO  [main] 
2022-07-30 22:54:14,450 INFO  [main] #Export detected MS1 features (output feature file can be loaded and mapped to RAW data in BatMass)
2022-07-30 22:54:14,450 INFO  [main] ExportPrecursorPeak = false
2022-07-30 22:54:14,451 INFO  [main] 
2022-07-30 22:54:14,451 INFO  [main] Q1 = true
2022-07-30 22:54:14,451 INFO  [main] Q2 = true
2022-07-30 22:54:14,451 INFO  [main] Q3 = true
2022-07-30 22:54:14,451 INFO  [main] 
2022-07-30 22:54:14,451 INFO  [main] #Signal extraction: mass accuracy and resolution
2022-07-30 22:54:14,451 INFO  [main] # resolution parameter matters only for data generated in profile mode
2022-07-30 22:54:14,451 INFO  [main] SE.MS1PPM = 10
2022-07-30 22:54:14,451 INFO  [main] SE.MS2PPM = 20
2022-07-30 22:54:14,451 INFO  [main] SE.Resolution = 60000
2022-07-30 22:54:14,452 INFO  [main] 
2022-07-30 22:54:14,452 INFO  [main] #Signal extraction: signal to noise filter
2022-07-30 22:54:14,452 INFO  [main] SE.SN = 1.1
2022-07-30 22:54:14,452 INFO  [main] SE.MS2SN = 1.1
2022-07-30 22:54:14,452 INFO  [main] 
2022-07-30 22:54:14,452 INFO  [main] #Signal extraction: minimum signal intensity filter
2022-07-30 22:54:14,452 INFO  [main] # for Thermo data, filtering is usually not necessary. Set SE.EstimateBG to false and SE.MinMSIntensity and SE.MinMSMSIntensity to a low value, e.g. 1
2022-07-30 22:54:14,453 INFO  [main] # for older Q Exactive data, or when too many MS1 features are extracted, set SE.EstimateBG to yes (or apply SE.MinMSIntensity and SE.MinMSMSIntensity values based on BatMass visualization)
2022-07-30 22:54:14,453 INFO  [main] SE.EstimateBG = false
2022-07-30 22:54:14,453 INFO  [main] SE.MinMSIntensity = 1
2022-07-30 22:54:14,453 INFO  [main] SE.MinMSMSIntensity = 1
2022-07-30 22:54:14,453 INFO  [main] 
2022-07-30 22:54:14,453 INFO  [main] #Signal extraction: peak curve detection and isotope grouping
2022-07-30 22:54:14,453 INFO  [main] # for older Q Exactive data, or when too many MS1 features are extracted, set SE.NoMissedScan to 1
2022-07-30 22:54:14,453 INFO  [main] SE.NoMissedScan = 1
2022-07-30 22:54:14,453 INFO  [main] SE.MaxCurveRTRange = 2
2022-07-30 22:54:14,454 INFO  [main] SE.RemoveGroupedPeaks = true
2022-07-30 22:54:14,454 INFO  [main] SE.RemoveGroupedPeaksRTOverlap = 0.3
2022-07-30 22:54:14,454 INFO  [main] SE.RemoveGroupedPeaksCorr = 0.3
2022-07-30 22:54:14,454 INFO  [main] SE.MinNoPeakCluster = 2
2022-07-30 22:54:14,454 INFO  [main] SE.MaxNoPeakCluster = 4
2022-07-30 22:54:14,454 INFO  [main] 
2022-07-30 22:54:14,454 INFO  [main] #Signal extraction: filtering of MS1 features
2022-07-30 22:54:14,454 INFO  [main] # if interested in modified peptides, increase MassDefectOffset parameter, or set SE.MassDefectFilter to false
2022-07-30 22:54:14,454 INFO  [main] SE.IsoPattern = 0.3
2022-07-30 22:54:14,454 INFO  [main] SE.MassDefectFilter = true
2022-07-30 22:54:14,454 INFO  [main] SE.MassDefectOffset = 0.1
2022-07-30 22:54:14,455 INFO  [main] 
2022-07-30 22:54:14,455 INFO  [main] #Signal extraction: other
2022-07-30 22:54:14,455 INFO  [main] SE.StartCharge = 1
2022-07-30 22:54:14,455 INFO  [main] SE.EndCharge = 5
2022-07-30 22:54:14,455 INFO  [main] SE.MS2StartCharge = 2
2022-07-30 22:54:14,455 INFO  [main] SE.MS2EndCharge = 5
2022-07-30 22:54:14,455 INFO  [main] SE.MinFrag = 10
2022-07-30 22:54:14,456 INFO  [main] SE.StartRT = 0
2022-07-30 22:54:14,456 INFO  [main] SE.EndRT = 9999
2022-07-30 22:54:14,456 INFO  [main] SE.MinMZ = 200
2022-07-30 22:54:14,456 INFO  [main] SE.MinPrecursorMass = 600
2022-07-30 22:54:14,456 INFO  [main] SE.MaxPrecursorMass = 5000
2022-07-30 22:54:14,456 INFO  [main] 
2022-07-30 22:54:14,456 INFO  [main] 
2022-07-30 22:54:14,456 INFO  [main] #Isolation window setting
2022-07-30 22:54:14,456 INFO  [main] #The current version supports the following window type: SWATH (fixed window size), V_SWATH (variable SWATH window), MSX, MSE, pSMART
2022-07-30 22:54:14,456 INFO  [main] WindowType = SWATH
2022-07-30 22:54:14,456 INFO  [main] 
2022-07-30 22:54:14,456 INFO  [main] #Fix window size (For SWATH)
2022-07-30 22:54:14,456 INFO  [main] # for Thermo data, this will be determined from raw data automatically
2022-07-30 22:54:14,457 INFO  [main] WindowSize = 10
2022-07-30 22:54:14,457 INFO  [main] 
2022-07-30 22:54:14,457 INFO  [main] #Variable SWATH window setting (start m/z, end m/z, separated by Tab)
2022-07-30 22:54:14,457 INFO  [main] # for Thermo data, this will be determined from raw data automatically
2022-07-30 22:54:14,457 INFO  [main] ==window setting begin
2022-07-30 22:54:14,457 INFO  [main] 
2022-07-30 22:54:14,459 INFO  [main] =================================================================================================
2022-07-30 22:54:14,459 INFO  [main] Processing /storage/yufe/data/ccrcc_dia_20/discovery/proteome/mzml/CPTAC_CCRCC_W_JHU_20190112_LUMOS_C3L-00011_NAT.mzML....
2022-07-30 22:54:14,461 INFO  [main] Writing DIA setting to file:/storage/yufe/data/ccrcc_dia_20/discovery/proteome/mzml/CPTAC_CCRCC_W_JHU_20190112_LUMOS_C3L-00011_NAT_diasetting.ser...
2022-07-30 22:54:14,467 INFO  [main] Writing parameter to file:/storage/yufe/data/ccrcc_dia_20/discovery/proteome/mzml/CPTAC_CCRCC_W_JHU_20190112_LUMOS_C3L-00011_NAT_params.ser...
2022-07-30 22:54:14,478 INFO  [main] Module A: Signal extraction
WARNING: An illegal reflective access operation has occurred
WARNING: Illegal reflective access by org.nustaq.serialization.FSTClazzInfo (file:/storage/yufe/tools/FragPipe-18.0/fragpipe/tools/DIA_Umpire_SE-2.2.8.jar) to field java.lang.String.value
WARNING: Please consider reporting this to the maintainers of org.nustaq.serialization.FSTClazzInfo
WARNING: Use --illegal-access=warn to enable warnings of further illegal reflective access operations
WARNING: All illegal access operations will be denied in a future release
2022-07-30 22:54:32,127 INFO  [main] Writing DIA setting to file:/storage/yufe/data/ccrcc_dia_20/discovery/proteome/mzml/CPTAC_CCRCC_W_JHU_20190112_LUMOS_C3L-00011_NAT_diasetting.ser...
2022-07-30 22:54:32,397 INFO  [main] Processing MS1 peak detection
2022-07-30 22:54:32,398 INFO  [main] MS1 average cycle time : 4.3153353 seconds
2022-07-30 22:54:35,292 INFO  [main] Processing all scans to detect possible m/z peak curves and
2022-07-30 22:54:35,292 INFO  [main] Smoothing detected signals......
2022-07-30 22:54:45,735 INFO  [main] 3049432 Peak curves found (Memory usage:2275MB)
2022-07-30 22:54:45,735 INFO  [main] Inclusion mz values found: 0/0
2022-07-30 22:54:45,735 INFO  [main] Grouping isotopic peak curves........
2022-07-30 22:54:45,736 INFO  [main] Building PeakCurve Mass-RT KD tree
2022-07-30 22:54:58,400 INFO  [main] No of ion clusters:312467 (Memory usage:2567MB)
2022-07-30 22:54:58,551 INFO  [main] Writing PeakCluster serialization to file:CPTAC_CCRCC_W_JHU_20190112_LUMOS_C3L-00011_NAT_PeakCluster.serFS...
2022-07-30 22:55:03,252 INFO  [main] ==================================================================================
2022-07-30 22:55:03,252 INFO  [main] Processing DIA MS2 (mz range):1091.0_1650.0( 1/30 )
2022-07-30 22:55:03,364 INFO  [main] Processing all scans to detect possible m/z peak curves and
2022-07-30 22:55:03,364 INFO  [main] Smoothing detected signals......
2022-07-30 22:55:08,681 INFO  [main] 725470 Peak curves found (Memory usage:3019MB)
2022-07-30 22:55:08,683 INFO  [main] Grouping isotopic peak curves........
2022-07-30 22:55:08,683 INFO  [main] Building PeakCurve Mass-RT KD tree
2022-07-30 22:55:10,468 INFO  [main] No of ion clusters:661 (Memory usage:3109MB)
2022-07-30 22:55:10,469 INFO  [main] Writing PeakCluster serialization to file:CPTAC_CCRCC_W_JHU_20190112_LUMOS_C3L-00011_NAT_1091_1650_PeakCluster.serFS...
2022-07-30 22:55:10,497 INFO  [main] Performing mass defect filter on fragment peaks
2022-07-30 22:55:10,497 INFO  [main] No. of fragment peaks: 777738
2022-07-30 22:55:10,589 INFO  [main] No. of remaining fragment peaks: 764586
2022-07-30 22:55:10,589 INFO  [main] Building precursor-fragment pairs for MS1 features....
2022-07-30 22:55:57,396 INFO  [main] Building precursor-fragment pairs for unfragmented ions....
2022-07-30 22:56:04,792 INFO  [main] ==================================================================================
2022-07-30 22:56:04,793 INFO  [main] Processing DIA MS2 (mz range):1001.0_1092.0( 2/30 )
2022-07-30 22:56:04,879 INFO  [main] Processing all scans to detect possible m/z peak curves and
2022-07-30 22:56:04,880 INFO  [main] Smoothing detected signals......
2022-07-30 22:56:08,219 INFO  [main] 819702 Peak curves found (Memory usage:2912MB)
2022-07-30 22:56:08,222 INFO  [main] Grouping isotopic peak curves........
2022-07-30 22:56:08,222 INFO  [main] Building PeakCurve Mass-RT KD tree
2022-07-30 22:56:10,363 INFO  [main] No of ion clusters:2350 (Memory usage:3013MB)
2022-07-30 22:56:10,363 INFO  [main] Writing PeakCluster serialization to file:CPTAC_CCRCC_W_JHU_20190112_LUMOS_C3L-00011_NAT_1001_1092_PeakCluster.serFS...
2022-07-30 22:56:10,397 INFO  [main] Performing mass defect filter on fragment peaks
2022-07-30 22:56:10,397 INFO  [main] No. of fragment peaks: 848976
2022-07-30 22:56:10,481 INFO  [main] No. of remaining fragment peaks: 830447
2022-07-30 22:56:10,481 INFO  [main] Building precursor-fragment pairs for MS1 features....
2022-07-30 22:56:45,842 INFO  [main] Building precursor-fragment pairs for unfragmented ions....
2022-07-30 22:57:00,411 INFO  [main] ==================================================================================
2022-07-30 22:57:00,412 INFO  [main] Processing DIA MS2 (mz range):938.0_1002.0( 3/30 )
2022-07-30 22:57:00,503 INFO  [main] Processing all scans to detect possible m/z peak curves and
2022-07-30 22:57:00,503 INFO  [main] Smoothing detected signals......
2022-07-30 22:57:03,851 INFO  [main] 804163 Peak curves found (Memory usage:2989MB)
2022-07-30 22:57:03,854 INFO  [main] Grouping isotopic peak curves........
2022-07-30 22:57:03,854 INFO  [main] Building PeakCurve Mass-RT KD tree
2022-07-30 22:57:05,708 INFO  [main] No of ion clusters:2130 (Memory usage:3087MB)
2022-07-30 22:57:05,709 INFO  [main] Writing PeakCluster serialization to file:CPTAC_CCRCC_W_JHU_20190112_LUMOS_C3L-00011_NAT_938_1002_PeakCluster.serFS...
2022-07-30 22:57:05,742 INFO  [main] Performing mass defect filter on fragment peaks
2022-07-30 22:57:05,742 INFO  [main] No. of fragment peaks: 832496
2022-07-30 22:57:05,813 INFO  [main] No. of remaining fragment peaks: 812031
2022-07-30 22:57:05,814 INFO  [main] Building precursor-fragment pairs for MS1 features....
2022-07-30 22:57:38,552 INFO  [main] Building precursor-fragment pairs for unfragmented ions....
2022-07-30 22:57:50,267 INFO  [main] ==================================================================================
2022-07-30 22:57:50,268 INFO  [main] Processing DIA MS2 (mz range):888.0_939.0( 4/30 )
2022-07-30 22:57:50,346 INFO  [main] Processing all scans to detect possible m/z peak curves and
2022-07-30 22:57:50,346 INFO  [main] Smoothing detected signals......
2022-07-30 22:57:53,505 INFO  [main] 796384 Peak curves found (Memory usage:3037MB)
2022-07-30 22:57:53,508 INFO  [main] Grouping isotopic peak curves........
2022-07-30 22:57:53,508 INFO  [main] Building PeakCurve Mass-RT KD tree
2022-07-30 22:57:55,008 INFO  [main] No of ion clusters:1909 (Memory usage:3134MB)
2022-07-30 22:57:55,009 INFO  [main] Writing PeakCluster serialization to file:CPTAC_CCRCC_W_JHU_20190112_LUMOS_C3L-00011_NAT_888_939_PeakCluster.serFS...
2022-07-30 22:57:55,056 INFO  [main] Performing mass defect filter on fragment peaks
2022-07-30 22:57:55,056 INFO  [main] No. of fragment peaks: 823104
2022-07-30 22:57:55,130 INFO  [main] No. of remaining fragment peaks: 803310
2022-07-30 22:57:55,130 INFO  [main] Building precursor-fragment pairs for MS1 features....
2022-07-30 22:58:28,634 INFO  [main] Building precursor-fragment pairs for unfragmented ions....
2022-07-30 22:58:41,297 INFO  [main] ==================================================================================
2022-07-30 22:58:41,297 INFO  [main] Processing DIA MS2 (mz range):847.0_889.0( 5/30 )
2022-07-30 22:58:41,380 INFO  [main] Processing all scans to detect possible m/z peak curves and
2022-07-30 22:58:41,381 INFO  [main] Smoothing detected signals......
2022-07-30 22:58:44,650 INFO  [main] 778268 Peak curves found (Memory usage:3073MB)
2022-07-30 22:58:44,652 INFO  [main] Grouping isotopic peak curves........
2022-07-30 22:58:44,652 INFO  [main] Building PeakCurve Mass-RT KD tree
2022-07-30 22:58:46,464 INFO  [main] No of ion clusters:1684 (Memory usage:3168MB)
2022-07-30 22:58:46,464 INFO  [main] Writing PeakCluster serialization to file:CPTAC_CCRCC_W_JHU_20190112_LUMOS_C3L-00011_NAT_847_889_PeakCluster.serFS...
2022-07-30 22:58:46,494 INFO  [main] Performing mass defect filter on fragment peaks
2022-07-30 22:58:46,494 INFO  [main] No. of fragment peaks: 807116
2022-07-30 22:58:46,560 INFO  [main] No. of remaining fragment peaks: 788583
2022-07-30 22:58:46,560 INFO  [main] Building precursor-fragment pairs for MS1 features....
2022-07-30 22:59:17,139 INFO  [main] Building precursor-fragment pairs for unfragmented ions....
2022-07-30 22:59:29,318 INFO  [main] ==================================================================================
2022-07-30 22:59:29,319 INFO  [main] Processing DIA MS2 (mz range):814.0_848.0( 6/30 )
2022-07-30 22:59:29,393 INFO  [main] Processing all scans to detect possible m/z peak curves and
2022-07-30 22:59:29,394 INFO  [main] Smoothing detected signals......
2022-07-30 22:59:32,312 INFO  [main] 725461 Peak curves found (Memory usage:3082MB)
2022-07-30 22:59:32,314 INFO  [main] Grouping isotopic peak curves........
2022-07-30 22:59:32,314 INFO  [main] Building PeakCurve Mass-RT KD tree
2022-07-30 22:59:33,726 INFO  [main] No of ion clusters:1376 (Memory usage:3171MB)
2022-07-30 22:59:33,727 INFO  [main] Writing PeakCluster serialization to file:CPTAC_CCRCC_W_JHU_20190112_LUMOS_C3L-00011_NAT_814_848_PeakCluster.serFS...
2022-07-30 22:59:33,747 INFO  [main] Performing mass defect filter on fragment peaks
2022-07-30 22:59:33,747 INFO  [main] No. of fragment peaks: 750331
2022-07-30 22:59:33,810 INFO  [main] No. of remaining fragment peaks: 732834
2022-07-30 22:59:33,810 INFO  [main] Building precursor-fragment pairs for MS1 features....
2022-07-30 23:00:01,839 INFO  [main] Building precursor-fragment pairs for unfragmented ions....
2022-07-30 23:00:10,846 INFO  [main] ==================================================================================
2022-07-30 23:00:10,846 INFO  [main] Processing DIA MS2 (mz range):784.0_815.0( 7/30 )
2022-07-30 23:00:10,911 INFO  [main] Processing all scans to detect possible m/z peak curves and
2022-07-30 23:00:10,911 INFO  [main] Smoothing detected signals......
2022-07-30 23:00:13,555 INFO  [main] 711150 Peak curves found (Memory usage:3077MB)
2022-07-30 23:00:13,558 INFO  [main] Grouping isotopic peak curves........
2022-07-30 23:00:13,558 INFO  [main] Building PeakCurve Mass-RT KD tree
2022-07-30 23:00:15,169 INFO  [main] No of ion clusters:1334 (Memory usage:3166MB)
2022-07-30 23:00:15,169 INFO  [main] Writing PeakCluster serialization to file:CPTAC_CCRCC_W_JHU_20190112_LUMOS_C3L-00011_NAT_784_815_PeakCluster.serFS...
2022-07-30 23:00:15,189 INFO  [main] Performing mass defect filter on fragment peaks
2022-07-30 23:00:15,189 INFO  [main] No. of fragment peaks: 732588
2022-07-30 23:00:15,253 INFO  [main] No. of remaining fragment peaks: 716814
2022-07-30 23:00:15,253 INFO  [main] Building precursor-fragment pairs for MS1 features....
2022-07-30 23:00:40,204 INFO  [main] Building precursor-fragment pairs for unfragmented ions....
2022-07-30 23:00:48,943 INFO  [main] ==================================================================================
2022-07-30 23:00:48,943 INFO  [main] Processing DIA MS2 (mz range):757.0_785.0( 8/30 )
2022-07-30 23:00:49,008 INFO  [main] Processing all scans to detect possible m/z peak curves and
2022-07-30 23:00:49,008 INFO  [main] Smoothing detected signals......
2022-07-30 23:00:51,543 INFO  [main] 675345 Peak curves found (Memory usage:3099MB)
2022-07-30 23:00:51,545 INFO  [main] Grouping isotopic peak curves........
2022-07-30 23:00:51,545 INFO  [main] Building PeakCurve Mass-RT KD tree
2022-07-30 23:00:53,031 INFO  [main] No of ion clusters:1150 (Memory usage:3180MB)
2022-07-30 23:00:53,032 INFO  [main] Writing PeakCluster serialization to file:CPTAC_CCRCC_W_JHU_20190112_LUMOS_C3L-00011_NAT_757_785_PeakCluster.serFS...
2022-07-30 23:00:53,065 INFO  [main] Performing mass defect filter on fragment peaks
2022-07-30 23:00:53,065 INFO  [main] No. of fragment peaks: 695611
2022-07-30 23:00:53,127 INFO  [main] No. of remaining fragment peaks: 680612
2022-07-30 23:00:53,127 INFO  [main] Building precursor-fragment pairs for MS1 features....
2022-07-30 23:01:15,117 INFO  [main] Building precursor-fragment pairs for unfragmented ions....
2022-07-30 23:01:22,654 INFO  [main] ==================================================================================
2022-07-30 23:01:22,654 INFO  [main] Processing DIA MS2 (mz range):731.0_758.0( 9/30 )
2022-07-30 23:01:22,715 INFO  [main] Processing all scans to detect possible m/z peak curves and
2022-07-30 23:01:22,715 INFO  [main] Smoothing detected signals......
2022-07-30 23:01:25,046 INFO  [main] 627518 Peak curves found (Memory usage:3102MB)
2022-07-30 23:01:25,049 INFO  [main] Grouping isotopic peak curves........
2022-07-30 23:01:25,049 INFO  [main] Building PeakCurve Mass-RT KD tree
2022-07-30 23:01:26,383 INFO  [main] No of ion clusters:1138 (Memory usage:3181MB)
2022-07-30 23:01:26,383 INFO  [main] Writing PeakCluster serialization to file:CPTAC_CCRCC_W_JHU_20190112_LUMOS_C3L-00011_NAT_731_758_PeakCluster.serFS...
2022-07-30 23:01:26,402 INFO  [main] Performing mass defect filter on fragment peaks
2022-07-30 23:01:26,402 INFO  [main] No. of fragment peaks: 644186
2022-07-30 23:01:26,461 INFO  [main] No. of remaining fragment peaks: 627838
2022-07-30 23:01:26,461 INFO  [main] Building precursor-fragment pairs for MS1 features....
2022-07-30 23:01:45,706 INFO  [main] Building precursor-fragment pairs for unfragmented ions....
2022-07-30 23:01:52,470 INFO  [main] ==================================================================================
2022-07-30 23:01:52,470 INFO  [main] Processing DIA MS2 (mz range):708.0_732.0( 10/30 )
2022-07-30 23:01:52,530 INFO  [main] Processing all scans to detect possible m/z peak curves and
2022-07-30 23:01:52,530 INFO  [main] Smoothing detected signals......
2022-07-30 23:01:55,280 INFO  [main] 690335 Peak curves found (Memory usage:3179MB)
2022-07-30 23:01:55,282 INFO  [main] Grouping isotopic peak curves........
2022-07-30 23:01:55,282 INFO  [main] Building PeakCurve Mass-RT KD tree
2022-07-30 23:01:56,882 INFO  [main] No of ion clusters:1283 (Memory usage:3262MB)
2022-07-30 23:01:56,882 INFO  [main] Writing PeakCluster serialization to file:CPTAC_CCRCC_W_JHU_20190112_LUMOS_C3L-00011_NAT_708_732_PeakCluster.serFS...
2022-07-30 23:01:56,901 INFO  [main] Performing mass defect filter on fragment peaks
2022-07-30 23:01:56,901 INFO  [main] No. of fragment peaks: 713103
2022-07-30 23:01:56,956 INFO  [main] No. of remaining fragment peaks: 695799
2022-07-30 23:01:56,956 INFO  [main] Building precursor-fragment pairs for MS1 features....
2022-07-30 23:02:20,424 INFO  [main] Building precursor-fragment pairs for unfragmented ions....
2022-07-30 23:02:27,904 INFO  [main] ==================================================================================
2022-07-30 23:02:27,904 INFO  [main] Processing DIA MS2 (mz range):687.0_709.0( 11/30 )
2022-07-30 23:02:27,962 INFO  [main] Processing all scans to detect possible m/z peak curves and
2022-07-30 23:02:27,962 INFO  [main] Smoothing detected signals......
2022-07-30 23:02:30,660 INFO  [main] 679555 Peak curves found (Memory usage:3215MB)
2022-07-30 23:02:30,663 INFO  [main] Grouping isotopic peak curves........
2022-07-30 23:02:30,663 INFO  [main] Building PeakCurve Mass-RT KD tree
2022-07-30 23:02:32,074 INFO  [main] No of ion clusters:1218 (Memory usage:3298MB)
2022-07-30 23:02:32,074 INFO  [main] Writing PeakCluster serialization to file:CPTAC_CCRCC_W_JHU_20190112_LUMOS_C3L-00011_NAT_687_709_PeakCluster.serFS...
2022-07-30 23:02:32,100 INFO  [main] Performing mass defect filter on fragment peaks
2022-07-30 23:02:32,100 INFO  [main] No. of fragment peaks: 698981
2022-07-30 23:02:32,167 INFO  [main] No. of remaining fragment peaks: 681621
2022-07-30 23:02:32,168 INFO  [main] Building precursor-fragment pairs for MS1 features....
2022-07-30 23:02:53,657 INFO  [main] Building precursor-fragment pairs for unfragmented ions....
2022-07-30 23:03:00,975 INFO  [main] ==================================================================================
2022-07-30 23:03:00,975 INFO  [main] Processing DIA MS2 (mz range):668.0_688.0( 12/30 )
2022-07-30 23:03:01,033 INFO  [main] Processing all scans to detect possible m/z peak curves and
2022-07-30 23:03:01,034 INFO  [main] Smoothing detected signals......
2022-07-30 23:03:03,543 INFO  [main] 656365 Peak curves found (Memory usage:3237MB)
2022-07-30 23:03:03,544 INFO  [main] Grouping isotopic peak curves........
2022-07-30 23:03:03,545 INFO  [main] Building PeakCurve Mass-RT KD tree
2022-07-30 23:03:04,750 INFO  [main] No of ion clusters:1132 (Memory usage:3318MB)
2022-07-30 23:03:04,751 INFO  [main] Writing PeakCluster serialization to file:CPTAC_CCRCC_W_JHU_20190112_LUMOS_C3L-00011_NAT_668_688_PeakCluster.serFS...
2022-07-30 23:03:04,768 INFO  [main] Performing mass defect filter on fragment peaks
2022-07-30 23:03:04,768 INFO  [main] No. of fragment peaks: 677078
2022-07-30 23:03:04,819 INFO  [main] No. of remaining fragment peaks: 658111
2022-07-30 23:03:04,820 INFO  [main] Building precursor-fragment pairs for MS1 features....
2022-07-30 23:03:22,502 INFO  [main] Building precursor-fragment pairs for unfragmented ions....
2022-07-30 23:03:28,653 INFO  [main] ==================================================================================
2022-07-30 23:03:28,653 INFO  [main] Processing DIA MS2 (mz range):649.0_669.0( 13/30 )
2022-07-30 23:03:28,709 INFO  [main] Processing all scans to detect possible m/z peak curves and
2022-07-30 23:03:28,709 INFO  [main] Smoothing detected signals......
2022-07-30 23:03:31,168 INFO  [main] 647109 Peak curves found (Memory usage:3266MB)
2022-07-30 23:03:31,171 INFO  [main] Grouping isotopic peak curves........
2022-07-30 23:03:31,171 INFO  [main] Building PeakCurve Mass-RT KD tree
2022-07-30 23:03:32,518 INFO  [main] No of ion clusters:1173 (Memory usage:3344MB)
2022-07-30 23:03:32,518 INFO  [main] Writing PeakCluster serialization to file:CPTAC_CCRCC_W_JHU_20190112_LUMOS_C3L-00011_NAT_649_669_PeakCluster.serFS...
2022-07-30 23:03:32,546 INFO  [main] Performing mass defect filter on fragment peaks
2022-07-30 23:03:32,546 INFO  [main] No. of fragment peaks: 667427
2022-07-30 23:03:32,597 INFO  [main] No. of remaining fragment peaks: 647209
2022-07-30 23:03:32,597 INFO  [main] Building precursor-fragment pairs for MS1 features....
2022-07-30 23:03:51,533 INFO  [main] Building precursor-fragment pairs for unfragmented ions....
2022-07-30 23:03:57,837 INFO  [main] ==================================================================================
2022-07-30 23:03:57,837 INFO  [main] Processing DIA MS2 (mz range):630.0_650.0( 14/30 )
2022-07-30 23:03:57,893 INFO  [main] Processing all scans to detect possible m/z peak curves and
2022-07-30 23:03:57,893 INFO  [main] Smoothing detected signals......
2022-07-30 23:04:00,224 INFO  [main] 643743 Peak curves found (Memory usage:3295MB)
2022-07-30 23:04:00,226 INFO  [main] Grouping isotopic peak curves........
2022-07-30 23:04:00,226 INFO  [main] Building PeakCurve Mass-RT KD tree
2022-07-30 23:04:01,729 INFO  [main] No of ion clusters:1273 (Memory usage:3376MB)
2022-07-30 23:04:01,729 INFO  [main] Writing PeakCluster serialization to file:CPTAC_CCRCC_W_JHU_20190112_LUMOS_C3L-00011_NAT_630_650_PeakCluster.serFS...
2022-07-30 23:04:01,761 INFO  [main] Performing mass defect filter on fragment peaks
2022-07-30 23:04:01,762 INFO  [main] No. of fragment peaks: 662984
2022-07-30 23:04:01,836 INFO  [main] No. of remaining fragment peaks: 644777
2022-07-30 23:04:01,836 INFO  [main] Building precursor-fragment pairs for MS1 features....
2022-07-30 23:04:21,881 INFO  [main] Building precursor-fragment pairs for unfragmented ions....
2022-07-30 23:04:29,110 INFO  [main] ==================================================================================
2022-07-30 23:04:29,110 INFO  [main] Processing DIA MS2 (mz range):613.0_631.0( 15/30 )
2022-07-30 23:04:29,174 INFO  [main] Processing all scans to detect possible m/z peak curves and
2022-07-30 23:04:29,174 INFO  [main] Smoothing detected signals......
2022-07-30 23:04:31,481 INFO  [main] 612499 Peak curves found (Memory usage:3302MB)
2022-07-30 23:04:31,485 INFO  [main] Grouping isotopic peak curves........
2022-07-30 23:04:31,485 INFO  [main] Building PeakCurve Mass-RT KD tree
2022-07-30 23:04:32,867 INFO  [main] No of ion clusters:1129 (Memory usage:3378MB)
2022-07-30 23:04:32,868 INFO  [main] Writing PeakCluster serialization to file:CPTAC_CCRCC_W_JHU_20190112_LUMOS_C3L-00011_NAT_613_631_PeakCluster.serFS...
2022-07-30 23:04:32,886 INFO  [main] Performing mass defect filter on fragment peaks
2022-07-30 23:04:32,886 INFO  [main] No. of fragment peaks: 632650
2022-07-30 23:04:32,939 INFO  [main] No. of remaining fragment peaks: 616638
2022-07-30 23:04:32,939 INFO  [main] Building precursor-fragment pairs for MS1 features....
2022-07-30 23:04:49,231 INFO  [main] Building precursor-fragment pairs for unfragmented ions....
2022-07-30 23:04:55,074 INFO  [main] ==================================================================================
2022-07-30 23:04:55,074 INFO  [main] Processing DIA MS2 (mz range):596.0_614.0( 16/30 )
2022-07-30 23:04:55,129 INFO  [main] Processing all scans to detect possible m/z peak curves and
2022-07-30 23:04:55,129 INFO  [main] Smoothing detected signals......
2022-07-30 23:04:57,469 INFO  [main] 611030 Peak curves found (Memory usage:3335MB)
2022-07-30 23:04:57,471 INFO  [main] Grouping isotopic peak curves........
2022-07-30 23:04:57,471 INFO  [main] Building PeakCurve Mass-RT KD tree
2022-07-30 23:04:58,718 INFO  [main] No of ion clusters:1151 (Memory usage:3412MB)
2022-07-30 23:04:58,718 INFO  [main] Writing PeakCluster serialization to file:CPTAC_CCRCC_W_JHU_20190112_LUMOS_C3L-00011_NAT_596_614_PeakCluster.serFS...
2022-07-30 23:04:58,737 INFO  [main] Performing mass defect filter on fragment peaks
2022-07-30 23:04:58,737 INFO  [main] No. of fragment peaks: 629697
2022-07-30 23:04:58,795 INFO  [main] No. of remaining fragment peaks: 609943
2022-07-30 23:04:58,795 INFO  [main] Building precursor-fragment pairs for MS1 features....
2022-07-30 23:05:14,609 INFO  [main] Building precursor-fragment pairs for unfragmented ions....
2022-07-30 23:05:20,542 INFO  [main] ==================================================================================
2022-07-30 23:05:20,542 INFO  [main] Processing DIA MS2 (mz range):579.0_597.0( 17/30 )
2022-07-30 23:05:20,595 INFO  [main] Processing all scans to detect possible m/z peak curves and
2022-07-30 23:05:20,595 INFO  [main] Smoothing detected signals......
2022-07-30 23:05:22,812 INFO  [main] 604464 Peak curves found (Memory usage:3347MB)
2022-07-30 23:05:22,814 INFO  [main] Grouping isotopic peak curves........
2022-07-30 23:05:22,814 INFO  [main] Building PeakCurve Mass-RT KD tree
2022-07-30 23:05:23,759 INFO  [main] No of ion clusters:1242 (Memory usage:3420MB)
2022-07-30 23:05:23,759 INFO  [main] Writing PeakCluster serialization to file:CPTAC_CCRCC_W_JHU_20190112_LUMOS_C3L-00011_NAT_579_597_PeakCluster.serFS...
2022-07-30 23:05:23,779 INFO  [main] Performing mass defect filter on fragment peaks
2022-07-30 23:05:23,779 INFO  [main] No. of fragment peaks: 622249
2022-07-30 23:05:23,835 INFO  [main] No. of remaining fragment peaks: 601341
2022-07-30 23:05:23,835 INFO  [main] Building precursor-fragment pairs for MS1 features....
2022-07-30 23:05:37,495 INFO  [main] Building precursor-fragment pairs for unfragmented ions....
2022-07-30 23:05:42,990 INFO  [main] ==================================================================================
2022-07-30 23:05:42,991 INFO  [main] Processing DIA MS2 (mz range):563.0_580.0( 18/30 )
2022-07-30 23:05:43,042 INFO  [main] Processing all scans to detect possible m/z peak curves and
2022-07-30 23:05:43,042 INFO  [main] Smoothing detected signals......
2022-07-30 23:05:45,152 INFO  [main] 571547 Peak curves found (Memory usage:3347MB)
2022-07-30 23:05:45,155 INFO  [main] Grouping isotopic peak curves........
2022-07-30 23:05:45,155 INFO  [main] Building PeakCurve Mass-RT KD tree
2022-07-30 23:05:46,215 INFO  [main] No of ion clusters:1068 (Memory usage:3417MB)
2022-07-30 23:05:46,215 INFO  [main] Writing PeakCluster serialization to file:CPTAC_CCRCC_W_JHU_20190112_LUMOS_C3L-00011_NAT_563_580_PeakCluster.serFS...
2022-07-30 23:05:46,266 INFO  [main] Performing mass defect filter on fragment peaks
2022-07-30 23:05:46,266 INFO  [main] No. of fragment peaks: 587108
2022-07-30 23:05:46,326 INFO  [main] No. of remaining fragment peaks: 567375
2022-07-30 23:05:46,327 INFO  [main] Building precursor-fragment pairs for MS1 features....
2022-07-30 23:05:59,167 INFO  [main] Building precursor-fragment pairs for unfragmented ions....
2022-07-30 23:06:04,313 INFO  [main] ==================================================================================
2022-07-30 23:06:04,313 INFO  [main] Processing DIA MS2 (mz range):548.0_564.0( 19/30 )
2022-07-30 23:06:04,365 INFO  [main] Processing all scans to detect possible m/z peak curves and
2022-07-30 23:06:04,365 INFO  [main] Smoothing detected signals......
2022-07-30 23:06:06,222 INFO  [main] 550034 Peak curves found (Memory usage:3353MB)
2022-07-30 23:06:06,225 INFO  [main] Grouping isotopic peak curves........
2022-07-30 23:06:06,225 INFO  [main] Building PeakCurve Mass-RT KD tree
2022-07-30 23:06:07,357 INFO  [main] No of ion clusters:1073 (Memory usage:3419MB)
2022-07-30 23:06:07,357 INFO  [main] Writing PeakCluster serialization to file:CPTAC_CCRCC_W_JHU_20190112_LUMOS_C3L-00011_NAT_548_564_PeakCluster.serFS...
2022-07-30 23:06:07,375 INFO  [main] Performing mass defect filter on fragment peaks
2022-07-30 23:06:07,375 INFO  [main] No. of fragment peaks: 564898
2022-07-30 23:06:07,425 INFO  [main] No. of remaining fragment peaks: 545629
2022-07-30 23:06:07,425 INFO  [main] Building precursor-fragment pairs for MS1 features....
2022-07-30 23:06:19,460 INFO  [main] Building precursor-fragment pairs for unfragmented ions....
2022-07-30 23:06:24,155 INFO  [main] ==================================================================================
2022-07-30 23:06:24,155 INFO  [main] Processing DIA MS2 (mz range):532.0_549.0( 20/30 )
2022-07-30 23:06:24,201 INFO  [main] Processing all scans to detect possible m/z peak curves and
2022-07-30 23:06:24,201 INFO  [main] Smoothing detected signals......
2022-07-30 23:06:26,184 INFO  [main] 543519 Peak curves found (Memory usage:3370MB)
2022-07-30 23:06:26,186 INFO  [main] Grouping isotopic peak curves........
2022-07-30 23:06:26,186 INFO  [main] Building PeakCurve Mass-RT KD tree
2022-07-30 23:06:27,191 INFO  [main] No of ion clusters:1181 (Memory usage:3436MB)
2022-07-30 23:06:27,192 INFO  [main] Writing PeakCluster serialization to file:CPTAC_CCRCC_W_JHU_20190112_LUMOS_C3L-00011_NAT_532_549_PeakCluster.serFS...
2022-07-30 23:06:27,217 INFO  [main] Performing mass defect filter on fragment peaks
2022-07-30 23:06:27,218 INFO  [main] No. of fragment peaks: 557819
2022-07-30 23:06:27,262 INFO  [main] No. of remaining fragment peaks: 536625
2022-07-30 23:06:27,262 INFO  [main] Building precursor-fragment pairs for MS1 features....
2022-07-30 23:06:39,705 INFO  [main] Building precursor-fragment pairs for unfragmented ions....
2022-07-30 23:06:45,041 INFO  [main] ==================================================================================
2022-07-30 23:06:45,041 INFO  [main] Processing DIA MS2 (mz range):516.0_533.0( 21/30 )
2022-07-30 23:06:45,088 INFO  [main] Processing all scans to detect possible m/z peak curves and
2022-07-30 23:06:45,088 INFO  [main] Smoothing detected signals......
2022-07-30 23:06:47,653 INFO  [main] 527100 Peak curves found (Memory usage:3388MB)
2022-07-30 23:06:47,656 INFO  [main] Grouping isotopic peak curves........
2022-07-30 23:06:47,656 INFO  [main] Building PeakCurve Mass-RT KD tree
2022-07-30 23:06:48,471 INFO  [main] No of ion clusters:1120 (Memory usage:3453MB)
2022-07-30 23:06:48,471 INFO  [main] Writing PeakCluster serialization to file:CPTAC_CCRCC_W_JHU_20190112_LUMOS_C3L-00011_NAT_516_533_PeakCluster.serFS...
2022-07-30 23:06:48,502 INFO  [main] Performing mass defect filter on fragment peaks
2022-07-30 23:06:48,502 INFO  [main] No. of fragment peaks: 542502
2022-07-30 23:06:48,544 INFO  [main] No. of remaining fragment peaks: 519297
2022-07-30 23:06:48,544 INFO  [main] Building precursor-fragment pairs for MS1 features....
2022-07-30 23:06:59,975 INFO  [main] Building precursor-fragment pairs for unfragmented ions....
2022-07-30 23:07:04,958 INFO  [main] ==================================================================================
2022-07-30 23:07:04,958 INFO  [main] Processing DIA MS2 (mz range):500.0_517.0( 22/30 )
2022-07-30 23:07:05,008 INFO  [main] Processing all scans to detect possible m/z peak curves and
2022-07-30 23:07:05,008 INFO  [main] Smoothing detected signals......
2022-07-30 23:07:07,058 INFO  [main] 497422 Peak curves found (Memory usage:3391MB)
2022-07-30 23:07:07,060 INFO  [main] Grouping isotopic peak curves........
2022-07-30 23:07:07,060 INFO  [main] Building PeakCurve Mass-RT KD tree
2022-07-30 23:07:07,947 INFO  [main] No of ion clusters:1029 (Memory usage:3451MB)
2022-07-30 23:07:07,947 INFO  [main] Writing PeakCluster serialization to file:CPTAC_CCRCC_W_JHU_20190112_LUMOS_C3L-00011_NAT_500_517_PeakCluster.serFS...
2022-07-30 23:07:08,001 INFO  [main] Performing mass defect filter on fragment peaks
2022-07-30 23:07:08,001 INFO  [main] No. of fragment peaks: 512192
2022-07-30 23:07:08,044 INFO  [main] No. of remaining fragment peaks: 490235
2022-07-30 23:07:08,044 INFO  [main] Building precursor-fragment pairs for MS1 features....
2022-07-30 23:07:19,086 INFO  [main] Building precursor-fragment pairs for unfragmented ions....
2022-07-30 23:07:23,801 INFO  [main] ==================================================================================
2022-07-30 23:07:23,801 INFO  [main] Processing DIA MS2 (mz range):485.0_501.0( 23/30 )
2022-07-30 23:07:23,841 INFO  [main] Processing all scans to detect possible m/z peak curves and
2022-07-30 23:07:23,842 INFO  [main] Smoothing detected signals......
2022-07-30 23:07:25,503 INFO  [main] 464820 Peak curves found (Memory usage:3387MB)
2022-07-30 23:07:25,505 INFO  [main] Grouping isotopic peak curves........
2022-07-30 23:07:25,505 INFO  [main] Building PeakCurve Mass-RT KD tree
2022-07-30 23:07:26,537 INFO  [main] No of ion clusters:963 (Memory usage:3444MB)
2022-07-30 23:07:26,537 INFO  [main] Writing PeakCluster serialization to file:CPTAC_CCRCC_W_JHU_20190112_LUMOS_C3L-00011_NAT_485_501_PeakCluster.serFS...
2022-07-30 23:07:26,553 INFO  [main] Performing mass defect filter on fragment peaks
2022-07-30 23:07:26,553 INFO  [main] No. of fragment peaks: 476335
2022-07-30 23:07:26,591 INFO  [main] No. of remaining fragment peaks: 457691
2022-07-30 23:07:26,591 INFO  [main] Building precursor-fragment pairs for MS1 features....
2022-07-30 23:07:37,089 INFO  [main] Building precursor-fragment pairs for unfragmented ions....
2022-07-30 23:07:41,470 INFO  [main] ==================================================================================
2022-07-30 23:07:41,470 INFO  [main] Processing DIA MS2 (mz range):469.0_486.0( 24/30 )
2022-07-30 23:07:41,510 INFO  [main] Processing all scans to detect possible m/z peak curves and
2022-07-30 23:07:41,510 INFO  [main] Smoothing detected signals......
2022-07-30 23:07:43,196 INFO  [main] 444709 Peak curves found (Memory usage:3386MB)
2022-07-30 23:07:43,198 INFO  [main] Grouping isotopic peak curves........
2022-07-30 23:07:43,198 INFO  [main] Building PeakCurve Mass-RT KD tree
2022-07-30 23:07:44,200 INFO  [main] No of ion clusters:837 (Memory usage:3443MB)
2022-07-30 23:07:44,200 INFO  [main] Writing PeakCluster serialization to file:CPTAC_CCRCC_W_JHU_20190112_LUMOS_C3L-00011_NAT_469_486_PeakCluster.serFS...
2022-07-30 23:07:44,217 INFO  [main] Performing mass defect filter on fragment peaks
2022-07-30 23:07:44,218 INFO  [main] No. of fragment peaks: 455993
2022-07-30 23:07:44,254 INFO  [main] No. of remaining fragment peaks: 440875
2022-07-30 23:07:44,254 INFO  [main] Building precursor-fragment pairs for MS1 features....
2022-07-30 23:07:53,969 INFO  [main] Building precursor-fragment pairs for unfragmented ions....
2022-07-30 23:07:58,104 INFO  [main] ==================================================================================
2022-07-30 23:07:58,105 INFO  [main] Processing DIA MS2 (mz range):454.0_470.0( 25/30 )
2022-07-30 23:07:58,147 INFO  [main] Processing all scans to detect possible m/z peak curves and
2022-07-30 23:07:58,147 INFO  [main] Smoothing detected signals......
2022-07-30 23:07:59,907 INFO  [main] 400217 Peak curves found (Memory usage:3374MB)
2022-07-30 23:07:59,909 INFO  [main] Grouping isotopic peak curves........
2022-07-30 23:07:59,909 INFO  [main] Building PeakCurve Mass-RT KD tree
2022-07-30 23:08:00,720 INFO  [main] No of ion clusters:691 (Memory usage:3423MB)
2022-07-30 23:08:00,721 INFO  [main] Writing PeakCluster serialization to file:CPTAC_CCRCC_W_JHU_20190112_LUMOS_C3L-00011_NAT_454_470_PeakCluster.serFS...
2022-07-30 23:08:00,732 INFO  [main] Performing mass defect filter on fragment peaks
2022-07-30 23:08:00,732 INFO  [main] No. of fragment peaks: 410007
2022-07-30 23:08:00,771 INFO  [main] No. of remaining fragment peaks: 395076
2022-07-30 23:08:00,772 INFO  [main] Building precursor-fragment pairs for MS1 features....
2022-07-30 23:08:08,769 INFO  [main] Building precursor-fragment pairs for unfragmented ions....
2022-07-30 23:08:12,117 INFO  [main] ==================================================================================
2022-07-30 23:08:12,117 INFO  [main] Processing DIA MS2 (mz range):437.0_455.0( 26/30 )
2022-07-30 23:08:12,163 INFO  [main] Processing all scans to detect possible m/z peak curves and
2022-07-30 23:08:12,163 INFO  [main] Smoothing detected signals......
2022-07-30 23:08:14,583 INFO  [main] 386933 Peak curves found (Memory usage:3386MB)
2022-07-30 23:08:14,585 INFO  [main] Grouping isotopic peak curves........
2022-07-30 23:08:14,585 INFO  [main] Building PeakCurve Mass-RT KD tree
2022-07-30 23:08:15,260 INFO  [main] No of ion clusters:659 (Memory usage:3434MB)
2022-07-30 23:08:15,260 INFO  [main] Writing PeakCluster serialization to file:CPTAC_CCRCC_W_JHU_20190112_LUMOS_C3L-00011_NAT_437_455_PeakCluster.serFS...
2022-07-30 23:08:15,304 INFO  [main] Performing mass defect filter on fragment peaks
2022-07-30 23:08:15,304 INFO  [main] No. of fragment peaks: 400424
2022-07-30 23:08:15,340 INFO  [main] No. of remaining fragment peaks: 381437
2022-07-30 23:08:15,341 INFO  [main] Building precursor-fragment pairs for MS1 features....
2022-07-30 23:08:25,262 INFO  [main] Building precursor-fragment pairs for unfragmented ions....
2022-07-30 23:08:28,725 INFO  [main] ==================================================================================
2022-07-30 23:08:28,725 INFO  [main] Processing DIA MS2 (mz range):420.0_438.0( 27/30 )
2022-07-30 23:08:28,757 INFO  [main] Processing all scans to detect possible m/z peak curves and
2022-07-30 23:08:28,757 INFO  [main] Smoothing detected signals......
2022-07-30 23:08:30,972 INFO  [main] 329937 Peak curves found (Memory usage:3366MB)
2022-07-30 23:08:30,974 INFO  [main] Grouping isotopic peak curves........
2022-07-30 23:08:30,974 INFO  [main] Building PeakCurve Mass-RT KD tree
2022-07-30 23:08:31,598 INFO  [main] No of ion clusters:522 (Memory usage:3406MB)
2022-07-30 23:08:31,598 INFO  [main] Writing PeakCluster serialization to file:CPTAC_CCRCC_W_JHU_20190112_LUMOS_C3L-00011_NAT_420_438_PeakCluster.serFS...
2022-07-30 23:08:31,726 INFO  [main] Performing mass defect filter on fragment peaks
2022-07-30 23:08:31,726 INFO  [main] No. of fragment peaks: 340028
2022-07-30 23:08:31,752 INFO  [main] No. of remaining fragment peaks: 323446
2022-07-30 23:08:31,752 INFO  [main] Building precursor-fragment pairs for MS1 features....
2022-07-30 23:08:38,930 INFO  [main] Building precursor-fragment pairs for unfragmented ions....
2022-07-30 23:08:41,611 INFO  [main] ==================================================================================
2022-07-30 23:08:41,611 INFO  [main] Processing DIA MS2 (mz range):401.0_421.0( 28/30 )
2022-07-30 23:08:41,646 INFO  [main] Processing all scans to detect possible m/z peak curves and
2022-07-30 23:08:41,646 INFO  [main] Smoothing detected signals......
2022-07-30 23:08:43,774 INFO  [main] 294610 Peak curves found (Memory usage:3355MB)
2022-07-30 23:08:43,775 INFO  [main] Grouping isotopic peak curves........
2022-07-30 23:08:43,776 INFO  [main] Building PeakCurve Mass-RT KD tree
2022-07-30 23:08:44,380 INFO  [main] No of ion clusters:502 (Memory usage:3393MB)
2022-07-30 23:08:44,381 INFO  [main] Writing PeakCluster serialization to file:CPTAC_CCRCC_W_JHU_20190112_LUMOS_C3L-00011_NAT_401_421_PeakCluster.serFS...
2022-07-30 23:08:44,393 INFO  [main] Performing mass defect filter on fragment peaks
2022-07-30 23:08:44,393 INFO  [main] No. of fragment peaks: 303162
2022-07-30 23:08:44,420 INFO  [main] No. of remaining fragment peaks: 291556
2022-07-30 23:08:44,420 INFO  [main] Building precursor-fragment pairs for MS1 features....
2022-07-30 23:08:51,563 INFO  [main] Building precursor-fragment pairs for unfragmented ions....
2022-07-30 23:08:54,162 INFO  [main] ==================================================================================
2022-07-30 23:08:54,163 INFO  [main] Processing DIA MS2 (mz range):378.0_402.0( 29/30 )
2022-07-30 23:08:54,206 INFO  [main] Processing all scans to detect possible m/z peak curves and
2022-07-30 23:08:54,206 INFO  [main] Smoothing detected signals......
2022-07-30 23:08:55,701 INFO  [main] 261754 Peak curves found (Memory usage:3352MB)
2022-07-30 23:08:55,703 INFO  [main] Grouping isotopic peak curves........
2022-07-30 23:08:55,703 INFO  [main] Building PeakCurve Mass-RT KD tree
2022-07-30 23:08:56,330 INFO  [main] No of ion clusters:427 (Memory usage:3383MB)
2022-07-30 23:08:56,330 INFO  [main] Writing PeakCluster serialization to file:CPTAC_CCRCC_W_JHU_20190112_LUMOS_C3L-00011_NAT_378_402_PeakCluster.serFS...
2022-07-30 23:08:56,340 INFO  [main] Performing mass defect filter on fragment peaks
2022-07-30 23:08:56,340 INFO  [main] No. of fragment peaks: 268326
2022-07-30 23:08:56,363 INFO  [main] No. of remaining fragment peaks: 259973
2022-07-30 23:08:56,363 INFO  [main] Building precursor-fragment pairs for MS1 features....
2022-07-30 23:09:02,686 INFO  [main] Building precursor-fragment pairs for unfragmented ions....
2022-07-30 23:09:05,090 INFO  [main] ==================================================================================
2022-07-30 23:09:05,090 INFO  [main] Processing DIA MS2 (mz range):350.0_379.0( 30/30 )
2022-07-30 23:09:05,113 INFO  [main] Processing all scans to detect possible m/z peak curves and
2022-07-30 23:09:05,113 INFO  [main] Smoothing detected signals......
2022-07-30 23:09:07,078 INFO  [main] 206019 Peak curves found (Memory usage:3332MB)
2022-07-30 23:09:07,081 INFO  [main] Grouping isotopic peak curves........
2022-07-30 23:09:07,081 INFO  [main] Building PeakCurve Mass-RT KD tree
2022-07-30 23:09:07,555 INFO  [main] No of ion clusters:344 (Memory usage:3359MB)
2022-07-30 23:09:07,556 INFO  [main] Writing PeakCluster serialization to file:CPTAC_CCRCC_W_JHU_20190112_LUMOS_C3L-00011_NAT_350_379_PeakCluster.serFS...
2022-07-30 23:09:07,565 INFO  [main] Performing mass defect filter on fragment peaks
2022-07-30 23:09:07,565 INFO  [main] No. of fragment peaks: 213146
2022-07-30 23:09:07,581 INFO  [main] No. of remaining fragment peaks: 203592
2022-07-30 23:09:07,581 INFO  [main] Building precursor-fragment pairs for MS1 features....
2022-07-30 23:09:11,649 INFO  [main] Building precursor-fragment pairs for unfragmented ions....
2022-07-30 23:09:13,538 INFO  [main] ==================================================================================
2022-07-30 23:09:42,849 INFO  [main] /storage/yufe/data/ccrcc_dia_20/discovery/proteome/mzml/CPTAC_CCRCC_W_JHU_20190112_LUMOS_C3L-00011_NAT.mzML processed time:0 hour, 15 min, 28 sec
2022-07-30 23:09:42,849 INFO  [main] Job complete
2022-07-30 23:09:42,849 INFO  [main] =================================================================================================
Process 'UmpireSe' finished, exit code: 0
UmpireSe
java -cp /storage/yufe/tools/FragPipe-18.0/fragpipe/lib/fragpipe-18.0.jar:/storage/yufe/tools/FragPipe-18.0/fragpipe/lib/commons-io-2.11.0.jar com.github.chhh.utils.FileMove --no-err /storage/yufe/data/ccrcc_dia_20/discovery/proteome/mzml/diaumpire_se.log /storage/yufe/results/msfragger_dia_paper/runtime_ccrcc_20/diaumpire/diaumpire_se.log
Process 'UmpireSe' finished, exit code: 0
UmpireSe
java -cp /storage/yufe/tools/FragPipe-18.0/fragpipe/lib/fragpipe-18.0.jar:/storage/yufe/tools/FragPipe-18.0/fragpipe/lib/commons-io-2.11.0.jar com.github.chhh.utils.FileMove --no-err /storage/yufe/data/ccrcc_dia_20/discovery/proteome/mzml/CPTAC_CCRCC_W_JHU_20190112_LUMOS_C3L-00011_NAT_Peak /storage/yufe/results/msfragger_dia_paper/runtime_ccrcc_20/diaumpire/CPTAC_CCRCC_W_JHU_20190112_LUMOS_C3L-00011_NAT_Peak
Process 'UmpireSe' finished, exit code: 0
UmpireSe
java -cp /storage/yufe/tools/FragPipe-18.0/fragpipe/lib/fragpipe-18.0.jar:/storage/yufe/tools/FragPipe-18.0/fragpipe/lib/commons-io-2.11.0.jar com.github.chhh.utils.FileMove --no-err /storage/yufe/data/ccrcc_dia_20/discovery/proteome/mzml/CPTAC_CCRCC_W_JHU_20190112_LUMOS_C3L-00011_NAT.DIAWindowsFS /storage/yufe/results/msfragger_dia_paper/runtime_ccrcc_20/diaumpire/CPTAC_CCRCC_W_JHU_20190112_LUMOS_C3L-00011_NAT.DIAWindowsFS
Process 'UmpireSe' finished, exit code: 0
UmpireSe
java -cp /storage/yufe/tools/FragPipe-18.0/fragpipe/lib/fragpipe-18.0.jar:/storage/yufe/tools/FragPipe-18.0/fragpipe/lib/commons-io-2.11.0.jar com.github.chhh.utils.FileMove --no-err /storage/yufe/data/ccrcc_dia_20/discovery/proteome/mzml/CPTAC_CCRCC_W_JHU_20190112_LUMOS_C3L-00011_NAT.RTidxFS /storage/yufe/results/msfragger_dia_paper/runtime_ccrcc_20/diaumpire/CPTAC_CCRCC_W_JHU_20190112_LUMOS_C3L-00011_NAT.RTidxFS
Process 'UmpireSe' finished, exit code: 0
UmpireSe
java -cp /storage/yufe/tools/FragPipe-18.0/fragpipe/lib/fragpipe-18.0.jar:/storage/yufe/tools/FragPipe-18.0/fragpipe/lib/commons-io-2.11.0.jar com.github.chhh.utils.FileMove --no-err /storage/yufe/data/ccrcc_dia_20/discovery/proteome/mzml/CPTAC_CCRCC_W_JHU_20190112_LUMOS_C3L-00011_NAT.ScanClusterMapping_Q1 /storage/yufe/results/msfragger_dia_paper/runtime_ccrcc_20/diaumpire/CPTAC_CCRCC_W_JHU_20190112_LUMOS_C3L-00011_NAT.ScanClusterMapping_Q1
Process 'UmpireSe' finished, exit code: 0
UmpireSe
java -cp /storage/yufe/tools/FragPipe-18.0/fragpipe/lib/fragpipe-18.0.jar:/storage/yufe/tools/FragPipe-18.0/fragpipe/lib/commons-io-2.11.0.jar com.github.chhh.utils.FileMove --no-err /storage/yufe/data/ccrcc_dia_20/discovery/proteome/mzml/CPTAC_CCRCC_W_JHU_20190112_LUMOS_C3L-00011_NAT.ScanClusterMapping_Q2 /storage/yufe/results/msfragger_dia_paper/runtime_ccrcc_20/diaumpire/CPTAC_CCRCC_W_JHU_20190112_LUMOS_C3L-00011_NAT.ScanClusterMapping_Q2
Process 'UmpireSe' finished, exit code: 0
UmpireSe
java -cp /storage/yufe/tools/FragPipe-18.0/fragpipe/lib/fragpipe-18.0.jar:/storage/yufe/tools/FragPipe-18.0/fragpipe/lib/commons-io-2.11.0.jar com.github.chhh.utils.FileMove --no-err /storage/yufe/data/ccrcc_dia_20/discovery/proteome/mzml/CPTAC_CCRCC_W_JHU_20190112_LUMOS_C3L-00011_NAT.ScanClusterMapping_Q3 /storage/yufe/results/msfragger_dia_paper/runtime_ccrcc_20/diaumpire/CPTAC_CCRCC_W_JHU_20190112_LUMOS_C3L-00011_NAT.ScanClusterMapping_Q3
Process 'UmpireSe' finished, exit code: 0
UmpireSe
java -cp /storage/yufe/tools/FragPipe-18.0/fragpipe/lib/fragpipe-18.0.jar:/storage/yufe/tools/FragPipe-18.0/fragpipe/lib/commons-io-2.11.0.jar com.github.chhh.utils.FileMove --no-err /storage/yufe/data/ccrcc_dia_20/discovery/proteome/mzml/CPTAC_CCRCC_W_JHU_20190112_LUMOS_C3L-00011_NAT.ScanidxFS /storage/yufe/results/msfragger_dia_paper/runtime_ccrcc_20/diaumpire/CPTAC_CCRCC_W_JHU_20190112_LUMOS_C3L-00011_NAT.ScanidxFS
Process 'UmpireSe' finished, exit code: 0
UmpireSe
java -cp /storage/yufe/tools/FragPipe-18.0/fragpipe/lib/fragpipe-18.0.jar:/storage/yufe/tools/FragPipe-18.0/fragpipe/lib/commons-io-2.11.0.jar com.github.chhh.utils.FileMove --no-err /storage/yufe/data/ccrcc_dia_20/discovery/proteome/mzml/CPTAC_CCRCC_W_JHU_20190112_LUMOS_C3L-00011_NAT.ScanPosFS /storage/yufe/results/msfragger_dia_paper/runtime_ccrcc_20/diaumpire/CPTAC_CCRCC_W_JHU_20190112_LUMOS_C3L-00011_NAT.ScanPosFS
Process 'UmpireSe' finished, exit code: 0
UmpireSe
java -cp /storage/yufe/tools/FragPipe-18.0/fragpipe/lib/fragpipe-18.0.jar:/storage/yufe/tools/FragPipe-18.0/fragpipe/lib/commons-io-2.11.0.jar com.github.chhh.utils.FileMove --no-err /storage/yufe/data/ccrcc_dia_20/discovery/proteome/mzml/CPTAC_CCRCC_W_JHU_20190112_LUMOS_C3L-00011_NAT.ScanRTFS /storage/yufe/results/msfragger_dia_paper/runtime_ccrcc_20/diaumpire/CPTAC_CCRCC_W_JHU_20190112_LUMOS_C3L-00011_NAT.ScanRTFS
Process 'UmpireSe' finished, exit code: 0
UmpireSe
java -cp /storage/yufe/tools/FragPipe-18.0/fragpipe/lib/fragpipe-18.0.jar:/storage/yufe/tools/FragPipe-18.0/fragpipe/lib/commons-io-2.11.0.jar com.github.chhh.utils.FileMove --no-err /storage/yufe/data/ccrcc_dia_20/discovery/proteome/mzml/CPTAC_CCRCC_W_JHU_20190112_LUMOS_C3L-00011_NAT_diasetting.ser /storage/yufe/results/msfragger_dia_paper/runtime_ccrcc_20/diaumpire/CPTAC_CCRCC_W_JHU_20190112_LUMOS_C3L-00011_NAT_diasetting.ser
Process 'UmpireSe' finished, exit code: 0
UmpireSe
java -cp /storage/yufe/tools/FragPipe-18.0/fragpipe/lib/fragpipe-18.0.jar:/storage/yufe/tools/FragPipe-18.0/fragpipe/lib/commons-io-2.11.0.jar com.github.chhh.utils.FileMove --no-err /storage/yufe/data/ccrcc_dia_20/discovery/proteome/mzml/CPTAC_CCRCC_W_JHU_20190112_LUMOS_C3L-00011_NAT_params.ser /storage/yufe/results/msfragger_dia_paper/runtime_ccrcc_20/diaumpire/CPTAC_CCRCC_W_JHU_20190112_LUMOS_C3L-00011_NAT_params.ser
Process 'UmpireSe' finished, exit code: 0
UmpireSe
java -cp /storage/yufe/tools/FragPipe-18.0/fragpipe/lib/fragpipe-18.0.jar:/storage/yufe/tools/FragPipe-18.0/fragpipe/lib/commons-io-2.11.0.jar com.github.chhh.utils.FileMove --no-err /storage/yufe/data/ccrcc_dia_20/discovery/proteome/mzml/CPTAC_CCRCC_W_JHU_20190112_LUMOS_C3L-00011_NAT_Q1.mgf /storage/yufe/results/msfragger_dia_paper/runtime_ccrcc_20/diaumpire/CPTAC_CCRCC_W_JHU_20190112_LUMOS_C3L-00011_NAT_Q1.mgf
Process 'UmpireSe' finished, exit code: 0
UmpireSe
java -cp /storage/yufe/tools/FragPipe-18.0/fragpipe/lib/fragpipe-18.0.jar:/storage/yufe/tools/FragPipe-18.0/fragpipe/lib/commons-io-2.11.0.jar com.github.chhh.utils.FileMove --no-err /storage/yufe/data/ccrcc_dia_20/discovery/proteome/mzml/CPTAC_CCRCC_W_JHU_20190112_LUMOS_C3L-00011_NAT_Q2.mgf /storage/yufe/results/msfragger_dia_paper/runtime_ccrcc_20/diaumpire/CPTAC_CCRCC_W_JHU_20190112_LUMOS_C3L-00011_NAT_Q2.mgf
Process 'UmpireSe' finished, exit code: 0
UmpireSe
java -cp /storage/yufe/tools/FragPipe-18.0/fragpipe/lib/fragpipe-18.0.jar:/storage/yufe/tools/FragPipe-18.0/fragpipe/lib/commons-io-2.11.0.jar com.github.chhh.utils.FileMove --no-err /storage/yufe/data/ccrcc_dia_20/discovery/proteome/mzml/CPTAC_CCRCC_W_JHU_20190112_LUMOS_C3L-00011_NAT_Q3.mgf /storage/yufe/results/msfragger_dia_paper/runtime_ccrcc_20/diaumpire/CPTAC_CCRCC_W_JHU_20190112_LUMOS_C3L-00011_NAT_Q3.mgf
Process 'UmpireSe' finished, exit code: 0
UmpireSe
java -cp /storage/yufe/tools/FragPipe-18.0/fragpipe/lib/fragpipe-18.0.jar:/storage/yufe/tools/FragPipe-18.0/fragpipe/lib/commons-io-2.11.0.jar com.github.chhh.utils.FileMove --no-err /storage/yufe/data/ccrcc_dia_20/discovery/proteome/mzml/CPTAC_CCRCC_W_JHU_20190112_LUMOS_C3L-00011_NAT_Q1.mzML /storage/yufe/results/msfragger_dia_paper/runtime_ccrcc_20/diaumpire/CPTAC_CCRCC_W_JHU_20190112_LUMOS_C3L-00011_NAT_Q1.mzML
Process 'UmpireSe' finished, exit code: 0
UmpireSe
java -cp /storage/yufe/tools/FragPipe-18.0/fragpipe/lib/fragpipe-18.0.jar:/storage/yufe/tools/FragPipe-18.0/fragpipe/lib/commons-io-2.11.0.jar com.github.chhh.utils.FileMove --no-err /storage/yufe/data/ccrcc_dia_20/discovery/proteome/mzml/CPTAC_CCRCC_W_JHU_20190112_LUMOS_C3L-00011_NAT_Q2.mzML /storage/yufe/results/msfragger_dia_paper/runtime_ccrcc_20/diaumpire/CPTAC_CCRCC_W_JHU_20190112_LUMOS_C3L-00011_NAT_Q2.mzML
Process 'UmpireSe' finished, exit code: 0
UmpireSe
java -cp /storage/yufe/tools/FragPipe-18.0/fragpipe/lib/fragpipe-18.0.jar:/storage/yufe/tools/FragPipe-18.0/fragpipe/lib/commons-io-2.11.0.jar com.github.chhh.utils.FileMove --no-err /storage/yufe/data/ccrcc_dia_20/discovery/proteome/mzml/CPTAC_CCRCC_W_JHU_20190112_LUMOS_C3L-00011_NAT_Q3.mzML /storage/yufe/results/msfragger_dia_paper/runtime_ccrcc_20/diaumpire/CPTAC_CCRCC_W_JHU_20190112_LUMOS_C3L-00011_NAT_Q3.mzML
Process 'UmpireSe' finished, exit code: 0
UmpireSe
java -cp /storage/yufe/tools/FragPipe-18.0/fragpipe/lib/fragpipe-18.0.jar com.github.chhh.utils.FileDelete /storage/yufe/results/msfragger_dia_paper/runtime_ccrcc_20/diaumpire/CPTAC_CCRCC_W_JHU_20190112_LUMOS_C3L-00011_NAT_Peak
Process 'UmpireSe' finished, exit code: 0
UmpireSe
java -cp /storage/yufe/tools/FragPipe-18.0/fragpipe/lib/fragpipe-18.0.jar com.github.chhh.utils.FileDelete /storage/yufe/results/msfragger_dia_paper/runtime_ccrcc_20/diaumpire/CPTAC_CCRCC_W_JHU_20190112_LUMOS_C3L-00011_NAT.DIAWindowsFS
Process 'UmpireSe' finished, exit code: 0
UmpireSe
java -cp /storage/yufe/tools/FragPipe-18.0/fragpipe/lib/fragpipe-18.0.jar com.github.chhh.utils.FileDelete /storage/yufe/results/msfragger_dia_paper/runtime_ccrcc_20/diaumpire/CPTAC_CCRCC_W_JHU_20190112_LUMOS_C3L-00011_NAT.RTidxFS
Process 'UmpireSe' finished, exit code: 0
UmpireSe
java -cp /storage/yufe/tools/FragPipe-18.0/fragpipe/lib/fragpipe-18.0.jar com.github.chhh.utils.FileDelete /storage/yufe/results/msfragger_dia_paper/runtime_ccrcc_20/diaumpire/CPTAC_CCRCC_W_JHU_20190112_LUMOS_C3L-00011_NAT.ScanClusterMapping_Q1
Process 'UmpireSe' finished, exit code: 0
UmpireSe
java -cp /storage/yufe/tools/FragPipe-18.0/fragpipe/lib/fragpipe-18.0.jar com.github.chhh.utils.FileDelete /storage/yufe/results/msfragger_dia_paper/runtime_ccrcc_20/diaumpire/CPTAC_CCRCC_W_JHU_20190112_LUMOS_C3L-00011_NAT.ScanClusterMapping_Q2
Process 'UmpireSe' finished, exit code: 0
UmpireSe
java -cp /storage/yufe/tools/FragPipe-18.0/fragpipe/lib/fragpipe-18.0.jar com.github.chhh.utils.FileDelete /storage/yufe/results/msfragger_dia_paper/runtime_ccrcc_20/diaumpire/CPTAC_CCRCC_W_JHU_20190112_LUMOS_C3L-00011_NAT.ScanClusterMapping_Q3
Process 'UmpireSe' finished, exit code: 0
UmpireSe
java -cp /storage/yufe/tools/FragPipe-18.0/fragpipe/lib/fragpipe-18.0.jar com.github.chhh.utils.FileDelete /storage/yufe/results/msfragger_dia_paper/runtime_ccrcc_20/diaumpire/CPTAC_CCRCC_W_JHU_20190112_LUMOS_C3L-00011_NAT.ScanidxFS
Process 'UmpireSe' finished, exit code: 0
UmpireSe
java -cp /storage/yufe/tools/FragPipe-18.0/fragpipe/lib/fragpipe-18.0.jar com.github.chhh.utils.FileDelete /storage/yufe/results/msfragger_dia_paper/runtime_ccrcc_20/diaumpire/CPTAC_CCRCC_W_JHU_20190112_LUMOS_C3L-00011_NAT.ScanPosFS
Process 'UmpireSe' finished, exit code: 0
UmpireSe
java -cp /storage/yufe/tools/FragPipe-18.0/fragpipe/lib/fragpipe-18.0.jar com.github.chhh.utils.FileDelete /storage/yufe/results/msfragger_dia_paper/runtime_ccrcc_20/diaumpire/CPTAC_CCRCC_W_JHU_20190112_LUMOS_C3L-00011_NAT.ScanRTFS
Process 'UmpireSe' finished, exit code: 0
UmpireSe
java -cp /storage/yufe/tools/FragPipe-18.0/fragpipe/lib/fragpipe-18.0.jar com.github.chhh.utils.FileDelete /storage/yufe/results/msfragger_dia_paper/runtime_ccrcc_20/diaumpire/CPTAC_CCRCC_W_JHU_20190112_LUMOS_C3L-00011_NAT_diasetting.ser
Process 'UmpireSe' finished, exit code: 0
UmpireSe
java -cp /storage/yufe/tools/FragPipe-18.0/fragpipe/lib/fragpipe-18.0.jar com.github.chhh.utils.FileDelete /storage/yufe/results/msfragger_dia_paper/runtime_ccrcc_20/diaumpire/CPTAC_CCRCC_W_JHU_20190112_LUMOS_C3L-00011_NAT_params.ser
Process 'UmpireSe' finished, exit code: 0
UmpireSe
java -cp /storage/yufe/tools/FragPipe-18.0/fragpipe/lib/fragpipe-18.0.jar com.github.chhh.utils.FileDelete /storage/yufe/results/msfragger_dia_paper/runtime_ccrcc_20/diaumpire/CPTAC_CCRCC_W_JHU_20190112_LUMOS_C3L-00011_NAT_Q1.mgf
Process 'UmpireSe' finished, exit code: 0
UmpireSe
java -cp /storage/yufe/tools/FragPipe-18.0/fragpipe/lib/fragpipe-18.0.jar com.github.chhh.utils.FileDelete /storage/yufe/results/msfragger_dia_paper/runtime_ccrcc_20/diaumpire/CPTAC_CCRCC_W_JHU_20190112_LUMOS_C3L-00011_NAT_Q2.mgf
Process 'UmpireSe' finished, exit code: 0
UmpireSe
java -cp /storage/yufe/tools/FragPipe-18.0/fragpipe/lib/fragpipe-18.0.jar com.github.chhh.utils.FileDelete /storage/yufe/results/msfragger_dia_paper/runtime_ccrcc_20/diaumpire/CPTAC_CCRCC_W_JHU_20190112_LUMOS_C3L-00011_NAT_Q3.mgf
Process 'UmpireSe' finished, exit code: 0
UmpireSe
java -Xmx400G -Dlibs.thermo.dir=/storage/yufe/tools/MSFragger-3.5/ext/thermo -cp /storage/yufe/tools/FragPipe-18.0/fragpipe/tools/DIA_Umpire_SE-2.2.8.jar:/storage/yufe/tools/FragPipe-18.0/fragpipe/tools/batmass-io-1.25.5.jar dia_umpire_se.DIA_Umpire_SE /storage/yufe/data/ccrcc_dia_20/discovery/proteome/mzml/CPTAC_CCRCC_W_JHU_20190112_LUMOS_C3L-00011_T.mzML /storage/yufe/results/msfragger_dia_paper/runtime_ccrcc_20/diaumpire/umpire-se.params
=================================================================================================
DIA-Umpire signal extraction analysis  (version: v2.2.8)
(c) University of Michigan
WARNING: sun.reflect.Reflection.getCallerClass is not supported. This will impact performance.
2022-07-30 23:09:51,429 INFO  [main] Version: v2.2.8
2022-07-30 23:09:51,430 INFO  [main] Parameter file:/storage/yufe/results/msfragger_dia_paper/runtime_ccrcc_20/diaumpire/umpire-se.params
2022-07-30 23:09:51,431 INFO  [main] Spectra file:/storage/yufe/data/ccrcc_dia_20/discovery/proteome/mzml/CPTAC_CCRCC_W_JHU_20190112_LUMOS_C3L-00011_T.mzML
2022-07-30 23:09:51,433 INFO  [main] 
2022-07-30 23:09:51,433 INFO  [main] ####################################################################################################
2022-07-30 23:09:51,433 INFO  [main] #No of threads
2022-07-30 23:09:51,433 INFO  [main] Thread = 56
2022-07-30 23:09:51,433 INFO  [main] ####################################################################################################
2022-07-30 23:09:51,433 INFO  [main] 
2022-07-30 23:09:51,433 INFO  [main] ## omit Thread
2022-07-30 23:09:51,433 INFO  [main] 
2022-07-30 23:09:51,433 INFO  [main] #Precursor-fragments grouping parameters
2022-07-30 23:09:51,433 INFO  [main] RPmax = 25
2022-07-30 23:09:51,434 INFO  [main] RFmax = 500
2022-07-30 23:09:51,434 INFO  [main] CorrThreshold = 0
2022-07-30 23:09:51,434 INFO  [main] DeltaApex = 0.2
2022-07-30 23:09:51,434 INFO  [main] RTOverlap = 0.3
2022-07-30 23:09:51,434 INFO  [main] 
2022-07-30 23:09:51,434 INFO  [main] #Fragment intensity adjustments
2022-07-30 23:09:51,434 INFO  [main] # change BoostComplementaryIon if later using database search results to build libraries for Skyline/OpenSWATH
2022-07-30 23:09:51,434 INFO  [main] AdjustFragIntensity = true
2022-07-30 23:09:51,434 INFO  [main] BoostComplementaryIon = false
2022-07-30 23:09:51,435 INFO  [main] 
2022-07-30 23:09:51,435 INFO  [main] #Export detected MS1 features (output feature file can be loaded and mapped to RAW data in BatMass)
2022-07-30 23:09:51,435 INFO  [main] ExportPrecursorPeak = false
2022-07-30 23:09:51,435 INFO  [main] 
2022-07-30 23:09:51,435 INFO  [main] Q1 = true
2022-07-30 23:09:51,435 INFO  [main] Q2 = true
2022-07-30 23:09:51,435 INFO  [main] Q3 = true
2022-07-30 23:09:51,435 INFO  [main] 
2022-07-30 23:09:51,435 INFO  [main] #Signal extraction: mass accuracy and resolution
2022-07-30 23:09:51,435 INFO  [main] # resolution parameter matters only for data generated in profile mode
2022-07-30 23:09:51,435 INFO  [main] SE.MS1PPM = 10
2022-07-30 23:09:51,436 INFO  [main] SE.MS2PPM = 20
2022-07-30 23:09:51,436 INFO  [main] SE.Resolution = 60000
2022-07-30 23:09:51,436 INFO  [main] 
2022-07-30 23:09:51,436 INFO  [main] #Signal extraction: signal to noise filter
2022-07-30 23:09:51,436 INFO  [main] SE.SN = 1.1
2022-07-30 23:09:51,436 INFO  [main] SE.MS2SN = 1.1
2022-07-30 23:09:51,436 INFO  [main] 
2022-07-30 23:09:51,436 INFO  [main] #Signal extraction: minimum signal intensity filter
2022-07-30 23:09:51,436 INFO  [main] # for Thermo data, filtering is usually not necessary. Set SE.EstimateBG to false and SE.MinMSIntensity and SE.MinMSMSIntensity to a low value, e.g. 1
2022-07-30 23:09:51,436 INFO  [main] # for older Q Exactive data, or when too many MS1 features are extracted, set SE.EstimateBG to yes (or apply SE.MinMSIntensity and SE.MinMSMSIntensity values based on BatMass visualization)
2022-07-30 23:09:51,437 INFO  [main] SE.EstimateBG = false
2022-07-30 23:09:51,437 INFO  [main] SE.MinMSIntensity = 1
2022-07-30 23:09:51,437 INFO  [main] SE.MinMSMSIntensity = 1
2022-07-30 23:09:51,437 INFO  [main] 
2022-07-30 23:09:51,437 INFO  [main] #Signal extraction: peak curve detection and isotope grouping
2022-07-30 23:09:51,437 INFO  [main] # for older Q Exactive data, or when too many MS1 features are extracted, set SE.NoMissedScan to 1
2022-07-30 23:09:51,437 INFO  [main] SE.NoMissedScan = 1
2022-07-30 23:09:51,437 INFO  [main] SE.MaxCurveRTRange = 2
2022-07-30 23:09:51,437 INFO  [main] SE.RemoveGroupedPeaks = true
2022-07-30 23:09:51,437 INFO  [main] SE.RemoveGroupedPeaksRTOverlap = 0.3
2022-07-30 23:09:51,438 INFO  [main] SE.RemoveGroupedPeaksCorr = 0.3
2022-07-30 23:09:51,438 INFO  [main] SE.MinNoPeakCluster = 2
2022-07-30 23:09:51,438 INFO  [main] SE.MaxNoPeakCluster = 4
2022-07-30 23:09:51,438 INFO  [main] 
2022-07-30 23:09:51,438 INFO  [main] #Signal extraction: filtering of MS1 features
2022-07-30 23:09:51,438 INFO  [main] # if interested in modified peptides, increase MassDefectOffset parameter, or set SE.MassDefectFilter to false
2022-07-30 23:09:51,438 INFO  [main] SE.IsoPattern = 0.3
2022-07-30 23:09:51,438 INFO  [main] SE.MassDefectFilter = true
2022-07-30 23:09:51,438 INFO  [main] SE.MassDefectOffset = 0.1
2022-07-30 23:09:51,438 INFO  [main] 
2022-07-30 23:09:51,439 INFO  [main] #Signal extraction: other
2022-07-30 23:09:51,439 INFO  [main] SE.StartCharge = 1
2022-07-30 23:09:51,439 INFO  [main] SE.EndCharge = 5
2022-07-30 23:09:51,439 INFO  [main] SE.MS2StartCharge = 2
2022-07-30 23:09:51,439 INFO  [main] SE.MS2EndCharge = 5
2022-07-30 23:09:51,439 INFO  [main] SE.MinFrag = 10
2022-07-30 23:09:51,439 INFO  [main] SE.StartRT = 0
2022-07-30 23:09:51,439 INFO  [main] SE.EndRT = 9999
2022-07-30 23:09:51,439 INFO  [main] SE.MinMZ = 200
2022-07-30 23:09:51,440 INFO  [main] SE.MinPrecursorMass = 600
2022-07-30 23:09:51,440 INFO  [main] SE.MaxPrecursorMass = 5000
2022-07-30 23:09:51,440 INFO  [main] 
2022-07-30 23:09:51,440 INFO  [main] 
2022-07-30 23:09:51,440 INFO  [main] #Isolation window setting
2022-07-30 23:09:51,440 INFO  [main] #The current version supports the following window type: SWATH (fixed window size), V_SWATH (variable SWATH window), MSX, MSE, pSMART
2022-07-30 23:09:51,440 INFO  [main] WindowType = SWATH
2022-07-30 23:09:51,440 INFO  [main] 
2022-07-30 23:09:51,440 INFO  [main] #Fix window size (For SWATH)
2022-07-30 23:09:51,440 INFO  [main] # for Thermo data, this will be determined from raw data automatically
2022-07-30 23:09:51,440 INFO  [main] WindowSize = 10
2022-07-30 23:09:51,440 INFO  [main] 
2022-07-30 23:09:51,440 INFO  [main] #Variable SWATH window setting (start m/z, end m/z, separated by Tab)
2022-07-30 23:09:51,441 INFO  [main] # for Thermo data, this will be determined from raw data automatically
2022-07-30 23:09:51,441 INFO  [main] ==window setting begin
2022-07-30 23:09:51,441 INFO  [main] 
2022-07-30 23:09:51,443 INFO  [main] =================================================================================================
2022-07-30 23:09:51,443 INFO  [main] Processing /storage/yufe/data/ccrcc_dia_20/discovery/proteome/mzml/CPTAC_CCRCC_W_JHU_20190112_LUMOS_C3L-00011_T.mzML....
2022-07-30 23:09:51,445 INFO  [main] Writing DIA setting to file:/storage/yufe/data/ccrcc_dia_20/discovery/proteome/mzml/CPTAC_CCRCC_W_JHU_20190112_LUMOS_C3L-00011_T_diasetting.ser...
2022-07-30 23:09:51,452 INFO  [main] Writing parameter to file:/storage/yufe/data/ccrcc_dia_20/discovery/proteome/mzml/CPTAC_CCRCC_W_JHU_20190112_LUMOS_C3L-00011_T_params.ser...
2022-07-30 23:09:51,456 INFO  [main] Module A: Signal extraction
WARNING: An illegal reflective access operation has occurred
WARNING: Illegal reflective access by org.nustaq.serialization.FSTClazzInfo (file:/storage/yufe/tools/FragPipe-18.0/fragpipe/tools/DIA_Umpire_SE-2.2.8.jar) to field java.lang.String.value
WARNING: Please consider reporting this to the maintainers of org.nustaq.serialization.FSTClazzInfo
WARNING: Use --illegal-access=warn to enable warnings of further illegal reflective access operations
WARNING: All illegal access operations will be denied in a future release
2022-07-30 23:10:08,166 INFO  [main] Writing DIA setting to file:/storage/yufe/data/ccrcc_dia_20/discovery/proteome/mzml/CPTAC_CCRCC_W_JHU_20190112_LUMOS_C3L-00011_T_diasetting.ser...
2022-07-30 23:10:08,398 INFO  [main] Processing MS1 peak detection
2022-07-30 23:10:08,398 INFO  [main] MS1 average cycle time : 4.3179617 seconds
2022-07-30 23:10:11,960 INFO  [main] Processing all scans to detect possible m/z peak curves and
2022-07-30 23:10:11,961 INFO  [main] Smoothing detected signals......
2022-07-30 23:10:23,341 INFO  [main] 2920593 Peak curves found (Memory usage:2186MB)
2022-07-30 23:10:23,341 INFO  [main] Inclusion mz values found: 0/0
2022-07-30 23:10:23,341 INFO  [main] Grouping isotopic peak curves........
2022-07-30 23:10:23,342 INFO  [main] Building PeakCurve Mass-RT KD tree
2022-07-30 23:10:34,335 INFO  [main] No of ion clusters:290473 (Memory usage:2454MB)
2022-07-30 23:10:34,487 INFO  [main] Writing PeakCluster serialization to file:CPTAC_CCRCC_W_JHU_20190112_LUMOS_C3L-00011_T_PeakCluster.serFS...
2022-07-30 23:10:39,463 INFO  [main] ==================================================================================
2022-07-30 23:10:39,463 INFO  [main] Processing DIA MS2 (mz range):1091.0_1650.0( 1/30 )
2022-07-30 23:10:39,567 INFO  [main] Processing all scans to detect possible m/z peak curves and
2022-07-30 23:10:39,567 INFO  [main] Smoothing detected signals......
2022-07-30 23:10:45,181 INFO  [main] 693949 Peak curves found (Memory usage:2899MB)
2022-07-30 23:10:45,183 INFO  [main] Grouping isotopic peak curves........
2022-07-30 23:10:45,184 INFO  [main] Building PeakCurve Mass-RT KD tree
2022-07-30 23:10:46,834 INFO  [main] No of ion clusters:600 (Memory usage:2987MB)
2022-07-30 23:10:46,834 INFO  [main] Writing PeakCluster serialization to file:CPTAC_CCRCC_W_JHU_20190112_LUMOS_C3L-00011_T_1091_1650_PeakCluster.serFS...
2022-07-30 23:10:46,852 INFO  [main] Performing mass defect filter on fragment peaks
2022-07-30 23:10:46,852 INFO  [main] No. of fragment peaks: 746780
2022-07-30 23:10:46,945 INFO  [main] No. of remaining fragment peaks: 735355
2022-07-30 23:10:46,946 INFO  [main] Building precursor-fragment pairs for MS1 features....
2022-07-30 23:11:22,587 INFO  [main] Building precursor-fragment pairs for unfragmented ions....
2022-07-30 23:11:29,216 INFO  [main] ==================================================================================
2022-07-30 23:11:29,216 INFO  [main] Processing DIA MS2 (mz range):1001.0_1092.0( 2/30 )
2022-07-30 23:11:29,297 INFO  [main] Processing all scans to detect possible m/z peak curves and
2022-07-30 23:11:29,298 INFO  [main] Smoothing detected signals......
2022-07-30 23:11:32,831 INFO  [main] 790329 Peak curves found (Memory usage:2801MB)
2022-07-30 23:11:32,834 INFO  [main] Grouping isotopic peak curves........
2022-07-30 23:11:32,834 INFO  [main] Building PeakCurve Mass-RT KD tree
2022-07-30 23:11:34,854 INFO  [main] No of ion clusters:2237 (Memory usage:2899MB)
2022-07-30 23:11:34,854 INFO  [main] Writing PeakCluster serialization to file:CPTAC_CCRCC_W_JHU_20190112_LUMOS_C3L-00011_T_1001_1092_PeakCluster.serFS...
2022-07-30 23:11:34,894 INFO  [main] Performing mass defect filter on fragment peaks
2022-07-30 23:11:34,894 INFO  [main] No. of fragment peaks: 823110
2022-07-30 23:11:34,976 INFO  [main] No. of remaining fragment peaks: 807455
2022-07-30 23:11:34,976 INFO  [main] Building precursor-fragment pairs for MS1 features....
2022-07-30 23:12:00,409 INFO  [main] Building precursor-fragment pairs for unfragmented ions....
2022-07-30 23:12:13,590 INFO  [main] ==================================================================================
2022-07-30 23:12:13,590 INFO  [main] Processing DIA MS2 (mz range):938.0_1002.0( 3/30 )
2022-07-30 23:12:13,671 INFO  [main] Processing all scans to detect possible m/z peak curves and
2022-07-30 23:12:13,671 INFO  [main] Smoothing detected signals......
2022-07-30 23:12:17,013 INFO  [main] 774674 Peak curves found (Memory usage:2852MB)
2022-07-30 23:12:17,016 INFO  [main] Grouping isotopic peak curves........
2022-07-30 23:12:17,016 INFO  [main] Building PeakCurve Mass-RT KD tree
2022-07-30 23:12:18,721 INFO  [main] No of ion clusters:2040 (Memory usage:2946MB)
2022-07-30 23:12:18,721 INFO  [main] Writing PeakCluster serialization to file:CPTAC_CCRCC_W_JHU_20190112_LUMOS_C3L-00011_T_938_1002_PeakCluster.serFS...
2022-07-30 23:12:18,749 INFO  [main] Performing mass defect filter on fragment peaks
2022-07-30 23:12:18,749 INFO  [main] No. of fragment peaks: 801894
2022-07-30 23:12:18,817 INFO  [main] No. of remaining fragment peaks: 785396
2022-07-30 23:12:18,817 INFO  [main] Building precursor-fragment pairs for MS1 features....
2022-07-30 23:12:49,257 INFO  [main] Building precursor-fragment pairs for unfragmented ions....
2022-07-30 23:12:59,631 INFO  [main] ==================================================================================
2022-07-30 23:12:59,631 INFO  [main] Processing DIA MS2 (mz range):888.0_939.0( 4/30 )
2022-07-30 23:12:59,712 INFO  [main] Processing all scans to detect possible m/z peak curves and
2022-07-30 23:12:59,712 INFO  [main] Smoothing detected signals......
2022-07-30 23:13:02,939 INFO  [main] 759454 Peak curves found (Memory usage:2897MB)
2022-07-30 23:13:02,941 INFO  [main] Grouping isotopic peak curves........
2022-07-30 23:13:02,941 INFO  [main] Building PeakCurve Mass-RT KD tree
2022-07-30 23:13:04,505 INFO  [main] No of ion clusters:1858 (Memory usage:2989MB)
2022-07-30 23:13:04,505 INFO  [main] Writing PeakCluster serialization to file:CPTAC_CCRCC_W_JHU_20190112_LUMOS_C3L-00011_T_888_939_PeakCluster.serFS...
2022-07-30 23:13:04,582 INFO  [main] Performing mass defect filter on fragment peaks
2022-07-30 23:13:04,583 INFO  [main] No. of fragment peaks: 785559
2022-07-30 23:13:04,649 INFO  [main] No. of remaining fragment peaks: 766485
2022-07-30 23:13:04,649 INFO  [main] Building precursor-fragment pairs for MS1 features....
2022-07-30 23:13:30,408 INFO  [main] Building precursor-fragment pairs for unfragmented ions....
2022-07-30 23:13:41,137 INFO  [main] ==================================================================================
2022-07-30 23:13:41,137 INFO  [main] Processing DIA MS2 (mz range):847.0_889.0( 5/30 )
2022-07-30 23:13:41,212 INFO  [main] Processing all scans to detect possible m/z peak curves and
2022-07-30 23:13:41,213 INFO  [main] Smoothing detected signals......
2022-07-30 23:13:45,018 INFO  [main] 754863 Peak curves found (Memory usage:2934MB)
2022-07-30 23:13:45,021 INFO  [main] Grouping isotopic peak curves........
2022-07-30 23:13:45,021 INFO  [main] Building PeakCurve Mass-RT KD tree
2022-07-30 23:13:46,642 INFO  [main] No of ion clusters:1711 (Memory usage:3027MB)
2022-07-30 23:13:46,642 INFO  [main] Writing PeakCluster serialization to file:CPTAC_CCRCC_W_JHU_20190112_LUMOS_C3L-00011_T_847_889_PeakCluster.serFS...
2022-07-30 23:13:46,668 INFO  [main] Performing mass defect filter on fragment peaks
2022-07-30 23:13:46,668 INFO  [main] No. of fragment peaks: 782088
2022-07-30 23:13:46,740 INFO  [main] No. of remaining fragment peaks: 765334
2022-07-30 23:13:46,740 INFO  [main] Building precursor-fragment pairs for MS1 features....
2022-07-30 23:14:18,376 INFO  [main] Building precursor-fragment pairs for unfragmented ions....
2022-07-30 23:14:27,689 INFO  [main] ==================================================================================
2022-07-30 23:14:27,689 INFO  [main] Processing DIA MS2 (mz range):814.0_848.0( 6/30 )
2022-07-30 23:14:27,764 INFO  [main] Processing all scans to detect possible m/z peak curves and
2022-07-30 23:14:27,764 INFO  [main] Smoothing detected signals......
2022-07-30 23:14:30,738 INFO  [main] 700686 Peak curves found (Memory usage:2941MB)
2022-07-30 23:14:30,740 INFO  [main] Grouping isotopic peak curves........
2022-07-30 23:14:30,740 INFO  [main] Building PeakCurve Mass-RT KD tree
2022-07-30 23:14:32,163 INFO  [main] No of ion clusters:1392 (Memory usage:3025MB)
2022-07-30 23:14:32,163 INFO  [main] Writing PeakCluster serialization to file:CPTAC_CCRCC_W_JHU_20190112_LUMOS_C3L-00011_T_814_848_PeakCluster.serFS...
2022-07-30 23:14:32,183 INFO  [main] Performing mass defect filter on fragment peaks
2022-07-30 23:14:32,183 INFO  [main] No. of fragment peaks: 724657
2022-07-30 23:14:32,253 INFO  [main] No. of remaining fragment peaks: 709238
2022-07-30 23:14:32,254 INFO  [main] Building precursor-fragment pairs for MS1 features....
2022-07-30 23:14:55,518 INFO  [main] Building precursor-fragment pairs for unfragmented ions....
2022-07-30 23:15:02,950 INFO  [main] ==================================================================================
2022-07-30 23:15:02,950 INFO  [main] Processing DIA MS2 (mz range):784.0_815.0( 7/30 )
2022-07-30 23:15:03,023 INFO  [main] Processing all scans to detect possible m/z peak curves and
2022-07-30 23:15:03,023 INFO  [main] Smoothing detected signals......
2022-07-30 23:15:05,787 INFO  [main] 690225 Peak curves found (Memory usage:2946MB)
2022-07-30 23:15:05,790 INFO  [main] Grouping isotopic peak curves........
2022-07-30 23:15:05,790 INFO  [main] Building PeakCurve Mass-RT KD tree
2022-07-30 23:15:07,331 INFO  [main] No of ion clusters:1251 (Memory usage:3029MB)
2022-07-30 23:15:07,331 INFO  [main] Writing PeakCluster serialization to file:CPTAC_CCRCC_W_JHU_20190112_LUMOS_C3L-00011_T_784_815_PeakCluster.serFS...
2022-07-30 23:15:07,369 INFO  [main] Performing mass defect filter on fragment peaks
2022-07-30 23:15:07,369 INFO  [main] No. of fragment peaks: 711498
2022-07-30 23:15:07,430 INFO  [main] No. of remaining fragment peaks: 697035
2022-07-30 23:15:07,431 INFO  [main] Building precursor-fragment pairs for MS1 features....
2022-07-30 23:15:28,468 INFO  [main] Building precursor-fragment pairs for unfragmented ions....
2022-07-30 23:15:35,252 INFO  [main] ==================================================================================
2022-07-30 23:15:35,252 INFO  [main] Processing DIA MS2 (mz range):757.0_785.0( 8/30 )
2022-07-30 23:15:35,319 INFO  [main] Processing all scans to detect possible m/z peak curves and
2022-07-30 23:15:35,319 INFO  [main] Smoothing detected signals......
2022-07-30 23:15:38,118 INFO  [main] 650301 Peak curves found (Memory usage:2959MB)
2022-07-30 23:15:38,120 INFO  [main] Grouping isotopic peak curves........
2022-07-30 23:15:38,120 INFO  [main] Building PeakCurve Mass-RT KD tree
2022-07-30 23:15:39,523 INFO  [main] No of ion clusters:1204 (Memory usage:3037MB)
2022-07-30 23:15:39,523 INFO  [main] Writing PeakCluster serialization to file:CPTAC_CCRCC_W_JHU_20190112_LUMOS_C3L-00011_T_757_785_PeakCluster.serFS...
2022-07-30 23:15:39,553 INFO  [main] Performing mass defect filter on fragment peaks
2022-07-30 23:15:39,553 INFO  [main] No. of fragment peaks: 673567
2022-07-30 23:15:39,622 INFO  [main] No. of remaining fragment peaks: 660219
2022-07-30 23:15:39,622 INFO  [main] Building precursor-fragment pairs for MS1 features....
2022-07-30 23:15:57,191 INFO  [main] Building precursor-fragment pairs for unfragmented ions....
2022-07-30 23:16:03,400 INFO  [main] ==================================================================================
2022-07-30 23:16:03,400 INFO  [main] Processing DIA MS2 (mz range):731.0_758.0( 9/30 )
2022-07-30 23:16:03,459 INFO  [main] Processing all scans to detect possible m/z peak curves and
2022-07-30 23:16:03,459 INFO  [main] Smoothing detected signals......
2022-07-30 23:16:05,893 INFO  [main] 610229 Peak curves found (Memory usage:2964MB)
2022-07-30 23:16:05,896 INFO  [main] Grouping isotopic peak curves........
2022-07-30 23:16:05,896 INFO  [main] Building PeakCurve Mass-RT KD tree
2022-07-30 23:16:07,076 INFO  [main] No of ion clusters:1168 (Memory usage:3040MB)
2022-07-30 23:16:07,076 INFO  [main] Writing PeakCluster serialization to file:CPTAC_CCRCC_W_JHU_20190112_LUMOS_C3L-00011_T_731_758_PeakCluster.serFS...
2022-07-30 23:16:07,116 INFO  [main] Performing mass defect filter on fragment peaks
2022-07-30 23:16:07,116 INFO  [main] No. of fragment peaks: 625399
2022-07-30 23:16:07,177 INFO  [main] No. of remaining fragment peaks: 608832
2022-07-30 23:16:07,177 INFO  [main] Building precursor-fragment pairs for MS1 features....
2022-07-30 23:16:23,666 INFO  [main] Building precursor-fragment pairs for unfragmented ions....
2022-07-30 23:16:29,480 INFO  [main] ==================================================================================
2022-07-30 23:16:29,480 INFO  [main] Processing DIA MS2 (mz range):708.0_732.0( 10/30 )
2022-07-30 23:16:29,540 INFO  [main] Processing all scans to detect possible m/z peak curves and
2022-07-30 23:16:29,540 INFO  [main] Smoothing detected signals......
2022-07-30 23:16:32,226 INFO  [main] 667572 Peak curves found (Memory usage:3037MB)
2022-07-30 23:16:32,229 INFO  [main] Grouping isotopic peak curves........
2022-07-30 23:16:32,229 INFO  [main] Building PeakCurve Mass-RT KD tree
2022-07-30 23:16:33,683 INFO  [main] No of ion clusters:1298 (Memory usage:3118MB)
2022-07-30 23:16:33,683 INFO  [main] Writing PeakCluster serialization to file:CPTAC_CCRCC_W_JHU_20190112_LUMOS_C3L-00011_T_708_732_PeakCluster.serFS...
2022-07-30 23:16:33,713 INFO  [main] Performing mass defect filter on fragment peaks
2022-07-30 23:16:33,713 INFO  [main] No. of fragment peaks: 690873
2022-07-30 23:16:33,767 INFO  [main] No. of remaining fragment peaks: 674000
2022-07-30 23:16:33,768 INFO  [main] Building precursor-fragment pairs for MS1 features....
2022-07-30 23:16:53,169 INFO  [main] Building precursor-fragment pairs for unfragmented ions....
2022-07-30 23:16:59,989 INFO  [main] ==================================================================================
2022-07-30 23:16:59,989 INFO  [main] Processing DIA MS2 (mz range):687.0_709.0( 11/30 )
2022-07-30 23:17:00,057 INFO  [main] Processing all scans to detect possible m/z peak curves and
2022-07-30 23:17:00,057 INFO  [main] Smoothing detected signals......
2022-07-30 23:17:02,576 INFO  [main] 656103 Peak curves found (Memory usage:3063MB)
2022-07-30 23:17:02,578 INFO  [main] Grouping isotopic peak curves........
2022-07-30 23:17:02,578 INFO  [main] Building PeakCurve Mass-RT KD tree
2022-07-30 23:17:03,987 INFO  [main] No of ion clusters:1227 (Memory usage:3145MB)
2022-07-30 23:17:03,987 INFO  [main] Writing PeakCluster serialization to file:CPTAC_CCRCC_W_JHU_20190112_LUMOS_C3L-00011_T_687_709_PeakCluster.serFS...
2022-07-30 23:17:04,008 INFO  [main] Performing mass defect filter on fragment peaks
2022-07-30 23:17:04,008 INFO  [main] No. of fragment peaks: 675444
2022-07-30 23:17:04,069 INFO  [main] No. of remaining fragment peaks: 657960
2022-07-30 23:17:04,069 INFO  [main] Building precursor-fragment pairs for MS1 features....
2022-07-30 23:17:23,012 INFO  [main] Building precursor-fragment pairs for unfragmented ions....
2022-07-30 23:17:29,648 INFO  [main] ==================================================================================
2022-07-30 23:17:29,649 INFO  [main] Processing DIA MS2 (mz range):668.0_688.0( 12/30 )
2022-07-30 23:17:29,712 INFO  [main] Processing all scans to detect possible m/z peak curves and
2022-07-30 23:17:29,712 INFO  [main] Smoothing detected signals......
2022-07-30 23:17:32,157 INFO  [main] 631653 Peak curves found (Memory usage:3092MB)
2022-07-30 23:17:32,160 INFO  [main] Grouping isotopic peak curves........
2022-07-30 23:17:32,160 INFO  [main] Building PeakCurve Mass-RT KD tree
2022-07-30 23:17:33,351 INFO  [main] No of ion clusters:1205 (Memory usage:3169MB)
2022-07-30 23:17:33,351 INFO  [main] Writing PeakCluster serialization to file:CPTAC_CCRCC_W_JHU_20190112_LUMOS_C3L-00011_T_668_688_PeakCluster.serFS...
2022-07-30 23:17:33,371 INFO  [main] Performing mass defect filter on fragment peaks
2022-07-30 23:17:33,371 INFO  [main] No. of fragment peaks: 651797
2022-07-30 23:17:33,428 INFO  [main] No. of remaining fragment peaks: 632933
2022-07-30 23:17:33,428 INFO  [main] Building precursor-fragment pairs for MS1 features....
2022-07-30 23:17:49,743 INFO  [main] Building precursor-fragment pairs for unfragmented ions....
2022-07-30 23:17:55,744 INFO  [main] ==================================================================================
2022-07-30 23:17:55,744 INFO  [main] Processing DIA MS2 (mz range):649.0_669.0( 13/30 )
2022-07-30 23:17:55,810 INFO  [main] Processing all scans to detect possible m/z peak curves and
2022-07-30 23:17:55,810 INFO  [main] Smoothing detected signals......
2022-07-30 23:17:58,383 INFO  [main] 630959 Peak curves found (Memory usage:3124MB)
2022-07-30 23:17:58,385 INFO  [main] Grouping isotopic peak curves........
2022-07-30 23:17:58,385 INFO  [main] Building PeakCurve Mass-RT KD tree
2022-07-30 23:17:59,596 INFO  [main] No of ion clusters:1152 (Memory usage:3201MB)
2022-07-30 23:17:59,596 INFO  [main] Writing PeakCluster serialization to file:CPTAC_CCRCC_W_JHU_20190112_LUMOS_C3L-00011_T_649_669_PeakCluster.serFS...
2022-07-30 23:17:59,613 INFO  [main] Performing mass defect filter on fragment peaks
2022-07-30 23:17:59,613 INFO  [main] No. of fragment peaks: 650707
2022-07-30 23:17:59,668 INFO  [main] No. of remaining fragment peaks: 630123
2022-07-30 23:17:59,668 INFO  [main] Building precursor-fragment pairs for MS1 features....
2022-07-30 23:18:16,663 INFO  [main] Building precursor-fragment pairs for unfragmented ions....
2022-07-30 23:18:22,309 INFO  [main] ==================================================================================
2022-07-30 23:18:22,310 INFO  [main] Processing DIA MS2 (mz range):630.0_650.0( 14/30 )
2022-07-30 23:18:22,375 INFO  [main] Processing all scans to detect possible m/z peak curves and
2022-07-30 23:18:22,375 INFO  [main] Smoothing detected signals......
2022-07-30 23:18:24,804 INFO  [main] 627967 Peak curves found (Memory usage:3151MB)
2022-07-30 23:18:24,806 INFO  [main] Grouping isotopic peak curves........
2022-07-30 23:18:24,806 INFO  [main] Building PeakCurve Mass-RT KD tree
2022-07-30 23:18:26,232 INFO  [main] No of ion clusters:1279 (Memory usage:3230MB)
2022-07-30 23:18:26,232 INFO  [main] Writing PeakCluster serialization to file:CPTAC_CCRCC_W_JHU_20190112_LUMOS_C3L-00011_T_630_650_PeakCluster.serFS...
2022-07-30 23:18:26,280 INFO  [main] Performing mass defect filter on fragment peaks
2022-07-30 23:18:26,280 INFO  [main] No. of fragment peaks: 646408
2022-07-30 23:18:26,333 INFO  [main] No. of remaining fragment peaks: 628317
2022-07-30 23:18:26,333 INFO  [main] Building precursor-fragment pairs for MS1 features....
2022-07-30 23:18:43,713 INFO  [main] Building precursor-fragment pairs for unfragmented ions....
2022-07-30 23:18:50,466 INFO  [main] ==================================================================================
2022-07-30 23:18:50,467 INFO  [main] Processing DIA MS2 (mz range):613.0_631.0( 15/30 )
2022-07-30 23:18:50,527 INFO  [main] Processing all scans to detect possible m/z peak curves and
2022-07-30 23:18:50,528 INFO  [main] Smoothing detected signals......
2022-07-30 23:18:53,521 INFO  [main] 599872 Peak curves found (Memory usage:3159MB)
2022-07-30 23:18:53,524 INFO  [main] Grouping isotopic peak curves........
2022-07-30 23:18:53,524 INFO  [main] Building PeakCurve Mass-RT KD tree
2022-07-30 23:18:54,919 INFO  [main] No of ion clusters:1139 (Memory usage:3233MB)
2022-07-30 23:18:54,919 INFO  [main] Writing PeakCluster serialization to file:CPTAC_CCRCC_W_JHU_20190112_LUMOS_C3L-00011_T_613_631_PeakCluster.serFS...
2022-07-30 23:18:54,966 INFO  [main] Performing mass defect filter on fragment peaks
2022-07-30 23:18:54,966 INFO  [main] No. of fragment peaks: 619129
2022-07-30 23:18:55,021 INFO  [main] No. of remaining fragment peaks: 602174
2022-07-30 23:18:55,021 INFO  [main] Building precursor-fragment pairs for MS1 features....
2022-07-30 23:19:09,935 INFO  [main] Building precursor-fragment pairs for unfragmented ions....
2022-07-30 23:19:15,560 INFO  [main] ==================================================================================
2022-07-30 23:19:15,560 INFO  [main] Processing DIA MS2 (mz range):596.0_614.0( 16/30 )
2022-07-30 23:19:15,616 INFO  [main] Processing all scans to detect possible m/z peak curves and
2022-07-30 23:19:15,617 INFO  [main] Smoothing detected signals......
2022-07-30 23:19:18,183 INFO  [main] 598438 Peak curves found (Memory usage:3191MB)
2022-07-30 23:19:18,185 INFO  [main] Grouping isotopic peak curves........
2022-07-30 23:19:18,185 INFO  [main] Building PeakCurve Mass-RT KD tree
2022-07-30 23:19:19,525 INFO  [main] No of ion clusters:1167 (Memory usage:3263MB)
2022-07-30 23:19:19,525 INFO  [main] Writing PeakCluster serialization to file:CPTAC_CCRCC_W_JHU_20190112_LUMOS_C3L-00011_T_596_614_PeakCluster.serFS...
2022-07-30 23:19:19,558 INFO  [main] Performing mass defect filter on fragment peaks
2022-07-30 23:19:19,558 INFO  [main] No. of fragment peaks: 618276
2022-07-30 23:19:19,619 INFO  [main] No. of remaining fragment peaks: 597367
2022-07-30 23:19:19,619 INFO  [main] Building precursor-fragment pairs for MS1 features....
2022-07-30 23:19:33,752 INFO  [main] Building precursor-fragment pairs for unfragmented ions....
2022-07-30 23:19:39,339 INFO  [main] ==================================================================================
2022-07-30 23:19:39,340 INFO  [main] Processing DIA MS2 (mz range):579.0_597.0( 17/30 )
2022-07-30 23:19:39,397 INFO  [main] Processing all scans to detect possible m/z peak curves and
2022-07-30 23:19:39,397 INFO  [main] Smoothing detected signals......
2022-07-30 23:19:41,567 INFO  [main] 583775 Peak curves found (Memory usage:3196MB)
2022-07-30 23:19:41,569 INFO  [main] Grouping isotopic peak curves........
2022-07-30 23:19:41,569 INFO  [main] Building PeakCurve Mass-RT KD tree
2022-07-30 23:19:42,734 INFO  [main] No of ion clusters:1244 (Memory usage:3270MB)
2022-07-30 23:19:42,734 INFO  [main] Writing PeakCluster serialization to file:CPTAC_CCRCC_W_JHU_20190112_LUMOS_C3L-00011_T_579_597_PeakCluster.serFS...
2022-07-30 23:19:42,755 INFO  [main] Performing mass defect filter on fragment peaks
2022-07-30 23:19:42,755 INFO  [main] No. of fragment peaks: 599951
2022-07-30 23:19:42,804 INFO  [main] No. of remaining fragment peaks: 580878
2022-07-30 23:19:42,805 INFO  [main] Building precursor-fragment pairs for MS1 features....
2022-07-30 23:19:55,067 INFO  [main] Building precursor-fragment pairs for unfragmented ions....
2022-07-30 23:20:00,399 INFO  [main] ==================================================================================
2022-07-30 23:20:00,399 INFO  [main] Processing DIA MS2 (mz range):563.0_580.0( 18/30 )
2022-07-30 23:20:00,460 INFO  [main] Processing all scans to detect possible m/z peak curves and
2022-07-30 23:20:00,460 INFO  [main] Smoothing detected signals......
2022-07-30 23:20:03,824 INFO  [main] 554740 Peak curves found (Memory usage:3196MB)
2022-07-30 23:20:03,827 INFO  [main] Grouping isotopic peak curves........
2022-07-30 23:20:03,827 INFO  [main] Building PeakCurve Mass-RT KD tree
2022-07-30 23:20:04,906 INFO  [main] No of ion clusters:1080 (Memory usage:3265MB)
2022-07-30 23:20:04,907 INFO  [main] Writing PeakCluster serialization to file:CPTAC_CCRCC_W_JHU_20190112_LUMOS_C3L-00011_T_563_580_PeakCluster.serFS...
2022-07-30 23:20:04,937 INFO  [main] Performing mass defect filter on fragment peaks
2022-07-30 23:20:04,937 INFO  [main] No. of fragment peaks: 568811
2022-07-30 23:20:04,993 INFO  [main] No. of remaining fragment peaks: 550070
2022-07-30 23:20:04,993 INFO  [main] Building precursor-fragment pairs for MS1 features....
2022-07-30 23:20:17,112 INFO  [main] Building precursor-fragment pairs for unfragmented ions....
2022-07-30 23:20:21,926 INFO  [main] ==================================================================================
2022-07-30 23:20:21,927 INFO  [main] Processing DIA MS2 (mz range):548.0_564.0( 19/30 )
2022-07-30 23:20:21,980 INFO  [main] Processing all scans to detect possible m/z peak curves and
2022-07-30 23:20:21,980 INFO  [main] Smoothing detected signals......
2022-07-30 23:20:23,950 INFO  [main] 531825 Peak curves found (Memory usage:3203MB)
2022-07-30 23:20:23,952 INFO  [main] Grouping isotopic peak curves........
2022-07-30 23:20:23,952 INFO  [main] Building PeakCurve Mass-RT KD tree
2022-07-30 23:20:25,058 INFO  [main] No of ion clusters:1048 (Memory usage:3269MB)
2022-07-30 23:20:25,058 INFO  [main] Writing PeakCluster serialization to file:CPTAC_CCRCC_W_JHU_20190112_LUMOS_C3L-00011_T_548_564_PeakCluster.serFS...
2022-07-30 23:20:25,073 INFO  [main] Performing mass defect filter on fragment peaks
2022-07-30 23:20:25,073 INFO  [main] No. of fragment peaks: 545535
2022-07-30 23:20:25,126 INFO  [main] No. of remaining fragment peaks: 526301
2022-07-30 23:20:25,126 INFO  [main] Building precursor-fragment pairs for MS1 features....
2022-07-30 23:20:35,684 INFO  [main] Building precursor-fragment pairs for unfragmented ions....
2022-07-30 23:20:40,163 INFO  [main] ==================================================================================
2022-07-30 23:20:40,163 INFO  [main] Processing DIA MS2 (mz range):532.0_549.0( 20/30 )
2022-07-30 23:20:40,212 INFO  [main] Processing all scans to detect possible m/z peak curves and
2022-07-30 23:20:40,212 INFO  [main] Smoothing detected signals......
2022-07-30 23:20:42,068 INFO  [main] 528670 Peak curves found (Memory usage:3223MB)
2022-07-30 23:20:42,071 INFO  [main] Grouping isotopic peak curves........
2022-07-30 23:20:42,071 INFO  [main] Building PeakCurve Mass-RT KD tree
2022-07-30 23:20:43,115 INFO  [main] No of ion clusters:1108 (Memory usage:3290MB)
2022-07-30 23:20:43,115 INFO  [main] Writing PeakCluster serialization to file:CPTAC_CCRCC_W_JHU_20190112_LUMOS_C3L-00011_T_532_549_PeakCluster.serFS...
2022-07-30 23:20:43,133 INFO  [main] Performing mass defect filter on fragment peaks
2022-07-30 23:20:43,133 INFO  [main] No. of fragment peaks: 541795
2022-07-30 23:20:43,176 INFO  [main] No. of remaining fragment peaks: 521499
2022-07-30 23:20:43,176 INFO  [main] Building precursor-fragment pairs for MS1 features....
2022-07-30 23:20:53,708 INFO  [main] Building precursor-fragment pairs for unfragmented ions....
2022-07-30 23:20:58,184 INFO  [main] ==================================================================================
2022-07-30 23:20:58,184 INFO  [main] Processing DIA MS2 (mz range):516.0_533.0( 21/30 )
2022-07-30 23:20:58,234 INFO  [main] Processing all scans to detect possible m/z peak curves and
2022-07-30 23:20:58,234 INFO  [main] Smoothing detected signals......
2022-07-30 23:21:00,936 INFO  [main] 519978 Peak curves found (Memory usage:3240MB)
2022-07-30 23:21:00,939 INFO  [main] Grouping isotopic peak curves........
2022-07-30 23:21:00,939 INFO  [main] Building PeakCurve Mass-RT KD tree
2022-07-30 23:21:01,732 INFO  [main] No of ion clusters:1105 (Memory usage:3305MB)
2022-07-30 23:21:01,732 INFO  [main] Writing PeakCluster serialization to file:CPTAC_CCRCC_W_JHU_20190112_LUMOS_C3L-00011_T_516_533_PeakCluster.serFS...
2022-07-30 23:21:01,748 INFO  [main] Performing mass defect filter on fragment peaks
2022-07-30 23:21:01,748 INFO  [main] No. of fragment peaks: 535045
2022-07-30 23:21:01,792 INFO  [main] No. of remaining fragment peaks: 511405
2022-07-30 23:21:01,792 INFO  [main] Building precursor-fragment pairs for MS1 features....
2022-07-30 23:21:12,136 INFO  [main] Building precursor-fragment pairs for unfragmented ions....
2022-07-30 23:21:16,864 INFO  [main] ==================================================================================
2022-07-30 23:21:16,864 INFO  [main] Processing DIA MS2 (mz range):500.0_517.0( 22/30 )
2022-07-30 23:21:16,916 INFO  [main] Processing all scans to detect possible m/z peak curves and
2022-07-30 23:21:16,916 INFO  [main] Smoothing detected signals......
2022-07-30 23:21:18,812 INFO  [main] 487484 Peak curves found (Memory usage:3240MB)
2022-07-30 23:21:18,815 INFO  [main] Grouping isotopic peak curves........
2022-07-30 23:21:18,815 INFO  [main] Building PeakCurve Mass-RT KD tree
2022-07-30 23:21:19,725 INFO  [main] No of ion clusters:1007 (Memory usage:3301MB)
2022-07-30 23:21:19,726 INFO  [main] Writing PeakCluster serialization to file:CPTAC_CCRCC_W_JHU_20190112_LUMOS_C3L-00011_T_500_517_PeakCluster.serFS...
2022-07-30 23:21:19,741 INFO  [main] Performing mass defect filter on fragment peaks
2022-07-30 23:21:19,741 INFO  [main] No. of fragment peaks: 501115
2022-07-30 23:21:19,778 INFO  [main] No. of remaining fragment peaks: 479031
2022-07-30 23:21:19,778 INFO  [main] Building precursor-fragment pairs for MS1 features....
2022-07-30 23:21:30,095 INFO  [main] Building precursor-fragment pairs for unfragmented ions....
2022-07-30 23:21:34,408 INFO  [main] ==================================================================================
2022-07-30 23:21:34,408 INFO  [main] Processing DIA MS2 (mz range):485.0_501.0( 23/30 )
2022-07-30 23:21:34,455 INFO  [main] Processing all scans to detect possible m/z peak curves and
2022-07-30 23:21:34,455 INFO  [main] Smoothing detected signals......
2022-07-30 23:21:36,041 INFO  [main] 450728 Peak curves found (Memory usage:3237MB)
2022-07-30 23:21:36,043 INFO  [main] Grouping isotopic peak curves........
2022-07-30 23:21:36,043 INFO  [main] Building PeakCurve Mass-RT KD tree
2022-07-30 23:21:36,993 INFO  [main] No of ion clusters:890 (Memory usage:3293MB)
2022-07-30 23:21:36,993 INFO  [main] Writing PeakCluster serialization to file:CPTAC_CCRCC_W_JHU_20190112_LUMOS_C3L-00011_T_485_501_PeakCluster.serFS...
2022-07-30 23:21:37,009 INFO  [main] Performing mass defect filter on fragment peaks
2022-07-30 23:21:37,009 INFO  [main] No. of fragment peaks: 461785
2022-07-30 23:21:37,046 INFO  [main] No. of remaining fragment peaks: 444028
2022-07-30 23:21:37,046 INFO  [main] Building precursor-fragment pairs for MS1 features....
2022-07-30 23:21:46,080 INFO  [main] Building precursor-fragment pairs for unfragmented ions....
2022-07-30 23:21:49,892 INFO  [main] ==================================================================================
2022-07-30 23:21:49,892 INFO  [main] Processing DIA MS2 (mz range):469.0_486.0( 24/30 )
2022-07-30 23:21:49,933 INFO  [main] Processing all scans to detect possible m/z peak curves and
2022-07-30 23:21:49,933 INFO  [main] Smoothing detected signals......
2022-07-30 23:21:51,742 INFO  [main] 430621 Peak curves found (Memory usage:3235MB)
2022-07-30 23:21:51,744 INFO  [main] Grouping isotopic peak curves........
2022-07-30 23:21:51,744 INFO  [main] Building PeakCurve Mass-RT KD tree
2022-07-30 23:21:52,666 INFO  [main] No of ion clusters:856 (Memory usage:3289MB)
2022-07-30 23:21:52,666 INFO  [main] Writing PeakCluster serialization to file:CPTAC_CCRCC_W_JHU_20190112_LUMOS_C3L-00011_T_469_486_PeakCluster.serFS...
2022-07-30 23:21:52,679 INFO  [main] Performing mass defect filter on fragment peaks
2022-07-30 23:21:52,679 INFO  [main] No. of fragment peaks: 440398
2022-07-30 23:21:52,716 INFO  [main] No. of remaining fragment peaks: 424855
2022-07-30 23:21:52,716 INFO  [main] Building precursor-fragment pairs for MS1 features....
2022-07-30 23:22:01,212 INFO  [main] Building precursor-fragment pairs for unfragmented ions....
2022-07-30 23:22:05,020 INFO  [main] ==================================================================================
2022-07-30 23:22:05,020 INFO  [main] Processing DIA MS2 (mz range):454.0_470.0( 25/30 )
2022-07-30 23:22:05,064 INFO  [main] Processing all scans to detect possible m/z peak curves and
2022-07-30 23:22:05,064 INFO  [main] Smoothing detected signals......
2022-07-30 23:22:06,756 INFO  [main] 381039 Peak curves found (Memory usage:3225MB)
2022-07-30 23:22:06,758 INFO  [main] Grouping isotopic peak curves........
2022-07-30 23:22:06,759 INFO  [main] Building PeakCurve Mass-RT KD tree
2022-07-30 23:22:07,533 INFO  [main] No of ion clusters:633 (Memory usage:3274MB)
2022-07-30 23:22:07,534 INFO  [main] Writing PeakCluster serialization to file:CPTAC_CCRCC_W_JHU_20190112_LUMOS_C3L-00011_T_454_470_PeakCluster.serFS...
2022-07-30 23:22:07,547 INFO  [main] Performing mass defect filter on fragment peaks
2022-07-30 23:22:07,547 INFO  [main] No. of fragment peaks: 390208
2022-07-30 23:22:07,585 INFO  [main] No. of remaining fragment peaks: 375900
2022-07-30 23:22:07,585 INFO  [main] Building precursor-fragment pairs for MS1 features....
2022-07-30 23:22:14,786 INFO  [main] Building precursor-fragment pairs for unfragmented ions....
2022-07-30 23:22:17,678 INFO  [main] ==================================================================================
2022-07-30 23:22:17,678 INFO  [main] Processing DIA MS2 (mz range):437.0_455.0( 26/30 )
2022-07-30 23:22:17,715 INFO  [main] Processing all scans to detect possible m/z peak curves and
2022-07-30 23:22:17,715 INFO  [main] Smoothing detected signals......
2022-07-30 23:22:20,098 INFO  [main] 374162 Peak curves found (Memory usage:3236MB)
2022-07-30 23:22:20,102 INFO  [main] Grouping isotopic peak curves........
2022-07-30 23:22:20,102 INFO  [main] Building PeakCurve Mass-RT KD tree
2022-07-30 23:22:20,756 INFO  [main] No of ion clusters:621 (Memory usage:3281MB)
2022-07-30 23:22:20,756 INFO  [main] Writing PeakCluster serialization to file:CPTAC_CCRCC_W_JHU_20190112_LUMOS_C3L-00011_T_437_455_PeakCluster.serFS...
2022-07-30 23:22:20,777 INFO  [main] Performing mass defect filter on fragment peaks
2022-07-30 23:22:20,777 INFO  [main] No. of fragment peaks: 384473
2022-07-30 23:22:20,817 INFO  [main] No. of remaining fragment peaks: 367534
2022-07-30 23:22:20,817 INFO  [main] Building precursor-fragment pairs for MS1 features....
2022-07-30 23:22:28,320 INFO  [main] Building precursor-fragment pairs for unfragmented ions....
2022-07-30 23:22:31,274 INFO  [main] ==================================================================================
2022-07-30 23:22:31,274 INFO  [main] Processing DIA MS2 (mz range):420.0_438.0( 27/30 )
2022-07-30 23:22:31,308 INFO  [main] Processing all scans to detect possible m/z peak curves and
2022-07-30 23:22:31,308 INFO  [main] Smoothing detected signals......
2022-07-30 23:22:33,619 INFO  [main] 313180 Peak curves found (Memory usage:3217MB)
2022-07-30 23:22:33,620 INFO  [main] Grouping isotopic peak curves........
2022-07-30 23:22:33,620 INFO  [main] Building PeakCurve Mass-RT KD tree
2022-07-30 23:22:34,263 INFO  [main] No of ion clusters:511 (Memory usage:3254MB)
2022-07-30 23:22:34,263 INFO  [main] Writing PeakCluster serialization to file:CPTAC_CCRCC_W_JHU_20190112_LUMOS_C3L-00011_T_420_438_PeakCluster.serFS...
2022-07-30 23:22:34,275 INFO  [main] Performing mass defect filter on fragment peaks
2022-07-30 23:22:34,275 INFO  [main] No. of fragment peaks: 320569
2022-07-30 23:22:34,304 INFO  [main] No. of remaining fragment peaks: 306275
2022-07-30 23:22:34,304 INFO  [main] Building precursor-fragment pairs for MS1 features....
2022-07-30 23:22:40,558 INFO  [main] Building precursor-fragment pairs for unfragmented ions....
2022-07-30 23:22:43,028 INFO  [main] ==================================================================================
2022-07-30 23:22:43,028 INFO  [main] Processing DIA MS2 (mz range):401.0_421.0( 28/30 )
2022-07-30 23:22:43,054 INFO  [main] Processing all scans to detect possible m/z peak curves and
2022-07-30 23:22:43,054 INFO  [main] Smoothing detected signals......
2022-07-30 23:22:45,062 INFO  [main] 280526 Peak curves found (Memory usage:3206MB)
2022-07-30 23:22:45,064 INFO  [main] Grouping isotopic peak curves........
2022-07-30 23:22:45,064 INFO  [main] Building PeakCurve Mass-RT KD tree
2022-07-30 23:22:45,677 INFO  [main] No of ion clusters:426 (Memory usage:3243MB)
2022-07-30 23:22:45,677 INFO  [main] Writing PeakCluster serialization to file:CPTAC_CCRCC_W_JHU_20190112_LUMOS_C3L-00011_T_401_421_PeakCluster.serFS...
2022-07-30 23:22:45,689 INFO  [main] Performing mass defect filter on fragment peaks
2022-07-30 23:22:45,689 INFO  [main] No. of fragment peaks: 288256
2022-07-30 23:22:45,711 INFO  [main] No. of remaining fragment peaks: 277205
2022-07-30 23:22:45,711 INFO  [main] Building precursor-fragment pairs for MS1 features....
2022-07-30 23:22:51,197 INFO  [main] Building precursor-fragment pairs for unfragmented ions....
2022-07-30 23:22:53,445 INFO  [main] ==================================================================================
2022-07-30 23:22:53,446 INFO  [main] Processing DIA MS2 (mz range):378.0_402.0( 29/30 )
2022-07-30 23:22:53,473 INFO  [main] Processing all scans to detect possible m/z peak curves and
2022-07-30 23:22:53,473 INFO  [main] Smoothing detected signals......
2022-07-30 23:22:55,037 INFO  [main] 249522 Peak curves found (Memory usage:3208MB)
2022-07-30 23:22:55,039 INFO  [main] Grouping isotopic peak curves........
2022-07-30 23:22:55,039 INFO  [main] Building PeakCurve Mass-RT KD tree
2022-07-30 23:22:55,641 INFO  [main] No of ion clusters:405 (Memory usage:3241MB)
2022-07-30 23:22:55,641 INFO  [main] Writing PeakCluster serialization to file:CPTAC_CCRCC_W_JHU_20190112_LUMOS_C3L-00011_T_378_402_PeakCluster.serFS...
2022-07-30 23:22:55,650 INFO  [main] Performing mass defect filter on fragment peaks
2022-07-30 23:22:55,650 INFO  [main] No. of fragment peaks: 255700
2022-07-30 23:22:55,671 INFO  [main] No. of remaining fragment peaks: 247296
2022-07-30 23:22:55,671 INFO  [main] Building precursor-fragment pairs for MS1 features....
2022-07-30 23:23:00,658 INFO  [main] Building precursor-fragment pairs for unfragmented ions....
2022-07-30 23:23:02,670 INFO  [main] ==================================================================================
2022-07-30 23:23:02,670 INFO  [main] Processing DIA MS2 (mz range):350.0_379.0( 30/30 )
2022-07-30 23:23:02,694 INFO  [main] Processing all scans to detect possible m/z peak curves and
2022-07-30 23:23:02,694 INFO  [main] Smoothing detected signals......
2022-07-30 23:23:04,769 INFO  [main] 193629 Peak curves found (Memory usage:3170MB)
2022-07-30 23:23:04,771 INFO  [main] Grouping isotopic peak curves........
2022-07-30 23:23:04,771 INFO  [main] Building PeakCurve Mass-RT KD tree
2022-07-30 23:23:05,256 INFO  [main] No of ion clusters:302 (Memory usage:3197MB)
2022-07-30 23:23:05,256 INFO  [main] Writing PeakCluster serialization to file:CPTAC_CCRCC_W_JHU_20190112_LUMOS_C3L-00011_T_350_379_PeakCluster.serFS...
2022-07-30 23:23:05,266 INFO  [main] Performing mass defect filter on fragment peaks
2022-07-30 23:23:05,266 INFO  [main] No. of fragment peaks: 199854
2022-07-30 23:23:05,281 INFO  [main] No. of remaining fragment peaks: 190804
2022-07-30 23:23:05,281 INFO  [main] Building precursor-fragment pairs for MS1 features....
2022-07-30 23:23:08,581 INFO  [main] Building precursor-fragment pairs for unfragmented ions....
2022-07-30 23:23:10,178 INFO  [main] ==================================================================================
2022-07-30 23:23:39,456 INFO  [main] /storage/yufe/data/ccrcc_dia_20/discovery/proteome/mzml/CPTAC_CCRCC_W_JHU_20190112_LUMOS_C3L-00011_T.mzML processed time:0 hour, 13 min, 48 sec
2022-07-30 23:23:39,456 INFO  [main] Job complete
2022-07-30 23:23:39,456 INFO  [main] =================================================================================================
Process 'UmpireSe' finished, exit code: 0
UmpireSe
java -cp /storage/yufe/tools/FragPipe-18.0/fragpipe/lib/fragpipe-18.0.jar:/storage/yufe/tools/FragPipe-18.0/fragpipe/lib/commons-io-2.11.0.jar com.github.chhh.utils.FileMove --no-err /storage/yufe/data/ccrcc_dia_20/discovery/proteome/mzml/diaumpire_se.log /storage/yufe/results/msfragger_dia_paper/runtime_ccrcc_20/diaumpire/diaumpire_se.log
Process 'UmpireSe' finished, exit code: 0
UmpireSe
java -cp /storage/yufe/tools/FragPipe-18.0/fragpipe/lib/fragpipe-18.0.jar:/storage/yufe/tools/FragPipe-18.0/fragpipe/lib/commons-io-2.11.0.jar com.github.chhh.utils.FileMove --no-err /storage/yufe/data/ccrcc_dia_20/discovery/proteome/mzml/CPTAC_CCRCC_W_JHU_20190112_LUMOS_C3L-00011_T_Peak /storage/yufe/results/msfragger_dia_paper/runtime_ccrcc_20/diaumpire/CPTAC_CCRCC_W_JHU_20190112_LUMOS_C3L-00011_T_Peak
Process 'UmpireSe' finished, exit code: 0
UmpireSe
java -cp /storage/yufe/tools/FragPipe-18.0/fragpipe/lib/fragpipe-18.0.jar:/storage/yufe/tools/FragPipe-18.0/fragpipe/lib/commons-io-2.11.0.jar com.github.chhh.utils.FileMove --no-err /storage/yufe/data/ccrcc_dia_20/discovery/proteome/mzml/CPTAC_CCRCC_W_JHU_20190112_LUMOS_C3L-00011_T.DIAWindowsFS /storage/yufe/results/msfragger_dia_paper/runtime_ccrcc_20/diaumpire/CPTAC_CCRCC_W_JHU_20190112_LUMOS_C3L-00011_T.DIAWindowsFS
Process 'UmpireSe' finished, exit code: 0
UmpireSe
java -cp /storage/yufe/tools/FragPipe-18.0/fragpipe/lib/fragpipe-18.0.jar:/storage/yufe/tools/FragPipe-18.0/fragpipe/lib/commons-io-2.11.0.jar com.github.chhh.utils.FileMove --no-err /storage/yufe/data/ccrcc_dia_20/discovery/proteome/mzml/CPTAC_CCRCC_W_JHU_20190112_LUMOS_C3L-00011_T.RTidxFS /storage/yufe/results/msfragger_dia_paper/runtime_ccrcc_20/diaumpire/CPTAC_CCRCC_W_JHU_20190112_LUMOS_C3L-00011_T.RTidxFS
Process 'UmpireSe' finished, exit code: 0
UmpireSe
java -cp /storage/yufe/tools/FragPipe-18.0/fragpipe/lib/fragpipe-18.0.jar:/storage/yufe/tools/FragPipe-18.0/fragpipe/lib/commons-io-2.11.0.jar com.github.chhh.utils.FileMove --no-err /storage/yufe/data/ccrcc_dia_20/discovery/proteome/mzml/CPTAC_CCRCC_W_JHU_20190112_LUMOS_C3L-00011_T.ScanClusterMapping_Q1 /storage/yufe/results/msfragger_dia_paper/runtime_ccrcc_20/diaumpire/CPTAC_CCRCC_W_JHU_20190112_LUMOS_C3L-00011_T.ScanClusterMapping_Q1
Process 'UmpireSe' finished, exit code: 0
UmpireSe
java -cp /storage/yufe/tools/FragPipe-18.0/fragpipe/lib/fragpipe-18.0.jar:/storage/yufe/tools/FragPipe-18.0/fragpipe/lib/commons-io-2.11.0.jar com.github.chhh.utils.FileMove --no-err /storage/yufe/data/ccrcc_dia_20/discovery/proteome/mzml/CPTAC_CCRCC_W_JHU_20190112_LUMOS_C3L-00011_T.ScanClusterMapping_Q2 /storage/yufe/results/msfragger_dia_paper/runtime_ccrcc_20/diaumpire/CPTAC_CCRCC_W_JHU_20190112_LUMOS_C3L-00011_T.ScanClusterMapping_Q2
Process 'UmpireSe' finished, exit code: 0
UmpireSe
java -cp /storage/yufe/tools/FragPipe-18.0/fragpipe/lib/fragpipe-18.0.jar:/storage/yufe/tools/FragPipe-18.0/fragpipe/lib/commons-io-2.11.0.jar com.github.chhh.utils.FileMove --no-err /storage/yufe/data/ccrcc_dia_20/discovery/proteome/mzml/CPTAC_CCRCC_W_JHU_20190112_LUMOS_C3L-00011_T.ScanClusterMapping_Q3 /storage/yufe/results/msfragger_dia_paper/runtime_ccrcc_20/diaumpire/CPTAC_CCRCC_W_JHU_20190112_LUMOS_C3L-00011_T.ScanClusterMapping_Q3
Process 'UmpireSe' finished, exit code: 0
UmpireSe
java -cp /storage/yufe/tools/FragPipe-18.0/fragpipe/lib/fragpipe-18.0.jar:/storage/yufe/tools/FragPipe-18.0/fragpipe/lib/commons-io-2.11.0.jar com.github.chhh.utils.FileMove --no-err /storage/yufe/data/ccrcc_dia_20/discovery/proteome/mzml/CPTAC_CCRCC_W_JHU_20190112_LUMOS_C3L-00011_T.ScanidxFS /storage/yufe/results/msfragger_dia_paper/runtime_ccrcc_20/diaumpire/CPTAC_CCRCC_W_JHU_20190112_LUMOS_C3L-00011_T.ScanidxFS
Process 'UmpireSe' finished, exit code: 0
UmpireSe
java -cp /storage/yufe/tools/FragPipe-18.0/fragpipe/lib/fragpipe-18.0.jar:/storage/yufe/tools/FragPipe-18.0/fragpipe/lib/commons-io-2.11.0.jar com.github.chhh.utils.FileMove --no-err /storage/yufe/data/ccrcc_dia_20/discovery/proteome/mzml/CPTAC_CCRCC_W_JHU_20190112_LUMOS_C3L-00011_T.ScanPosFS /storage/yufe/results/msfragger_dia_paper/runtime_ccrcc_20/diaumpire/CPTAC_CCRCC_W_JHU_20190112_LUMOS_C3L-00011_T.ScanPosFS
Process 'UmpireSe' finished, exit code: 0
UmpireSe
java -cp /storage/yufe/tools/FragPipe-18.0/fragpipe/lib/fragpipe-18.0.jar:/storage/yufe/tools/FragPipe-18.0/fragpipe/lib/commons-io-2.11.0.jar com.github.chhh.utils.FileMove --no-err /storage/yufe/data/ccrcc_dia_20/discovery/proteome/mzml/CPTAC_CCRCC_W_JHU_20190112_LUMOS_C3L-00011_T.ScanRTFS /storage/yufe/results/msfragger_dia_paper/runtime_ccrcc_20/diaumpire/CPTAC_CCRCC_W_JHU_20190112_LUMOS_C3L-00011_T.ScanRTFS
Process 'UmpireSe' finished, exit code: 0
UmpireSe
java -cp /storage/yufe/tools/FragPipe-18.0/fragpipe/lib/fragpipe-18.0.jar:/storage/yufe/tools/FragPipe-18.0/fragpipe/lib/commons-io-2.11.0.jar com.github.chhh.utils.FileMove --no-err /storage/yufe/data/ccrcc_dia_20/discovery/proteome/mzml/CPTAC_CCRCC_W_JHU_20190112_LUMOS_C3L-00011_T_diasetting.ser /storage/yufe/results/msfragger_dia_paper/runtime_ccrcc_20/diaumpire/CPTAC_CCRCC_W_JHU_20190112_LUMOS_C3L-00011_T_diasetting.ser
Process 'UmpireSe' finished, exit code: 0
UmpireSe
java -cp /storage/yufe/tools/FragPipe-18.0/fragpipe/lib/fragpipe-18.0.jar:/storage/yufe/tools/FragPipe-18.0/fragpipe/lib/commons-io-2.11.0.jar com.github.chhh.utils.FileMove --no-err /storage/yufe/data/ccrcc_dia_20/discovery/proteome/mzml/CPTAC_CCRCC_W_JHU_20190112_LUMOS_C3L-00011_T_params.ser /storage/yufe/results/msfragger_dia_paper/runtime_ccrcc_20/diaumpire/CPTAC_CCRCC_W_JHU_20190112_LUMOS_C3L-00011_T_params.ser
Process 'UmpireSe' finished, exit code: 0
UmpireSe
java -cp /storage/yufe/tools/FragPipe-18.0/fragpipe/lib/fragpipe-18.0.jar:/storage/yufe/tools/FragPipe-18.0/fragpipe/lib/commons-io-2.11.0.jar com.github.chhh.utils.FileMove --no-err /storage/yufe/data/ccrcc_dia_20/discovery/proteome/mzml/CPTAC_CCRCC_W_JHU_20190112_LUMOS_C3L-00011_T_Q1.mgf /storage/yufe/results/msfragger_dia_paper/runtime_ccrcc_20/diaumpire/CPTAC_CCRCC_W_JHU_20190112_LUMOS_C3L-00011_T_Q1.mgf
Process 'UmpireSe' finished, exit code: 0
UmpireSe
java -cp /storage/yufe/tools/FragPipe-18.0/fragpipe/lib/fragpipe-18.0.jar:/storage/yufe/tools/FragPipe-18.0/fragpipe/lib/commons-io-2.11.0.jar com.github.chhh.utils.FileMove --no-err /storage/yufe/data/ccrcc_dia_20/discovery/proteome/mzml/CPTAC_CCRCC_W_JHU_20190112_LUMOS_C3L-00011_T_Q2.mgf /storage/yufe/results/msfragger_dia_paper/runtime_ccrcc_20/diaumpire/CPTAC_CCRCC_W_JHU_20190112_LUMOS_C3L-00011_T_Q2.mgf
Process 'UmpireSe' finished, exit code: 0
UmpireSe
java -cp /storage/yufe/tools/FragPipe-18.0/fragpipe/lib/fragpipe-18.0.jar:/storage/yufe/tools/FragPipe-18.0/fragpipe/lib/commons-io-2.11.0.jar com.github.chhh.utils.FileMove --no-err /storage/yufe/data/ccrcc_dia_20/discovery/proteome/mzml/CPTAC_CCRCC_W_JHU_20190112_LUMOS_C3L-00011_T_Q3.mgf /storage/yufe/results/msfragger_dia_paper/runtime_ccrcc_20/diaumpire/CPTAC_CCRCC_W_JHU_20190112_LUMOS_C3L-00011_T_Q3.mgf
Process 'UmpireSe' finished, exit code: 0
UmpireSe
java -cp /storage/yufe/tools/FragPipe-18.0/fragpipe/lib/fragpipe-18.0.jar:/storage/yufe/tools/FragPipe-18.0/fragpipe/lib/commons-io-2.11.0.jar com.github.chhh.utils.FileMove --no-err /storage/yufe/data/ccrcc_dia_20/discovery/proteome/mzml/CPTAC_CCRCC_W_JHU_20190112_LUMOS_C3L-00011_T_Q1.mzML /storage/yufe/results/msfragger_dia_paper/runtime_ccrcc_20/diaumpire/CPTAC_CCRCC_W_JHU_20190112_LUMOS_C3L-00011_T_Q1.mzML
Process 'UmpireSe' finished, exit code: 0
UmpireSe
java -cp /storage/yufe/tools/FragPipe-18.0/fragpipe/lib/fragpipe-18.0.jar:/storage/yufe/tools/FragPipe-18.0/fragpipe/lib/commons-io-2.11.0.jar com.github.chhh.utils.FileMove --no-err /storage/yufe/data/ccrcc_dia_20/discovery/proteome/mzml/CPTAC_CCRCC_W_JHU_20190112_LUMOS_C3L-00011_T_Q2.mzML /storage/yufe/results/msfragger_dia_paper/runtime_ccrcc_20/diaumpire/CPTAC_CCRCC_W_JHU_20190112_LUMOS_C3L-00011_T_Q2.mzML
Process 'UmpireSe' finished, exit code: 0
UmpireSe
java -cp /storage/yufe/tools/FragPipe-18.0/fragpipe/lib/fragpipe-18.0.jar:/storage/yufe/tools/FragPipe-18.0/fragpipe/lib/commons-io-2.11.0.jar com.github.chhh.utils.FileMove --no-err /storage/yufe/data/ccrcc_dia_20/discovery/proteome/mzml/CPTAC_CCRCC_W_JHU_20190112_LUMOS_C3L-00011_T_Q3.mzML /storage/yufe/results/msfragger_dia_paper/runtime_ccrcc_20/diaumpire/CPTAC_CCRCC_W_JHU_20190112_LUMOS_C3L-00011_T_Q3.mzML
Process 'UmpireSe' finished, exit code: 0
UmpireSe
java -cp /storage/yufe/tools/FragPipe-18.0/fragpipe/lib/fragpipe-18.0.jar com.github.chhh.utils.FileDelete /storage/yufe/results/msfragger_dia_paper/runtime_ccrcc_20/diaumpire/CPTAC_CCRCC_W_JHU_20190112_LUMOS_C3L-00011_T_Peak
Process 'UmpireSe' finished, exit code: 0
UmpireSe
java -cp /storage/yufe/tools/FragPipe-18.0/fragpipe/lib/fragpipe-18.0.jar com.github.chhh.utils.FileDelete /storage/yufe/results/msfragger_dia_paper/runtime_ccrcc_20/diaumpire/CPTAC_CCRCC_W_JHU_20190112_LUMOS_C3L-00011_T.DIAWindowsFS
Process 'UmpireSe' finished, exit code: 0
UmpireSe
java -cp /storage/yufe/tools/FragPipe-18.0/fragpipe/lib/fragpipe-18.0.jar com.github.chhh.utils.FileDelete /storage/yufe/results/msfragger_dia_paper/runtime_ccrcc_20/diaumpire/CPTAC_CCRCC_W_JHU_20190112_LUMOS_C3L-00011_T.RTidxFS
Process 'UmpireSe' finished, exit code: 0
UmpireSe
java -cp /storage/yufe/tools/FragPipe-18.0/fragpipe/lib/fragpipe-18.0.jar com.github.chhh.utils.FileDelete /storage/yufe/results/msfragger_dia_paper/runtime_ccrcc_20/diaumpire/CPTAC_CCRCC_W_JHU_20190112_LUMOS_C3L-00011_T.ScanClusterMapping_Q1
Process 'UmpireSe' finished, exit code: 0
UmpireSe
java -cp /storage/yufe/tools/FragPipe-18.0/fragpipe/lib/fragpipe-18.0.jar com.github.chhh.utils.FileDelete /storage/yufe/results/msfragger_dia_paper/runtime_ccrcc_20/diaumpire/CPTAC_CCRCC_W_JHU_20190112_LUMOS_C3L-00011_T.ScanClusterMapping_Q2
Process 'UmpireSe' finished, exit code: 0
UmpireSe
java -cp /storage/yufe/tools/FragPipe-18.0/fragpipe/lib/fragpipe-18.0.jar com.github.chhh.utils.FileDelete /storage/yufe/results/msfragger_dia_paper/runtime_ccrcc_20/diaumpire/CPTAC_CCRCC_W_JHU_20190112_LUMOS_C3L-00011_T.ScanClusterMapping_Q3
Process 'UmpireSe' finished, exit code: 0
UmpireSe
java -cp /storage/yufe/tools/FragPipe-18.0/fragpipe/lib/fragpipe-18.0.jar com.github.chhh.utils.FileDelete /storage/yufe/results/msfragger_dia_paper/runtime_ccrcc_20/diaumpire/CPTAC_CCRCC_W_JHU_20190112_LUMOS_C3L-00011_T.ScanidxFS
Process 'UmpireSe' finished, exit code: 0
UmpireSe
java -cp /storage/yufe/tools/FragPipe-18.0/fragpipe/lib/fragpipe-18.0.jar com.github.chhh.utils.FileDelete /storage/yufe/results/msfragger_dia_paper/runtime_ccrcc_20/diaumpire/CPTAC_CCRCC_W_JHU_20190112_LUMOS_C3L-00011_T.ScanPosFS
Process 'UmpireSe' finished, exit code: 0
UmpireSe
java -cp /storage/yufe/tools/FragPipe-18.0/fragpipe/lib/fragpipe-18.0.jar com.github.chhh.utils.FileDelete /storage/yufe/results/msfragger_dia_paper/runtime_ccrcc_20/diaumpire/CPTAC_CCRCC_W_JHU_20190112_LUMOS_C3L-00011_T.ScanRTFS
Process 'UmpireSe' finished, exit code: 0
UmpireSe
java -cp /storage/yufe/tools/FragPipe-18.0/fragpipe/lib/fragpipe-18.0.jar com.github.chhh.utils.FileDelete /storage/yufe/results/msfragger_dia_paper/runtime_ccrcc_20/diaumpire/CPTAC_CCRCC_W_JHU_20190112_LUMOS_C3L-00011_T_diasetting.ser
Process 'UmpireSe' finished, exit code: 0
UmpireSe
java -cp /storage/yufe/tools/FragPipe-18.0/fragpipe/lib/fragpipe-18.0.jar com.github.chhh.utils.FileDelete /storage/yufe/results/msfragger_dia_paper/runtime_ccrcc_20/diaumpire/CPTAC_CCRCC_W_JHU_20190112_LUMOS_C3L-00011_T_params.ser
Process 'UmpireSe' finished, exit code: 0
UmpireSe
java -cp /storage/yufe/tools/FragPipe-18.0/fragpipe/lib/fragpipe-18.0.jar com.github.chhh.utils.FileDelete /storage/yufe/results/msfragger_dia_paper/runtime_ccrcc_20/diaumpire/CPTAC_CCRCC_W_JHU_20190112_LUMOS_C3L-00011_T_Q1.mgf
Process 'UmpireSe' finished, exit code: 0
UmpireSe
java -cp /storage/yufe/tools/FragPipe-18.0/fragpipe/lib/fragpipe-18.0.jar com.github.chhh.utils.FileDelete /storage/yufe/results/msfragger_dia_paper/runtime_ccrcc_20/diaumpire/CPTAC_CCRCC_W_JHU_20190112_LUMOS_C3L-00011_T_Q2.mgf
Process 'UmpireSe' finished, exit code: 0
UmpireSe
java -cp /storage/yufe/tools/FragPipe-18.0/fragpipe/lib/fragpipe-18.0.jar com.github.chhh.utils.FileDelete /storage/yufe/results/msfragger_dia_paper/runtime_ccrcc_20/diaumpire/CPTAC_CCRCC_W_JHU_20190112_LUMOS_C3L-00011_T_Q3.mgf
Process 'UmpireSe' finished, exit code: 0
UmpireSe
java -Xmx400G -Dlibs.thermo.dir=/storage/yufe/tools/MSFragger-3.5/ext/thermo -cp /storage/yufe/tools/FragPipe-18.0/fragpipe/tools/DIA_Umpire_SE-2.2.8.jar:/storage/yufe/tools/FragPipe-18.0/fragpipe/tools/batmass-io-1.25.5.jar dia_umpire_se.DIA_Umpire_SE /storage/yufe/data/ccrcc_dia_20/discovery/proteome/mzml/CPTAC_CCRCC_W_JHU_20190112_LUMOS_C3L-00026_NAT.mzML /storage/yufe/results/msfragger_dia_paper/runtime_ccrcc_20/diaumpire/umpire-se.params
=================================================================================================
DIA-Umpire signal extraction analysis  (version: v2.2.8)
(c) University of Michigan
WARNING: sun.reflect.Reflection.getCallerClass is not supported. This will impact performance.
2022-07-30 23:23:48,306 INFO  [main] Version: v2.2.8
2022-07-30 23:23:48,308 INFO  [main] Parameter file:/storage/yufe/results/msfragger_dia_paper/runtime_ccrcc_20/diaumpire/umpire-se.params
2022-07-30 23:23:48,308 INFO  [main] Spectra file:/storage/yufe/data/ccrcc_dia_20/discovery/proteome/mzml/CPTAC_CCRCC_W_JHU_20190112_LUMOS_C3L-00026_NAT.mzML
2022-07-30 23:23:48,310 INFO  [main] 
2022-07-30 23:23:48,311 INFO  [main] ####################################################################################################
2022-07-30 23:23:48,311 INFO  [main] #No of threads
2022-07-30 23:23:48,311 INFO  [main] Thread = 56
2022-07-30 23:23:48,311 INFO  [main] ####################################################################################################
2022-07-30 23:23:48,311 INFO  [main] 
2022-07-30 23:23:48,311 INFO  [main] ## omit Thread
2022-07-30 23:23:48,311 INFO  [main] 
2022-07-30 23:23:48,311 INFO  [main] #Precursor-fragments grouping parameters
2022-07-30 23:23:48,311 INFO  [main] RPmax = 25
2022-07-30 23:23:48,311 INFO  [main] RFmax = 500
2022-07-30 23:23:48,312 INFO  [main] CorrThreshold = 0
2022-07-30 23:23:48,312 INFO  [main] DeltaApex = 0.2
2022-07-30 23:23:48,312 INFO  [main] RTOverlap = 0.3
2022-07-30 23:23:48,312 INFO  [main] 
2022-07-30 23:23:48,312 INFO  [main] #Fragment intensity adjustments
2022-07-30 23:23:48,312 INFO  [main] # change BoostComplementaryIon if later using database search results to build libraries for Skyline/OpenSWATH
2022-07-30 23:23:48,312 INFO  [main] AdjustFragIntensity = true
2022-07-30 23:23:48,312 INFO  [main] BoostComplementaryIon = false
2022-07-30 23:23:48,312 INFO  [main] 
2022-07-30 23:23:48,313 INFO  [main] #Export detected MS1 features (output feature file can be loaded and mapped to RAW data in BatMass)
2022-07-30 23:23:48,313 INFO  [main] ExportPrecursorPeak = false
2022-07-30 23:23:48,313 INFO  [main] 
2022-07-30 23:23:48,313 INFO  [main] Q1 = true
2022-07-30 23:23:48,313 INFO  [main] Q2 = true
2022-07-30 23:23:48,313 INFO  [main] Q3 = true
2022-07-30 23:23:48,313 INFO  [main] 
2022-07-30 23:23:48,313 INFO  [main] #Signal extraction: mass accuracy and resolution
2022-07-30 23:23:48,313 INFO  [main] # resolution parameter matters only for data generated in profile mode
2022-07-30 23:23:48,314 INFO  [main] SE.MS1PPM = 10
2022-07-30 23:23:48,314 INFO  [main] SE.MS2PPM = 20
2022-07-30 23:23:48,314 INFO  [main] SE.Resolution = 60000
2022-07-30 23:23:48,314 INFO  [main] 
2022-07-30 23:23:48,314 INFO  [main] #Signal extraction: signal to noise filter
2022-07-30 23:23:48,314 INFO  [main] SE.SN = 1.1
2022-07-30 23:23:48,314 INFO  [main] SE.MS2SN = 1.1
2022-07-30 23:23:48,314 INFO  [main] 
2022-07-30 23:23:48,314 INFO  [main] #Signal extraction: minimum signal intensity filter
2022-07-30 23:23:48,314 INFO  [main] # for Thermo data, filtering is usually not necessary. Set SE.EstimateBG to false and SE.MinMSIntensity and SE.MinMSMSIntensity to a low value, e.g. 1
2022-07-30 23:23:48,315 INFO  [main] # for older Q Exactive data, or when too many MS1 features are extracted, set SE.EstimateBG to yes (or apply SE.MinMSIntensity and SE.MinMSMSIntensity values based on BatMass visualization)
2022-07-30 23:23:48,315 INFO  [main] SE.EstimateBG = false
2022-07-30 23:23:48,315 INFO  [main] SE.MinMSIntensity = 1
2022-07-30 23:23:48,315 INFO  [main] SE.MinMSMSIntensity = 1
2022-07-30 23:23:48,315 INFO  [main] 
2022-07-30 23:23:48,315 INFO  [main] #Signal extraction: peak curve detection and isotope grouping
2022-07-30 23:23:48,315 INFO  [main] # for older Q Exactive data, or when too many MS1 features are extracted, set SE.NoMissedScan to 1
2022-07-30 23:23:48,315 INFO  [main] SE.NoMissedScan = 1
2022-07-30 23:23:48,315 INFO  [main] SE.MaxCurveRTRange = 2
2022-07-30 23:23:48,316 INFO  [main] SE.RemoveGroupedPeaks = true
2022-07-30 23:23:48,316 INFO  [main] SE.RemoveGroupedPeaksRTOverlap = 0.3
2022-07-30 23:23:48,316 INFO  [main] SE.RemoveGroupedPeaksCorr = 0.3
2022-07-30 23:23:48,316 INFO  [main] SE.MinNoPeakCluster = 2
2022-07-30 23:23:48,316 INFO  [main] SE.MaxNoPeakCluster = 4
2022-07-30 23:23:48,316 INFO  [main] 
2022-07-30 23:23:48,316 INFO  [main] #Signal extraction: filtering of MS1 features
2022-07-30 23:23:48,316 INFO  [main] # if interested in modified peptides, increase MassDefectOffset parameter, or set SE.MassDefectFilter to false
2022-07-30 23:23:48,317 INFO  [main] SE.IsoPattern = 0.3
2022-07-30 23:23:48,317 INFO  [main] SE.MassDefectFilter = true
2022-07-30 23:23:48,317 INFO  [main] SE.MassDefectOffset = 0.1
2022-07-30 23:23:48,317 INFO  [main] 
2022-07-30 23:23:48,317 INFO  [main] #Signal extraction: other
2022-07-30 23:23:48,317 INFO  [main] SE.StartCharge = 1
2022-07-30 23:23:48,317 INFO  [main] SE.EndCharge = 5
2022-07-30 23:23:48,318 INFO  [main] SE.MS2StartCharge = 2
2022-07-30 23:23:48,318 INFO  [main] SE.MS2EndCharge = 5
2022-07-30 23:23:48,318 INFO  [main] SE.MinFrag = 10
2022-07-30 23:23:48,318 INFO  [main] SE.StartRT = 0
2022-07-30 23:23:48,318 INFO  [main] SE.EndRT = 9999
2022-07-30 23:23:48,318 INFO  [main] SE.MinMZ = 200
2022-07-30 23:23:48,318 INFO  [main] SE.MinPrecursorMass = 600
2022-07-30 23:23:48,318 INFO  [main] SE.MaxPrecursorMass = 5000
2022-07-30 23:23:48,318 INFO  [main] 
2022-07-30 23:23:48,318 INFO  [main] 
2022-07-30 23:23:48,318 INFO  [main] #Isolation window setting
2022-07-30 23:23:48,318 INFO  [main] #The current version supports the following window type: SWATH (fixed window size), V_SWATH (variable SWATH window), MSX, MSE, pSMART
2022-07-30 23:23:48,319 INFO  [main] WindowType = SWATH
2022-07-30 23:23:48,319 INFO  [main] 
2022-07-30 23:23:48,319 INFO  [main] #Fix window size (For SWATH)
2022-07-30 23:23:48,319 INFO  [main] # for Thermo data, this will be determined from raw data automatically
2022-07-30 23:23:48,319 INFO  [main] WindowSize = 10
2022-07-30 23:23:48,319 INFO  [main] 
2022-07-30 23:23:48,319 INFO  [main] #Variable SWATH window setting (start m/z, end m/z, separated by Tab)
2022-07-30 23:23:48,319 INFO  [main] # for Thermo data, this will be determined from raw data automatically
2022-07-30 23:23:48,319 INFO  [main] ==window setting begin
2022-07-30 23:23:48,319 INFO  [main] 
2022-07-30 23:23:48,321 INFO  [main] =================================================================================================
2022-07-30 23:23:48,321 INFO  [main] Processing /storage/yufe/data/ccrcc_dia_20/discovery/proteome/mzml/CPTAC_CCRCC_W_JHU_20190112_LUMOS_C3L-00026_NAT.mzML....
2022-07-30 23:23:48,323 INFO  [main] Writing DIA setting to file:/storage/yufe/data/ccrcc_dia_20/discovery/proteome/mzml/CPTAC_CCRCC_W_JHU_20190112_LUMOS_C3L-00026_NAT_diasetting.ser...
2022-07-30 23:23:48,330 INFO  [main] Writing parameter to file:/storage/yufe/data/ccrcc_dia_20/discovery/proteome/mzml/CPTAC_CCRCC_W_JHU_20190112_LUMOS_C3L-00026_NAT_params.ser...
2022-07-30 23:23:48,334 INFO  [main] Module A: Signal extraction
WARNING: An illegal reflective access operation has occurred
WARNING: Illegal reflective access by org.nustaq.serialization.FSTClazzInfo (file:/storage/yufe/tools/FragPipe-18.0/fragpipe/tools/DIA_Umpire_SE-2.2.8.jar) to field java.lang.String.value
WARNING: Please consider reporting this to the maintainers of org.nustaq.serialization.FSTClazzInfo
WARNING: Use --illegal-access=warn to enable warnings of further illegal reflective access operations
WARNING: All illegal access operations will be denied in a future release
2022-07-30 23:24:05,289 INFO  [main] Writing DIA setting to file:/storage/yufe/data/ccrcc_dia_20/discovery/proteome/mzml/CPTAC_CCRCC_W_JHU_20190112_LUMOS_C3L-00026_NAT_diasetting.ser...
2022-07-30 23:24:05,529 INFO  [main] Processing MS1 peak detection
2022-07-30 23:24:05,529 INFO  [main] MS1 average cycle time : 4.340214 seconds
2022-07-30 23:24:08,098 INFO  [main] Processing all scans to detect possible m/z peak curves and
2022-07-30 23:24:08,099 INFO  [main] Smoothing detected signals......
2022-07-30 23:24:17,447 INFO  [main] 2945998 Peak curves found (Memory usage:2178MB)
2022-07-30 23:24:17,447 INFO  [main] Inclusion mz values found: 0/0
2022-07-30 23:24:17,447 INFO  [main] Grouping isotopic peak curves........
2022-07-30 23:24:17,448 INFO  [main] Building PeakCurve Mass-RT KD tree
2022-07-30 23:24:28,327 INFO  [main] No of ion clusters:297106 (Memory usage:2468MB)
2022-07-30 23:24:28,475 INFO  [main] Writing PeakCluster serialization to file:CPTAC_CCRCC_W_JHU_20190112_LUMOS_C3L-00026_NAT_PeakCluster.serFS...
2022-07-30 23:24:32,577 INFO  [main] ==================================================================================
2022-07-30 23:24:32,577 INFO  [main] Processing DIA MS2 (mz range):1091.0_1650.0( 1/30 )
2022-07-30 23:24:32,669 INFO  [main] Processing all scans to detect possible m/z peak curves and
2022-07-30 23:24:32,670 INFO  [main] Smoothing detected signals......
2022-07-30 23:24:37,474 INFO  [main] 688956 Peak curves found (Memory usage:2902MB)
2022-07-30 23:24:37,476 INFO  [main] Grouping isotopic peak curves........
2022-07-30 23:24:37,476 INFO  [main] Building PeakCurve Mass-RT KD tree
2022-07-30 23:24:39,148 INFO  [main] No of ion clusters:549 (Memory usage:2987MB)
2022-07-30 23:24:39,149 INFO  [main] Writing PeakCluster serialization to file:CPTAC_CCRCC_W_JHU_20190112_LUMOS_C3L-00026_NAT_1091_1650_PeakCluster.serFS...
2022-07-30 23:24:39,182 INFO  [main] Performing mass defect filter on fragment peaks
2022-07-30 23:24:39,182 INFO  [main] No. of fragment peaks: 737489
2022-07-30 23:24:39,282 INFO  [main] No. of remaining fragment peaks: 727033
2022-07-30 23:24:39,283 INFO  [main] Building precursor-fragment pairs for MS1 features....
2022-07-30 23:25:17,114 INFO  [main] Building precursor-fragment pairs for unfragmented ions....
2022-07-30 23:25:23,674 INFO  [main] ==================================================================================
2022-07-30 23:25:23,674 INFO  [main] Processing DIA MS2 (mz range):1001.0_1092.0( 2/30 )
2022-07-30 23:25:23,752 INFO  [main] Processing all scans to detect possible m/z peak curves and
2022-07-30 23:25:23,753 INFO  [main] Smoothing detected signals......
2022-07-30 23:25:26,749 INFO  [main] 778158 Peak curves found (Memory usage:2792MB)
2022-07-30 23:25:26,752 INFO  [main] Grouping isotopic peak curves........
2022-07-30 23:25:26,752 INFO  [main] Building PeakCurve Mass-RT KD tree
2022-07-30 23:25:28,539 INFO  [main] No of ion clusters:2100 (Memory usage:2888MB)
2022-07-30 23:25:28,540 INFO  [main] Writing PeakCluster serialization to file:CPTAC_CCRCC_W_JHU_20190112_LUMOS_C3L-00026_NAT_1001_1092_PeakCluster.serFS...
2022-07-30 23:25:28,572 INFO  [main] Performing mass defect filter on fragment peaks
2022-07-30 23:25:28,572 INFO  [main] No. of fragment peaks: 804151
2022-07-30 23:25:28,652 INFO  [main] No. of remaining fragment peaks: 789606
2022-07-30 23:25:28,652 INFO  [main] Building precursor-fragment pairs for MS1 features....
2022-07-30 23:25:58,843 INFO  [main] Building precursor-fragment pairs for unfragmented ions....
2022-07-30 23:26:10,586 INFO  [main] ==================================================================================
2022-07-30 23:26:10,587 INFO  [main] Processing DIA MS2 (mz range):938.0_1002.0( 3/30 )
2022-07-30 23:26:10,661 INFO  [main] Processing all scans to detect possible m/z peak curves and
2022-07-30 23:26:10,662 INFO  [main] Smoothing detected signals......
2022-07-30 23:26:13,667 INFO  [main] 776740 Peak curves found (Memory usage:2872MB)
2022-07-30 23:26:13,670 INFO  [main] Grouping isotopic peak curves........
2022-07-30 23:26:13,670 INFO  [main] Building PeakCurve Mass-RT KD tree
2022-07-30 23:26:15,408 INFO  [main] No of ion clusters:2048 (Memory usage:2968MB)
2022-07-30 23:26:15,409 INFO  [main] Writing PeakCluster serialization to file:CPTAC_CCRCC_W_JHU_20190112_LUMOS_C3L-00026_NAT_938_1002_PeakCluster.serFS...
2022-07-30 23:26:15,435 INFO  [main] Performing mass defect filter on fragment peaks
2022-07-30 23:26:15,435 INFO  [main] No. of fragment peaks: 802747
2022-07-30 23:26:15,497 INFO  [main] No. of remaining fragment peaks: 785815
2022-07-30 23:26:15,497 INFO  [main] Building precursor-fragment pairs for MS1 features....
2022-07-30 23:26:44,994 INFO  [main] Building precursor-fragment pairs for unfragmented ions....
2022-07-30 23:26:56,706 INFO  [main] ==================================================================================
2022-07-30 23:26:56,706 INFO  [main] Processing DIA MS2 (mz range):888.0_939.0( 4/30 )
2022-07-30 23:26:56,792 INFO  [main] Processing all scans to detect possible m/z peak curves and
2022-07-30 23:26:56,792 INFO  [main] Smoothing detected signals......
2022-07-30 23:26:59,831 INFO  [main] 786541 Peak curves found (Memory usage:2933MB)
2022-07-30 23:26:59,833 INFO  [main] Grouping isotopic peak curves........
2022-07-30 23:26:59,833 INFO  [main] Building PeakCurve Mass-RT KD tree
2022-07-30 23:27:01,380 INFO  [main] No of ion clusters:1967 (Memory usage:3027MB)
2022-07-30 23:27:01,381 INFO  [main] Writing PeakCluster serialization to file:CPTAC_CCRCC_W_JHU_20190112_LUMOS_C3L-00026_NAT_888_939_PeakCluster.serFS...
2022-07-30 23:27:01,424 INFO  [main] Performing mass defect filter on fragment peaks
2022-07-30 23:27:01,424 INFO  [main] No. of fragment peaks: 812625
2022-07-30 23:27:01,485 INFO  [main] No. of remaining fragment peaks: 794841
2022-07-30 23:27:01,485 INFO  [main] Building precursor-fragment pairs for MS1 features....
2022-07-30 23:27:38,391 INFO  [main] Building precursor-fragment pairs for unfragmented ions....
2022-07-30 23:27:50,226 INFO  [main] ==================================================================================
2022-07-30 23:27:50,226 INFO  [main] Processing DIA MS2 (mz range):847.0_889.0( 5/30 )
2022-07-30 23:27:50,305 INFO  [main] Processing all scans to detect possible m/z peak curves and
2022-07-30 23:27:50,306 INFO  [main] Smoothing detected signals......
2022-07-30 23:27:53,482 INFO  [main] 772001 Peak curves found (Memory usage:2969MB)
2022-07-30 23:27:53,484 INFO  [main] Grouping isotopic peak curves........
2022-07-30 23:27:53,484 INFO  [main] Building PeakCurve Mass-RT KD tree
2022-07-30 23:27:55,295 INFO  [main] No of ion clusters:1738 (Memory usage:3065MB)
2022-07-30 23:27:55,295 INFO  [main] Writing PeakCluster serialization to file:CPTAC_CCRCC_W_JHU_20190112_LUMOS_C3L-00026_NAT_847_889_PeakCluster.serFS...
2022-07-30 23:27:55,319 INFO  [main] Performing mass defect filter on fragment peaks
2022-07-30 23:27:55,319 INFO  [main] No. of fragment peaks: 800272
2022-07-30 23:27:55,378 INFO  [main] No. of remaining fragment peaks: 782916
2022-07-30 23:27:55,379 INFO  [main] Building precursor-fragment pairs for MS1 features....
2022-07-30 23:28:30,533 INFO  [main] Building precursor-fragment pairs for unfragmented ions....
2022-07-30 23:28:42,592 INFO  [main] ==================================================================================
2022-07-30 23:28:42,593 INFO  [main] Processing DIA MS2 (mz range):814.0_848.0( 6/30 )
2022-07-30 23:28:42,666 INFO  [main] Processing all scans to detect possible m/z peak curves and
2022-07-30 23:28:42,667 INFO  [main] Smoothing detected signals......
2022-07-30 23:28:45,464 INFO  [main] 713392 Peak curves found (Memory usage:2970MB)
2022-07-30 23:28:45,466 INFO  [main] Grouping isotopic peak curves........
2022-07-30 23:28:45,466 INFO  [main] Building PeakCurve Mass-RT KD tree
2022-07-30 23:28:46,791 INFO  [main] No of ion clusters:1459 (Memory usage:3056MB)
2022-07-30 23:28:46,791 INFO  [main] Writing PeakCluster serialization to file:CPTAC_CCRCC_W_JHU_20190112_LUMOS_C3L-00026_NAT_814_848_PeakCluster.serFS...
2022-07-30 23:28:46,814 INFO  [main] Performing mass defect filter on fragment peaks
2022-07-30 23:28:46,814 INFO  [main] No. of fragment peaks: 736675
2022-07-30 23:28:46,869 INFO  [main] No. of remaining fragment peaks: 720649
2022-07-30 23:28:46,870 INFO  [main] Building precursor-fragment pairs for MS1 features....
2022-07-30 23:29:18,010 INFO  [main] Building precursor-fragment pairs for unfragmented ions....
2022-07-30 23:29:26,424 INFO  [main] ==================================================================================
2022-07-30 23:29:26,424 INFO  [main] Processing DIA MS2 (mz range):784.0_815.0( 7/30 )
2022-07-30 23:29:26,491 INFO  [main] Processing all scans to detect possible m/z peak curves and
2022-07-30 23:29:26,491 INFO  [main] Smoothing detected signals......
2022-07-30 23:29:28,885 INFO  [main] 701504 Peak curves found (Memory usage:2971MB)
2022-07-30 23:29:28,888 INFO  [main] Grouping isotopic peak curves........
2022-07-30 23:29:28,888 INFO  [main] Building PeakCurve Mass-RT KD tree
2022-07-30 23:29:30,410 INFO  [main] No of ion clusters:1412 (Memory usage:3057MB)
2022-07-30 23:29:30,410 INFO  [main] Writing PeakCluster serialization to file:CPTAC_CCRCC_W_JHU_20190112_LUMOS_C3L-00026_NAT_784_815_PeakCluster.serFS...
2022-07-30 23:29:30,431 INFO  [main] Performing mass defect filter on fragment peaks
2022-07-30 23:29:30,431 INFO  [main] No. of fragment peaks: 721549
2022-07-30 23:29:30,491 INFO  [main] No. of remaining fragment peaks: 707974
2022-07-30 23:29:30,491 INFO  [main] Building precursor-fragment pairs for MS1 features....
2022-07-30 23:29:58,282 INFO  [main] Building precursor-fragment pairs for unfragmented ions....
2022-07-30 23:30:06,118 INFO  [main] ==================================================================================
2022-07-30 23:30:06,118 INFO  [main] Processing DIA MS2 (mz range):757.0_785.0( 8/30 )
2022-07-30 23:30:06,186 INFO  [main] Processing all scans to detect possible m/z peak curves and
2022-07-30 23:30:06,186 INFO  [main] Smoothing detected signals......
2022-07-30 23:30:08,619 INFO  [main] 661434 Peak curves found (Memory usage:2979MB)
2022-07-30 23:30:08,621 INFO  [main] Grouping isotopic peak curves........
2022-07-30 23:30:08,621 INFO  [main] Building PeakCurve Mass-RT KD tree
2022-07-30 23:30:09,988 INFO  [main] No of ion clusters:1254 (Memory usage:3062MB)
2022-07-30 23:30:09,988 INFO  [main] Writing PeakCluster serialization to file:CPTAC_CCRCC_W_JHU_20190112_LUMOS_C3L-00026_NAT_757_785_PeakCluster.serFS...
2022-07-30 23:30:10,011 INFO  [main] Performing mass defect filter on fragment peaks
2022-07-30 23:30:10,011 INFO  [main] No. of fragment peaks: 681761
2022-07-30 23:30:10,065 INFO  [main] No. of remaining fragment peaks: 666807
2022-07-30 23:30:10,065 INFO  [main] Building precursor-fragment pairs for MS1 features....
2022-07-30 23:30:34,768 INFO  [main] Building precursor-fragment pairs for unfragmented ions....
2022-07-30 23:30:41,641 INFO  [main] ==================================================================================
2022-07-30 23:30:41,642 INFO  [main] Processing DIA MS2 (mz range):731.0_758.0( 9/30 )
2022-07-30 23:30:41,704 INFO  [main] Processing all scans to detect possible m/z peak curves and
2022-07-30 23:30:41,704 INFO  [main] Smoothing detected signals......
2022-07-30 23:30:43,959 INFO  [main] 616743 Peak curves found (Memory usage:2984MB)
2022-07-30 23:30:43,961 INFO  [main] Grouping isotopic peak curves........
2022-07-30 23:30:43,961 INFO  [main] Building PeakCurve Mass-RT KD tree
2022-07-30 23:30:45,194 INFO  [main] No of ion clusters:1188 (Memory usage:3060MB)
2022-07-30 23:30:45,194 INFO  [main] Writing PeakCluster serialization to file:CPTAC_CCRCC_W_JHU_20190112_LUMOS_C3L-00026_NAT_731_758_PeakCluster.serFS...
2022-07-30 23:30:45,211 INFO  [main] Performing mass defect filter on fragment peaks
2022-07-30 23:30:45,211 INFO  [main] No. of fragment peaks: 632699
2022-07-30 23:30:45,259 INFO  [main] No. of remaining fragment peaks: 617076
2022-07-30 23:30:45,259 INFO  [main] Building precursor-fragment pairs for MS1 features....
2022-07-30 23:31:02,372 INFO  [main] Building precursor-fragment pairs for unfragmented ions....
2022-07-30 23:31:08,509 INFO  [main] ==================================================================================
2022-07-30 23:31:08,510 INFO  [main] Processing DIA MS2 (mz range):708.0_732.0( 10/30 )
2022-07-30 23:31:08,567 INFO  [main] Processing all scans to detect possible m/z peak curves and
2022-07-30 23:31:08,567 INFO  [main] Smoothing detected signals......
2022-07-30 23:31:11,008 INFO  [main] 681502 Peak curves found (Memory usage:3063MB)
2022-07-30 23:31:11,011 INFO  [main] Grouping isotopic peak curves........
2022-07-30 23:31:11,011 INFO  [main] Building PeakCurve Mass-RT KD tree
2022-07-30 23:31:12,483 INFO  [main] No of ion clusters:1428 (Memory usage:3146MB)
2022-07-30 23:31:12,483 INFO  [main] Writing PeakCluster serialization to file:CPTAC_CCRCC_W_JHU_20190112_LUMOS_C3L-00026_NAT_708_732_PeakCluster.serFS...
2022-07-30 23:31:12,505 INFO  [main] Performing mass defect filter on fragment peaks
2022-07-30 23:31:12,505 INFO  [main] No. of fragment peaks: 702564
2022-07-30 23:31:12,568 INFO  [main] No. of remaining fragment peaks: 684402
2022-07-30 23:31:12,568 INFO  [main] Building precursor-fragment pairs for MS1 features....
2022-07-30 23:31:34,475 INFO  [main] Building precursor-fragment pairs for unfragmented ions....
2022-07-30 23:31:42,711 INFO  [main] ==================================================================================
2022-07-30 23:31:42,711 INFO  [main] Processing DIA MS2 (mz range):687.0_709.0( 11/30 )
2022-07-30 23:31:42,770 INFO  [main] Processing all scans to detect possible m/z peak curves and
2022-07-30 23:31:42,770 INFO  [main] Smoothing detected signals......
2022-07-30 23:31:45,138 INFO  [main] 667703 Peak curves found (Memory usage:3093MB)
2022-07-30 23:31:45,142 INFO  [main] Grouping isotopic peak curves........
2022-07-30 23:31:45,142 INFO  [main] Building PeakCurve Mass-RT KD tree
2022-07-30 23:31:46,617 INFO  [main] No of ion clusters:1299 (Memory usage:3174MB)
2022-07-30 23:31:46,618 INFO  [main] Writing PeakCluster serialization to file:CPTAC_CCRCC_W_JHU_20190112_LUMOS_C3L-00026_NAT_687_709_PeakCluster.serFS...
2022-07-30 23:31:46,639 INFO  [main] Performing mass defect filter on fragment peaks
2022-07-30 23:31:46,639 INFO  [main] No. of fragment peaks: 685863
2022-07-30 23:31:46,709 INFO  [main] No. of remaining fragment peaks: 666863
2022-07-30 23:31:46,709 INFO  [main] Building precursor-fragment pairs for MS1 features....
2022-07-30 23:32:06,855 INFO  [main] Building precursor-fragment pairs for unfragmented ions....
2022-07-30 23:32:14,083 INFO  [main] ==================================================================================
2022-07-30 23:32:14,083 INFO  [main] Processing DIA MS2 (mz range):668.0_688.0( 12/30 )
2022-07-30 23:32:14,147 INFO  [main] Processing all scans to detect possible m/z peak curves and
2022-07-30 23:32:14,147 INFO  [main] Smoothing detected signals......
2022-07-30 23:32:16,688 INFO  [main] 640167 Peak curves found (Memory usage:3129MB)
2022-07-30 23:32:16,690 INFO  [main] Grouping isotopic peak curves........
2022-07-30 23:32:16,690 INFO  [main] Building PeakCurve Mass-RT KD tree
2022-07-30 23:32:17,851 INFO  [main] No of ion clusters:1253 (Memory usage:3197MB)
2022-07-30 23:32:17,852 INFO  [main] Writing PeakCluster serialization to file:CPTAC_CCRCC_W_JHU_20190112_LUMOS_C3L-00026_NAT_668_688_PeakCluster.serFS...
2022-07-30 23:32:17,894 INFO  [main] Performing mass defect filter on fragment peaks
2022-07-30 23:32:17,894 INFO  [main] No. of fragment peaks: 658929
2022-07-30 23:32:17,961 INFO  [main] No. of remaining fragment peaks: 639556
2022-07-30 23:32:17,961 INFO  [main] Building precursor-fragment pairs for MS1 features....
2022-07-30 23:32:35,219 INFO  [main] Building precursor-fragment pairs for unfragmented ions....
2022-07-30 23:32:41,565 INFO  [main] ==================================================================================
2022-07-30 23:32:41,565 INFO  [main] Processing DIA MS2 (mz range):649.0_669.0( 13/30 )
2022-07-30 23:32:41,628 INFO  [main] Processing all scans to detect possible m/z peak curves and
2022-07-30 23:32:41,628 INFO  [main] Smoothing detected signals......
2022-07-30 23:32:43,979 INFO  [main] 633975 Peak curves found (Memory usage:3138MB)
2022-07-30 23:32:43,981 INFO  [main] Grouping isotopic peak curves........
2022-07-30 23:32:43,981 INFO  [main] Building PeakCurve Mass-RT KD tree
2022-07-30 23:32:45,143 INFO  [main] No of ion clusters:1170 (Memory usage:3216MB)
2022-07-30 23:32:45,143 INFO  [main] Writing PeakCluster serialization to file:CPTAC_CCRCC_W_JHU_20190112_LUMOS_C3L-00026_NAT_649_669_PeakCluster.serFS...
2022-07-30 23:32:45,162 INFO  [main] Performing mass defect filter on fragment peaks
2022-07-30 23:32:45,162 INFO  [main] No. of fragment peaks: 653508
2022-07-30 23:32:45,221 INFO  [main] No. of remaining fragment peaks: 632729
2022-07-30 23:32:45,221 INFO  [main] Building precursor-fragment pairs for MS1 features....
2022-07-30 23:33:02,157 INFO  [main] Building precursor-fragment pairs for unfragmented ions....
2022-07-30 23:33:08,693 INFO  [main] ==================================================================================
2022-07-30 23:33:08,694 INFO  [main] Processing DIA MS2 (mz range):630.0_650.0( 14/30 )
2022-07-30 23:33:08,761 INFO  [main] Processing all scans to detect possible m/z peak curves and
2022-07-30 23:33:08,761 INFO  [main] Smoothing detected signals......
2022-07-30 23:33:11,116 INFO  [main] 623198 Peak curves found (Memory usage:3157MB)
2022-07-30 23:33:11,119 INFO  [main] Grouping isotopic peak curves........
2022-07-30 23:33:11,119 INFO  [main] Building PeakCurve Mass-RT KD tree
2022-07-30 23:33:12,531 INFO  [main] No of ion clusters:1298 (Memory usage:3232MB)
2022-07-30 23:33:12,531 INFO  [main] Writing PeakCluster serialization to file:CPTAC_CCRCC_W_JHU_20190112_LUMOS_C3L-00026_NAT_630_650_PeakCluster.serFS...
2022-07-30 23:33:12,550 INFO  [main] Performing mass defect filter on fragment peaks
2022-07-30 23:33:12,550 INFO  [main] No. of fragment peaks: 640196
2022-07-30 23:33:12,598 INFO  [main] No. of remaining fragment peaks: 621418
2022-07-30 23:33:12,598 INFO  [main] Building precursor-fragment pairs for MS1 features....
2022-07-30 23:33:30,422 INFO  [main] Building precursor-fragment pairs for unfragmented ions....
2022-07-30 23:33:37,340 INFO  [main] ==================================================================================
2022-07-30 23:33:37,340 INFO  [main] Processing DIA MS2 (mz range):613.0_631.0( 15/30 )
2022-07-30 23:33:37,400 INFO  [main] Processing all scans to detect possible m/z peak curves and
2022-07-30 23:33:37,400 INFO  [main] Smoothing detected signals......
2022-07-30 23:33:39,707 INFO  [main] 583804 Peak curves found (Memory usage:3163MB)
2022-07-30 23:33:39,710 INFO  [main] Grouping isotopic peak curves........
2022-07-30 23:33:39,710 INFO  [main] Building PeakCurve Mass-RT KD tree
2022-07-30 23:33:40,950 INFO  [main] No of ion clusters:1135 (Memory usage:3237MB)
2022-07-30 23:33:40,951 INFO  [main] Writing PeakCluster serialization to file:CPTAC_CCRCC_W_JHU_20190112_LUMOS_C3L-00026_NAT_613_631_PeakCluster.serFS...
2022-07-30 23:33:41,005 INFO  [main] Performing mass defect filter on fragment peaks
2022-07-30 23:33:41,005 INFO  [main] No. of fragment peaks: 603397
2022-07-30 23:33:41,058 INFO  [main] No. of remaining fragment peaks: 586701
2022-07-30 23:33:41,058 INFO  [main] Building precursor-fragment pairs for MS1 features....
2022-07-30 23:33:55,158 INFO  [main] Building precursor-fragment pairs for unfragmented ions....
2022-07-30 23:34:00,766 INFO  [main] ==================================================================================
2022-07-30 23:34:00,766 INFO  [main] Processing DIA MS2 (mz range):596.0_614.0( 16/30 )
2022-07-30 23:34:00,830 INFO  [main] Processing all scans to detect possible m/z peak curves and
2022-07-30 23:34:00,830 INFO  [main] Smoothing detected signals......
2022-07-30 23:34:03,213 INFO  [main] 597331 Peak curves found (Memory usage:3201MB)
2022-07-30 23:34:03,215 INFO  [main] Grouping isotopic peak curves........
2022-07-30 23:34:03,215 INFO  [main] Building PeakCurve Mass-RT KD tree
2022-07-30 23:34:04,191 INFO  [main] No of ion clusters:1240 (Memory usage:3276MB)
2022-07-30 23:34:04,192 INFO  [main] Writing PeakCluster serialization to file:CPTAC_CCRCC_W_JHU_20190112_LUMOS_C3L-00026_NAT_596_614_PeakCluster.serFS...
2022-07-30 23:34:04,211 INFO  [main] Performing mass defect filter on fragment peaks
2022-07-30 23:34:04,211 INFO  [main] No. of fragment peaks: 615590
2022-07-30 23:34:04,262 INFO  [main] No. of remaining fragment peaks: 595020
2022-07-30 23:34:04,263 INFO  [main] Building precursor-fragment pairs for MS1 features....
2022-07-30 23:34:18,817 INFO  [main] Building precursor-fragment pairs for unfragmented ions....
2022-07-30 23:34:24,568 INFO  [main] ==================================================================================
2022-07-30 23:34:24,569 INFO  [main] Processing DIA MS2 (mz range):579.0_597.0( 17/30 )
2022-07-30 23:34:24,629 INFO  [main] Processing all scans to detect possible m/z peak curves and
2022-07-30 23:34:24,630 INFO  [main] Smoothing detected signals......
2022-07-30 23:34:27,123 INFO  [main] 580535 Peak curves found (Memory usage:3212MB)
2022-07-30 23:34:27,126 INFO  [main] Grouping isotopic peak curves........
2022-07-30 23:34:27,126 INFO  [main] Building PeakCurve Mass-RT KD tree
2022-07-30 23:34:27,998 INFO  [main] No of ion clusters:1223 (Memory usage:3282MB)
2022-07-30 23:34:27,998 INFO  [main] Writing PeakCluster serialization to file:CPTAC_CCRCC_W_JHU_20190112_LUMOS_C3L-00026_NAT_579_597_PeakCluster.serFS...
2022-07-30 23:34:28,018 INFO  [main] Performing mass defect filter on fragment peaks
2022-07-30 23:34:28,018 INFO  [main] No. of fragment peaks: 596802
2022-07-30 23:34:28,076 INFO  [main] No. of remaining fragment peaks: 576621
2022-07-30 23:34:28,076 INFO  [main] Building precursor-fragment pairs for MS1 features....
2022-07-30 23:34:41,726 INFO  [main] Building precursor-fragment pairs for unfragmented ions....
2022-07-30 23:34:47,199 INFO  [main] ==================================================================================
2022-07-30 23:34:47,199 INFO  [main] Processing DIA MS2 (mz range):563.0_580.0( 18/30 )
2022-07-30 23:34:47,250 INFO  [main] Processing all scans to detect possible m/z peak curves and
2022-07-30 23:34:47,250 INFO  [main] Smoothing detected signals......
2022-07-30 23:34:49,201 INFO  [main] 544572 Peak curves found (Memory usage:3212MB)
2022-07-30 23:34:49,203 INFO  [main] Grouping isotopic peak curves........
2022-07-30 23:34:49,203 INFO  [main] Building PeakCurve Mass-RT KD tree
2022-07-30 23:34:50,304 INFO  [main] No of ion clusters:1093 (Memory usage:3280MB)
2022-07-30 23:34:50,304 INFO  [main] Writing PeakCluster serialization to file:CPTAC_CCRCC_W_JHU_20190112_LUMOS_C3L-00026_NAT_563_580_PeakCluster.serFS...
2022-07-30 23:34:50,321 INFO  [main] Performing mass defect filter on fragment peaks
2022-07-30 23:34:50,321 INFO  [main] No. of fragment peaks: 557923
2022-07-30 23:34:50,362 INFO  [main] No. of remaining fragment peaks: 537905
2022-07-30 23:34:50,362 INFO  [main] Building precursor-fragment pairs for MS1 features....
2022-07-30 23:35:01,980 INFO  [main] Building precursor-fragment pairs for unfragmented ions....
2022-07-30 23:35:06,737 INFO  [main] ==================================================================================
2022-07-30 23:35:06,738 INFO  [main] Processing DIA MS2 (mz range):548.0_564.0( 19/30 )
2022-07-30 23:35:06,787 INFO  [main] Processing all scans to detect possible m/z peak curves and
2022-07-30 23:35:06,787 INFO  [main] Smoothing detected signals......
2022-07-30 23:35:08,576 INFO  [main] 525995 Peak curves found (Memory usage:3207MB)
2022-07-30 23:35:08,578 INFO  [main] Grouping isotopic peak curves........
2022-07-30 23:35:08,578 INFO  [main] Building PeakCurve Mass-RT KD tree
2022-07-30 23:35:09,696 INFO  [main] No of ion clusters:1025 (Memory usage:3273MB)
2022-07-30 23:35:09,697 INFO  [main] Writing PeakCluster serialization to file:CPTAC_CCRCC_W_JHU_20190112_LUMOS_C3L-00026_NAT_548_564_PeakCluster.serFS...
2022-07-30 23:35:09,712 INFO  [main] Performing mass defect filter on fragment peaks
2022-07-30 23:35:09,712 INFO  [main] No. of fragment peaks: 539257
2022-07-30 23:35:09,757 INFO  [main] No. of remaining fragment peaks: 520814
2022-07-30 23:35:09,757 INFO  [main] Building precursor-fragment pairs for MS1 features....
2022-07-30 23:35:20,811 INFO  [main] Building precursor-fragment pairs for unfragmented ions....
2022-07-30 23:35:25,435 INFO  [main] ==================================================================================
2022-07-30 23:35:25,435 INFO  [main] Processing DIA MS2 (mz range):532.0_549.0( 20/30 )
2022-07-30 23:35:25,485 INFO  [main] Processing all scans to detect possible m/z peak curves and
2022-07-30 23:35:25,485 INFO  [main] Smoothing detected signals......
2022-07-30 23:35:27,436 INFO  [main] 512125 Peak curves found (Memory usage:3223MB)
2022-07-30 23:35:27,439 INFO  [main] Grouping isotopic peak curves........
2022-07-30 23:35:27,439 INFO  [main] Building PeakCurve Mass-RT KD tree
2022-07-30 23:35:28,471 INFO  [main] No of ion clusters:1127 (Memory usage:3286MB)
2022-07-30 23:35:28,471 INFO  [main] Writing PeakCluster serialization to file:CPTAC_CCRCC_W_JHU_20190112_LUMOS_C3L-00026_NAT_532_549_PeakCluster.serFS...
2022-07-30 23:35:28,489 INFO  [main] Performing mass defect filter on fragment peaks
2022-07-30 23:35:28,489 INFO  [main] No. of fragment peaks: 524828
2022-07-30 23:35:28,539 INFO  [main] No. of remaining fragment peaks: 504165
2022-07-30 23:35:28,539 INFO  [main] Building precursor-fragment pairs for MS1 features....
2022-07-30 23:35:39,528 INFO  [main] Building precursor-fragment pairs for unfragmented ions....
2022-07-30 23:35:44,515 INFO  [main] ==================================================================================
2022-07-30 23:35:44,515 INFO  [main] Processing DIA MS2 (mz range):516.0_533.0( 21/30 )
2022-07-30 23:35:44,563 INFO  [main] Processing all scans to detect possible m/z peak curves and
2022-07-30 23:35:44,563 INFO  [main] Smoothing detected signals......
2022-07-30 23:35:46,983 INFO  [main] 506118 Peak curves found (Memory usage:3240MB)
2022-07-30 23:35:46,985 INFO  [main] Grouping isotopic peak curves........
2022-07-30 23:35:46,985 INFO  [main] Building PeakCurve Mass-RT KD tree
2022-07-30 23:35:47,791 INFO  [main] No of ion clusters:1041 (Memory usage:3301MB)
2022-07-30 23:35:47,791 INFO  [main] Writing PeakCluster serialization to file:CPTAC_CCRCC_W_JHU_20190112_LUMOS_C3L-00026_NAT_516_533_PeakCluster.serFS...
2022-07-30 23:35:47,806 INFO  [main] Performing mass defect filter on fragment peaks
2022-07-30 23:35:47,806 INFO  [main] No. of fragment peaks: 519786
2022-07-30 23:35:47,855 INFO  [main] No. of remaining fragment peaks: 496478
2022-07-30 23:35:47,855 INFO  [main] Building precursor-fragment pairs for MS1 features....
2022-07-30 23:35:58,172 INFO  [main] Building precursor-fragment pairs for unfragmented ions....
2022-07-30 23:36:02,713 INFO  [main] ==================================================================================
2022-07-30 23:36:02,713 INFO  [main] Processing DIA MS2 (mz range):500.0_517.0( 22/30 )
2022-07-30 23:36:02,758 INFO  [main] Processing all scans to detect possible m/z peak curves and
2022-07-30 23:36:02,758 INFO  [main] Smoothing detected signals......
2022-07-30 23:36:04,857 INFO  [main] 472007 Peak curves found (Memory usage:3234MB)
2022-07-30 23:36:04,859 INFO  [main] Grouping isotopic peak curves........
2022-07-30 23:36:04,859 INFO  [main] Building PeakCurve Mass-RT KD tree
2022-07-30 23:36:05,824 INFO  [main] No of ion clusters:994 (Memory usage:3293MB)
2022-07-30 23:36:05,824 INFO  [main] Writing PeakCluster serialization to file:CPTAC_CCRCC_W_JHU_20190112_LUMOS_C3L-00026_NAT_500_517_PeakCluster.serFS...
2022-07-30 23:36:05,839 INFO  [main] Performing mass defect filter on fragment peaks
2022-07-30 23:36:05,839 INFO  [main] No. of fragment peaks: 485951
2022-07-30 23:36:05,881 INFO  [main] No. of remaining fragment peaks: 465320
2022-07-30 23:36:05,881 INFO  [main] Building precursor-fragment pairs for MS1 features....
2022-07-30 23:36:15,755 INFO  [main] Building precursor-fragment pairs for unfragmented ions....
2022-07-30 23:36:20,020 INFO  [main] ==================================================================================
2022-07-30 23:36:20,020 INFO  [main] Processing DIA MS2 (mz range):485.0_501.0( 23/30 )
2022-07-30 23:36:20,060 INFO  [main] Processing all scans to detect possible m/z peak curves and
2022-07-30 23:36:20,061 INFO  [main] Smoothing detected signals......
2022-07-30 23:36:21,722 INFO  [main] 440127 Peak curves found (Memory usage:3231MB)
2022-07-30 23:36:21,724 INFO  [main] Grouping isotopic peak curves........
2022-07-30 23:36:21,724 INFO  [main] Building PeakCurve Mass-RT KD tree
2022-07-30 23:36:22,665 INFO  [main] No of ion clusters:840 (Memory usage:3287MB)
2022-07-30 23:36:22,666 INFO  [main] Writing PeakCluster serialization to file:CPTAC_CCRCC_W_JHU_20190112_LUMOS_C3L-00026_NAT_485_501_PeakCluster.serFS...
2022-07-30 23:36:22,679 INFO  [main] Performing mass defect filter on fragment peaks
2022-07-30 23:36:22,679 INFO  [main] No. of fragment peaks: 450068
2022-07-30 23:36:22,718 INFO  [main] No. of remaining fragment peaks: 432478
2022-07-30 23:36:22,719 INFO  [main] Building precursor-fragment pairs for MS1 features....
2022-07-30 23:36:31,606 INFO  [main] Building precursor-fragment pairs for unfragmented ions....
2022-07-30 23:36:35,432 INFO  [main] ==================================================================================
2022-07-30 23:36:35,433 INFO  [main] Processing DIA MS2 (mz range):469.0_486.0( 24/30 )
2022-07-30 23:36:35,471 INFO  [main] Processing all scans to detect possible m/z peak curves and
2022-07-30 23:36:35,471 INFO  [main] Smoothing detected signals......
2022-07-30 23:36:36,948 INFO  [main] 411964 Peak curves found (Memory usage:3232MB)
2022-07-30 23:36:36,951 INFO  [main] Grouping isotopic peak curves........
2022-07-30 23:36:36,951 INFO  [main] Building PeakCurve Mass-RT KD tree
2022-07-30 23:36:37,812 INFO  [main] No of ion clusters:778 (Memory usage:3285MB)
2022-07-30 23:36:37,812 INFO  [main] Writing PeakCluster serialization to file:CPTAC_CCRCC_W_JHU_20190112_LUMOS_C3L-00026_NAT_469_486_PeakCluster.serFS...
2022-07-30 23:36:37,826 INFO  [main] Performing mass defect filter on fragment peaks
2022-07-30 23:36:37,826 INFO  [main] No. of fragment peaks: 421531
2022-07-30 23:36:37,865 INFO  [main] No. of remaining fragment peaks: 407513
2022-07-30 23:36:37,865 INFO  [main] Building precursor-fragment pairs for MS1 features....
2022-07-30 23:36:46,743 INFO  [main] Building precursor-fragment pairs for unfragmented ions....
2022-07-30 23:36:50,255 INFO  [main] ==================================================================================
2022-07-30 23:36:50,255 INFO  [main] Processing DIA MS2 (mz range):454.0_470.0( 25/30 )
2022-07-30 23:36:50,291 INFO  [main] Processing all scans to detect possible m/z peak curves and
2022-07-30 23:36:50,291 INFO  [main] Smoothing detected signals......
2022-07-30 23:36:51,937 INFO  [main] 371157 Peak curves found (Memory usage:3217MB)
2022-07-30 23:36:51,939 INFO  [main] Grouping isotopic peak curves........
2022-07-30 23:36:51,939 INFO  [main] Building PeakCurve Mass-RT KD tree
2022-07-30 23:36:52,636 INFO  [main] No of ion clusters:611 (Memory usage:3264MB)
2022-07-30 23:36:52,637 INFO  [main] Writing PeakCluster serialization to file:CPTAC_CCRCC_W_JHU_20190112_LUMOS_C3L-00026_NAT_454_470_PeakCluster.serFS...
2022-07-30 23:36:52,649 INFO  [main] Performing mass defect filter on fragment peaks
2022-07-30 23:36:52,649 INFO  [main] No. of fragment peaks: 379724
2022-07-30 23:36:52,684 INFO  [main] No. of remaining fragment peaks: 365766
2022-07-30 23:36:52,684 INFO  [main] Building precursor-fragment pairs for MS1 features....
2022-07-30 23:37:00,122 INFO  [main] Building precursor-fragment pairs for unfragmented ions....
2022-07-30 23:37:03,086 INFO  [main] ==================================================================================
2022-07-30 23:37:03,087 INFO  [main] Processing DIA MS2 (mz range):437.0_455.0( 26/30 )
2022-07-30 23:37:03,135 INFO  [main] Processing all scans to detect possible m/z peak curves and
2022-07-30 23:37:03,135 INFO  [main] Smoothing detected signals......
2022-07-30 23:37:05,517 INFO  [main] 358195 Peak curves found (Memory usage:3223MB)
2022-07-30 23:37:05,519 INFO  [main] Grouping isotopic peak curves........
2022-07-30 23:37:05,519 INFO  [main] Building PeakCurve Mass-RT KD tree
2022-07-30 23:37:06,166 INFO  [main] No of ion clusters:596 (Memory usage:3269MB)
2022-07-30 23:37:06,166 INFO  [main] Writing PeakCluster serialization to file:CPTAC_CCRCC_W_JHU_20190112_LUMOS_C3L-00026_NAT_437_455_PeakCluster.serFS...
2022-07-30 23:37:06,182 INFO  [main] Performing mass defect filter on fragment peaks
2022-07-30 23:37:06,182 INFO  [main] No. of fragment peaks: 368932
2022-07-30 23:37:06,211 INFO  [main] No. of remaining fragment peaks: 352491
2022-07-30 23:37:06,211 INFO  [main] Building precursor-fragment pairs for MS1 features....
2022-07-30 23:37:13,426 INFO  [main] Building precursor-fragment pairs for unfragmented ions....
2022-07-30 23:37:16,662 INFO  [main] ==================================================================================
2022-07-30 23:37:16,662 INFO  [main] Processing DIA MS2 (mz range):420.0_438.0( 27/30 )
2022-07-30 23:37:16,694 INFO  [main] Processing all scans to detect possible m/z peak curves and
2022-07-30 23:37:16,695 INFO  [main] Smoothing detected signals......
2022-07-30 23:37:18,886 INFO  [main] 300499 Peak curves found (Memory usage:3203MB)
2022-07-30 23:37:18,888 INFO  [main] Grouping isotopic peak curves........
2022-07-30 23:37:18,888 INFO  [main] Building PeakCurve Mass-RT KD tree
2022-07-30 23:37:19,465 INFO  [main] No of ion clusters:483 (Memory usage:3242MB)
2022-07-30 23:37:19,465 INFO  [main] Writing PeakCluster serialization to file:CPTAC_CCRCC_W_JHU_20190112_LUMOS_C3L-00026_NAT_420_438_PeakCluster.serFS...
2022-07-30 23:37:19,509 INFO  [main] Performing mass defect filter on fragment peaks
2022-07-30 23:37:19,510 INFO  [main] No. of fragment peaks: 308560
2022-07-30 23:37:19,542 INFO  [main] No. of remaining fragment peaks: 294246
2022-07-30 23:37:19,542 INFO  [main] Building precursor-fragment pairs for MS1 features....
2022-07-30 23:37:25,550 INFO  [main] Building precursor-fragment pairs for unfragmented ions....
2022-07-30 23:37:27,939 INFO  [main] ==================================================================================
2022-07-30 23:37:27,940 INFO  [main] Processing DIA MS2 (mz range):401.0_421.0( 28/30 )
2022-07-30 23:37:27,969 INFO  [main] Processing all scans to detect possible m/z peak curves and
2022-07-30 23:37:27,969 INFO  [main] Smoothing detected signals......
2022-07-30 23:37:30,077 INFO  [main] 268083 Peak curves found (Memory usage:3186MB)
2022-07-30 23:37:30,080 INFO  [main] Grouping isotopic peak curves........
2022-07-30 23:37:30,080 INFO  [main] Building PeakCurve Mass-RT KD tree
2022-07-30 23:37:30,616 INFO  [main] No of ion clusters:363 (Memory usage:3221MB)
2022-07-30 23:37:30,616 INFO  [main] Writing PeakCluster serialization to file:CPTAC_CCRCC_W_JHU_20190112_LUMOS_C3L-00026_NAT_401_421_PeakCluster.serFS...
2022-07-30 23:37:30,683 INFO  [main] Performing mass defect filter on fragment peaks
2022-07-30 23:37:30,683 INFO  [main] No. of fragment peaks: 275447
2022-07-30 23:37:30,711 INFO  [main] No. of remaining fragment peaks: 264721
2022-07-30 23:37:30,711 INFO  [main] Building precursor-fragment pairs for MS1 features....
2022-07-30 23:37:35,695 INFO  [main] Building precursor-fragment pairs for unfragmented ions....
2022-07-30 23:37:37,587 INFO  [main] ==================================================================================
2022-07-30 23:37:37,587 INFO  [main] Processing DIA MS2 (mz range):378.0_402.0( 29/30 )
2022-07-30 23:37:37,626 INFO  [main] Processing all scans to detect possible m/z peak curves and
2022-07-30 23:37:37,626 INFO  [main] Smoothing detected signals......
2022-07-30 23:37:39,003 INFO  [main] 233624 Peak curves found (Memory usage:3177MB)
2022-07-30 23:37:39,005 INFO  [main] Grouping isotopic peak curves........
2022-07-30 23:37:39,005 INFO  [main] Building PeakCurve Mass-RT KD tree
2022-07-30 23:37:39,581 INFO  [main] No of ion clusters:342 (Memory usage:3208MB)
2022-07-30 23:37:39,582 INFO  [main] Writing PeakCluster serialization to file:CPTAC_CCRCC_W_JHU_20190112_LUMOS_C3L-00026_NAT_378_402_PeakCluster.serFS...
2022-07-30 23:37:39,591 INFO  [main] Performing mass defect filter on fragment peaks
2022-07-30 23:37:39,591 INFO  [main] No. of fragment peaks: 239037
2022-07-30 23:37:39,609 INFO  [main] No. of remaining fragment peaks: 231168
2022-07-30 23:37:39,609 INFO  [main] Building precursor-fragment pairs for MS1 features....
2022-07-30 23:37:44,064 INFO  [main] Building precursor-fragment pairs for unfragmented ions....
2022-07-30 23:37:45,897 INFO  [main] ==================================================================================
2022-07-30 23:37:45,897 INFO  [main] Processing DIA MS2 (mz range):350.0_379.0( 30/30 )
2022-07-30 23:37:45,921 INFO  [main] Processing all scans to detect possible m/z peak curves and
2022-07-30 23:37:45,921 INFO  [main] Smoothing detected signals......
2022-07-30 23:37:47,780 INFO  [main] 179820 Peak curves found (Memory usage:3150MB)
2022-07-30 23:37:47,782 INFO  [main] Grouping isotopic peak curves........
2022-07-30 23:37:47,782 INFO  [main] Building PeakCurve Mass-RT KD tree
2022-07-30 23:37:48,257 INFO  [main] No of ion clusters:242 (Memory usage:3175MB)
2022-07-30 23:37:48,257 INFO  [main] Writing PeakCluster serialization to file:CPTAC_CCRCC_W_JHU_20190112_LUMOS_C3L-00026_NAT_350_379_PeakCluster.serFS...
2022-07-30 23:37:48,265 INFO  [main] Performing mass defect filter on fragment peaks
2022-07-30 23:37:48,265 INFO  [main] No. of fragment peaks: 185448
2022-07-30 23:37:48,281 INFO  [main] No. of remaining fragment peaks: 176501
2022-07-30 23:37:48,281 INFO  [main] Building precursor-fragment pairs for MS1 features....
2022-07-30 23:37:51,120 INFO  [main] Building precursor-fragment pairs for unfragmented ions....
2022-07-30 23:37:52,484 INFO  [main] ==================================================================================
2022-07-30 23:38:22,734 INFO  [main] /storage/yufe/data/ccrcc_dia_20/discovery/proteome/mzml/CPTAC_CCRCC_W_JHU_20190112_LUMOS_C3L-00026_NAT.mzML processed time:0 hour, 14 min, 34 sec
2022-07-30 23:38:22,735 INFO  [main] Job complete
2022-07-30 23:38:22,735 INFO  [main] =================================================================================================
Process 'UmpireSe' finished, exit code: 0
UmpireSe
java -cp /storage/yufe/tools/FragPipe-18.0/fragpipe/lib/fragpipe-18.0.jar:/storage/yufe/tools/FragPipe-18.0/fragpipe/lib/commons-io-2.11.0.jar com.github.chhh.utils.FileMove --no-err /storage/yufe/data/ccrcc_dia_20/discovery/proteome/mzml/diaumpire_se.log /storage/yufe/results/msfragger_dia_paper/runtime_ccrcc_20/diaumpire/diaumpire_se.log
Process 'UmpireSe' finished, exit code: 0
UmpireSe
java -cp /storage/yufe/tools/FragPipe-18.0/fragpipe/lib/fragpipe-18.0.jar:/storage/yufe/tools/FragPipe-18.0/fragpipe/lib/commons-io-2.11.0.jar com.github.chhh.utils.FileMove --no-err /storage/yufe/data/ccrcc_dia_20/discovery/proteome/mzml/CPTAC_CCRCC_W_JHU_20190112_LUMOS_C3L-00026_NAT_Peak /storage/yufe/results/msfragger_dia_paper/runtime_ccrcc_20/diaumpire/CPTAC_CCRCC_W_JHU_20190112_LUMOS_C3L-00026_NAT_Peak
Process 'UmpireSe' finished, exit code: 0
UmpireSe
java -cp /storage/yufe/tools/FragPipe-18.0/fragpipe/lib/fragpipe-18.0.jar:/storage/yufe/tools/FragPipe-18.0/fragpipe/lib/commons-io-2.11.0.jar com.github.chhh.utils.FileMove --no-err /storage/yufe/data/ccrcc_dia_20/discovery/proteome/mzml/CPTAC_CCRCC_W_JHU_20190112_LUMOS_C3L-00026_NAT.DIAWindowsFS /storage/yufe/results/msfragger_dia_paper/runtime_ccrcc_20/diaumpire/CPTAC_CCRCC_W_JHU_20190112_LUMOS_C3L-00026_NAT.DIAWindowsFS
Process 'UmpireSe' finished, exit code: 0
UmpireSe
java -cp /storage/yufe/tools/FragPipe-18.0/fragpipe/lib/fragpipe-18.0.jar:/storage/yufe/tools/FragPipe-18.0/fragpipe/lib/commons-io-2.11.0.jar com.github.chhh.utils.FileMove --no-err /storage/yufe/data/ccrcc_dia_20/discovery/proteome/mzml/CPTAC_CCRCC_W_JHU_20190112_LUMOS_C3L-00026_NAT.RTidxFS /storage/yufe/results/msfragger_dia_paper/runtime_ccrcc_20/diaumpire/CPTAC_CCRCC_W_JHU_20190112_LUMOS_C3L-00026_NAT.RTidxFS
Process 'UmpireSe' finished, exit code: 0
UmpireSe
java -cp /storage/yufe/tools/FragPipe-18.0/fragpipe/lib/fragpipe-18.0.jar:/storage/yufe/tools/FragPipe-18.0/fragpipe/lib/commons-io-2.11.0.jar com.github.chhh.utils.FileMove --no-err /storage/yufe/data/ccrcc_dia_20/discovery/proteome/mzml/CPTAC_CCRCC_W_JHU_20190112_LUMOS_C3L-00026_NAT.ScanClusterMapping_Q1 /storage/yufe/results/msfragger_dia_paper/runtime_ccrcc_20/diaumpire/CPTAC_CCRCC_W_JHU_20190112_LUMOS_C3L-00026_NAT.ScanClusterMapping_Q1
Process 'UmpireSe' finished, exit code: 0
UmpireSe
java -cp /storage/yufe/tools/FragPipe-18.0/fragpipe/lib/fragpipe-18.0.jar:/storage/yufe/tools/FragPipe-18.0/fragpipe/lib/commons-io-2.11.0.jar com.github.chhh.utils.FileMove --no-err /storage/yufe/data/ccrcc_dia_20/discovery/proteome/mzml/CPTAC_CCRCC_W_JHU_20190112_LUMOS_C3L-00026_NAT.ScanClusterMapping_Q2 /storage/yufe/results/msfragger_dia_paper/runtime_ccrcc_20/diaumpire/CPTAC_CCRCC_W_JHU_20190112_LUMOS_C3L-00026_NAT.ScanClusterMapping_Q2
Process 'UmpireSe' finished, exit code: 0
UmpireSe
java -cp /storage/yufe/tools/FragPipe-18.0/fragpipe/lib/fragpipe-18.0.jar:/storage/yufe/tools/FragPipe-18.0/fragpipe/lib/commons-io-2.11.0.jar com.github.chhh.utils.FileMove --no-err /storage/yufe/data/ccrcc_dia_20/discovery/proteome/mzml/CPTAC_CCRCC_W_JHU_20190112_LUMOS_C3L-00026_NAT.ScanClusterMapping_Q3 /storage/yufe/results/msfragger_dia_paper/runtime_ccrcc_20/diaumpire/CPTAC_CCRCC_W_JHU_20190112_LUMOS_C3L-00026_NAT.ScanClusterMapping_Q3
Process 'UmpireSe' finished, exit code: 0
UmpireSe
java -cp /storage/yufe/tools/FragPipe-18.0/fragpipe/lib/fragpipe-18.0.jar:/storage/yufe/tools/FragPipe-18.0/fragpipe/lib/commons-io-2.11.0.jar com.github.chhh.utils.FileMove --no-err /storage/yufe/data/ccrcc_dia_20/discovery/proteome/mzml/CPTAC_CCRCC_W_JHU_20190112_LUMOS_C3L-00026_NAT.ScanidxFS /storage/yufe/results/msfragger_dia_paper/runtime_ccrcc_20/diaumpire/CPTAC_CCRCC_W_JHU_20190112_LUMOS_C3L-00026_NAT.ScanidxFS
Process 'UmpireSe' finished, exit code: 0
UmpireSe
java -cp /storage/yufe/tools/FragPipe-18.0/fragpipe/lib/fragpipe-18.0.jar:/storage/yufe/tools/FragPipe-18.0/fragpipe/lib/commons-io-2.11.0.jar com.github.chhh.utils.FileMove --no-err /storage/yufe/data/ccrcc_dia_20/discovery/proteome/mzml/CPTAC_CCRCC_W_JHU_20190112_LUMOS_C3L-00026_NAT.ScanPosFS /storage/yufe/results/msfragger_dia_paper/runtime_ccrcc_20/diaumpire/CPTAC_CCRCC_W_JHU_20190112_LUMOS_C3L-00026_NAT.ScanPosFS
Process 'UmpireSe' finished, exit code: 0
UmpireSe
java -cp /storage/yufe/tools/FragPipe-18.0/fragpipe/lib/fragpipe-18.0.jar:/storage/yufe/tools/FragPipe-18.0/fragpipe/lib/commons-io-2.11.0.jar com.github.chhh.utils.FileMove --no-err /storage/yufe/data/ccrcc_dia_20/discovery/proteome/mzml/CPTAC_CCRCC_W_JHU_20190112_LUMOS_C3L-00026_NAT.ScanRTFS /storage/yufe/results/msfragger_dia_paper/runtime_ccrcc_20/diaumpire/CPTAC_CCRCC_W_JHU_20190112_LUMOS_C3L-00026_NAT.ScanRTFS
Process 'UmpireSe' finished, exit code: 0
UmpireSe
java -cp /storage/yufe/tools/FragPipe-18.0/fragpipe/lib/fragpipe-18.0.jar:/storage/yufe/tools/FragPipe-18.0/fragpipe/lib/commons-io-2.11.0.jar com.github.chhh.utils.FileMove --no-err /storage/yufe/data/ccrcc_dia_20/discovery/proteome/mzml/CPTAC_CCRCC_W_JHU_20190112_LUMOS_C3L-00026_NAT_diasetting.ser /storage/yufe/results/msfragger_dia_paper/runtime_ccrcc_20/diaumpire/CPTAC_CCRCC_W_JHU_20190112_LUMOS_C3L-00026_NAT_diasetting.ser
Process 'UmpireSe' finished, exit code: 0
UmpireSe
java -cp /storage/yufe/tools/FragPipe-18.0/fragpipe/lib/fragpipe-18.0.jar:/storage/yufe/tools/FragPipe-18.0/fragpipe/lib/commons-io-2.11.0.jar com.github.chhh.utils.FileMove --no-err /storage/yufe/data/ccrcc_dia_20/discovery/proteome/mzml/CPTAC_CCRCC_W_JHU_20190112_LUMOS_C3L-00026_NAT_params.ser /storage/yufe/results/msfragger_dia_paper/runtime_ccrcc_20/diaumpire/CPTAC_CCRCC_W_JHU_20190112_LUMOS_C3L-00026_NAT_params.ser
Process 'UmpireSe' finished, exit code: 0
UmpireSe
java -cp /storage/yufe/tools/FragPipe-18.0/fragpipe/lib/fragpipe-18.0.jar:/storage/yufe/tools/FragPipe-18.0/fragpipe/lib/commons-io-2.11.0.jar com.github.chhh.utils.FileMove --no-err /storage/yufe/data/ccrcc_dia_20/discovery/proteome/mzml/CPTAC_CCRCC_W_JHU_20190112_LUMOS_C3L-00026_NAT_Q1.mgf /storage/yufe/results/msfragger_dia_paper/runtime_ccrcc_20/diaumpire/CPTAC_CCRCC_W_JHU_20190112_LUMOS_C3L-00026_NAT_Q1.mgf
Process 'UmpireSe' finished, exit code: 0
UmpireSe
java -cp /storage/yufe/tools/FragPipe-18.0/fragpipe/lib/fragpipe-18.0.jar:/storage/yufe/tools/FragPipe-18.0/fragpipe/lib/commons-io-2.11.0.jar com.github.chhh.utils.FileMove --no-err /storage/yufe/data/ccrcc_dia_20/discovery/proteome/mzml/CPTAC_CCRCC_W_JHU_20190112_LUMOS_C3L-00026_NAT_Q2.mgf /storage/yufe/results/msfragger_dia_paper/runtime_ccrcc_20/diaumpire/CPTAC_CCRCC_W_JHU_20190112_LUMOS_C3L-00026_NAT_Q2.mgf
Process 'UmpireSe' finished, exit code: 0
UmpireSe
java -cp /storage/yufe/tools/FragPipe-18.0/fragpipe/lib/fragpipe-18.0.jar:/storage/yufe/tools/FragPipe-18.0/fragpipe/lib/commons-io-2.11.0.jar com.github.chhh.utils.FileMove --no-err /storage/yufe/data/ccrcc_dia_20/discovery/proteome/mzml/CPTAC_CCRCC_W_JHU_20190112_LUMOS_C3L-00026_NAT_Q3.mgf /storage/yufe/results/msfragger_dia_paper/runtime_ccrcc_20/diaumpire/CPTAC_CCRCC_W_JHU_20190112_LUMOS_C3L-00026_NAT_Q3.mgf
Process 'UmpireSe' finished, exit code: 0
UmpireSe
java -cp /storage/yufe/tools/FragPipe-18.0/fragpipe/lib/fragpipe-18.0.jar:/storage/yufe/tools/FragPipe-18.0/fragpipe/lib/commons-io-2.11.0.jar com.github.chhh.utils.FileMove --no-err /storage/yufe/data/ccrcc_dia_20/discovery/proteome/mzml/CPTAC_CCRCC_W_JHU_20190112_LUMOS_C3L-00026_NAT_Q1.mzML /storage/yufe/results/msfragger_dia_paper/runtime_ccrcc_20/diaumpire/CPTAC_CCRCC_W_JHU_20190112_LUMOS_C3L-00026_NAT_Q1.mzML
Process 'UmpireSe' finished, exit code: 0
UmpireSe
java -cp /storage/yufe/tools/FragPipe-18.0/fragpipe/lib/fragpipe-18.0.jar:/storage/yufe/tools/FragPipe-18.0/fragpipe/lib/commons-io-2.11.0.jar com.github.chhh.utils.FileMove --no-err /storage/yufe/data/ccrcc_dia_20/discovery/proteome/mzml/CPTAC_CCRCC_W_JHU_20190112_LUMOS_C3L-00026_NAT_Q2.mzML /storage/yufe/results/msfragger_dia_paper/runtime_ccrcc_20/diaumpire/CPTAC_CCRCC_W_JHU_20190112_LUMOS_C3L-00026_NAT_Q2.mzML
Process 'UmpireSe' finished, exit code: 0
UmpireSe
java -cp /storage/yufe/tools/FragPipe-18.0/fragpipe/lib/fragpipe-18.0.jar:/storage/yufe/tools/FragPipe-18.0/fragpipe/lib/commons-io-2.11.0.jar com.github.chhh.utils.FileMove --no-err /storage/yufe/data/ccrcc_dia_20/discovery/proteome/mzml/CPTAC_CCRCC_W_JHU_20190112_LUMOS_C3L-00026_NAT_Q3.mzML /storage/yufe/results/msfragger_dia_paper/runtime_ccrcc_20/diaumpire/CPTAC_CCRCC_W_JHU_20190112_LUMOS_C3L-00026_NAT_Q3.mzML
Process 'UmpireSe' finished, exit code: 0
UmpireSe
java -cp /storage/yufe/tools/FragPipe-18.0/fragpipe/lib/fragpipe-18.0.jar com.github.chhh.utils.FileDelete /storage/yufe/results/msfragger_dia_paper/runtime_ccrcc_20/diaumpire/CPTAC_CCRCC_W_JHU_20190112_LUMOS_C3L-00026_NAT_Peak
Process 'UmpireSe' finished, exit code: 0
UmpireSe
java -cp /storage/yufe/tools/FragPipe-18.0/fragpipe/lib/fragpipe-18.0.jar com.github.chhh.utils.FileDelete /storage/yufe/results/msfragger_dia_paper/runtime_ccrcc_20/diaumpire/CPTAC_CCRCC_W_JHU_20190112_LUMOS_C3L-00026_NAT.DIAWindowsFS
Process 'UmpireSe' finished, exit code: 0
UmpireSe
java -cp /storage/yufe/tools/FragPipe-18.0/fragpipe/lib/fragpipe-18.0.jar com.github.chhh.utils.FileDelete /storage/yufe/results/msfragger_dia_paper/runtime_ccrcc_20/diaumpire/CPTAC_CCRCC_W_JHU_20190112_LUMOS_C3L-00026_NAT.RTidxFS
Process 'UmpireSe' finished, exit code: 0
UmpireSe
java -cp /storage/yufe/tools/FragPipe-18.0/fragpipe/lib/fragpipe-18.0.jar com.github.chhh.utils.FileDelete /storage/yufe/results/msfragger_dia_paper/runtime_ccrcc_20/diaumpire/CPTAC_CCRCC_W_JHU_20190112_LUMOS_C3L-00026_NAT.ScanClusterMapping_Q1
Process 'UmpireSe' finished, exit code: 0
UmpireSe
java -cp /storage/yufe/tools/FragPipe-18.0/fragpipe/lib/fragpipe-18.0.jar com.github.chhh.utils.FileDelete /storage/yufe/results/msfragger_dia_paper/runtime_ccrcc_20/diaumpire/CPTAC_CCRCC_W_JHU_20190112_LUMOS_C3L-00026_NAT.ScanClusterMapping_Q2
Process 'UmpireSe' finished, exit code: 0
UmpireSe
java -cp /storage/yufe/tools/FragPipe-18.0/fragpipe/lib/fragpipe-18.0.jar com.github.chhh.utils.FileDelete /storage/yufe/results/msfragger_dia_paper/runtime_ccrcc_20/diaumpire/CPTAC_CCRCC_W_JHU_20190112_LUMOS_C3L-00026_NAT.ScanClusterMapping_Q3
Process 'UmpireSe' finished, exit code: 0
UmpireSe
java -cp /storage/yufe/tools/FragPipe-18.0/fragpipe/lib/fragpipe-18.0.jar com.github.chhh.utils.FileDelete /storage/yufe/results/msfragger_dia_paper/runtime_ccrcc_20/diaumpire/CPTAC_CCRCC_W_JHU_20190112_LUMOS_C3L-00026_NAT.ScanidxFS
Process 'UmpireSe' finished, exit code: 0
UmpireSe
java -cp /storage/yufe/tools/FragPipe-18.0/fragpipe/lib/fragpipe-18.0.jar com.github.chhh.utils.FileDelete /storage/yufe/results/msfragger_dia_paper/runtime_ccrcc_20/diaumpire/CPTAC_CCRCC_W_JHU_20190112_LUMOS_C3L-00026_NAT.ScanPosFS
Process 'UmpireSe' finished, exit code: 0
UmpireSe
java -cp /storage/yufe/tools/FragPipe-18.0/fragpipe/lib/fragpipe-18.0.jar com.github.chhh.utils.FileDelete /storage/yufe/results/msfragger_dia_paper/runtime_ccrcc_20/diaumpire/CPTAC_CCRCC_W_JHU_20190112_LUMOS_C3L-00026_NAT.ScanRTFS
Process 'UmpireSe' finished, exit code: 0
UmpireSe
java -cp /storage/yufe/tools/FragPipe-18.0/fragpipe/lib/fragpipe-18.0.jar com.github.chhh.utils.FileDelete /storage/yufe/results/msfragger_dia_paper/runtime_ccrcc_20/diaumpire/CPTAC_CCRCC_W_JHU_20190112_LUMOS_C3L-00026_NAT_diasetting.ser
Process 'UmpireSe' finished, exit code: 0
UmpireSe
java -cp /storage/yufe/tools/FragPipe-18.0/fragpipe/lib/fragpipe-18.0.jar com.github.chhh.utils.FileDelete /storage/yufe/results/msfragger_dia_paper/runtime_ccrcc_20/diaumpire/CPTAC_CCRCC_W_JHU_20190112_LUMOS_C3L-00026_NAT_params.ser
Process 'UmpireSe' finished, exit code: 0
UmpireSe
java -cp /storage/yufe/tools/FragPipe-18.0/fragpipe/lib/fragpipe-18.0.jar com.github.chhh.utils.FileDelete /storage/yufe/results/msfragger_dia_paper/runtime_ccrcc_20/diaumpire/CPTAC_CCRCC_W_JHU_20190112_LUMOS_C3L-00026_NAT_Q1.mgf
Process 'UmpireSe' finished, exit code: 0
UmpireSe
java -cp /storage/yufe/tools/FragPipe-18.0/fragpipe/lib/fragpipe-18.0.jar com.github.chhh.utils.FileDelete /storage/yufe/results/msfragger_dia_paper/runtime_ccrcc_20/diaumpire/CPTAC_CCRCC_W_JHU_20190112_LUMOS_C3L-00026_NAT_Q2.mgf
Process 'UmpireSe' finished, exit code: 0
UmpireSe
java -cp /storage/yufe/tools/FragPipe-18.0/fragpipe/lib/fragpipe-18.0.jar com.github.chhh.utils.FileDelete /storage/yufe/results/msfragger_dia_paper/runtime_ccrcc_20/diaumpire/CPTAC_CCRCC_W_JHU_20190112_LUMOS_C3L-00026_NAT_Q3.mgf
Process 'UmpireSe' finished, exit code: 0
UmpireSe
java -Xmx400G -Dlibs.thermo.dir=/storage/yufe/tools/MSFragger-3.5/ext/thermo -cp /storage/yufe/tools/FragPipe-18.0/fragpipe/tools/DIA_Umpire_SE-2.2.8.jar:/storage/yufe/tools/FragPipe-18.0/fragpipe/tools/batmass-io-1.25.5.jar dia_umpire_se.DIA_Umpire_SE /storage/yufe/data/ccrcc_dia_20/discovery/proteome/mzml/CPTAC_CCRCC_W_JHU_20190112_LUMOS_C3L-00026_T.mzML /storage/yufe/results/msfragger_dia_paper/runtime_ccrcc_20/diaumpire/umpire-se.params
=================================================================================================
DIA-Umpire signal extraction analysis  (version: v2.2.8)
(c) University of Michigan
WARNING: sun.reflect.Reflection.getCallerClass is not supported. This will impact performance.
2022-07-30 23:38:32,827 INFO  [main] Version: v2.2.8
2022-07-30 23:38:32,829 INFO  [main] Parameter file:/storage/yufe/results/msfragger_dia_paper/runtime_ccrcc_20/diaumpire/umpire-se.params
2022-07-30 23:38:32,829 INFO  [main] Spectra file:/storage/yufe/data/ccrcc_dia_20/discovery/proteome/mzml/CPTAC_CCRCC_W_JHU_20190112_LUMOS_C3L-00026_T.mzML
2022-07-30 23:38:32,831 INFO  [main] 
2022-07-30 23:38:32,831 INFO  [main] ####################################################################################################
2022-07-30 23:38:32,832 INFO  [main] #No of threads
2022-07-30 23:38:32,832 INFO  [main] Thread = 56
2022-07-30 23:38:32,832 INFO  [main] ####################################################################################################
2022-07-30 23:38:32,832 INFO  [main] 
2022-07-30 23:38:32,832 INFO  [main] ## omit Thread
2022-07-30 23:38:32,832 INFO  [main] 
2022-07-30 23:38:32,832 INFO  [main] #Precursor-fragments grouping parameters
2022-07-30 23:38:32,832 INFO  [main] RPmax = 25
2022-07-30 23:38:32,832 INFO  [main] RFmax = 500
2022-07-30 23:38:32,832 INFO  [main] CorrThreshold = 0
2022-07-30 23:38:32,833 INFO  [main] DeltaApex = 0.2
2022-07-30 23:38:32,833 INFO  [main] RTOverlap = 0.3
2022-07-30 23:38:32,833 INFO  [main] 
2022-07-30 23:38:32,833 INFO  [main] #Fragment intensity adjustments
2022-07-30 23:38:32,833 INFO  [main] # change BoostComplementaryIon if later using database search results to build libraries for Skyline/OpenSWATH
2022-07-30 23:38:32,833 INFO  [main] AdjustFragIntensity = true
2022-07-30 23:38:32,833 INFO  [main] BoostComplementaryIon = false
2022-07-30 23:38:32,833 INFO  [main] 
2022-07-30 23:38:32,833 INFO  [main] #Export detected MS1 features (output feature file can be loaded and mapped to RAW data in BatMass)
2022-07-30 23:38:32,833 INFO  [main] ExportPrecursorPeak = false
2022-07-30 23:38:32,834 INFO  [main] 
2022-07-30 23:38:32,834 INFO  [main] Q1 = true
2022-07-30 23:38:32,834 INFO  [main] Q2 = true
2022-07-30 23:38:32,834 INFO  [main] Q3 = true
2022-07-30 23:38:32,834 INFO  [main] 
2022-07-30 23:38:32,834 INFO  [main] #Signal extraction: mass accuracy and resolution
2022-07-30 23:38:32,834 INFO  [main] # resolution parameter matters only for data generated in profile mode
2022-07-30 23:38:32,834 INFO  [main] SE.MS1PPM = 10
2022-07-30 23:38:32,834 INFO  [main] SE.MS2PPM = 20
2022-07-30 23:38:32,834 INFO  [main] SE.Resolution = 60000
2022-07-30 23:38:32,835 INFO  [main] 
2022-07-30 23:38:32,835 INFO  [main] #Signal extraction: signal to noise filter
2022-07-30 23:38:32,835 INFO  [main] SE.SN = 1.1
2022-07-30 23:38:32,835 INFO  [main] SE.MS2SN = 1.1
2022-07-30 23:38:32,835 INFO  [main] 
2022-07-30 23:38:32,835 INFO  [main] #Signal extraction: minimum signal intensity filter
2022-07-30 23:38:32,835 INFO  [main] # for Thermo data, filtering is usually not necessary. Set SE.EstimateBG to false and SE.MinMSIntensity and SE.MinMSMSIntensity to a low value, e.g. 1
2022-07-30 23:38:32,835 INFO  [main] # for older Q Exactive data, or when too many MS1 features are extracted, set SE.EstimateBG to yes (or apply SE.MinMSIntensity and SE.MinMSMSIntensity values based on BatMass visualization)
2022-07-30 23:38:32,835 INFO  [main] SE.EstimateBG = false
2022-07-30 23:38:32,835 INFO  [main] SE.MinMSIntensity = 1
2022-07-30 23:38:32,836 INFO  [main] SE.MinMSMSIntensity = 1
2022-07-30 23:38:32,836 INFO  [main] 
2022-07-30 23:38:32,836 INFO  [main] #Signal extraction: peak curve detection and isotope grouping
2022-07-30 23:38:32,836 INFO  [main] # for older Q Exactive data, or when too many MS1 features are extracted, set SE.NoMissedScan to 1
2022-07-30 23:38:32,836 INFO  [main] SE.NoMissedScan = 1
2022-07-30 23:38:32,836 INFO  [main] SE.MaxCurveRTRange = 2
2022-07-30 23:38:32,836 INFO  [main] SE.RemoveGroupedPeaks = true
2022-07-30 23:38:32,836 INFO  [main] SE.RemoveGroupedPeaksRTOverlap = 0.3
2022-07-30 23:38:32,836 INFO  [main] SE.RemoveGroupedPeaksCorr = 0.3
2022-07-30 23:38:32,837 INFO  [main] SE.MinNoPeakCluster = 2
2022-07-30 23:38:32,837 INFO  [main] SE.MaxNoPeakCluster = 4
2022-07-30 23:38:32,837 INFO  [main] 
2022-07-30 23:38:32,837 INFO  [main] #Signal extraction: filtering of MS1 features
2022-07-30 23:38:32,837 INFO  [main] # if interested in modified peptides, increase MassDefectOffset parameter, or set SE.MassDefectFilter to false
2022-07-30 23:38:32,837 INFO  [main] SE.IsoPattern = 0.3
2022-07-30 23:38:32,837 INFO  [main] SE.MassDefectFilter = true
2022-07-30 23:38:32,837 INFO  [main] SE.MassDefectOffset = 0.1
2022-07-30 23:38:32,837 INFO  [main] 
2022-07-30 23:38:32,837 INFO  [main] #Signal extraction: other
2022-07-30 23:38:32,838 INFO  [main] SE.StartCharge = 1
2022-07-30 23:38:32,838 INFO  [main] SE.EndCharge = 5
2022-07-30 23:38:32,838 INFO  [main] SE.MS2StartCharge = 2
2022-07-30 23:38:32,838 INFO  [main] SE.MS2EndCharge = 5
2022-07-30 23:38:32,838 INFO  [main] SE.MinFrag = 10
2022-07-30 23:38:32,838 INFO  [main] SE.StartRT = 0
2022-07-30 23:38:32,838 INFO  [main] SE.EndRT = 9999
2022-07-30 23:38:32,838 INFO  [main] SE.MinMZ = 200
2022-07-30 23:38:32,838 INFO  [main] SE.MinPrecursorMass = 600
2022-07-30 23:38:32,839 INFO  [main] SE.MaxPrecursorMass = 5000
2022-07-30 23:38:32,839 INFO  [main] 
2022-07-30 23:38:32,839 INFO  [main] 
2022-07-30 23:38:32,839 INFO  [main] #Isolation window setting
2022-07-30 23:38:32,839 INFO  [main] #The current version supports the following window type: SWATH (fixed window size), V_SWATH (variable SWATH window), MSX, MSE, pSMART
2022-07-30 23:38:32,839 INFO  [main] WindowType = SWATH
2022-07-30 23:38:32,839 INFO  [main] 
2022-07-30 23:38:32,839 INFO  [main] #Fix window size (For SWATH)
2022-07-30 23:38:32,839 INFO  [main] # for Thermo data, this will be determined from raw data automatically
2022-07-30 23:38:32,839 INFO  [main] WindowSize = 10
2022-07-30 23:38:32,839 INFO  [main] 
2022-07-30 23:38:32,839 INFO  [main] #Variable SWATH window setting (start m/z, end m/z, separated by Tab)
2022-07-30 23:38:32,839 INFO  [main] # for Thermo data, this will be determined from raw data automatically
2022-07-30 23:38:32,839 INFO  [main] ==window setting begin
2022-07-30 23:38:32,840 INFO  [main] 
2022-07-30 23:38:32,841 INFO  [main] =================================================================================================
2022-07-30 23:38:32,841 INFO  [main] Processing /storage/yufe/data/ccrcc_dia_20/discovery/proteome/mzml/CPTAC_CCRCC_W_JHU_20190112_LUMOS_C3L-00026_T.mzML....
2022-07-30 23:38:32,844 INFO  [main] Writing DIA setting to file:/storage/yufe/data/ccrcc_dia_20/discovery/proteome/mzml/CPTAC_CCRCC_W_JHU_20190112_LUMOS_C3L-00026_T_diasetting.ser...
2022-07-30 23:38:32,850 INFO  [main] Writing parameter to file:/storage/yufe/data/ccrcc_dia_20/discovery/proteome/mzml/CPTAC_CCRCC_W_JHU_20190112_LUMOS_C3L-00026_T_params.ser...
2022-07-30 23:38:32,854 INFO  [main] Module A: Signal extraction
WARNING: An illegal reflective access operation has occurred
WARNING: Illegal reflective access by org.nustaq.serialization.FSTClazzInfo (file:/storage/yufe/tools/FragPipe-18.0/fragpipe/tools/DIA_Umpire_SE-2.2.8.jar) to field java.lang.String.value
WARNING: Please consider reporting this to the maintainers of org.nustaq.serialization.FSTClazzInfo
WARNING: Use --illegal-access=warn to enable warnings of further illegal reflective access operations
WARNING: All illegal access operations will be denied in a future release
2022-07-30 23:38:49,711 INFO  [main] Writing DIA setting to file:/storage/yufe/data/ccrcc_dia_20/discovery/proteome/mzml/CPTAC_CCRCC_W_JHU_20190112_LUMOS_C3L-00026_T_diasetting.ser...
2022-07-30 23:38:49,933 INFO  [main] Processing MS1 peak detection
2022-07-30 23:38:49,933 INFO  [main] MS1 average cycle time : 4.334799 seconds
2022-07-30 23:38:52,617 INFO  [main] Processing all scans to detect possible m/z peak curves and
2022-07-30 23:38:52,617 INFO  [main] Smoothing detected signals......
2022-07-30 23:39:03,315 INFO  [main] 3107468 Peak curves found (Memory usage:2208MB)
2022-07-30 23:39:03,315 INFO  [main] Inclusion mz values found: 0/0
2022-07-30 23:39:03,315 INFO  [main] Grouping isotopic peak curves........
2022-07-30 23:39:03,316 INFO  [main] Building PeakCurve Mass-RT KD tree
2022-07-30 23:39:19,026 INFO  [main] No of ion clusters:278066 (Memory usage:2485MB)
2022-07-30 23:39:19,166 INFO  [main] Writing PeakCluster serialization to file:CPTAC_CCRCC_W_JHU_20190112_LUMOS_C3L-00026_T_PeakCluster.serFS...
2022-07-30 23:39:23,635 INFO  [main] ==================================================================================
2022-07-30 23:39:23,635 INFO  [main] Processing DIA MS2 (mz range):1091.0_1650.0( 1/30 )
2022-07-30 23:39:23,731 INFO  [main] Processing all scans to detect possible m/z peak curves and
2022-07-30 23:39:23,731 INFO  [main] Smoothing detected signals......
2022-07-30 23:39:28,368 INFO  [main] 619720 Peak curves found (Memory usage:2912MB)
2022-07-30 23:39:28,370 INFO  [main] Grouping isotopic peak curves........
2022-07-30 23:39:28,370 INFO  [main] Building PeakCurve Mass-RT KD tree
2022-07-30 23:39:29,797 INFO  [main] No of ion clusters:415 (Memory usage:2992MB)
2022-07-30 23:39:29,798 INFO  [main] Writing PeakCluster serialization to file:CPTAC_CCRCC_W_JHU_20190112_LUMOS_C3L-00026_T_1091_1650_PeakCluster.serFS...
2022-07-30 23:39:29,818 INFO  [main] Performing mass defect filter on fragment peaks
2022-07-30 23:39:29,818 INFO  [main] No. of fragment peaks: 663254
2022-07-30 23:39:29,908 INFO  [main] No. of remaining fragment peaks: 653340
2022-07-30 23:39:29,908 INFO  [main] Building precursor-fragment pairs for MS1 features....
2022-07-30 23:39:52,232 INFO  [main] Building precursor-fragment pairs for unfragmented ions....
2022-07-30 23:39:57,451 INFO  [main] ==================================================================================
2022-07-30 23:39:57,452 INFO  [main] Processing DIA MS2 (mz range):1001.0_1092.0( 2/30 )
2022-07-30 23:39:57,539 INFO  [main] Processing all scans to detect possible m/z peak curves and
2022-07-30 23:39:57,541 INFO  [main] Smoothing detected signals......
2022-07-30 23:40:00,924 INFO  [main] 733298 Peak curves found (Memory usage:2800MB)
2022-07-30 23:40:00,927 INFO  [main] Grouping isotopic peak curves........
2022-07-30 23:40:00,927 INFO  [main] Building PeakCurve Mass-RT KD tree
2022-07-30 23:40:02,548 INFO  [main] No of ion clusters:1929 (Memory usage:2890MB)
2022-07-30 23:40:02,549 INFO  [main] Writing PeakCluster serialization to file:CPTAC_CCRCC_W_JHU_20190112_LUMOS_C3L-00026_T_1001_1092_PeakCluster.serFS...
2022-07-30 23:40:02,574 INFO  [main] Performing mass defect filter on fragment peaks
2022-07-30 23:40:02,575 INFO  [main] No. of fragment peaks: 760838
2022-07-30 23:40:02,650 INFO  [main] No. of remaining fragment peaks: 747268
2022-07-30 23:40:02,651 INFO  [main] Building precursor-fragment pairs for MS1 features....
2022-07-30 23:40:24,271 INFO  [main] Building precursor-fragment pairs for unfragmented ions....
2022-07-30 23:40:34,519 INFO  [main] ==================================================================================
2022-07-30 23:40:34,519 INFO  [main] Processing DIA MS2 (mz range):938.0_1002.0( 3/30 )
2022-07-30 23:40:34,596 INFO  [main] Processing all scans to detect possible m/z peak curves and
2022-07-30 23:40:34,596 INFO  [main] Smoothing detected signals......
2022-07-30 23:40:37,907 INFO  [main] 759059 Peak curves found (Memory usage:2886MB)
2022-07-30 23:40:37,910 INFO  [main] Grouping isotopic peak curves........
2022-07-30 23:40:37,910 INFO  [main] Building PeakCurve Mass-RT KD tree
2022-07-30 23:40:39,553 INFO  [main] No of ion clusters:1868 (Memory usage:2979MB)
2022-07-30 23:40:39,554 INFO  [main] Writing PeakCluster serialization to file:CPTAC_CCRCC_W_JHU_20190112_LUMOS_C3L-00026_T_938_1002_PeakCluster.serFS...
2022-07-30 23:40:39,587 INFO  [main] Performing mass defect filter on fragment peaks
2022-07-30 23:40:39,587 INFO  [main] No. of fragment peaks: 787490
2022-07-30 23:40:39,657 INFO  [main] No. of remaining fragment peaks: 769682
2022-07-30 23:40:39,657 INFO  [main] Building precursor-fragment pairs for MS1 features....
2022-07-30 23:41:08,269 INFO  [main] Building precursor-fragment pairs for unfragmented ions....
2022-07-30 23:41:18,637 INFO  [main] ==================================================================================
2022-07-30 23:41:18,637 INFO  [main] Processing DIA MS2 (mz range):888.0_939.0( 4/30 )
2022-07-30 23:41:18,715 INFO  [main] Processing all scans to detect possible m/z peak curves and
2022-07-30 23:41:18,715 INFO  [main] Smoothing detected signals......
2022-07-30 23:41:22,155 INFO  [main] 759810 Peak curves found (Memory usage:2926MB)
2022-07-30 23:41:22,157 INFO  [main] Grouping isotopic peak curves........
2022-07-30 23:41:22,157 INFO  [main] Building PeakCurve Mass-RT KD tree
2022-07-30 23:41:23,754 INFO  [main] No of ion clusters:1818 (Memory usage:3020MB)
2022-07-30 23:41:23,754 INFO  [main] Writing PeakCluster serialization to file:CPTAC_CCRCC_W_JHU_20190112_LUMOS_C3L-00026_T_888_939_PeakCluster.serFS...
2022-07-30 23:41:23,793 INFO  [main] Performing mass defect filter on fragment peaks
2022-07-30 23:41:23,793 INFO  [main] No. of fragment peaks: 787229
2022-07-30 23:41:23,854 INFO  [main] No. of remaining fragment peaks: 769354
2022-07-30 23:41:23,854 INFO  [main] Building precursor-fragment pairs for MS1 features....
2022-07-30 23:41:49,166 INFO  [main] Building precursor-fragment pairs for unfragmented ions....
2022-07-30 23:41:59,270 INFO  [main] ==================================================================================
2022-07-30 23:41:59,270 INFO  [main] Processing DIA MS2 (mz range):847.0_889.0( 5/30 )
2022-07-30 23:41:59,349 INFO  [main] Processing all scans to detect possible m/z peak curves and
2022-07-30 23:41:59,350 INFO  [main] Smoothing detected signals......
2022-07-30 23:42:02,611 INFO  [main] 757976 Peak curves found (Memory usage:2962MB)
2022-07-30 23:42:02,614 INFO  [main] Grouping isotopic peak curves........
2022-07-30 23:42:02,614 INFO  [main] Building PeakCurve Mass-RT KD tree
2022-07-30 23:42:04,203 INFO  [main] No of ion clusters:1757 (Memory usage:3057MB)
2022-07-30 23:42:04,203 INFO  [main] Writing PeakCluster serialization to file:CPTAC_CCRCC_W_JHU_20190112_LUMOS_C3L-00026_T_847_889_PeakCluster.serFS...
2022-07-30 23:42:04,227 INFO  [main] Performing mass defect filter on fragment peaks
2022-07-30 23:42:04,227 INFO  [main] No. of fragment peaks: 784915
2022-07-30 23:42:04,290 INFO  [main] No. of remaining fragment peaks: 766214
2022-07-30 23:42:04,290 INFO  [main] Building precursor-fragment pairs for MS1 features....
2022-07-30 23:42:33,193 INFO  [main] Building precursor-fragment pairs for unfragmented ions....
2022-07-30 23:42:42,764 INFO  [main] ==================================================================================
2022-07-30 23:42:42,764 INFO  [main] Processing DIA MS2 (mz range):814.0_848.0( 6/30 )
2022-07-30 23:42:42,841 INFO  [main] Processing all scans to detect possible m/z peak curves and
2022-07-30 23:42:42,841 INFO  [main] Smoothing detected signals......
2022-07-30 23:42:45,928 INFO  [main] 708393 Peak curves found (Memory usage:2974MB)
2022-07-30 23:42:45,930 INFO  [main] Grouping isotopic peak curves........
2022-07-30 23:42:45,931 INFO  [main] Building PeakCurve Mass-RT KD tree
2022-07-30 23:42:47,356 INFO  [main] No of ion clusters:1404 (Memory usage:3063MB)
2022-07-30 23:42:47,357 INFO  [main] Writing PeakCluster serialization to file:CPTAC_CCRCC_W_JHU_20190112_LUMOS_C3L-00026_T_814_848_PeakCluster.serFS...
2022-07-30 23:42:47,391 INFO  [main] Performing mass defect filter on fragment peaks
2022-07-30 23:42:47,392 INFO  [main] No. of fragment peaks: 732936
2022-07-30 23:42:47,457 INFO  [main] No. of remaining fragment peaks: 712313
2022-07-30 23:42:47,458 INFO  [main] Building precursor-fragment pairs for MS1 features....
2022-07-30 23:43:11,224 INFO  [main] Building precursor-fragment pairs for unfragmented ions....
2022-07-30 23:43:18,914 INFO  [main] ==================================================================================
2022-07-30 23:43:18,914 INFO  [main] Processing DIA MS2 (mz range):784.0_815.0( 7/30 )
2022-07-30 23:43:18,981 INFO  [main] Processing all scans to detect possible m/z peak curves and
2022-07-30 23:43:18,981 INFO  [main] Smoothing detected signals......
2022-07-30 23:43:21,763 INFO  [main] 698010 Peak curves found (Memory usage:2975MB)
2022-07-30 23:43:21,766 INFO  [main] Grouping isotopic peak curves........
2022-07-30 23:43:21,767 INFO  [main] Building PeakCurve Mass-RT KD tree
2022-07-30 23:43:23,260 INFO  [main] No of ion clusters:1340 (Memory usage:3060MB)
2022-07-30 23:43:23,260 INFO  [main] Writing PeakCluster serialization to file:CPTAC_CCRCC_W_JHU_20190112_LUMOS_C3L-00026_T_784_815_PeakCluster.serFS...
2022-07-30 23:43:23,281 INFO  [main] Performing mass defect filter on fragment peaks
2022-07-30 23:43:23,281 INFO  [main] No. of fragment peaks: 719579
2022-07-30 23:43:23,338 INFO  [main] No. of remaining fragment peaks: 702677
2022-07-30 23:43:23,338 INFO  [main] Building precursor-fragment pairs for MS1 features....
2022-07-30 23:43:43,930 INFO  [main] Building precursor-fragment pairs for unfragmented ions....
2022-07-30 23:43:51,757 INFO  [main] ==================================================================================
2022-07-30 23:43:51,757 INFO  [main] Processing DIA MS2 (mz range):757.0_785.0( 8/30 )
2022-07-30 23:43:51,820 INFO  [main] Processing all scans to detect possible m/z peak curves and
2022-07-30 23:43:51,820 INFO  [main] Smoothing detected signals......
2022-07-30 23:43:54,706 INFO  [main] 654518 Peak curves found (Memory usage:2979MB)
2022-07-30 23:43:54,708 INFO  [main] Grouping isotopic peak curves........
2022-07-30 23:43:54,708 INFO  [main] Building PeakCurve Mass-RT KD tree
2022-07-30 23:43:56,141 INFO  [main] No of ion clusters:1275 (Memory usage:3059MB)
2022-07-30 23:43:56,141 INFO  [main] Writing PeakCluster serialization to file:CPTAC_CCRCC_W_JHU_20190112_LUMOS_C3L-00026_T_757_785_PeakCluster.serFS...
2022-07-30 23:43:56,160 INFO  [main] Performing mass defect filter on fragment peaks
2022-07-30 23:43:56,160 INFO  [main] No. of fragment peaks: 679178
2022-07-30 23:43:56,227 INFO  [main] No. of remaining fragment peaks: 657753
2022-07-30 23:43:56,227 INFO  [main] Building precursor-fragment pairs for MS1 features....
2022-07-30 23:44:14,761 INFO  [main] Building precursor-fragment pairs for unfragmented ions....
2022-07-30 23:44:21,785 INFO  [main] ==================================================================================
2022-07-30 23:44:21,785 INFO  [main] Processing DIA MS2 (mz range):731.0_758.0( 9/30 )
2022-07-30 23:44:21,839 INFO  [main] Processing all scans to detect possible m/z peak curves and
2022-07-30 23:44:21,840 INFO  [main] Smoothing detected signals......
2022-07-30 23:44:24,110 INFO  [main] 600549 Peak curves found (Memory usage:2982MB)
2022-07-30 23:44:24,112 INFO  [main] Grouping isotopic peak curves........
2022-07-30 23:44:24,112 INFO  [main] Building PeakCurve Mass-RT KD tree
2022-07-30 23:44:25,353 INFO  [main] No of ion clusters:1144 (Memory usage:3057MB)
2022-07-30 23:44:25,353 INFO  [main] Writing PeakCluster serialization to file:CPTAC_CCRCC_W_JHU_20190112_LUMOS_C3L-00026_T_731_758_PeakCluster.serFS...
2022-07-30 23:44:25,372 INFO  [main] Performing mass defect filter on fragment peaks
2022-07-30 23:44:25,372 INFO  [main] No. of fragment peaks: 617821
2022-07-30 23:44:25,431 INFO  [main] No. of remaining fragment peaks: 601892
2022-07-30 23:44:25,432 INFO  [main] Building precursor-fragment pairs for MS1 features....
2022-07-30 23:44:41,988 INFO  [main] Building precursor-fragment pairs for unfragmented ions....
2022-07-30 23:44:48,101 INFO  [main] ==================================================================================
2022-07-30 23:44:48,101 INFO  [main] Processing DIA MS2 (mz range):708.0_732.0( 10/30 )
2022-07-30 23:44:48,160 INFO  [main] Processing all scans to detect possible m/z peak curves and
2022-07-30 23:44:48,160 INFO  [main] Smoothing detected signals......
2022-07-30 23:44:50,931 INFO  [main] 673155 Peak curves found (Memory usage:3051MB)
2022-07-30 23:44:50,934 INFO  [main] Grouping isotopic peak curves........
2022-07-30 23:44:50,934 INFO  [main] Building PeakCurve Mass-RT KD tree
2022-07-30 23:44:52,347 INFO  [main] No of ion clusters:1353 (Memory usage:3133MB)
2022-07-30 23:44:52,348 INFO  [main] Writing PeakCluster serialization to file:CPTAC_CCRCC_W_JHU_20190112_LUMOS_C3L-00026_T_708_732_PeakCluster.serFS...
2022-07-30 23:44:52,369 INFO  [main] Performing mass defect filter on fragment peaks
2022-07-30 23:44:52,369 INFO  [main] No. of fragment peaks: 695736
2022-07-30 23:44:52,424 INFO  [main] No. of remaining fragment peaks: 673188
2022-07-30 23:44:52,424 INFO  [main] Building precursor-fragment pairs for MS1 features....
2022-07-30 23:45:11,469 INFO  [main] Building precursor-fragment pairs for unfragmented ions....
2022-07-30 23:45:18,655 INFO  [main] ==================================================================================
2022-07-30 23:45:18,656 INFO  [main] Processing DIA MS2 (mz range):687.0_709.0( 11/30 )
2022-07-30 23:45:18,712 INFO  [main] Processing all scans to detect possible m/z peak curves and
2022-07-30 23:45:18,712 INFO  [main] Smoothing detected signals......
2022-07-30 23:45:21,149 INFO  [main] 647478 Peak curves found (Memory usage:3075MB)
2022-07-30 23:45:21,151 INFO  [main] Grouping isotopic peak curves........
2022-07-30 23:45:21,151 INFO  [main] Building PeakCurve Mass-RT KD tree
2022-07-30 23:45:22,457 INFO  [main] No of ion clusters:1118 (Memory usage:3155MB)
2022-07-30 23:45:22,457 INFO  [main] Writing PeakCluster serialization to file:CPTAC_CCRCC_W_JHU_20190112_LUMOS_C3L-00026_T_687_709_PeakCluster.serFS...
2022-07-30 23:45:22,473 INFO  [main] Performing mass defect filter on fragment peaks
2022-07-30 23:45:22,473 INFO  [main] No. of fragment peaks: 666653
2022-07-30 23:45:22,529 INFO  [main] No. of remaining fragment peaks: 644347
2022-07-30 23:45:22,529 INFO  [main] Building precursor-fragment pairs for MS1 features....
2022-07-30 23:45:40,336 INFO  [main] Building precursor-fragment pairs for unfragmented ions....
2022-07-30 23:45:46,637 INFO  [main] ==================================================================================
2022-07-30 23:45:46,637 INFO  [main] Processing DIA MS2 (mz range):668.0_688.0( 12/30 )
2022-07-30 23:45:46,695 INFO  [main] Processing all scans to detect possible m/z peak curves and
2022-07-30 23:45:46,695 INFO  [main] Smoothing detected signals......
2022-07-30 23:45:49,125 INFO  [main] 628260 Peak curves found (Memory usage:3090MB)
2022-07-30 23:45:49,128 INFO  [main] Grouping isotopic peak curves........
2022-07-30 23:45:49,128 INFO  [main] Building PeakCurve Mass-RT KD tree
2022-07-30 23:45:50,323 INFO  [main] No of ion clusters:1138 (Memory usage:3166MB)
2022-07-30 23:45:50,324 INFO  [main] Writing PeakCluster serialization to file:CPTAC_CCRCC_W_JHU_20190112_LUMOS_C3L-00026_T_668_688_PeakCluster.serFS...
2022-07-30 23:45:50,344 INFO  [main] Performing mass defect filter on fragment peaks
2022-07-30 23:45:50,344 INFO  [main] No. of fragment peaks: 646827
2022-07-30 23:45:50,406 INFO  [main] No. of remaining fragment peaks: 623731
2022-07-30 23:45:50,406 INFO  [main] Building precursor-fragment pairs for MS1 features....
2022-07-30 23:46:05,858 INFO  [main] Building precursor-fragment pairs for unfragmented ions....
2022-07-30 23:46:11,370 INFO  [main] ==================================================================================
2022-07-30 23:46:11,370 INFO  [main] Processing DIA MS2 (mz range):649.0_669.0( 13/30 )
2022-07-30 23:46:11,427 INFO  [main] Processing all scans to detect possible m/z peak curves and
2022-07-30 23:46:11,428 INFO  [main] Smoothing detected signals......
2022-07-30 23:46:14,221 INFO  [main] 622790 Peak curves found (Memory usage:3120MB)
2022-07-30 23:46:14,223 INFO  [main] Grouping isotopic peak curves........
2022-07-30 23:46:14,223 INFO  [main] Building PeakCurve Mass-RT KD tree
2022-07-30 23:46:15,401 INFO  [main] No of ion clusters:1073 (Memory usage:3197MB)
2022-07-30 23:46:15,402 INFO  [main] Writing PeakCluster serialization to file:CPTAC_CCRCC_W_JHU_20190112_LUMOS_C3L-00026_T_649_669_PeakCluster.serFS...
2022-07-30 23:46:15,456 INFO  [main] Performing mass defect filter on fragment peaks
2022-07-30 23:46:15,456 INFO  [main] No. of fragment peaks: 643253
2022-07-30 23:46:15,512 INFO  [main] No. of remaining fragment peaks: 619337
2022-07-30 23:46:15,512 INFO  [main] Building precursor-fragment pairs for MS1 features....
2022-07-30 23:46:30,009 INFO  [main] Building precursor-fragment pairs for unfragmented ions....
2022-07-30 23:46:35,563 INFO  [main] ==================================================================================
2022-07-30 23:46:35,563 INFO  [main] Processing DIA MS2 (mz range):630.0_650.0( 14/30 )
2022-07-30 23:46:35,620 INFO  [main] Processing all scans to detect possible m/z peak curves and
2022-07-30 23:46:35,620 INFO  [main] Smoothing detected signals......
2022-07-30 23:46:38,024 INFO  [main] 613083 Peak curves found (Memory usage:3131MB)
2022-07-30 23:46:38,026 INFO  [main] Grouping isotopic peak curves........
2022-07-30 23:46:38,026 INFO  [main] Building PeakCurve Mass-RT KD tree
2022-07-30 23:46:39,390 INFO  [main] No of ion clusters:1241 (Memory usage:3204MB)
2022-07-30 23:46:39,390 INFO  [main] Writing PeakCluster serialization to file:CPTAC_CCRCC_W_JHU_20190112_LUMOS_C3L-00026_T_630_650_PeakCluster.serFS...
2022-07-30 23:46:39,437 INFO  [main] Performing mass defect filter on fragment peaks
2022-07-30 23:46:39,437 INFO  [main] No. of fragment peaks: 631160
2022-07-30 23:46:39,493 INFO  [main] No. of remaining fragment peaks: 609223
2022-07-30 23:46:39,493 INFO  [main] Building precursor-fragment pairs for MS1 features....
2022-07-30 23:46:55,407 INFO  [main] Building precursor-fragment pairs for unfragmented ions....
2022-07-30 23:47:02,012 INFO  [main] ==================================================================================
2022-07-30 23:47:02,013 INFO  [main] Processing DIA MS2 (mz range):613.0_631.0( 15/30 )
2022-07-30 23:47:02,069 INFO  [main] Processing all scans to detect possible m/z peak curves and
2022-07-30 23:47:02,069 INFO  [main] Smoothing detected signals......
2022-07-30 23:47:05,706 INFO  [main] 574177 Peak curves found (Memory usage:3141MB)
2022-07-30 23:47:05,708 INFO  [main] Grouping isotopic peak curves........
2022-07-30 23:47:05,708 INFO  [main] Building PeakCurve Mass-RT KD tree
2022-07-30 23:47:06,922 INFO  [main] No of ion clusters:1004 (Memory usage:3213MB)
2022-07-30 23:47:06,922 INFO  [main] Writing PeakCluster serialization to file:CPTAC_CCRCC_W_JHU_20190112_LUMOS_C3L-00026_T_613_631_PeakCluster.serFS...
2022-07-30 23:47:06,950 INFO  [main] Performing mass defect filter on fragment peaks
2022-07-30 23:47:06,950 INFO  [main] No. of fragment peaks: 600088
2022-07-30 23:47:07,005 INFO  [main] No. of remaining fragment peaks: 573412
2022-07-30 23:47:07,005 INFO  [main] Building precursor-fragment pairs for MS1 features....
2022-07-30 23:47:20,227 INFO  [main] Building precursor-fragment pairs for unfragmented ions....
2022-07-30 23:47:25,357 INFO  [main] ==================================================================================
2022-07-30 23:47:25,357 INFO  [main] Processing DIA MS2 (mz range):596.0_614.0( 16/30 )
2022-07-30 23:47:25,414 INFO  [main] Processing all scans to detect possible m/z peak curves and
2022-07-30 23:47:25,414 INFO  [main] Smoothing detected signals......
2022-07-30 23:47:28,375 INFO  [main] 593625 Peak curves found (Memory usage:3174MB)
2022-07-30 23:47:28,377 INFO  [main] Grouping isotopic peak curves........
2022-07-30 23:47:28,377 INFO  [main] Building PeakCurve Mass-RT KD tree
2022-07-30 23:47:29,380 INFO  [main] No of ion clusters:1129 (Memory usage:3249MB)
2022-07-30 23:47:29,380 INFO  [main] Writing PeakCluster serialization to file:CPTAC_CCRCC_W_JHU_20190112_LUMOS_C3L-00026_T_596_614_PeakCluster.serFS...
2022-07-30 23:47:29,398 INFO  [main] Performing mass defect filter on fragment peaks
2022-07-30 23:47:29,398 INFO  [main] No. of fragment peaks: 614548
2022-07-30 23:47:29,458 INFO  [main] No. of remaining fragment peaks: 588506
2022-07-30 23:47:29,458 INFO  [main] Building precursor-fragment pairs for MS1 features....
2022-07-30 23:47:42,026 INFO  [main] Building precursor-fragment pairs for unfragmented ions....
2022-07-30 23:47:47,348 INFO  [main] ==================================================================================
2022-07-30 23:47:47,348 INFO  [main] Processing DIA MS2 (mz range):579.0_597.0( 17/30 )
2022-07-30 23:47:47,400 INFO  [main] Processing all scans to detect possible m/z peak curves and
2022-07-30 23:47:47,400 INFO  [main] Smoothing detected signals......
2022-07-30 23:47:49,489 INFO  [main] 567068 Peak curves found (Memory usage:3169MB)
2022-07-30 23:47:49,492 INFO  [main] Grouping isotopic peak curves........
2022-07-30 23:47:49,492 INFO  [main] Building PeakCurve Mass-RT KD tree
2022-07-30 23:47:50,443 INFO  [main] No of ion clusters:1089 (Memory usage:3240MB)
2022-07-30 23:47:50,444 INFO  [main] Writing PeakCluster serialization to file:CPTAC_CCRCC_W_JHU_20190112_LUMOS_C3L-00026_T_579_597_PeakCluster.serFS...
2022-07-30 23:47:50,462 INFO  [main] Performing mass defect filter on fragment peaks
2022-07-30 23:47:50,462 INFO  [main] No. of fragment peaks: 582758
2022-07-30 23:47:50,515 INFO  [main] No. of remaining fragment peaks: 562753
2022-07-30 23:47:50,515 INFO  [main] Building precursor-fragment pairs for MS1 features....
2022-07-30 23:48:01,225 INFO  [main] Building precursor-fragment pairs for unfragmented ions....
2022-07-30 23:48:05,976 INFO  [main] ==================================================================================
2022-07-30 23:48:05,976 INFO  [main] Processing DIA MS2 (mz range):563.0_580.0( 18/30 )
2022-07-30 23:48:06,024 INFO  [main] Processing all scans to detect possible m/z peak curves and
2022-07-30 23:48:06,024 INFO  [main] Smoothing detected signals......
2022-07-30 23:48:08,074 INFO  [main] 538872 Peak curves found (Memory usage:3171MB)
2022-07-30 23:48:08,076 INFO  [main] Grouping isotopic peak curves........
2022-07-30 23:48:08,076 INFO  [main] Building PeakCurve Mass-RT KD tree
2022-07-30 23:48:09,103 INFO  [main] No of ion clusters:1025 (Memory usage:3237MB)
2022-07-30 23:48:09,103 INFO  [main] Writing PeakCluster serialization to file:CPTAC_CCRCC_W_JHU_20190112_LUMOS_C3L-00026_T_563_580_PeakCluster.serFS...
2022-07-30 23:48:09,163 INFO  [main] Performing mass defect filter on fragment peaks
2022-07-30 23:48:09,163 INFO  [main] No. of fragment peaks: 552247
2022-07-30 23:48:09,216 INFO  [main] No. of remaining fragment peaks: 530352
2022-07-30 23:48:09,216 INFO  [main] Building precursor-fragment pairs for MS1 features....
2022-07-30 23:48:20,199 INFO  [main] Building precursor-fragment pairs for unfragmented ions....
2022-07-30 23:48:24,744 INFO  [main] ==================================================================================
2022-07-30 23:48:24,744 INFO  [main] Processing DIA MS2 (mz range):548.0_564.0( 19/30 )
2022-07-30 23:48:24,794 INFO  [main] Processing all scans to detect possible m/z peak curves and
2022-07-30 23:48:24,794 INFO  [main] Smoothing detected signals......
2022-07-30 23:48:27,017 INFO  [main] 504006 Peak curves found (Memory usage:3163MB)
2022-07-30 23:48:27,019 INFO  [main] Grouping isotopic peak curves........
2022-07-30 23:48:27,019 INFO  [main] Building PeakCurve Mass-RT KD tree
2022-07-30 23:48:28,117 INFO  [main] No of ion clusters:940 (Memory usage:3224MB)
2022-07-30 23:48:28,118 INFO  [main] Writing PeakCluster serialization to file:CPTAC_CCRCC_W_JHU_20190112_LUMOS_C3L-00026_T_548_564_PeakCluster.serFS...
2022-07-30 23:48:28,133 INFO  [main] Performing mass defect filter on fragment peaks
2022-07-30 23:48:28,133 INFO  [main] No. of fragment peaks: 518636
2022-07-30 23:48:28,179 INFO  [main] No. of remaining fragment peaks: 499708
2022-07-30 23:48:28,180 INFO  [main] Building precursor-fragment pairs for MS1 features....
2022-07-30 23:48:37,034 INFO  [main] Building precursor-fragment pairs for unfragmented ions....
2022-07-30 23:48:41,314 INFO  [main] ==================================================================================
2022-07-30 23:48:41,314 INFO  [main] Processing DIA MS2 (mz range):532.0_549.0( 20/30 )
2022-07-30 23:48:41,360 INFO  [main] Processing all scans to detect possible m/z peak curves and
2022-07-30 23:48:41,360 INFO  [main] Smoothing detected signals......
2022-07-30 23:48:43,323 INFO  [main] 482056 Peak curves found (Memory usage:3167MB)
2022-07-30 23:48:43,325 INFO  [main] Grouping isotopic peak curves........
2022-07-30 23:48:43,325 INFO  [main] Building PeakCurve Mass-RT KD tree
2022-07-30 23:48:44,238 INFO  [main] No of ion clusters:1010 (Memory usage:3228MB)
2022-07-30 23:48:44,238 INFO  [main] Writing PeakCluster serialization to file:CPTAC_CCRCC_W_JHU_20190112_LUMOS_C3L-00026_T_532_549_PeakCluster.serFS...
2022-07-30 23:48:44,267 INFO  [main] Performing mass defect filter on fragment peaks
2022-07-30 23:48:44,267 INFO  [main] No. of fragment peaks: 494608
2022-07-30 23:48:44,309 INFO  [main] No. of remaining fragment peaks: 474883
2022-07-30 23:48:44,309 INFO  [main] Building precursor-fragment pairs for MS1 features....
2022-07-30 23:48:53,531 INFO  [main] Building precursor-fragment pairs for unfragmented ions....
2022-07-30 23:48:57,785 INFO  [main] ==================================================================================
2022-07-30 23:48:57,785 INFO  [main] Processing DIA MS2 (mz range):516.0_533.0( 21/30 )
2022-07-30 23:48:57,832 INFO  [main] Processing all scans to detect possible m/z peak curves and
2022-07-30 23:48:57,832 INFO  [main] Smoothing detected signals......
2022-07-30 23:49:00,454 INFO  [main] 491391 Peak curves found (Memory usage:3185MB)
2022-07-30 23:49:00,456 INFO  [main] Grouping isotopic peak curves........
2022-07-30 23:49:00,456 INFO  [main] Building PeakCurve Mass-RT KD tree
2022-07-30 23:49:01,165 INFO  [main] No of ion clusters:947 (Memory usage:3246MB)
2022-07-30 23:49:01,165 INFO  [main] Writing PeakCluster serialization to file:CPTAC_CCRCC_W_JHU_20190112_LUMOS_C3L-00026_T_516_533_PeakCluster.serFS...
2022-07-30 23:49:01,180 INFO  [main] Performing mass defect filter on fragment peaks
2022-07-30 23:49:01,180 INFO  [main] No. of fragment peaks: 504601
2022-07-30 23:49:01,230 INFO  [main] No. of remaining fragment peaks: 482548
2022-07-30 23:49:01,230 INFO  [main] Building precursor-fragment pairs for MS1 features....
2022-07-30 23:49:09,709 INFO  [main] Building precursor-fragment pairs for unfragmented ions....
2022-07-30 23:49:13,784 INFO  [main] ==================================================================================
2022-07-30 23:49:13,784 INFO  [main] Processing DIA MS2 (mz range):500.0_517.0( 22/30 )
2022-07-30 23:49:13,830 INFO  [main] Processing all scans to detect possible m/z peak curves and
2022-07-30 23:49:13,830 INFO  [main] Smoothing detected signals......
2022-07-30 23:49:16,230 INFO  [main] 453759 Peak curves found (Memory usage:3182MB)
2022-07-30 23:49:16,232 INFO  [main] Grouping isotopic peak curves........
2022-07-30 23:49:16,232 INFO  [main] Building PeakCurve Mass-RT KD tree
2022-07-30 23:49:17,096 INFO  [main] No of ion clusters:886 (Memory usage:3240MB)
2022-07-30 23:49:17,097 INFO  [main] Writing PeakCluster serialization to file:CPTAC_CCRCC_W_JHU_20190112_LUMOS_C3L-00026_T_500_517_PeakCluster.serFS...
2022-07-30 23:49:17,149 INFO  [main] Performing mass defect filter on fragment peaks
2022-07-30 23:49:17,149 INFO  [main] No. of fragment peaks: 469728
2022-07-30 23:49:17,192 INFO  [main] No. of remaining fragment peaks: 446798
2022-07-30 23:49:17,192 INFO  [main] Building precursor-fragment pairs for MS1 features....
2022-07-30 23:49:25,600 INFO  [main] Building precursor-fragment pairs for unfragmented ions....
2022-07-30 23:49:29,136 INFO  [main] ==================================================================================
2022-07-30 23:49:29,136 INFO  [main] Processing DIA MS2 (mz range):485.0_501.0( 23/30 )
2022-07-30 23:49:29,177 INFO  [main] Processing all scans to detect possible m/z peak curves and
2022-07-30 23:49:29,177 INFO  [main] Smoothing detected signals......
2022-07-30 23:49:30,893 INFO  [main] 420867 Peak curves found (Memory usage:3179MB)
2022-07-30 23:49:30,895 INFO  [main] Grouping isotopic peak curves........
2022-07-30 23:49:30,895 INFO  [main] Building PeakCurve Mass-RT KD tree
2022-07-30 23:49:31,770 INFO  [main] No of ion clusters:738 (Memory usage:3230MB)
2022-07-30 23:49:31,771 INFO  [main] Writing PeakCluster serialization to file:CPTAC_CCRCC_W_JHU_20190112_LUMOS_C3L-00026_T_485_501_PeakCluster.serFS...
2022-07-30 23:49:31,786 INFO  [main] Performing mass defect filter on fragment peaks
2022-07-30 23:49:31,786 INFO  [main] No. of fragment peaks: 430850
2022-07-30 23:49:31,828 INFO  [main] No. of remaining fragment peaks: 413578
2022-07-30 23:49:31,828 INFO  [main] Building precursor-fragment pairs for MS1 features....
2022-07-30 23:49:40,161 INFO  [main] Building precursor-fragment pairs for unfragmented ions....
2022-07-30 23:49:43,440 INFO  [main] ==================================================================================
2022-07-30 23:49:43,440 INFO  [main] Processing DIA MS2 (mz range):469.0_486.0( 24/30 )
2022-07-30 23:49:43,478 INFO  [main] Processing all scans to detect possible m/z peak curves and
2022-07-30 23:49:43,478 INFO  [main] Smoothing detected signals......
2022-07-30 23:49:45,051 INFO  [main] 399784 Peak curves found (Memory usage:3177MB)
2022-07-30 23:49:45,053 INFO  [main] Grouping isotopic peak curves........
2022-07-30 23:49:45,053 INFO  [main] Building PeakCurve Mass-RT KD tree
2022-07-30 23:49:45,871 INFO  [main] No of ion clusters:704 (Memory usage:3228MB)
2022-07-30 23:49:45,871 INFO  [main] Writing PeakCluster serialization to file:CPTAC_CCRCC_W_JHU_20190112_LUMOS_C3L-00026_T_469_486_PeakCluster.serFS...
2022-07-30 23:49:45,942 INFO  [main] Performing mass defect filter on fragment peaks
2022-07-30 23:49:45,942 INFO  [main] No. of fragment peaks: 410073
2022-07-30 23:49:45,985 INFO  [main] No. of remaining fragment peaks: 393277
2022-07-30 23:49:45,985 INFO  [main] Building precursor-fragment pairs for MS1 features....
2022-07-30 23:49:53,503 INFO  [main] Building precursor-fragment pairs for unfragmented ions....
2022-07-30 23:49:56,661 INFO  [main] ==================================================================================
2022-07-30 23:49:56,661 INFO  [main] Processing DIA MS2 (mz range):454.0_470.0( 25/30 )
2022-07-30 23:49:56,699 INFO  [main] Processing all scans to detect possible m/z peak curves and
2022-07-30 23:49:56,699 INFO  [main] Smoothing detected signals......
2022-07-30 23:49:58,681 INFO  [main] 355385 Peak curves found (Memory usage:3165MB)
2022-07-30 23:49:58,684 INFO  [main] Grouping isotopic peak curves........
2022-07-30 23:49:58,684 INFO  [main] Building PeakCurve Mass-RT KD tree
2022-07-30 23:49:59,380 INFO  [main] No of ion clusters:587 (Memory usage:3211MB)
2022-07-30 23:49:59,380 INFO  [main] Writing PeakCluster serialization to file:CPTAC_CCRCC_W_JHU_20190112_LUMOS_C3L-00026_T_454_470_PeakCluster.serFS...
2022-07-30 23:49:59,420 INFO  [main] Performing mass defect filter on fragment peaks
2022-07-30 23:49:59,420 INFO  [main] No. of fragment peaks: 365275
2022-07-30 23:49:59,452 INFO  [main] No. of remaining fragment peaks: 348975
2022-07-30 23:49:59,452 INFO  [main] Building precursor-fragment pairs for MS1 features....
2022-07-30 23:50:04,695 INFO  [main] Building precursor-fragment pairs for unfragmented ions....
2022-07-30 23:50:07,282 INFO  [main] ==================================================================================
2022-07-30 23:50:07,282 INFO  [main] Processing DIA MS2 (mz range):437.0_455.0( 26/30 )
2022-07-30 23:50:07,318 INFO  [main] Processing all scans to detect possible m/z peak curves and
2022-07-30 23:50:07,319 INFO  [main] Smoothing detected signals......
2022-07-30 23:50:09,814 INFO  [main] 345137 Peak curves found (Memory usage:3168MB)
2022-07-30 23:50:09,816 INFO  [main] Grouping isotopic peak curves........
2022-07-30 23:50:09,816 INFO  [main] Building PeakCurve Mass-RT KD tree
2022-07-30 23:50:10,432 INFO  [main] No of ion clusters:549 (Memory usage:3210MB)
2022-07-30 23:50:10,432 INFO  [main] Writing PeakCluster serialization to file:CPTAC_CCRCC_W_JHU_20190112_LUMOS_C3L-00026_T_437_455_PeakCluster.serFS...
2022-07-30 23:50:10,449 INFO  [main] Performing mass defect filter on fragment peaks
2022-07-30 23:50:10,449 INFO  [main] No. of fragment peaks: 356132
2022-07-30 23:50:10,475 INFO  [main] No. of remaining fragment peaks: 338941
2022-07-30 23:50:10,475 INFO  [main] Building precursor-fragment pairs for MS1 features....
2022-07-30 23:50:16,639 INFO  [main] Building precursor-fragment pairs for unfragmented ions....
2022-07-30 23:50:19,270 INFO  [main] ==================================================================================
2022-07-30 23:50:19,271 INFO  [main] Processing DIA MS2 (mz range):420.0_438.0( 27/30 )
2022-07-30 23:50:19,301 INFO  [main] Processing all scans to detect possible m/z peak curves and
2022-07-30 23:50:19,301 INFO  [main] Smoothing detected signals......
2022-07-30 23:50:21,449 INFO  [main] 284317 Peak curves found (Memory usage:3142MB)
2022-07-30 23:50:21,452 INFO  [main] Grouping isotopic peak curves........
2022-07-30 23:50:21,452 INFO  [main] Building PeakCurve Mass-RT KD tree
2022-07-30 23:50:22,009 INFO  [main] No of ion clusters:399 (Memory usage:3179MB)
2022-07-30 23:50:22,009 INFO  [main] Writing PeakCluster serialization to file:CPTAC_CCRCC_W_JHU_20190112_LUMOS_C3L-00026_T_420_438_PeakCluster.serFS...
2022-07-30 23:50:22,019 INFO  [main] Performing mass defect filter on fragment peaks
2022-07-30 23:50:22,019 INFO  [main] No. of fragment peaks: 292385
2022-07-30 23:50:22,047 INFO  [main] No. of remaining fragment peaks: 277700
2022-07-30 23:50:22,048 INFO  [main] Building precursor-fragment pairs for MS1 features....
2022-07-30 23:50:26,371 INFO  [main] Building precursor-fragment pairs for unfragmented ions....
2022-07-30 23:50:28,382 INFO  [main] ==================================================================================
2022-07-30 23:50:28,382 INFO  [main] Processing DIA MS2 (mz range):401.0_421.0( 28/30 )
2022-07-30 23:50:28,410 INFO  [main] Processing all scans to detect possible m/z peak curves and
2022-07-30 23:50:28,411 INFO  [main] Smoothing detected signals......
2022-07-30 23:50:30,486 INFO  [main] 250304 Peak curves found (Memory usage:3131MB)
2022-07-30 23:50:30,487 INFO  [main] Grouping isotopic peak curves........
2022-07-30 23:50:30,487 INFO  [main] Building PeakCurve Mass-RT KD tree
2022-07-30 23:50:31,067 INFO  [main] No of ion clusters:320 (Memory usage:3163MB)
2022-07-30 23:50:31,067 INFO  [main] Writing PeakCluster serialization to file:CPTAC_CCRCC_W_JHU_20190112_LUMOS_C3L-00026_T_401_421_PeakCluster.serFS...
2022-07-30 23:50:31,076 INFO  [main] Performing mass defect filter on fragment peaks
2022-07-30 23:50:31,076 INFO  [main] No. of fragment peaks: 256897
2022-07-30 23:50:31,102 INFO  [main] No. of remaining fragment peaks: 246108
2022-07-30 23:50:31,102 INFO  [main] Building precursor-fragment pairs for MS1 features....
2022-07-30 23:50:35,357 INFO  [main] Building precursor-fragment pairs for unfragmented ions....
2022-07-30 23:50:37,002 INFO  [main] ==================================================================================
2022-07-30 23:50:37,003 INFO  [main] Processing DIA MS2 (mz range):378.0_402.0( 29/30 )
2022-07-30 23:50:37,027 INFO  [main] Processing all scans to detect possible m/z peak curves and
2022-07-30 23:50:37,027 INFO  [main] Smoothing detected signals......
2022-07-30 23:50:38,512 INFO  [main] 220534 Peak curves found (Memory usage:3112MB)
2022-07-30 23:50:38,514 INFO  [main] Grouping isotopic peak curves........
2022-07-30 23:50:38,514 INFO  [main] Building PeakCurve Mass-RT KD tree
2022-07-30 23:50:39,227 INFO  [main] No of ion clusters:288 (Memory usage:3140MB)
2022-07-30 23:50:39,227 INFO  [main] Writing PeakCluster serialization to file:CPTAC_CCRCC_W_JHU_20190112_LUMOS_C3L-00026_T_378_402_PeakCluster.serFS...
2022-07-30 23:50:39,235 INFO  [main] Performing mass defect filter on fragment peaks
2022-07-30 23:50:39,236 INFO  [main] No. of fragment peaks: 225879
2022-07-30 23:50:39,259 INFO  [main] No. of remaining fragment peaks: 217803
2022-07-30 23:50:39,259 INFO  [main] Building precursor-fragment pairs for MS1 features....
2022-07-30 23:50:43,237 INFO  [main] Building precursor-fragment pairs for unfragmented ions....
2022-07-30 23:50:44,720 INFO  [main] ==================================================================================
2022-07-30 23:50:44,720 INFO  [main] Processing DIA MS2 (mz range):350.0_379.0( 30/30 )
2022-07-30 23:50:44,744 INFO  [main] Processing all scans to detect possible m/z peak curves and
2022-07-30 23:50:44,744 INFO  [main] Smoothing detected signals......
2022-07-30 23:50:46,724 INFO  [main] 169475 Peak curves found (Memory usage:3087MB)
2022-07-30 23:50:46,726 INFO  [main] Grouping isotopic peak curves........
2022-07-30 23:50:46,726 INFO  [main] Building PeakCurve Mass-RT KD tree
2022-07-30 23:50:47,198 INFO  [main] No of ion clusters:219 (Memory usage:3111MB)
2022-07-30 23:50:47,199 INFO  [main] Writing PeakCluster serialization to file:CPTAC_CCRCC_W_JHU_20190112_LUMOS_C3L-00026_T_350_379_PeakCluster.serFS...
2022-07-30 23:50:47,206 INFO  [main] Performing mass defect filter on fragment peaks
2022-07-30 23:50:47,206 INFO  [main] No. of fragment peaks: 175344
2022-07-30 23:50:47,220 INFO  [main] No. of remaining fragment peaks: 166220
2022-07-30 23:50:47,220 INFO  [main] Building precursor-fragment pairs for MS1 features....
2022-07-30 23:50:49,817 INFO  [main] Building precursor-fragment pairs for unfragmented ions....
2022-07-30 23:50:51,033 INFO  [main] ==================================================================================
2022-07-30 23:51:18,295 INFO  [main] /storage/yufe/data/ccrcc_dia_20/discovery/proteome/mzml/CPTAC_CCRCC_W_JHU_20190112_LUMOS_C3L-00026_T.mzML processed time:0 hour, 12 min, 45 sec
2022-07-30 23:51:18,295 INFO  [main] Job complete
2022-07-30 23:51:18,295 INFO  [main] =================================================================================================
Process 'UmpireSe' finished, exit code: 0
UmpireSe
java -cp /storage/yufe/tools/FragPipe-18.0/fragpipe/lib/fragpipe-18.0.jar:/storage/yufe/tools/FragPipe-18.0/fragpipe/lib/commons-io-2.11.0.jar com.github.chhh.utils.FileMove --no-err /storage/yufe/data/ccrcc_dia_20/discovery/proteome/mzml/diaumpire_se.log /storage/yufe/results/msfragger_dia_paper/runtime_ccrcc_20/diaumpire/diaumpire_se.log
Process 'UmpireSe' finished, exit code: 0
UmpireSe
java -cp /storage/yufe/tools/FragPipe-18.0/fragpipe/lib/fragpipe-18.0.jar:/storage/yufe/tools/FragPipe-18.0/fragpipe/lib/commons-io-2.11.0.jar com.github.chhh.utils.FileMove --no-err /storage/yufe/data/ccrcc_dia_20/discovery/proteome/mzml/CPTAC_CCRCC_W_JHU_20190112_LUMOS_C3L-00026_T_Peak /storage/yufe/results/msfragger_dia_paper/runtime_ccrcc_20/diaumpire/CPTAC_CCRCC_W_JHU_20190112_LUMOS_C3L-00026_T_Peak
Process 'UmpireSe' finished, exit code: 0
UmpireSe
java -cp /storage/yufe/tools/FragPipe-18.0/fragpipe/lib/fragpipe-18.0.jar:/storage/yufe/tools/FragPipe-18.0/fragpipe/lib/commons-io-2.11.0.jar com.github.chhh.utils.FileMove --no-err /storage/yufe/data/ccrcc_dia_20/discovery/proteome/mzml/CPTAC_CCRCC_W_JHU_20190112_LUMOS_C3L-00026_T.DIAWindowsFS /storage/yufe/results/msfragger_dia_paper/runtime_ccrcc_20/diaumpire/CPTAC_CCRCC_W_JHU_20190112_LUMOS_C3L-00026_T.DIAWindowsFS
Process 'UmpireSe' finished, exit code: 0
UmpireSe
java -cp /storage/yufe/tools/FragPipe-18.0/fragpipe/lib/fragpipe-18.0.jar:/storage/yufe/tools/FragPipe-18.0/fragpipe/lib/commons-io-2.11.0.jar com.github.chhh.utils.FileMove --no-err /storage/yufe/data/ccrcc_dia_20/discovery/proteome/mzml/CPTAC_CCRCC_W_JHU_20190112_LUMOS_C3L-00026_T.RTidxFS /storage/yufe/results/msfragger_dia_paper/runtime_ccrcc_20/diaumpire/CPTAC_CCRCC_W_JHU_20190112_LUMOS_C3L-00026_T.RTidxFS
Process 'UmpireSe' finished, exit code: 0
UmpireSe
java -cp /storage/yufe/tools/FragPipe-18.0/fragpipe/lib/fragpipe-18.0.jar:/storage/yufe/tools/FragPipe-18.0/fragpipe/lib/commons-io-2.11.0.jar com.github.chhh.utils.FileMove --no-err /storage/yufe/data/ccrcc_dia_20/discovery/proteome/mzml/CPTAC_CCRCC_W_JHU_20190112_LUMOS_C3L-00026_T.ScanClusterMapping_Q1 /storage/yufe/results/msfragger_dia_paper/runtime_ccrcc_20/diaumpire/CPTAC_CCRCC_W_JHU_20190112_LUMOS_C3L-00026_T.ScanClusterMapping_Q1
Process 'UmpireSe' finished, exit code: 0
UmpireSe
java -cp /storage/yufe/tools/FragPipe-18.0/fragpipe/lib/fragpipe-18.0.jar:/storage/yufe/tools/FragPipe-18.0/fragpipe/lib/commons-io-2.11.0.jar com.github.chhh.utils.FileMove --no-err /storage/yufe/data/ccrcc_dia_20/discovery/proteome/mzml/CPTAC_CCRCC_W_JHU_20190112_LUMOS_C3L-00026_T.ScanClusterMapping_Q2 /storage/yufe/results/msfragger_dia_paper/runtime_ccrcc_20/diaumpire/CPTAC_CCRCC_W_JHU_20190112_LUMOS_C3L-00026_T.ScanClusterMapping_Q2
Process 'UmpireSe' finished, exit code: 0
UmpireSe
java -cp /storage/yufe/tools/FragPipe-18.0/fragpipe/lib/fragpipe-18.0.jar:/storage/yufe/tools/FragPipe-18.0/fragpipe/lib/commons-io-2.11.0.jar com.github.chhh.utils.FileMove --no-err /storage/yufe/data/ccrcc_dia_20/discovery/proteome/mzml/CPTAC_CCRCC_W_JHU_20190112_LUMOS_C3L-00026_T.ScanClusterMapping_Q3 /storage/yufe/results/msfragger_dia_paper/runtime_ccrcc_20/diaumpire/CPTAC_CCRCC_W_JHU_20190112_LUMOS_C3L-00026_T.ScanClusterMapping_Q3
Process 'UmpireSe' finished, exit code: 0
UmpireSe
java -cp /storage/yufe/tools/FragPipe-18.0/fragpipe/lib/fragpipe-18.0.jar:/storage/yufe/tools/FragPipe-18.0/fragpipe/lib/commons-io-2.11.0.jar com.github.chhh.utils.FileMove --no-err /storage/yufe/data/ccrcc_dia_20/discovery/proteome/mzml/CPTAC_CCRCC_W_JHU_20190112_LUMOS_C3L-00026_T.ScanidxFS /storage/yufe/results/msfragger_dia_paper/runtime_ccrcc_20/diaumpire/CPTAC_CCRCC_W_JHU_20190112_LUMOS_C3L-00026_T.ScanidxFS
Process 'UmpireSe' finished, exit code: 0
UmpireSe
java -cp /storage/yufe/tools/FragPipe-18.0/fragpipe/lib/fragpipe-18.0.jar:/storage/yufe/tools/FragPipe-18.0/fragpipe/lib/commons-io-2.11.0.jar com.github.chhh.utils.FileMove --no-err /storage/yufe/data/ccrcc_dia_20/discovery/proteome/mzml/CPTAC_CCRCC_W_JHU_20190112_LUMOS_C3L-00026_T.ScanPosFS /storage/yufe/results/msfragger_dia_paper/runtime_ccrcc_20/diaumpire/CPTAC_CCRCC_W_JHU_20190112_LUMOS_C3L-00026_T.ScanPosFS
Process 'UmpireSe' finished, exit code: 0
UmpireSe
java -cp /storage/yufe/tools/FragPipe-18.0/fragpipe/lib/fragpipe-18.0.jar:/storage/yufe/tools/FragPipe-18.0/fragpipe/lib/commons-io-2.11.0.jar com.github.chhh.utils.FileMove --no-err /storage/yufe/data/ccrcc_dia_20/discovery/proteome/mzml/CPTAC_CCRCC_W_JHU_20190112_LUMOS_C3L-00026_T.ScanRTFS /storage/yufe/results/msfragger_dia_paper/runtime_ccrcc_20/diaumpire/CPTAC_CCRCC_W_JHU_20190112_LUMOS_C3L-00026_T.ScanRTFS
Process 'UmpireSe' finished, exit code: 0
UmpireSe
java -cp /storage/yufe/tools/FragPipe-18.0/fragpipe/lib/fragpipe-18.0.jar:/storage/yufe/tools/FragPipe-18.0/fragpipe/lib/commons-io-2.11.0.jar com.github.chhh.utils.FileMove --no-err /storage/yufe/data/ccrcc_dia_20/discovery/proteome/mzml/CPTAC_CCRCC_W_JHU_20190112_LUMOS_C3L-00026_T_diasetting.ser /storage/yufe/results/msfragger_dia_paper/runtime_ccrcc_20/diaumpire/CPTAC_CCRCC_W_JHU_20190112_LUMOS_C3L-00026_T_diasetting.ser
Process 'UmpireSe' finished, exit code: 0
UmpireSe
java -cp /storage/yufe/tools/FragPipe-18.0/fragpipe/lib/fragpipe-18.0.jar:/storage/yufe/tools/FragPipe-18.0/fragpipe/lib/commons-io-2.11.0.jar com.github.chhh.utils.FileMove --no-err /storage/yufe/data/ccrcc_dia_20/discovery/proteome/mzml/CPTAC_CCRCC_W_JHU_20190112_LUMOS_C3L-00026_T_params.ser /storage/yufe/results/msfragger_dia_paper/runtime_ccrcc_20/diaumpire/CPTAC_CCRCC_W_JHU_20190112_LUMOS_C3L-00026_T_params.ser
Process 'UmpireSe' finished, exit code: 0
UmpireSe
java -cp /storage/yufe/tools/FragPipe-18.0/fragpipe/lib/fragpipe-18.0.jar:/storage/yufe/tools/FragPipe-18.0/fragpipe/lib/commons-io-2.11.0.jar com.github.chhh.utils.FileMove --no-err /storage/yufe/data/ccrcc_dia_20/discovery/proteome/mzml/CPTAC_CCRCC_W_JHU_20190112_LUMOS_C3L-00026_T_Q1.mgf /storage/yufe/results/msfragger_dia_paper/runtime_ccrcc_20/diaumpire/CPTAC_CCRCC_W_JHU_20190112_LUMOS_C3L-00026_T_Q1.mgf
Process 'UmpireSe' finished, exit code: 0
UmpireSe
java -cp /storage/yufe/tools/FragPipe-18.0/fragpipe/lib/fragpipe-18.0.jar:/storage/yufe/tools/FragPipe-18.0/fragpipe/lib/commons-io-2.11.0.jar com.github.chhh.utils.FileMove --no-err /storage/yufe/data/ccrcc_dia_20/discovery/proteome/mzml/CPTAC_CCRCC_W_JHU_20190112_LUMOS_C3L-00026_T_Q2.mgf /storage/yufe/results/msfragger_dia_paper/runtime_ccrcc_20/diaumpire/CPTAC_CCRCC_W_JHU_20190112_LUMOS_C3L-00026_T_Q2.mgf
Process 'UmpireSe' finished, exit code: 0
UmpireSe
java -cp /storage/yufe/tools/FragPipe-18.0/fragpipe/lib/fragpipe-18.0.jar:/storage/yufe/tools/FragPipe-18.0/fragpipe/lib/commons-io-2.11.0.jar com.github.chhh.utils.FileMove --no-err /storage/yufe/data/ccrcc_dia_20/discovery/proteome/mzml/CPTAC_CCRCC_W_JHU_20190112_LUMOS_C3L-00026_T_Q3.mgf /storage/yufe/results/msfragger_dia_paper/runtime_ccrcc_20/diaumpire/CPTAC_CCRCC_W_JHU_20190112_LUMOS_C3L-00026_T_Q3.mgf
Process 'UmpireSe' finished, exit code: 0
UmpireSe
java -cp /storage/yufe/tools/FragPipe-18.0/fragpipe/lib/fragpipe-18.0.jar:/storage/yufe/tools/FragPipe-18.0/fragpipe/lib/commons-io-2.11.0.jar com.github.chhh.utils.FileMove --no-err /storage/yufe/data/ccrcc_dia_20/discovery/proteome/mzml/CPTAC_CCRCC_W_JHU_20190112_LUMOS_C3L-00026_T_Q1.mzML /storage/yufe/results/msfragger_dia_paper/runtime_ccrcc_20/diaumpire/CPTAC_CCRCC_W_JHU_20190112_LUMOS_C3L-00026_T_Q1.mzML
Process 'UmpireSe' finished, exit code: 0
UmpireSe
java -cp /storage/yufe/tools/FragPipe-18.0/fragpipe/lib/fragpipe-18.0.jar:/storage/yufe/tools/FragPipe-18.0/fragpipe/lib/commons-io-2.11.0.jar com.github.chhh.utils.FileMove --no-err /storage/yufe/data/ccrcc_dia_20/discovery/proteome/mzml/CPTAC_CCRCC_W_JHU_20190112_LUMOS_C3L-00026_T_Q2.mzML /storage/yufe/results/msfragger_dia_paper/runtime_ccrcc_20/diaumpire/CPTAC_CCRCC_W_JHU_20190112_LUMOS_C3L-00026_T_Q2.mzML
Process 'UmpireSe' finished, exit code: 0
UmpireSe
java -cp /storage/yufe/tools/FragPipe-18.0/fragpipe/lib/fragpipe-18.0.jar:/storage/yufe/tools/FragPipe-18.0/fragpipe/lib/commons-io-2.11.0.jar com.github.chhh.utils.FileMove --no-err /storage/yufe/data/ccrcc_dia_20/discovery/proteome/mzml/CPTAC_CCRCC_W_JHU_20190112_LUMOS_C3L-00026_T_Q3.mzML /storage/yufe/results/msfragger_dia_paper/runtime_ccrcc_20/diaumpire/CPTAC_CCRCC_W_JHU_20190112_LUMOS_C3L-00026_T_Q3.mzML
Process 'UmpireSe' finished, exit code: 0
UmpireSe
java -cp /storage/yufe/tools/FragPipe-18.0/fragpipe/lib/fragpipe-18.0.jar com.github.chhh.utils.FileDelete /storage/yufe/results/msfragger_dia_paper/runtime_ccrcc_20/diaumpire/CPTAC_CCRCC_W_JHU_20190112_LUMOS_C3L-00026_T_Peak
Process 'UmpireSe' finished, exit code: 0
UmpireSe
java -cp /storage/yufe/tools/FragPipe-18.0/fragpipe/lib/fragpipe-18.0.jar com.github.chhh.utils.FileDelete /storage/yufe/results/msfragger_dia_paper/runtime_ccrcc_20/diaumpire/CPTAC_CCRCC_W_JHU_20190112_LUMOS_C3L-00026_T.DIAWindowsFS
Process 'UmpireSe' finished, exit code: 0
UmpireSe
java -cp /storage/yufe/tools/FragPipe-18.0/fragpipe/lib/fragpipe-18.0.jar com.github.chhh.utils.FileDelete /storage/yufe/results/msfragger_dia_paper/runtime_ccrcc_20/diaumpire/CPTAC_CCRCC_W_JHU_20190112_LUMOS_C3L-00026_T.RTidxFS
Process 'UmpireSe' finished, exit code: 0
UmpireSe
java -cp /storage/yufe/tools/FragPipe-18.0/fragpipe/lib/fragpipe-18.0.jar com.github.chhh.utils.FileDelete /storage/yufe/results/msfragger_dia_paper/runtime_ccrcc_20/diaumpire/CPTAC_CCRCC_W_JHU_20190112_LUMOS_C3L-00026_T.ScanClusterMapping_Q1
Process 'UmpireSe' finished, exit code: 0
UmpireSe
java -cp /storage/yufe/tools/FragPipe-18.0/fragpipe/lib/fragpipe-18.0.jar com.github.chhh.utils.FileDelete /storage/yufe/results/msfragger_dia_paper/runtime_ccrcc_20/diaumpire/CPTAC_CCRCC_W_JHU_20190112_LUMOS_C3L-00026_T.ScanClusterMapping_Q2
Process 'UmpireSe' finished, exit code: 0
UmpireSe
java -cp /storage/yufe/tools/FragPipe-18.0/fragpipe/lib/fragpipe-18.0.jar com.github.chhh.utils.FileDelete /storage/yufe/results/msfragger_dia_paper/runtime_ccrcc_20/diaumpire/CPTAC_CCRCC_W_JHU_20190112_LUMOS_C3L-00026_T.ScanClusterMapping_Q3
Process 'UmpireSe' finished, exit code: 0
UmpireSe
java -cp /storage/yufe/tools/FragPipe-18.0/fragpipe/lib/fragpipe-18.0.jar com.github.chhh.utils.FileDelete /storage/yufe/results/msfragger_dia_paper/runtime_ccrcc_20/diaumpire/CPTAC_CCRCC_W_JHU_20190112_LUMOS_C3L-00026_T.ScanidxFS
Process 'UmpireSe' finished, exit code: 0
UmpireSe
java -cp /storage/yufe/tools/FragPipe-18.0/fragpipe/lib/fragpipe-18.0.jar com.github.chhh.utils.FileDelete /storage/yufe/results/msfragger_dia_paper/runtime_ccrcc_20/diaumpire/CPTAC_CCRCC_W_JHU_20190112_LUMOS_C3L-00026_T.ScanPosFS
Process 'UmpireSe' finished, exit code: 0
UmpireSe
java -cp /storage/yufe/tools/FragPipe-18.0/fragpipe/lib/fragpipe-18.0.jar com.github.chhh.utils.FileDelete /storage/yufe/results/msfragger_dia_paper/runtime_ccrcc_20/diaumpire/CPTAC_CCRCC_W_JHU_20190112_LUMOS_C3L-00026_T.ScanRTFS
Process 'UmpireSe' finished, exit code: 0
UmpireSe
java -cp /storage/yufe/tools/FragPipe-18.0/fragpipe/lib/fragpipe-18.0.jar com.github.chhh.utils.FileDelete /storage/yufe/results/msfragger_dia_paper/runtime_ccrcc_20/diaumpire/CPTAC_CCRCC_W_JHU_20190112_LUMOS_C3L-00026_T_diasetting.ser
Process 'UmpireSe' finished, exit code: 0
UmpireSe
java -cp /storage/yufe/tools/FragPipe-18.0/fragpipe/lib/fragpipe-18.0.jar com.github.chhh.utils.FileDelete /storage/yufe/results/msfragger_dia_paper/runtime_ccrcc_20/diaumpire/CPTAC_CCRCC_W_JHU_20190112_LUMOS_C3L-00026_T_params.ser
Process 'UmpireSe' finished, exit code: 0
UmpireSe
java -cp /storage/yufe/tools/FragPipe-18.0/fragpipe/lib/fragpipe-18.0.jar com.github.chhh.utils.FileDelete /storage/yufe/results/msfragger_dia_paper/runtime_ccrcc_20/diaumpire/CPTAC_CCRCC_W_JHU_20190112_LUMOS_C3L-00026_T_Q1.mgf
Process 'UmpireSe' finished, exit code: 0
UmpireSe
java -cp /storage/yufe/tools/FragPipe-18.0/fragpipe/lib/fragpipe-18.0.jar com.github.chhh.utils.FileDelete /storage/yufe/results/msfragger_dia_paper/runtime_ccrcc_20/diaumpire/CPTAC_CCRCC_W_JHU_20190112_LUMOS_C3L-00026_T_Q2.mgf
Process 'UmpireSe' finished, exit code: 0
UmpireSe
java -cp /storage/yufe/tools/FragPipe-18.0/fragpipe/lib/fragpipe-18.0.jar com.github.chhh.utils.FileDelete /storage/yufe/results/msfragger_dia_paper/runtime_ccrcc_20/diaumpire/CPTAC_CCRCC_W_JHU_20190112_LUMOS_C3L-00026_T_Q3.mgf
Process 'UmpireSe' finished, exit code: 0
UmpireSe
java -Xmx400G -Dlibs.thermo.dir=/storage/yufe/tools/MSFragger-3.5/ext/thermo -cp /storage/yufe/tools/FragPipe-18.0/fragpipe/tools/DIA_Umpire_SE-2.2.8.jar:/storage/yufe/tools/FragPipe-18.0/fragpipe/tools/batmass-io-1.25.5.jar dia_umpire_se.DIA_Umpire_SE /storage/yufe/data/ccrcc_dia_20/discovery/proteome/mzml/CPTAC_CCRCC_W_JHU_20190112_LUMOS_C3L-00079_NAT.mzML /storage/yufe/results/msfragger_dia_paper/runtime_ccrcc_20/diaumpire/umpire-se.params
=================================================================================================
DIA-Umpire signal extraction analysis  (version: v2.2.8)
(c) University of Michigan
WARNING: sun.reflect.Reflection.getCallerClass is not supported. This will impact performance.
2022-07-30 23:51:26,867 INFO  [main] Version: v2.2.8
2022-07-30 23:51:26,869 INFO  [main] Parameter file:/storage/yufe/results/msfragger_dia_paper/runtime_ccrcc_20/diaumpire/umpire-se.params
2022-07-30 23:51:26,869 INFO  [main] Spectra file:/storage/yufe/data/ccrcc_dia_20/discovery/proteome/mzml/CPTAC_CCRCC_W_JHU_20190112_LUMOS_C3L-00079_NAT.mzML
2022-07-30 23:51:26,871 INFO  [main] 
2022-07-30 23:51:26,871 INFO  [main] ####################################################################################################
2022-07-30 23:51:26,871 INFO  [main] #No of threads
2022-07-30 23:51:26,871 INFO  [main] Thread = 56
2022-07-30 23:51:26,871 INFO  [main] ####################################################################################################
2022-07-30 23:51:26,872 INFO  [main] 
2022-07-30 23:51:26,872 INFO  [main] ## omit Thread
2022-07-30 23:51:26,872 INFO  [main] 
2022-07-30 23:51:26,872 INFO  [main] #Precursor-fragments grouping parameters
2022-07-30 23:51:26,872 INFO  [main] RPmax = 25
2022-07-30 23:51:26,872 INFO  [main] RFmax = 500
2022-07-30 23:51:26,872 INFO  [main] CorrThreshold = 0
2022-07-30 23:51:26,872 INFO  [main] DeltaApex = 0.2
2022-07-30 23:51:26,872 INFO  [main] RTOverlap = 0.3
2022-07-30 23:51:26,873 INFO  [main] 
2022-07-30 23:51:26,873 INFO  [main] #Fragment intensity adjustments
2022-07-30 23:51:26,873 INFO  [main] # change BoostComplementaryIon if later using database search results to build libraries for Skyline/OpenSWATH
2022-07-30 23:51:26,873 INFO  [main] AdjustFragIntensity = true
2022-07-30 23:51:26,873 INFO  [main] BoostComplementaryIon = false
2022-07-30 23:51:26,873 INFO  [main] 
2022-07-30 23:51:26,873 INFO  [main] #Export detected MS1 features (output feature file can be loaded and mapped to RAW data in BatMass)
2022-07-30 23:51:26,873 INFO  [main] ExportPrecursorPeak = false
2022-07-30 23:51:26,873 INFO  [main] 
2022-07-30 23:51:26,873 INFO  [main] Q1 = true
2022-07-30 23:51:26,874 INFO  [main] Q2 = true
2022-07-30 23:51:26,874 INFO  [main] Q3 = true
2022-07-30 23:51:26,874 INFO  [main] 
2022-07-30 23:51:26,874 INFO  [main] #Signal extraction: mass accuracy and resolution
2022-07-30 23:51:26,874 INFO  [main] # resolution parameter matters only for data generated in profile mode
2022-07-30 23:51:26,874 INFO  [main] SE.MS1PPM = 10
2022-07-30 23:51:26,874 INFO  [main] SE.MS2PPM = 20
2022-07-30 23:51:26,874 INFO  [main] SE.Resolution = 60000
2022-07-30 23:51:26,874 INFO  [main] 
2022-07-30 23:51:26,874 INFO  [main] #Signal extraction: signal to noise filter
2022-07-30 23:51:26,875 INFO  [main] SE.SN = 1.1
2022-07-30 23:51:26,875 INFO  [main] SE.MS2SN = 1.1
2022-07-30 23:51:26,875 INFO  [main] 
2022-07-30 23:51:26,875 INFO  [main] #Signal extraction: minimum signal intensity filter
2022-07-30 23:51:26,875 INFO  [main] # for Thermo data, filtering is usually not necessary. Set SE.EstimateBG to false and SE.MinMSIntensity and SE.MinMSMSIntensity to a low value, e.g. 1
2022-07-30 23:51:26,875 INFO  [main] # for older Q Exactive data, or when too many MS1 features are extracted, set SE.EstimateBG to yes (or apply SE.MinMSIntensity and SE.MinMSMSIntensity values based on BatMass visualization)
2022-07-30 23:51:26,875 INFO  [main] SE.EstimateBG = false
2022-07-30 23:51:26,875 INFO  [main] SE.MinMSIntensity = 1
2022-07-30 23:51:26,875 INFO  [main] SE.MinMSMSIntensity = 1
2022-07-30 23:51:26,876 INFO  [main] 
2022-07-30 23:51:26,876 INFO  [main] #Signal extraction: peak curve detection and isotope grouping
2022-07-30 23:51:26,876 INFO  [main] # for older Q Exactive data, or when too many MS1 features are extracted, set SE.NoMissedScan to 1
2022-07-30 23:51:26,876 INFO  [main] SE.NoMissedScan = 1
2022-07-30 23:51:26,876 INFO  [main] SE.MaxCurveRTRange = 2
2022-07-30 23:51:26,876 INFO  [main] SE.RemoveGroupedPeaks = true
2022-07-30 23:51:26,876 INFO  [main] SE.RemoveGroupedPeaksRTOverlap = 0.3
2022-07-30 23:51:26,876 INFO  [main] SE.RemoveGroupedPeaksCorr = 0.3
2022-07-30 23:51:26,876 INFO  [main] SE.MinNoPeakCluster = 2
2022-07-30 23:51:26,877 INFO  [main] SE.MaxNoPeakCluster = 4
2022-07-30 23:51:26,877 INFO  [main] 
2022-07-30 23:51:26,877 INFO  [main] #Signal extraction: filtering of MS1 features
2022-07-30 23:51:26,877 INFO  [main] # if interested in modified peptides, increase MassDefectOffset parameter, or set SE.MassDefectFilter to false
2022-07-30 23:51:26,877 INFO  [main] SE.IsoPattern = 0.3
2022-07-30 23:51:26,877 INFO  [main] SE.MassDefectFilter = true
2022-07-30 23:51:26,877 INFO  [main] SE.MassDefectOffset = 0.1
2022-07-30 23:51:26,877 INFO  [main] 
2022-07-30 23:51:26,877 INFO  [main] #Signal extraction: other
2022-07-30 23:51:26,878 INFO  [main] SE.StartCharge = 1
2022-07-30 23:51:26,878 INFO  [main] SE.EndCharge = 5
2022-07-30 23:51:26,878 INFO  [main] SE.MS2StartCharge = 2
2022-07-30 23:51:26,878 INFO  [main] SE.MS2EndCharge = 5
2022-07-30 23:51:26,878 INFO  [main] SE.MinFrag = 10
2022-07-30 23:51:26,878 INFO  [main] SE.StartRT = 0
2022-07-30 23:51:26,878 INFO  [main] SE.EndRT = 9999
2022-07-30 23:51:26,878 INFO  [main] SE.MinMZ = 200
2022-07-30 23:51:26,878 INFO  [main] SE.MinPrecursorMass = 600
2022-07-30 23:51:26,878 INFO  [main] SE.MaxPrecursorMass = 5000
2022-07-30 23:51:26,878 INFO  [main] 
2022-07-30 23:51:26,879 INFO  [main] 
2022-07-30 23:51:26,879 INFO  [main] #Isolation window setting
2022-07-30 23:51:26,879 INFO  [main] #The current version supports the following window type: SWATH (fixed window size), V_SWATH (variable SWATH window), MSX, MSE, pSMART
2022-07-30 23:51:26,879 INFO  [main] WindowType = SWATH
2022-07-30 23:51:26,879 INFO  [main] 
2022-07-30 23:51:26,879 INFO  [main] #Fix window size (For SWATH)
2022-07-30 23:51:26,879 INFO  [main] # for Thermo data, this will be determined from raw data automatically
2022-07-30 23:51:26,879 INFO  [main] WindowSize = 10
2022-07-30 23:51:26,879 INFO  [main] 
2022-07-30 23:51:26,879 INFO  [main] #Variable SWATH window setting (start m/z, end m/z, separated by Tab)
2022-07-30 23:51:26,879 INFO  [main] # for Thermo data, this will be determined from raw data automatically
2022-07-30 23:51:26,879 INFO  [main] ==window setting begin
2022-07-30 23:51:26,879 INFO  [main] 
2022-07-30 23:51:26,881 INFO  [main] =================================================================================================
2022-07-30 23:51:26,881 INFO  [main] Processing /storage/yufe/data/ccrcc_dia_20/discovery/proteome/mzml/CPTAC_CCRCC_W_JHU_20190112_LUMOS_C3L-00079_NAT.mzML....
2022-07-30 23:51:26,883 INFO  [main] Writing DIA setting to file:/storage/yufe/data/ccrcc_dia_20/discovery/proteome/mzml/CPTAC_CCRCC_W_JHU_20190112_LUMOS_C3L-00079_NAT_diasetting.ser...
2022-07-30 23:51:26,890 INFO  [main] Writing parameter to file:/storage/yufe/data/ccrcc_dia_20/discovery/proteome/mzml/CPTAC_CCRCC_W_JHU_20190112_LUMOS_C3L-00079_NAT_params.ser...
2022-07-30 23:51:26,894 INFO  [main] Module A: Signal extraction
WARNING: An illegal reflective access operation has occurred
WARNING: Illegal reflective access by org.nustaq.serialization.FSTClazzInfo (file:/storage/yufe/tools/FragPipe-18.0/fragpipe/tools/DIA_Umpire_SE-2.2.8.jar) to field java.lang.String.value
WARNING: Please consider reporting this to the maintainers of org.nustaq.serialization.FSTClazzInfo
WARNING: Use --illegal-access=warn to enable warnings of further illegal reflective access operations
WARNING: All illegal access operations will be denied in a future release
2022-07-30 23:51:44,717 INFO  [main] Writing DIA setting to file:/storage/yufe/data/ccrcc_dia_20/discovery/proteome/mzml/CPTAC_CCRCC_W_JHU_20190112_LUMOS_C3L-00079_NAT_diasetting.ser...
2022-07-30 23:51:44,942 INFO  [main] Processing MS1 peak detection
2022-07-30 23:51:44,943 INFO  [main] MS1 average cycle time : 4.331832 seconds
2022-07-30 23:51:48,047 INFO  [main] Processing all scans to detect possible m/z peak curves and
2022-07-30 23:51:48,048 INFO  [main] Smoothing detected signals......
2022-07-30 23:51:57,674 INFO  [main] 2969050 Peak curves found (Memory usage:2247MB)
2022-07-30 23:51:57,674 INFO  [main] Inclusion mz values found: 0/0
2022-07-30 23:51:57,674 INFO  [main] Grouping isotopic peak curves........
2022-07-30 23:51:57,676 INFO  [main] Building PeakCurve Mass-RT KD tree
2022-07-30 23:52:11,984 INFO  [main] No of ion clusters:310388 (Memory usage:2563MB)
2022-07-30 23:52:12,136 INFO  [main] Writing PeakCluster serialization to file:CPTAC_CCRCC_W_JHU_20190112_LUMOS_C3L-00079_NAT_PeakCluster.serFS...
2022-07-30 23:52:18,492 INFO  [main] ==================================================================================
2022-07-30 23:52:18,493 INFO  [main] Processing DIA MS2 (mz range):1091.0_1650.0( 1/30 )
2022-07-30 23:52:18,621 INFO  [main] Processing all scans to detect possible m/z peak curves and
2022-07-30 23:52:18,622 INFO  [main] Smoothing detected signals......
2022-07-30 23:52:24,434 INFO  [main] 732734 Peak curves found (Memory usage:3010MB)
2022-07-30 23:52:24,436 INFO  [main] Grouping isotopic peak curves........
2022-07-30 23:52:24,437 INFO  [main] Building PeakCurve Mass-RT KD tree
2022-07-30 23:52:26,274 INFO  [main] No of ion clusters:674 (Memory usage:3104MB)
2022-07-30 23:52:26,274 INFO  [main] Writing PeakCluster serialization to file:CPTAC_CCRCC_W_JHU_20190112_LUMOS_C3L-00079_NAT_1091_1650_PeakCluster.serFS...
2022-07-30 23:52:26,299 INFO  [main] Performing mass defect filter on fragment peaks
2022-07-30 23:52:26,299 INFO  [main] No. of fragment peaks: 788733
2022-07-30 23:52:26,395 INFO  [main] No. of remaining fragment peaks: 775408
2022-07-30 23:52:26,395 INFO  [main] Building precursor-fragment pairs for MS1 features....
2022-07-30 23:53:12,444 INFO  [main] Building precursor-fragment pairs for unfragmented ions....
2022-07-30 23:53:20,449 INFO  [main] ==================================================================================
2022-07-30 23:53:20,450 INFO  [main] Processing DIA MS2 (mz range):1001.0_1092.0( 2/30 )
2022-07-30 23:53:20,530 INFO  [main] Processing all scans to detect possible m/z peak curves and
2022-07-30 23:53:20,530 INFO  [main] Smoothing detected signals......
2022-07-30 23:53:24,173 INFO  [main] 828411 Peak curves found (Memory usage:2909MB)
2022-07-30 23:53:24,175 INFO  [main] Grouping isotopic peak curves........
2022-07-30 23:53:24,175 INFO  [main] Building PeakCurve Mass-RT KD tree
2022-07-30 23:53:26,047 INFO  [main] No of ion clusters:2439 (Memory usage:3011MB)
2022-07-30 23:53:26,047 INFO  [main] Writing PeakCluster serialization to file:CPTAC_CCRCC_W_JHU_20190112_LUMOS_C3L-00079_NAT_1001_1092_PeakCluster.serFS...
2022-07-30 23:53:26,078 INFO  [main] Performing mass defect filter on fragment peaks
2022-07-30 23:53:26,079 INFO  [main] No. of fragment peaks: 860075
2022-07-30 23:53:26,162 INFO  [main] No. of remaining fragment peaks: 841686
2022-07-30 23:53:26,163 INFO  [main] Building precursor-fragment pairs for MS1 features....
2022-07-30 23:54:03,950 INFO  [main] Building precursor-fragment pairs for unfragmented ions....
2022-07-30 23:54:18,445 INFO  [main] ==================================================================================
2022-07-30 23:54:18,445 INFO  [main] Processing DIA MS2 (mz range):938.0_1002.0( 3/30 )
2022-07-30 23:54:18,525 INFO  [main] Processing all scans to detect possible m/z peak curves and
2022-07-30 23:54:18,525 INFO  [main] Smoothing detected signals......
2022-07-30 23:54:21,874 INFO  [main] 796871 Peak curves found (Memory usage:2977MB)
2022-07-30 23:54:21,877 INFO  [main] Grouping isotopic peak curves........
2022-07-30 23:54:21,877 INFO  [main] Building PeakCurve Mass-RT KD tree
2022-07-30 23:54:23,623 INFO  [main] No of ion clusters:2168 (Memory usage:3076MB)
2022-07-30 23:54:23,623 INFO  [main] Writing PeakCluster serialization to file:CPTAC_CCRCC_W_JHU_20190112_LUMOS_C3L-00079_NAT_938_1002_PeakCluster.serFS...
2022-07-30 23:54:23,663 INFO  [main] Performing mass defect filter on fragment peaks
2022-07-30 23:54:23,663 INFO  [main] No. of fragment peaks: 824893
2022-07-30 23:54:23,739 INFO  [main] No. of remaining fragment peaks: 805508
2022-07-30 23:54:23,739 INFO  [main] Building precursor-fragment pairs for MS1 features....
2022-07-30 23:55:03,644 INFO  [main] Building precursor-fragment pairs for unfragmented ions....
2022-07-30 23:55:16,511 INFO  [main] ==================================================================================
2022-07-30 23:55:16,511 INFO  [main] Processing DIA MS2 (mz range):888.0_939.0( 4/30 )
2022-07-30 23:55:16,596 INFO  [main] Processing all scans to detect possible m/z peak curves and
2022-07-30 23:55:16,597 INFO  [main] Smoothing detected signals......
2022-07-30 23:55:19,672 INFO  [main] 792431 Peak curves found (Memory usage:3032MB)
2022-07-30 23:55:19,674 INFO  [main] Grouping isotopic peak curves........
2022-07-30 23:55:19,674 INFO  [main] Building PeakCurve Mass-RT KD tree
2022-07-30 23:55:21,238 INFO  [main] No of ion clusters:1949 (Memory usage:3129MB)
2022-07-30 23:55:21,238 INFO  [main] Writing PeakCluster serialization to file:CPTAC_CCRCC_W_JHU_20190112_LUMOS_C3L-00079_NAT_888_939_PeakCluster.serFS...
2022-07-30 23:55:21,272 INFO  [main] Performing mass defect filter on fragment peaks
2022-07-30 23:55:21,272 INFO  [main] No. of fragment peaks: 818741
2022-07-30 23:55:21,338 INFO  [main] No. of remaining fragment peaks: 799316
2022-07-30 23:55:21,338 INFO  [main] Building precursor-fragment pairs for MS1 features....
2022-07-30 23:56:00,632 INFO  [main] Building precursor-fragment pairs for unfragmented ions....
2022-07-30 23:56:13,495 INFO  [main] ==================================================================================
2022-07-30 23:56:13,495 INFO  [main] Processing DIA MS2 (mz range):847.0_889.0( 5/30 )
2022-07-30 23:56:13,574 INFO  [main] Processing all scans to detect possible m/z peak curves and
2022-07-30 23:56:13,575 INFO  [main] Smoothing detected signals......
2022-07-30 23:56:16,947 INFO  [main] 779252 Peak curves found (Memory usage:3069MB)
2022-07-30 23:56:16,951 INFO  [main] Grouping isotopic peak curves........
2022-07-30 23:56:16,951 INFO  [main] Building PeakCurve Mass-RT KD tree
2022-07-30 23:56:18,696 INFO  [main] No of ion clusters:1785 (Memory usage:3164MB)
2022-07-30 23:56:18,696 INFO  [main] Writing PeakCluster serialization to file:CPTAC_CCRCC_W_JHU_20190112_LUMOS_C3L-00079_NAT_847_889_PeakCluster.serFS...
2022-07-30 23:56:18,727 INFO  [main] Performing mass defect filter on fragment peaks
2022-07-30 23:56:18,727 INFO  [main] No. of fragment peaks: 807844
2022-07-30 23:56:18,812 INFO  [main] No. of remaining fragment peaks: 789567
2022-07-30 23:56:18,812 INFO  [main] Building precursor-fragment pairs for MS1 features....
2022-07-30 23:56:55,670 INFO  [main] Building precursor-fragment pairs for unfragmented ions....
2022-07-30 23:57:06,438 INFO  [main] ==================================================================================
2022-07-30 23:57:06,438 INFO  [main] Processing DIA MS2 (mz range):814.0_848.0( 6/30 )
2022-07-30 23:57:06,514 INFO  [main] Processing all scans to detect possible m/z peak curves and
2022-07-30 23:57:06,514 INFO  [main] Smoothing detected signals......
2022-07-30 23:57:09,616 INFO  [main] 725532 Peak curves found (Memory usage:3077MB)
2022-07-30 23:57:09,619 INFO  [main] Grouping isotopic peak curves........
2022-07-30 23:57:09,619 INFO  [main] Building PeakCurve Mass-RT KD tree
2022-07-30 23:57:10,925 INFO  [main] No of ion clusters:1539 (Memory usage:3164MB)
2022-07-30 23:57:10,925 INFO  [main] Writing PeakCluster serialization to file:CPTAC_CCRCC_W_JHU_20190112_LUMOS_C3L-00079_NAT_814_848_PeakCluster.serFS...
2022-07-30 23:57:10,956 INFO  [main] Performing mass defect filter on fragment peaks
2022-07-30 23:57:10,956 INFO  [main] No. of fragment peaks: 749092
2022-07-30 23:57:11,024 INFO  [main] No. of remaining fragment peaks: 731260
2022-07-30 23:57:11,024 INFO  [main] Building precursor-fragment pairs for MS1 features....
2022-07-30 23:57:43,063 INFO  [main] Building precursor-fragment pairs for unfragmented ions....
2022-07-30 23:57:51,838 INFO  [main] ==================================================================================
2022-07-30 23:57:51,838 INFO  [main] Processing DIA MS2 (mz range):784.0_815.0( 7/30 )
2022-07-30 23:57:51,902 INFO  [main] Processing all scans to detect possible m/z peak curves and
2022-07-30 23:57:51,902 INFO  [main] Smoothing detected signals......
2022-07-30 23:57:54,551 INFO  [main] 707339 Peak curves found (Memory usage:3080MB)
2022-07-30 23:57:54,554 INFO  [main] Grouping isotopic peak curves........
2022-07-30 23:57:54,554 INFO  [main] Building PeakCurve Mass-RT KD tree
2022-07-30 23:57:56,176 INFO  [main] No of ion clusters:1472 (Memory usage:3168MB)
2022-07-30 23:57:56,177 INFO  [main] Writing PeakCluster serialization to file:CPTAC_CCRCC_W_JHU_20190112_LUMOS_C3L-00079_NAT_784_815_PeakCluster.serFS...
2022-07-30 23:57:56,280 INFO  [main] Performing mass defect filter on fragment peaks
2022-07-30 23:57:56,280 INFO  [main] No. of fragment peaks: 727611
2022-07-30 23:57:56,343 INFO  [main] No. of remaining fragment peaks: 713110
2022-07-30 23:57:56,343 INFO  [main] Building precursor-fragment pairs for MS1 features....
2022-07-30 23:58:24,862 INFO  [main] Building precursor-fragment pairs for unfragmented ions....
2022-07-30 23:58:33,496 INFO  [main] ==================================================================================
2022-07-30 23:58:33,497 INFO  [main] Processing DIA MS2 (mz range):757.0_785.0( 8/30 )
2022-07-30 23:58:33,564 INFO  [main] Processing all scans to detect possible m/z peak curves and
2022-07-30 23:58:33,564 INFO  [main] Smoothing detected signals......
2022-07-30 23:58:36,242 INFO  [main] 670134 Peak curves found (Memory usage:3091MB)
2022-07-30 23:58:36,244 INFO  [main] Grouping isotopic peak curves........
2022-07-30 23:58:36,244 INFO  [main] Building PeakCurve Mass-RT KD tree
2022-07-30 23:58:37,649 INFO  [main] No of ion clusters:1302 (Memory usage:3173MB)
2022-07-30 23:58:37,649 INFO  [main] Writing PeakCluster serialization to file:CPTAC_CCRCC_W_JHU_20190112_LUMOS_C3L-00079_NAT_757_785_PeakCluster.serFS...
2022-07-30 23:58:37,739 INFO  [main] Performing mass defect filter on fragment peaks
2022-07-30 23:58:37,739 INFO  [main] No. of fragment peaks: 689758
2022-07-30 23:58:37,799 INFO  [main] No. of remaining fragment peaks: 674776
2022-07-30 23:58:37,799 INFO  [main] Building precursor-fragment pairs for MS1 features....
2022-07-30 23:59:01,032 INFO  [main] Building precursor-fragment pairs for unfragmented ions....
2022-07-30 23:59:07,918 INFO  [main] ==================================================================================
2022-07-30 23:59:07,918 INFO  [main] Processing DIA MS2 (mz range):731.0_758.0( 9/30 )
2022-07-30 23:59:07,978 INFO  [main] Processing all scans to detect possible m/z peak curves and
2022-07-30 23:59:07,978 INFO  [main] Smoothing detected signals......
2022-07-30 23:59:10,256 INFO  [main] 621553 Peak curves found (Memory usage:3110MB)
2022-07-30 23:59:10,259 INFO  [main] Grouping isotopic peak curves........
2022-07-30 23:59:10,259 INFO  [main] Building PeakCurve Mass-RT KD tree
2022-07-30 23:59:11,515 INFO  [main] No of ion clusters:1246 (Memory usage:3175MB)
2022-07-30 23:59:11,515 INFO  [main] Writing PeakCluster serialization to file:CPTAC_CCRCC_W_JHU_20190112_LUMOS_C3L-00079_NAT_731_758_PeakCluster.serFS...
2022-07-30 23:59:11,534 INFO  [main] Performing mass defect filter on fragment peaks
2022-07-30 23:59:11,534 INFO  [main] No. of fragment peaks: 637200
2022-07-30 23:59:11,589 INFO  [main] No. of remaining fragment peaks: 621906
2022-07-30 23:59:11,590 INFO  [main] Building precursor-fragment pairs for MS1 features....
2022-07-30 23:59:34,043 INFO  [main] Building precursor-fragment pairs for unfragmented ions....
2022-07-30 23:59:40,911 INFO  [main] ==================================================================================
2022-07-30 23:59:40,911 INFO  [main] Processing DIA MS2 (mz range):708.0_732.0( 10/30 )
2022-07-30 23:59:40,974 INFO  [main] Processing all scans to detect possible m/z peak curves and
2022-07-30 23:59:40,974 INFO  [main] Smoothing detected signals......
2022-07-30 23:59:43,510 INFO  [main] 689810 Peak curves found (Memory usage:3176MB)
2022-07-30 23:59:43,512 INFO  [main] Grouping isotopic peak curves........
2022-07-30 23:59:43,512 INFO  [main] Building PeakCurve Mass-RT KD tree
2022-07-30 23:59:44,928 INFO  [main] No of ion clusters:1440 (Memory usage:3261MB)
2022-07-30 23:59:44,928 INFO  [main] Writing PeakCluster serialization to file:CPTAC_CCRCC_W_JHU_20190112_LUMOS_C3L-00079_NAT_708_732_PeakCluster.serFS...
2022-07-30 23:59:44,949 INFO  [main] Performing mass defect filter on fragment peaks
2022-07-30 23:59:44,949 INFO  [main] No. of fragment peaks: 711138
2022-07-30 23:59:45,010 INFO  [main] No. of remaining fragment peaks: 692102
2022-07-30 23:59:45,010 INFO  [main] Building precursor-fragment pairs for MS1 features....
2022-07-31 00:00:11,224 INFO  [main] Building precursor-fragment pairs for unfragmented ions....
2022-07-31 00:00:19,642 INFO  [main] ==================================================================================
2022-07-31 00:00:19,642 INFO  [main] Processing DIA MS2 (mz range):687.0_709.0( 11/30 )
2022-07-31 00:00:19,700 INFO  [main] Processing all scans to detect possible m/z peak curves and
2022-07-31 00:00:19,700 INFO  [main] Smoothing detected signals......
2022-07-31 00:00:23,676 INFO  [main] 674423 Peak curves found (Memory usage:3206MB)
2022-07-31 00:00:23,679 INFO  [main] Grouping isotopic peak curves........
2022-07-31 00:00:23,679 INFO  [main] Building PeakCurve Mass-RT KD tree
2022-07-31 00:00:25,103 INFO  [main] No of ion clusters:1334 (Memory usage:3289MB)
2022-07-31 00:00:25,103 INFO  [main] Writing PeakCluster serialization to file:CPTAC_CCRCC_W_JHU_20190112_LUMOS_C3L-00079_NAT_687_709_PeakCluster.serFS...
2022-07-31 00:00:25,754 INFO  [main] Performing mass defect filter on fragment peaks
2022-07-31 00:00:25,754 INFO  [main] No. of fragment peaks: 692474
2022-07-31 00:00:25,818 INFO  [main] No. of remaining fragment peaks: 673787
2022-07-31 00:00:25,819 INFO  [main] Building precursor-fragment pairs for MS1 features....
2022-07-31 00:00:50,207 INFO  [main] Building precursor-fragment pairs for unfragmented ions....
2022-07-31 00:00:57,878 INFO  [main] ==================================================================================
2022-07-31 00:00:57,878 INFO  [main] Processing DIA MS2 (mz range):668.0_688.0( 12/30 )
2022-07-31 00:00:57,944 INFO  [main] Processing all scans to detect possible m/z peak curves and
2022-07-31 00:00:57,944 INFO  [main] Smoothing detected signals......
2022-07-31 00:01:00,493 INFO  [main] 645409 Peak curves found (Memory usage:3233MB)
2022-07-31 00:01:00,495 INFO  [main] Grouping isotopic peak curves........
2022-07-31 00:01:00,495 INFO  [main] Building PeakCurve Mass-RT KD tree
2022-07-31 00:01:01,690 INFO  [main] No of ion clusters:1322 (Memory usage:3314MB)
2022-07-31 00:01:01,690 INFO  [main] Writing PeakCluster serialization to file:CPTAC_CCRCC_W_JHU_20190112_LUMOS_C3L-00079_NAT_668_688_PeakCluster.serFS...
2022-07-31 00:01:01,738 INFO  [main] Performing mass defect filter on fragment peaks
2022-07-31 00:01:01,738 INFO  [main] No. of fragment peaks: 664692
2022-07-31 00:01:01,787 INFO  [main] No. of remaining fragment peaks: 644426
2022-07-31 00:01:01,787 INFO  [main] Building precursor-fragment pairs for MS1 features....
2022-07-31 00:01:23,768 INFO  [main] Building precursor-fragment pairs for unfragmented ions....
2022-07-31 00:01:31,427 INFO  [main] ==================================================================================
2022-07-31 00:01:31,427 INFO  [main] Processing DIA MS2 (mz range):649.0_669.0( 13/30 )
2022-07-31 00:01:31,487 INFO  [main] Processing all scans to detect possible m/z peak curves and
2022-07-31 00:01:31,487 INFO  [main] Smoothing detected signals......
2022-07-31 00:01:34,018 INFO  [main] 644049 Peak curves found (Memory usage:3265MB)
2022-07-31 00:01:34,021 INFO  [main] Grouping isotopic peak curves........
2022-07-31 00:01:34,021 INFO  [main] Building PeakCurve Mass-RT KD tree
2022-07-31 00:01:35,172 INFO  [main] No of ion clusters:1300 (Memory usage:3343MB)
2022-07-31 00:01:35,172 INFO  [main] Writing PeakCluster serialization to file:CPTAC_CCRCC_W_JHU_20190112_LUMOS_C3L-00079_NAT_649_669_PeakCluster.serFS...
2022-07-31 00:01:35,222 INFO  [main] Performing mass defect filter on fragment peaks
2022-07-31 00:01:35,222 INFO  [main] No. of fragment peaks: 663675
2022-07-31 00:01:35,274 INFO  [main] No. of remaining fragment peaks: 640781
2022-07-31 00:01:35,274 INFO  [main] Building precursor-fragment pairs for MS1 features....
2022-07-31 00:01:57,803 INFO  [main] Building precursor-fragment pairs for unfragmented ions....
2022-07-31 00:02:04,955 INFO  [main] ==================================================================================
2022-07-31 00:02:04,955 INFO  [main] Processing DIA MS2 (mz range):630.0_650.0( 14/30 )
2022-07-31 00:02:05,010 INFO  [main] Processing all scans to detect possible m/z peak curves and
2022-07-31 00:02:05,010 INFO  [main] Smoothing detected signals......
2022-07-31 00:02:07,207 INFO  [main] 634247 Peak curves found (Memory usage:3289MB)
2022-07-31 00:02:07,209 INFO  [main] Grouping isotopic peak curves........
2022-07-31 00:02:07,209 INFO  [main] Building PeakCurve Mass-RT KD tree
2022-07-31 00:02:08,589 INFO  [main] No of ion clusters:1349 (Memory usage:3367MB)
2022-07-31 00:02:08,589 INFO  [main] Writing PeakCluster serialization to file:CPTAC_CCRCC_W_JHU_20190112_LUMOS_C3L-00079_NAT_630_650_PeakCluster.serFS...
2022-07-31 00:02:08,624 INFO  [main] Performing mass defect filter on fragment peaks
2022-07-31 00:02:08,624 INFO  [main] No. of fragment peaks: 651672
2022-07-31 00:02:08,684 INFO  [main] No. of remaining fragment peaks: 631060
2022-07-31 00:02:08,684 INFO  [main] Building precursor-fragment pairs for MS1 features....
2022-07-31 00:02:31,737 INFO  [main] Building precursor-fragment pairs for unfragmented ions....
2022-07-31 00:02:39,417 INFO  [main] ==================================================================================
2022-07-31 00:02:39,417 INFO  [main] Processing DIA MS2 (mz range):613.0_631.0( 15/30 )
2022-07-31 00:02:39,469 INFO  [main] Processing all scans to detect possible m/z peak curves and
2022-07-31 00:02:39,469 INFO  [main] Smoothing detected signals......
2022-07-31 00:02:41,695 INFO  [main] 598569 Peak curves found (Memory usage:3297MB)
2022-07-31 00:02:41,698 INFO  [main] Grouping isotopic peak curves........
2022-07-31 00:02:41,698 INFO  [main] Building PeakCurve Mass-RT KD tree
2022-07-31 00:02:42,960 INFO  [main] No of ion clusters:1237 (Memory usage:3372MB)
2022-07-31 00:02:42,961 INFO  [main] Writing PeakCluster serialization to file:CPTAC_CCRCC_W_JHU_20190112_LUMOS_C3L-00079_NAT_613_631_PeakCluster.serFS...
2022-07-31 00:02:43,018 INFO  [main] Performing mass defect filter on fragment peaks
2022-07-31 00:02:43,018 INFO  [main] No. of fragment peaks: 616945
2022-07-31 00:02:43,064 INFO  [main] No. of remaining fragment peaks: 599080
2022-07-31 00:02:43,065 INFO  [main] Building precursor-fragment pairs for MS1 features....
2022-07-31 00:02:59,853 INFO  [main] Building precursor-fragment pairs for unfragmented ions....
2022-07-31 00:03:06,556 INFO  [main] ==================================================================================
2022-07-31 00:03:06,556 INFO  [main] Processing DIA MS2 (mz range):596.0_614.0( 16/30 )
2022-07-31 00:03:06,614 INFO  [main] Processing all scans to detect possible m/z peak curves and
2022-07-31 00:03:06,614 INFO  [main] Smoothing detected signals......
2022-07-31 00:03:08,926 INFO  [main] 595036 Peak curves found (Memory usage:3320MB)
2022-07-31 00:03:08,928 INFO  [main] Grouping isotopic peak curves........
2022-07-31 00:03:08,928 INFO  [main] Building PeakCurve Mass-RT KD tree
2022-07-31 00:03:10,010 INFO  [main] No of ion clusters:1261 (Memory usage:3393MB)
2022-07-31 00:03:10,011 INFO  [main] Writing PeakCluster serialization to file:CPTAC_CCRCC_W_JHU_20190112_LUMOS_C3L-00079_NAT_596_614_PeakCluster.serFS...
2022-07-31 00:03:10,077 INFO  [main] Performing mass defect filter on fragment peaks
2022-07-31 00:03:10,077 INFO  [main] No. of fragment peaks: 611732
2022-07-31 00:03:10,136 INFO  [main] No. of remaining fragment peaks: 589685
2022-07-31 00:03:10,136 INFO  [main] Building precursor-fragment pairs for MS1 features....
2022-07-31 00:03:26,584 INFO  [main] Building precursor-fragment pairs for unfragmented ions....
2022-07-31 00:03:32,974 INFO  [main] ==================================================================================
2022-07-31 00:03:32,974 INFO  [main] Processing DIA MS2 (mz range):579.0_597.0( 17/30 )
2022-07-31 00:03:33,033 INFO  [main] Processing all scans to detect possible m/z peak curves and
2022-07-31 00:03:33,033 INFO  [main] Smoothing detected signals......
2022-07-31 00:03:35,278 INFO  [main] 585002 Peak curves found (Memory usage:3333MB)
2022-07-31 00:03:35,280 INFO  [main] Grouping isotopic peak curves........
2022-07-31 00:03:35,281 INFO  [main] Building PeakCurve Mass-RT KD tree
2022-07-31 00:03:36,409 INFO  [main] No of ion clusters:1296 (Memory usage:3407MB)
2022-07-31 00:03:36,409 INFO  [main] Writing PeakCluster serialization to file:CPTAC_CCRCC_W_JHU_20190112_LUMOS_C3L-00079_NAT_579_597_PeakCluster.serFS...
2022-07-31 00:03:36,428 INFO  [main] Performing mass defect filter on fragment peaks
2022-07-31 00:03:36,428 INFO  [main] No. of fragment peaks: 600489
2022-07-31 00:03:36,476 INFO  [main] No. of remaining fragment peaks: 579218
2022-07-31 00:03:36,476 INFO  [main] Building precursor-fragment pairs for MS1 features....
2022-07-31 00:03:51,250 INFO  [main] Building precursor-fragment pairs for unfragmented ions....
2022-07-31 00:03:57,199 INFO  [main] ==================================================================================
2022-07-31 00:03:57,199 INFO  [main] Processing DIA MS2 (mz range):563.0_580.0( 18/30 )
2022-07-31 00:03:57,282 INFO  [main] Processing all scans to detect possible m/z peak curves and
2022-07-31 00:03:57,283 INFO  [main] Smoothing detected signals......
2022-07-31 00:03:59,251 INFO  [main] 550200 Peak curves found (Memory usage:3335MB)
2022-07-31 00:03:59,253 INFO  [main] Grouping isotopic peak curves........
2022-07-31 00:03:59,253 INFO  [main] Building PeakCurve Mass-RT KD tree
2022-07-31 00:04:00,382 INFO  [main] No of ion clusters:1139 (Memory usage:3404MB)
2022-07-31 00:04:00,382 INFO  [main] Writing PeakCluster serialization to file:CPTAC_CCRCC_W_JHU_20190112_LUMOS_C3L-00079_NAT_563_580_PeakCluster.serFS...
2022-07-31 00:04:00,399 INFO  [main] Performing mass defect filter on fragment peaks
2022-07-31 00:04:00,399 INFO  [main] No. of fragment peaks: 563574
2022-07-31 00:04:00,451 INFO  [main] No. of remaining fragment peaks: 542311
2022-07-31 00:04:00,451 INFO  [main] Building precursor-fragment pairs for MS1 features....
2022-07-31 00:04:13,351 INFO  [main] Building precursor-fragment pairs for unfragmented ions....
2022-07-31 00:04:18,634 INFO  [main] ==================================================================================
2022-07-31 00:04:18,634 INFO  [main] Processing DIA MS2 (mz range):548.0_564.0( 19/30 )
2022-07-31 00:04:18,683 INFO  [main] Processing all scans to detect possible m/z peak curves and
2022-07-31 00:04:18,683 INFO  [main] Smoothing detected signals......
2022-07-31 00:04:20,571 INFO  [main] 534254 Peak curves found (Memory usage:3353MB)
2022-07-31 00:04:20,573 INFO  [main] Grouping isotopic peak curves........
2022-07-31 00:04:20,573 INFO  [main] Building PeakCurve Mass-RT KD tree
2022-07-31 00:04:21,680 INFO  [main] No of ion clusters:1091 (Memory usage:3418MB)
2022-07-31 00:04:21,680 INFO  [main] Writing PeakCluster serialization to file:CPTAC_CCRCC_W_JHU_20190112_LUMOS_C3L-00079_NAT_548_564_PeakCluster.serFS...
2022-07-31 00:04:21,697 INFO  [main] Performing mass defect filter on fragment peaks
2022-07-31 00:04:21,697 INFO  [main] No. of fragment peaks: 547160
2022-07-31 00:04:21,743 INFO  [main] No. of remaining fragment peaks: 527209
2022-07-31 00:04:21,743 INFO  [main] Building precursor-fragment pairs for MS1 features....
2022-07-31 00:04:33,557 INFO  [main] Building precursor-fragment pairs for unfragmented ions....
2022-07-31 00:04:38,487 INFO  [main] ==================================================================================
2022-07-31 00:04:38,488 INFO  [main] Processing DIA MS2 (mz range):532.0_549.0( 20/30 )
2022-07-31 00:04:38,537 INFO  [main] Processing all scans to detect possible m/z peak curves and
2022-07-31 00:04:38,537 INFO  [main] Smoothing detected signals......
2022-07-31 00:04:40,414 INFO  [main] 522441 Peak curves found (Memory usage:3357MB)
2022-07-31 00:04:40,416 INFO  [main] Grouping isotopic peak curves........
2022-07-31 00:04:40,416 INFO  [main] Building PeakCurve Mass-RT KD tree
2022-07-31 00:04:41,372 INFO  [main] No of ion clusters:1189 (Memory usage:3420MB)
2022-07-31 00:04:41,372 INFO  [main] Writing PeakCluster serialization to file:CPTAC_CCRCC_W_JHU_20190112_LUMOS_C3L-00079_NAT_532_549_PeakCluster.serFS...
2022-07-31 00:04:41,392 INFO  [main] Performing mass defect filter on fragment peaks
2022-07-31 00:04:41,392 INFO  [main] No. of fragment peaks: 534904
2022-07-31 00:04:41,442 INFO  [main] No. of remaining fragment peaks: 513318
2022-07-31 00:04:41,443 INFO  [main] Building precursor-fragment pairs for MS1 features....
2022-07-31 00:04:53,794 INFO  [main] Building precursor-fragment pairs for unfragmented ions....
2022-07-31 00:04:59,285 INFO  [main] ==================================================================================
2022-07-31 00:04:59,285 INFO  [main] Processing DIA MS2 (mz range):516.0_533.0( 21/30 )
2022-07-31 00:04:59,341 INFO  [main] Processing all scans to detect possible m/z peak curves and
2022-07-31 00:04:59,341 INFO  [main] Smoothing detected signals......
2022-07-31 00:05:02,288 INFO  [main] 509337 Peak curves found (Memory usage:3367MB)
2022-07-31 00:05:02,292 INFO  [main] Grouping isotopic peak curves........
2022-07-31 00:05:02,292 INFO  [main] Building PeakCurve Mass-RT KD tree
2022-07-31 00:05:03,126 INFO  [main] No of ion clusters:1149 (Memory usage:3429MB)
2022-07-31 00:05:03,127 INFO  [main] Writing PeakCluster serialization to file:CPTAC_CCRCC_W_JHU_20190112_LUMOS_C3L-00079_NAT_516_533_PeakCluster.serFS...
2022-07-31 00:05:03,193 INFO  [main] Performing mass defect filter on fragment peaks
2022-07-31 00:05:03,193 INFO  [main] No. of fragment peaks: 522756
2022-07-31 00:05:03,247 INFO  [main] No. of remaining fragment peaks: 498754
2022-07-31 00:05:03,247 INFO  [main] Building precursor-fragment pairs for MS1 features....
2022-07-31 00:05:15,545 INFO  [main] Building precursor-fragment pairs for unfragmented ions....
2022-07-31 00:05:20,527 INFO  [main] ==================================================================================
2022-07-31 00:05:20,528 INFO  [main] Processing DIA MS2 (mz range):500.0_517.0( 22/30 )
2022-07-31 00:05:20,572 INFO  [main] Processing all scans to detect possible m/z peak curves and
2022-07-31 00:05:20,572 INFO  [main] Smoothing detected signals......
2022-07-31 00:05:22,493 INFO  [main] 481008 Peak curves found (Memory usage:3378MB)
2022-07-31 00:05:22,495 INFO  [main] Grouping isotopic peak curves........
2022-07-31 00:05:22,495 INFO  [main] Building PeakCurve Mass-RT KD tree
2022-07-31 00:05:23,422 INFO  [main] No of ion clusters:1080 (Memory usage:3436MB)
2022-07-31 00:05:23,422 INFO  [main] Writing PeakCluster serialization to file:CPTAC_CCRCC_W_JHU_20190112_LUMOS_C3L-00079_NAT_500_517_PeakCluster.serFS...
2022-07-31 00:05:23,467 INFO  [main] Performing mass defect filter on fragment peaks
2022-07-31 00:05:23,467 INFO  [main] No. of fragment peaks: 493971
2022-07-31 00:05:23,513 INFO  [main] No. of remaining fragment peaks: 471399
2022-07-31 00:05:23,514 INFO  [main] Building precursor-fragment pairs for MS1 features....
2022-07-31 00:05:34,880 INFO  [main] Building precursor-fragment pairs for unfragmented ions....
2022-07-31 00:05:39,610 INFO  [main] ==================================================================================
2022-07-31 00:05:39,610 INFO  [main] Processing DIA MS2 (mz range):485.0_501.0( 23/30 )
2022-07-31 00:05:39,652 INFO  [main] Processing all scans to detect possible m/z peak curves and
2022-07-31 00:05:39,652 INFO  [main] Smoothing detected signals......
2022-07-31 00:05:41,133 INFO  [main] 444593 Peak curves found (Memory usage:3370MB)
2022-07-31 00:05:41,135 INFO  [main] Grouping isotopic peak curves........
2022-07-31 00:05:41,135 INFO  [main] Building PeakCurve Mass-RT KD tree
2022-07-31 00:05:42,040 INFO  [main] No of ion clusters:999 (Memory usage:3427MB)
2022-07-31 00:05:42,040 INFO  [main] Writing PeakCluster serialization to file:CPTAC_CCRCC_W_JHU_20190112_LUMOS_C3L-00079_NAT_485_501_PeakCluster.serFS...
2022-07-31 00:05:42,067 INFO  [main] Performing mass defect filter on fragment peaks
2022-07-31 00:05:42,067 INFO  [main] No. of fragment peaks: 454486
2022-07-31 00:05:42,109 INFO  [main] No. of remaining fragment peaks: 436523
2022-07-31 00:05:42,109 INFO  [main] Building precursor-fragment pairs for MS1 features....
2022-07-31 00:05:52,311 INFO  [main] Building precursor-fragment pairs for unfragmented ions....
2022-07-31 00:05:56,664 INFO  [main] ==================================================================================
2022-07-31 00:05:56,664 INFO  [main] Processing DIA MS2 (mz range):469.0_486.0( 24/30 )
2022-07-31 00:05:56,702 INFO  [main] Processing all scans to detect possible m/z peak curves and
2022-07-31 00:05:56,702 INFO  [main] Smoothing detected signals......
2022-07-31 00:05:58,109 INFO  [main] 416082 Peak curves found (Memory usage:3368MB)
2022-07-31 00:05:58,110 INFO  [main] Grouping isotopic peak curves........
2022-07-31 00:05:58,110 INFO  [main] Building PeakCurve Mass-RT KD tree
2022-07-31 00:05:59,018 INFO  [main] No of ion clusters:867 (Memory usage:3421MB)
2022-07-31 00:05:59,018 INFO  [main] Writing PeakCluster serialization to file:CPTAC_CCRCC_W_JHU_20190112_LUMOS_C3L-00079_NAT_469_486_PeakCluster.serFS...
2022-07-31 00:05:59,034 INFO  [main] Performing mass defect filter on fragment peaks
2022-07-31 00:05:59,034 INFO  [main] No. of fragment peaks: 425378
2022-07-31 00:05:59,069 INFO  [main] No. of remaining fragment peaks: 411122
2022-07-31 00:05:59,069 INFO  [main] Building precursor-fragment pairs for MS1 features....
2022-07-31 00:06:08,553 INFO  [main] Building precursor-fragment pairs for unfragmented ions....
2022-07-31 00:06:12,476 INFO  [main] ==================================================================================
2022-07-31 00:06:12,476 INFO  [main] Processing DIA MS2 (mz range):454.0_470.0( 25/30 )
2022-07-31 00:06:12,511 INFO  [main] Processing all scans to detect possible m/z peak curves and
2022-07-31 00:06:12,511 INFO  [main] Smoothing detected signals......
2022-07-31 00:06:14,133 INFO  [main] 371008 Peak curves found (Memory usage:3361MB)
2022-07-31 00:06:14,136 INFO  [main] Grouping isotopic peak curves........
2022-07-31 00:06:14,136 INFO  [main] Building PeakCurve Mass-RT KD tree
2022-07-31 00:06:14,910 INFO  [main] No of ion clusters:662 (Memory usage:3409MB)
2022-07-31 00:06:14,911 INFO  [main] Writing PeakCluster serialization to file:CPTAC_CCRCC_W_JHU_20190112_LUMOS_C3L-00079_NAT_454_470_PeakCluster.serFS...
2022-07-31 00:06:14,924 INFO  [main] Performing mass defect filter on fragment peaks
2022-07-31 00:06:14,924 INFO  [main] No. of fragment peaks: 379100
2022-07-31 00:06:14,956 INFO  [main] No. of remaining fragment peaks: 365417
2022-07-31 00:06:14,956 INFO  [main] Building precursor-fragment pairs for MS1 features....
2022-07-31 00:06:22,487 INFO  [main] Building precursor-fragment pairs for unfragmented ions....
2022-07-31 00:06:25,646 INFO  [main] ==================================================================================
2022-07-31 00:06:25,646 INFO  [main] Processing DIA MS2 (mz range):437.0_455.0( 26/30 )
2022-07-31 00:06:25,688 INFO  [main] Processing all scans to detect possible m/z peak curves and
2022-07-31 00:06:25,688 INFO  [main] Smoothing detected signals......
2022-07-31 00:06:28,054 INFO  [main] 362469 Peak curves found (Memory usage:3371MB)
2022-07-31 00:06:28,056 INFO  [main] Grouping isotopic peak curves........
2022-07-31 00:06:28,056 INFO  [main] Building PeakCurve Mass-RT KD tree
2022-07-31 00:06:28,678 INFO  [main] No of ion clusters:676 (Memory usage:3418MB)
2022-07-31 00:06:28,678 INFO  [main] Writing PeakCluster serialization to file:CPTAC_CCRCC_W_JHU_20190112_LUMOS_C3L-00079_NAT_437_455_PeakCluster.serFS...
2022-07-31 00:06:28,690 INFO  [main] Performing mass defect filter on fragment peaks
2022-07-31 00:06:28,690 INFO  [main] No. of fragment peaks: 372581
2022-07-31 00:06:28,721 INFO  [main] No. of remaining fragment peaks: 355793
2022-07-31 00:06:28,721 INFO  [main] Building precursor-fragment pairs for MS1 features....
2022-07-31 00:06:37,723 INFO  [main] Building precursor-fragment pairs for unfragmented ions....
2022-07-31 00:06:41,071 INFO  [main] ==================================================================================
2022-07-31 00:06:41,071 INFO  [main] Processing DIA MS2 (mz range):420.0_438.0( 27/30 )
2022-07-31 00:06:41,102 INFO  [main] Processing all scans to detect possible m/z peak curves and
2022-07-31 00:06:41,102 INFO  [main] Smoothing detected signals......
2022-07-31 00:06:43,346 INFO  [main] 303046 Peak curves found (Memory usage:3350MB)
2022-07-31 00:06:43,348 INFO  [main] Grouping isotopic peak curves........
2022-07-31 00:06:43,348 INFO  [main] Building PeakCurve Mass-RT KD tree
2022-07-31 00:06:43,956 INFO  [main] No of ion clusters:475 (Memory usage:3386MB)
2022-07-31 00:06:43,956 INFO  [main] Writing PeakCluster serialization to file:CPTAC_CCRCC_W_JHU_20190112_LUMOS_C3L-00079_NAT_420_438_PeakCluster.serFS...
2022-07-31 00:06:43,969 INFO  [main] Performing mass defect filter on fragment peaks
2022-07-31 00:06:43,969 INFO  [main] No. of fragment peaks: 310872
2022-07-31 00:06:43,996 INFO  [main] No. of remaining fragment peaks: 296598
2022-07-31 00:06:43,997 INFO  [main] Building precursor-fragment pairs for MS1 features....
2022-07-31 00:06:51,872 INFO  [main] Building precursor-fragment pairs for unfragmented ions....
2022-07-31 00:06:54,343 INFO  [main] ==================================================================================
2022-07-31 00:06:54,343 INFO  [main] Processing DIA MS2 (mz range):401.0_421.0( 28/30 )
2022-07-31 00:06:54,372 INFO  [main] Processing all scans to detect possible m/z peak curves and
2022-07-31 00:06:54,372 INFO  [main] Smoothing detected signals......
2022-07-31 00:06:56,511 INFO  [main] 271295 Peak curves found (Memory usage:3342MB)
2022-07-31 00:06:56,513 INFO  [main] Grouping isotopic peak curves........
2022-07-31 00:06:56,513 INFO  [main] Building PeakCurve Mass-RT KD tree
2022-07-31 00:06:57,065 INFO  [main] No of ion clusters:445 (Memory usage:3375MB)
2022-07-31 00:06:57,065 INFO  [main] Writing PeakCluster serialization to file:CPTAC_CCRCC_W_JHU_20190112_LUMOS_C3L-00079_NAT_401_421_PeakCluster.serFS...
2022-07-31 00:06:57,108 INFO  [main] Performing mass defect filter on fragment peaks
2022-07-31 00:06:57,108 INFO  [main] No. of fragment peaks: 279066
2022-07-31 00:06:57,135 INFO  [main] No. of remaining fragment peaks: 267909
2022-07-31 00:06:57,135 INFO  [main] Building precursor-fragment pairs for MS1 features....
2022-07-31 00:07:02,971 INFO  [main] Building precursor-fragment pairs for unfragmented ions....
2022-07-31 00:07:05,253 INFO  [main] ==================================================================================
2022-07-31 00:07:05,253 INFO  [main] Processing DIA MS2 (mz range):378.0_402.0( 29/30 )
2022-07-31 00:07:05,280 INFO  [main] Processing all scans to detect possible m/z peak curves and
2022-07-31 00:07:05,280 INFO  [main] Smoothing detected signals......
2022-07-31 00:07:06,636 INFO  [main] 236000 Peak curves found (Memory usage:3332MB)
2022-07-31 00:07:06,638 INFO  [main] Grouping isotopic peak curves........
2022-07-31 00:07:06,638 INFO  [main] Building PeakCurve Mass-RT KD tree
2022-07-31 00:07:07,186 INFO  [main] No of ion clusters:372 (Memory usage:3364MB)
2022-07-31 00:07:07,187 INFO  [main] Writing PeakCluster serialization to file:CPTAC_CCRCC_W_JHU_20190112_LUMOS_C3L-00079_NAT_378_402_PeakCluster.serFS...
2022-07-31 00:07:07,218 INFO  [main] Performing mass defect filter on fragment peaks
2022-07-31 00:07:07,218 INFO  [main] No. of fragment peaks: 241944
2022-07-31 00:07:07,240 INFO  [main] No. of remaining fragment peaks: 234312
2022-07-31 00:07:07,240 INFO  [main] Building precursor-fragment pairs for MS1 features....
2022-07-31 00:07:12,734 INFO  [main] Building precursor-fragment pairs for unfragmented ions....
2022-07-31 00:07:14,703 INFO  [main] ==================================================================================
2022-07-31 00:07:14,703 INFO  [main] Processing DIA MS2 (mz range):350.0_379.0( 30/30 )
2022-07-31 00:07:14,728 INFO  [main] Processing all scans to detect possible m/z peak curves and
2022-07-31 00:07:14,728 INFO  [main] Smoothing detected signals......
2022-07-31 00:07:16,755 INFO  [main] 184260 Peak curves found (Memory usage:3302MB)
2022-07-31 00:07:16,758 INFO  [main] Grouping isotopic peak curves........
2022-07-31 00:07:16,758 INFO  [main] Building PeakCurve Mass-RT KD tree
2022-07-31 00:07:17,241 INFO  [main] No of ion clusters:265 (Memory usage:3325MB)
2022-07-31 00:07:17,241 INFO  [main] Writing PeakCluster serialization to file:CPTAC_CCRCC_W_JHU_20190112_LUMOS_C3L-00079_NAT_350_379_PeakCluster.serFS...
2022-07-31 00:07:17,248 INFO  [main] Performing mass defect filter on fragment peaks
2022-07-31 00:07:17,248 INFO  [main] No. of fragment peaks: 190121
2022-07-31 00:07:17,266 INFO  [main] No. of remaining fragment peaks: 181385
2022-07-31 00:07:17,266 INFO  [main] Building precursor-fragment pairs for MS1 features....
2022-07-31 00:07:20,735 INFO  [main] Building precursor-fragment pairs for unfragmented ions....
2022-07-31 00:07:22,294 INFO  [main] ==================================================================================
2022-07-31 00:07:54,887 INFO  [main] /storage/yufe/data/ccrcc_dia_20/discovery/proteome/mzml/CPTAC_CCRCC_W_JHU_20190112_LUMOS_C3L-00079_NAT.mzML processed time:0 hour, 16 min, 28 sec
2022-07-31 00:07:54,887 INFO  [main] Job complete
2022-07-31 00:07:54,887 INFO  [main] =================================================================================================
Process 'UmpireSe' finished, exit code: 0
UmpireSe
java -cp /storage/yufe/tools/FragPipe-18.0/fragpipe/lib/fragpipe-18.0.jar:/storage/yufe/tools/FragPipe-18.0/fragpipe/lib/commons-io-2.11.0.jar com.github.chhh.utils.FileMove --no-err /storage/yufe/data/ccrcc_dia_20/discovery/proteome/mzml/diaumpire_se.log /storage/yufe/results/msfragger_dia_paper/runtime_ccrcc_20/diaumpire/diaumpire_se.log
Process 'UmpireSe' finished, exit code: 0
UmpireSe
java -cp /storage/yufe/tools/FragPipe-18.0/fragpipe/lib/fragpipe-18.0.jar:/storage/yufe/tools/FragPipe-18.0/fragpipe/lib/commons-io-2.11.0.jar com.github.chhh.utils.FileMove --no-err /storage/yufe/data/ccrcc_dia_20/discovery/proteome/mzml/CPTAC_CCRCC_W_JHU_20190112_LUMOS_C3L-00079_NAT_Peak /storage/yufe/results/msfragger_dia_paper/runtime_ccrcc_20/diaumpire/CPTAC_CCRCC_W_JHU_20190112_LUMOS_C3L-00079_NAT_Peak
Process 'UmpireSe' finished, exit code: 0
UmpireSe
java -cp /storage/yufe/tools/FragPipe-18.0/fragpipe/lib/fragpipe-18.0.jar:/storage/yufe/tools/FragPipe-18.0/fragpipe/lib/commons-io-2.11.0.jar com.github.chhh.utils.FileMove --no-err /storage/yufe/data/ccrcc_dia_20/discovery/proteome/mzml/CPTAC_CCRCC_W_JHU_20190112_LUMOS_C3L-00079_NAT.DIAWindowsFS /storage/yufe/results/msfragger_dia_paper/runtime_ccrcc_20/diaumpire/CPTAC_CCRCC_W_JHU_20190112_LUMOS_C3L-00079_NAT.DIAWindowsFS
Process 'UmpireSe' finished, exit code: 0
UmpireSe
java -cp /storage/yufe/tools/FragPipe-18.0/fragpipe/lib/fragpipe-18.0.jar:/storage/yufe/tools/FragPipe-18.0/fragpipe/lib/commons-io-2.11.0.jar com.github.chhh.utils.FileMove --no-err /storage/yufe/data/ccrcc_dia_20/discovery/proteome/mzml/CPTAC_CCRCC_W_JHU_20190112_LUMOS_C3L-00079_NAT.RTidxFS /storage/yufe/results/msfragger_dia_paper/runtime_ccrcc_20/diaumpire/CPTAC_CCRCC_W_JHU_20190112_LUMOS_C3L-00079_NAT.RTidxFS
Process 'UmpireSe' finished, exit code: 0
UmpireSe
java -cp /storage/yufe/tools/FragPipe-18.0/fragpipe/lib/fragpipe-18.0.jar:/storage/yufe/tools/FragPipe-18.0/fragpipe/lib/commons-io-2.11.0.jar com.github.chhh.utils.FileMove --no-err /storage/yufe/data/ccrcc_dia_20/discovery/proteome/mzml/CPTAC_CCRCC_W_JHU_20190112_LUMOS_C3L-00079_NAT.ScanClusterMapping_Q1 /storage/yufe/results/msfragger_dia_paper/runtime_ccrcc_20/diaumpire/CPTAC_CCRCC_W_JHU_20190112_LUMOS_C3L-00079_NAT.ScanClusterMapping_Q1
Process 'UmpireSe' finished, exit code: 0
UmpireSe
java -cp /storage/yufe/tools/FragPipe-18.0/fragpipe/lib/fragpipe-18.0.jar:/storage/yufe/tools/FragPipe-18.0/fragpipe/lib/commons-io-2.11.0.jar com.github.chhh.utils.FileMove --no-err /storage/yufe/data/ccrcc_dia_20/discovery/proteome/mzml/CPTAC_CCRCC_W_JHU_20190112_LUMOS_C3L-00079_NAT.ScanClusterMapping_Q2 /storage/yufe/results/msfragger_dia_paper/runtime_ccrcc_20/diaumpire/CPTAC_CCRCC_W_JHU_20190112_LUMOS_C3L-00079_NAT.ScanClusterMapping_Q2
Process 'UmpireSe' finished, exit code: 0
UmpireSe
java -cp /storage/yufe/tools/FragPipe-18.0/fragpipe/lib/fragpipe-18.0.jar:/storage/yufe/tools/FragPipe-18.0/fragpipe/lib/commons-io-2.11.0.jar com.github.chhh.utils.FileMove --no-err /storage/yufe/data/ccrcc_dia_20/discovery/proteome/mzml/CPTAC_CCRCC_W_JHU_20190112_LUMOS_C3L-00079_NAT.ScanClusterMapping_Q3 /storage/yufe/results/msfragger_dia_paper/runtime_ccrcc_20/diaumpire/CPTAC_CCRCC_W_JHU_20190112_LUMOS_C3L-00079_NAT.ScanClusterMapping_Q3
Process 'UmpireSe' finished, exit code: 0
UmpireSe
java -cp /storage/yufe/tools/FragPipe-18.0/fragpipe/lib/fragpipe-18.0.jar:/storage/yufe/tools/FragPipe-18.0/fragpipe/lib/commons-io-2.11.0.jar com.github.chhh.utils.FileMove --no-err /storage/yufe/data/ccrcc_dia_20/discovery/proteome/mzml/CPTAC_CCRCC_W_JHU_20190112_LUMOS_C3L-00079_NAT.ScanidxFS /storage/yufe/results/msfragger_dia_paper/runtime_ccrcc_20/diaumpire/CPTAC_CCRCC_W_JHU_20190112_LUMOS_C3L-00079_NAT.ScanidxFS
Process 'UmpireSe' finished, exit code: 0
UmpireSe
java -cp /storage/yufe/tools/FragPipe-18.0/fragpipe/lib/fragpipe-18.0.jar:/storage/yufe/tools/FragPipe-18.0/fragpipe/lib/commons-io-2.11.0.jar com.github.chhh.utils.FileMove --no-err /storage/yufe/data/ccrcc_dia_20/discovery/proteome/mzml/CPTAC_CCRCC_W_JHU_20190112_LUMOS_C3L-00079_NAT.ScanPosFS /storage/yufe/results/msfragger_dia_paper/runtime_ccrcc_20/diaumpire/CPTAC_CCRCC_W_JHU_20190112_LUMOS_C3L-00079_NAT.ScanPosFS
Process 'UmpireSe' finished, exit code: 0
UmpireSe
java -cp /storage/yufe/tools/FragPipe-18.0/fragpipe/lib/fragpipe-18.0.jar:/storage/yufe/tools/FragPipe-18.0/fragpipe/lib/commons-io-2.11.0.jar com.github.chhh.utils.FileMove --no-err /storage/yufe/data/ccrcc_dia_20/discovery/proteome/mzml/CPTAC_CCRCC_W_JHU_20190112_LUMOS_C3L-00079_NAT.ScanRTFS /storage/yufe/results/msfragger_dia_paper/runtime_ccrcc_20/diaumpire/CPTAC_CCRCC_W_JHU_20190112_LUMOS_C3L-00079_NAT.ScanRTFS
Process 'UmpireSe' finished, exit code: 0
UmpireSe
java -cp /storage/yufe/tools/FragPipe-18.0/fragpipe/lib/fragpipe-18.0.jar:/storage/yufe/tools/FragPipe-18.0/fragpipe/lib/commons-io-2.11.0.jar com.github.chhh.utils.FileMove --no-err /storage/yufe/data/ccrcc_dia_20/discovery/proteome/mzml/CPTAC_CCRCC_W_JHU_20190112_LUMOS_C3L-00079_NAT_diasetting.ser /storage/yufe/results/msfragger_dia_paper/runtime_ccrcc_20/diaumpire/CPTAC_CCRCC_W_JHU_20190112_LUMOS_C3L-00079_NAT_diasetting.ser
Process 'UmpireSe' finished, exit code: 0
UmpireSe
java -cp /storage/yufe/tools/FragPipe-18.0/fragpipe/lib/fragpipe-18.0.jar:/storage/yufe/tools/FragPipe-18.0/fragpipe/lib/commons-io-2.11.0.jar com.github.chhh.utils.FileMove --no-err /storage/yufe/data/ccrcc_dia_20/discovery/proteome/mzml/CPTAC_CCRCC_W_JHU_20190112_LUMOS_C3L-00079_NAT_params.ser /storage/yufe/results/msfragger_dia_paper/runtime_ccrcc_20/diaumpire/CPTAC_CCRCC_W_JHU_20190112_LUMOS_C3L-00079_NAT_params.ser
Process 'UmpireSe' finished, exit code: 0
UmpireSe
java -cp /storage/yufe/tools/FragPipe-18.0/fragpipe/lib/fragpipe-18.0.jar:/storage/yufe/tools/FragPipe-18.0/fragpipe/lib/commons-io-2.11.0.jar com.github.chhh.utils.FileMove --no-err /storage/yufe/data/ccrcc_dia_20/discovery/proteome/mzml/CPTAC_CCRCC_W_JHU_20190112_LUMOS_C3L-00079_NAT_Q1.mgf /storage/yufe/results/msfragger_dia_paper/runtime_ccrcc_20/diaumpire/CPTAC_CCRCC_W_JHU_20190112_LUMOS_C3L-00079_NAT_Q1.mgf
Process 'UmpireSe' finished, exit code: 0
UmpireSe
java -cp /storage/yufe/tools/FragPipe-18.0/fragpipe/lib/fragpipe-18.0.jar:/storage/yufe/tools/FragPipe-18.0/fragpipe/lib/commons-io-2.11.0.jar com.github.chhh.utils.FileMove --no-err /storage/yufe/data/ccrcc_dia_20/discovery/proteome/mzml/CPTAC_CCRCC_W_JHU_20190112_LUMOS_C3L-00079_NAT_Q2.mgf /storage/yufe/results/msfragger_dia_paper/runtime_ccrcc_20/diaumpire/CPTAC_CCRCC_W_JHU_20190112_LUMOS_C3L-00079_NAT_Q2.mgf
Process 'UmpireSe' finished, exit code: 0
UmpireSe
java -cp /storage/yufe/tools/FragPipe-18.0/fragpipe/lib/fragpipe-18.0.jar:/storage/yufe/tools/FragPipe-18.0/fragpipe/lib/commons-io-2.11.0.jar com.github.chhh.utils.FileMove --no-err /storage/yufe/data/ccrcc_dia_20/discovery/proteome/mzml/CPTAC_CCRCC_W_JHU_20190112_LUMOS_C3L-00079_NAT_Q3.mgf /storage/yufe/results/msfragger_dia_paper/runtime_ccrcc_20/diaumpire/CPTAC_CCRCC_W_JHU_20190112_LUMOS_C3L-00079_NAT_Q3.mgf
Process 'UmpireSe' finished, exit code: 0
UmpireSe
java -cp /storage/yufe/tools/FragPipe-18.0/fragpipe/lib/fragpipe-18.0.jar:/storage/yufe/tools/FragPipe-18.0/fragpipe/lib/commons-io-2.11.0.jar com.github.chhh.utils.FileMove --no-err /storage/yufe/data/ccrcc_dia_20/discovery/proteome/mzml/CPTAC_CCRCC_W_JHU_20190112_LUMOS_C3L-00079_NAT_Q1.mzML /storage/yufe/results/msfragger_dia_paper/runtime_ccrcc_20/diaumpire/CPTAC_CCRCC_W_JHU_20190112_LUMOS_C3L-00079_NAT_Q1.mzML
Process 'UmpireSe' finished, exit code: 0
UmpireSe
java -cp /storage/yufe/tools/FragPipe-18.0/fragpipe/lib/fragpipe-18.0.jar:/storage/yufe/tools/FragPipe-18.0/fragpipe/lib/commons-io-2.11.0.jar com.github.chhh.utils.FileMove --no-err /storage/yufe/data/ccrcc_dia_20/discovery/proteome/mzml/CPTAC_CCRCC_W_JHU_20190112_LUMOS_C3L-00079_NAT_Q2.mzML /storage/yufe/results/msfragger_dia_paper/runtime_ccrcc_20/diaumpire/CPTAC_CCRCC_W_JHU_20190112_LUMOS_C3L-00079_NAT_Q2.mzML
Process 'UmpireSe' finished, exit code: 0
UmpireSe
java -cp /storage/yufe/tools/FragPipe-18.0/fragpipe/lib/fragpipe-18.0.jar:/storage/yufe/tools/FragPipe-18.0/fragpipe/lib/commons-io-2.11.0.jar com.github.chhh.utils.FileMove --no-err /storage/yufe/data/ccrcc_dia_20/discovery/proteome/mzml/CPTAC_CCRCC_W_JHU_20190112_LUMOS_C3L-00079_NAT_Q3.mzML /storage/yufe/results/msfragger_dia_paper/runtime_ccrcc_20/diaumpire/CPTAC_CCRCC_W_JHU_20190112_LUMOS_C3L-00079_NAT_Q3.mzML
Process 'UmpireSe' finished, exit code: 0
UmpireSe
java -cp /storage/yufe/tools/FragPipe-18.0/fragpipe/lib/fragpipe-18.0.jar com.github.chhh.utils.FileDelete /storage/yufe/results/msfragger_dia_paper/runtime_ccrcc_20/diaumpire/CPTAC_CCRCC_W_JHU_20190112_LUMOS_C3L-00079_NAT_Peak
Process 'UmpireSe' finished, exit code: 0
UmpireSe
java -cp /storage/yufe/tools/FragPipe-18.0/fragpipe/lib/fragpipe-18.0.jar com.github.chhh.utils.FileDelete /storage/yufe/results/msfragger_dia_paper/runtime_ccrcc_20/diaumpire/CPTAC_CCRCC_W_JHU_20190112_LUMOS_C3L-00079_NAT.DIAWindowsFS
Process 'UmpireSe' finished, exit code: 0
UmpireSe
java -cp /storage/yufe/tools/FragPipe-18.0/fragpipe/lib/fragpipe-18.0.jar com.github.chhh.utils.FileDelete /storage/yufe/results/msfragger_dia_paper/runtime_ccrcc_20/diaumpire/CPTAC_CCRCC_W_JHU_20190112_LUMOS_C3L-00079_NAT.RTidxFS
Process 'UmpireSe' finished, exit code: 0
UmpireSe
java -cp /storage/yufe/tools/FragPipe-18.0/fragpipe/lib/fragpipe-18.0.jar com.github.chhh.utils.FileDelete /storage/yufe/results/msfragger_dia_paper/runtime_ccrcc_20/diaumpire/CPTAC_CCRCC_W_JHU_20190112_LUMOS_C3L-00079_NAT.ScanClusterMapping_Q1
Process 'UmpireSe' finished, exit code: 0
UmpireSe
java -cp /storage/yufe/tools/FragPipe-18.0/fragpipe/lib/fragpipe-18.0.jar com.github.chhh.utils.FileDelete /storage/yufe/results/msfragger_dia_paper/runtime_ccrcc_20/diaumpire/CPTAC_CCRCC_W_JHU_20190112_LUMOS_C3L-00079_NAT.ScanClusterMapping_Q2
Process 'UmpireSe' finished, exit code: 0
UmpireSe
java -cp /storage/yufe/tools/FragPipe-18.0/fragpipe/lib/fragpipe-18.0.jar com.github.chhh.utils.FileDelete /storage/yufe/results/msfragger_dia_paper/runtime_ccrcc_20/diaumpire/CPTAC_CCRCC_W_JHU_20190112_LUMOS_C3L-00079_NAT.ScanClusterMapping_Q3
Process 'UmpireSe' finished, exit code: 0
UmpireSe
java -cp /storage/yufe/tools/FragPipe-18.0/fragpipe/lib/fragpipe-18.0.jar com.github.chhh.utils.FileDelete /storage/yufe/results/msfragger_dia_paper/runtime_ccrcc_20/diaumpire/CPTAC_CCRCC_W_JHU_20190112_LUMOS_C3L-00079_NAT.ScanidxFS
Process 'UmpireSe' finished, exit code: 0
UmpireSe
java -cp /storage/yufe/tools/FragPipe-18.0/fragpipe/lib/fragpipe-18.0.jar com.github.chhh.utils.FileDelete /storage/yufe/results/msfragger_dia_paper/runtime_ccrcc_20/diaumpire/CPTAC_CCRCC_W_JHU_20190112_LUMOS_C3L-00079_NAT.ScanPosFS
Process 'UmpireSe' finished, exit code: 0
UmpireSe
java -cp /storage/yufe/tools/FragPipe-18.0/fragpipe/lib/fragpipe-18.0.jar com.github.chhh.utils.FileDelete /storage/yufe/results/msfragger_dia_paper/runtime_ccrcc_20/diaumpire/CPTAC_CCRCC_W_JHU_20190112_LUMOS_C3L-00079_NAT.ScanRTFS
Process 'UmpireSe' finished, exit code: 0
UmpireSe
java -cp /storage/yufe/tools/FragPipe-18.0/fragpipe/lib/fragpipe-18.0.jar com.github.chhh.utils.FileDelete /storage/yufe/results/msfragger_dia_paper/runtime_ccrcc_20/diaumpire/CPTAC_CCRCC_W_JHU_20190112_LUMOS_C3L-00079_NAT_diasetting.ser
Process 'UmpireSe' finished, exit code: 0
UmpireSe
java -cp /storage/yufe/tools/FragPipe-18.0/fragpipe/lib/fragpipe-18.0.jar com.github.chhh.utils.FileDelete /storage/yufe/results/msfragger_dia_paper/runtime_ccrcc_20/diaumpire/CPTAC_CCRCC_W_JHU_20190112_LUMOS_C3L-00079_NAT_params.ser
Process 'UmpireSe' finished, exit code: 0
UmpireSe
java -cp /storage/yufe/tools/FragPipe-18.0/fragpipe/lib/fragpipe-18.0.jar com.github.chhh.utils.FileDelete /storage/yufe/results/msfragger_dia_paper/runtime_ccrcc_20/diaumpire/CPTAC_CCRCC_W_JHU_20190112_LUMOS_C3L-00079_NAT_Q1.mgf
Process 'UmpireSe' finished, exit code: 0
UmpireSe
java -cp /storage/yufe/tools/FragPipe-18.0/fragpipe/lib/fragpipe-18.0.jar com.github.chhh.utils.FileDelete /storage/yufe/results/msfragger_dia_paper/runtime_ccrcc_20/diaumpire/CPTAC_CCRCC_W_JHU_20190112_LUMOS_C3L-00079_NAT_Q2.mgf
Process 'UmpireSe' finished, exit code: 0
UmpireSe
java -cp /storage/yufe/tools/FragPipe-18.0/fragpipe/lib/fragpipe-18.0.jar com.github.chhh.utils.FileDelete /storage/yufe/results/msfragger_dia_paper/runtime_ccrcc_20/diaumpire/CPTAC_CCRCC_W_JHU_20190112_LUMOS_C3L-00079_NAT_Q3.mgf
Process 'UmpireSe' finished, exit code: 0
UmpireSe
java -Xmx400G -Dlibs.thermo.dir=/storage/yufe/tools/MSFragger-3.5/ext/thermo -cp /storage/yufe/tools/FragPipe-18.0/fragpipe/tools/DIA_Umpire_SE-2.2.8.jar:/storage/yufe/tools/FragPipe-18.0/fragpipe/tools/batmass-io-1.25.5.jar dia_umpire_se.DIA_Umpire_SE /storage/yufe/data/ccrcc_dia_20/discovery/proteome/mzml/CPTAC_CCRCC_W_JHU_20190112_LUMOS_C3L-00079_T.mzML /storage/yufe/results/msfragger_dia_paper/runtime_ccrcc_20/diaumpire/umpire-se.params
=================================================================================================
DIA-Umpire signal extraction analysis  (version: v2.2.8)
(c) University of Michigan
WARNING: sun.reflect.Reflection.getCallerClass is not supported. This will impact performance.
2022-07-31 00:08:04,085 INFO  [main] Version: v2.2.8
2022-07-31 00:08:04,087 INFO  [main] Parameter file:/storage/yufe/results/msfragger_dia_paper/runtime_ccrcc_20/diaumpire/umpire-se.params
2022-07-31 00:08:04,087 INFO  [main] Spectra file:/storage/yufe/data/ccrcc_dia_20/discovery/proteome/mzml/CPTAC_CCRCC_W_JHU_20190112_LUMOS_C3L-00079_T.mzML
2022-07-31 00:08:04,089 INFO  [main] 
2022-07-31 00:08:04,089 INFO  [main] ####################################################################################################
2022-07-31 00:08:04,089 INFO  [main] #No of threads
2022-07-31 00:08:04,089 INFO  [main] Thread = 56
2022-07-31 00:08:04,089 INFO  [main] ####################################################################################################
2022-07-31 00:08:04,090 INFO  [main] 
2022-07-31 00:08:04,090 INFO  [main] ## omit Thread
2022-07-31 00:08:04,090 INFO  [main] 
2022-07-31 00:08:04,090 INFO  [main] #Precursor-fragments grouping parameters
2022-07-31 00:08:04,090 INFO  [main] RPmax = 25
2022-07-31 00:08:04,090 INFO  [main] RFmax = 500
2022-07-31 00:08:04,090 INFO  [main] CorrThreshold = 0
2022-07-31 00:08:04,090 INFO  [main] DeltaApex = 0.2
2022-07-31 00:08:04,090 INFO  [main] RTOverlap = 0.3
2022-07-31 00:08:04,091 INFO  [main] 
2022-07-31 00:08:04,091 INFO  [main] #Fragment intensity adjustments
2022-07-31 00:08:04,091 INFO  [main] # change BoostComplementaryIon if later using database search results to build libraries for Skyline/OpenSWATH
2022-07-31 00:08:04,091 INFO  [main] AdjustFragIntensity = true
2022-07-31 00:08:04,091 INFO  [main] BoostComplementaryIon = false
2022-07-31 00:08:04,091 INFO  [main] 
2022-07-31 00:08:04,091 INFO  [main] #Export detected MS1 features (output feature file can be loaded and mapped to RAW data in BatMass)
2022-07-31 00:08:04,091 INFO  [main] ExportPrecursorPeak = false
2022-07-31 00:08:04,091 INFO  [main] 
2022-07-31 00:08:04,091 INFO  [main] Q1 = true
2022-07-31 00:08:04,092 INFO  [main] Q2 = true
2022-07-31 00:08:04,092 INFO  [main] Q3 = true
2022-07-31 00:08:04,092 INFO  [main] 
2022-07-31 00:08:04,092 INFO  [main] #Signal extraction: mass accuracy and resolution
2022-07-31 00:08:04,092 INFO  [main] # resolution parameter matters only for data generated in profile mode
2022-07-31 00:08:04,092 INFO  [main] SE.MS1PPM = 10
2022-07-31 00:08:04,092 INFO  [main] SE.MS2PPM = 20
2022-07-31 00:08:04,092 INFO  [main] SE.Resolution = 60000
2022-07-31 00:08:04,092 INFO  [main] 
2022-07-31 00:08:04,092 INFO  [main] #Signal extraction: signal to noise filter
2022-07-31 00:08:04,093 INFO  [main] SE.SN = 1.1
2022-07-31 00:08:04,093 INFO  [main] SE.MS2SN = 1.1
2022-07-31 00:08:04,093 INFO  [main] 
2022-07-31 00:08:04,093 INFO  [main] #Signal extraction: minimum signal intensity filter
2022-07-31 00:08:04,093 INFO  [main] # for Thermo data, filtering is usually not necessary. Set SE.EstimateBG to false and SE.MinMSIntensity and SE.MinMSMSIntensity to a low value, e.g. 1
2022-07-31 00:08:04,093 INFO  [main] # for older Q Exactive data, or when too many MS1 features are extracted, set SE.EstimateBG to yes (or apply SE.MinMSIntensity and SE.MinMSMSIntensity values based on BatMass visualization)
2022-07-31 00:08:04,093 INFO  [main] SE.EstimateBG = false
2022-07-31 00:08:04,093 INFO  [main] SE.MinMSIntensity = 1
2022-07-31 00:08:04,093 INFO  [main] SE.MinMSMSIntensity = 1
2022-07-31 00:08:04,094 INFO  [main] 
2022-07-31 00:08:04,094 INFO  [main] #Signal extraction: peak curve detection and isotope grouping
2022-07-31 00:08:04,094 INFO  [main] # for older Q Exactive data, or when too many MS1 features are extracted, set SE.NoMissedScan to 1
2022-07-31 00:08:04,094 INFO  [main] SE.NoMissedScan = 1
2022-07-31 00:08:04,094 INFO  [main] SE.MaxCurveRTRange = 2
2022-07-31 00:08:04,094 INFO  [main] SE.RemoveGroupedPeaks = true
2022-07-31 00:08:04,094 INFO  [main] SE.RemoveGroupedPeaksRTOverlap = 0.3
2022-07-31 00:08:04,094 INFO  [main] SE.RemoveGroupedPeaksCorr = 0.3
2022-07-31 00:08:04,094 INFO  [main] SE.MinNoPeakCluster = 2
2022-07-31 00:08:04,094 INFO  [main] SE.MaxNoPeakCluster = 4
2022-07-31 00:08:04,095 INFO  [main] 
2022-07-31 00:08:04,095 INFO  [main] #Signal extraction: filtering of MS1 features
2022-07-31 00:08:04,095 INFO  [main] # if interested in modified peptides, increase MassDefectOffset parameter, or set SE.MassDefectFilter to false
2022-07-31 00:08:04,095 INFO  [main] SE.IsoPattern = 0.3
2022-07-31 00:08:04,095 INFO  [main] SE.MassDefectFilter = true
2022-07-31 00:08:04,095 INFO  [main] SE.MassDefectOffset = 0.1
2022-07-31 00:08:04,095 INFO  [main] 
2022-07-31 00:08:04,095 INFO  [main] #Signal extraction: other
2022-07-31 00:08:04,096 INFO  [main] SE.StartCharge = 1
2022-07-31 00:08:04,096 INFO  [main] SE.EndCharge = 5
2022-07-31 00:08:04,096 INFO  [main] SE.MS2StartCharge = 2
2022-07-31 00:08:04,096 INFO  [main] SE.MS2EndCharge = 5
2022-07-31 00:08:04,096 INFO  [main] SE.MinFrag = 10
2022-07-31 00:08:04,096 INFO  [main] SE.StartRT = 0
2022-07-31 00:08:04,096 INFO  [main] SE.EndRT = 9999
2022-07-31 00:08:04,096 INFO  [main] SE.MinMZ = 200
2022-07-31 00:08:04,096 INFO  [main] SE.MinPrecursorMass = 600
2022-07-31 00:08:04,096 INFO  [main] SE.MaxPrecursorMass = 5000
2022-07-31 00:08:04,096 INFO  [main] 
2022-07-31 00:08:04,097 INFO  [main] 
2022-07-31 00:08:04,097 INFO  [main] #Isolation window setting
2022-07-31 00:08:04,097 INFO  [main] #The current version supports the following window type: SWATH (fixed window size), V_SWATH (variable SWATH window), MSX, MSE, pSMART
2022-07-31 00:08:04,097 INFO  [main] WindowType = SWATH
2022-07-31 00:08:04,097 INFO  [main] 
2022-07-31 00:08:04,097 INFO  [main] #Fix window size (For SWATH)
2022-07-31 00:08:04,097 INFO  [main] # for Thermo data, this will be determined from raw data automatically
2022-07-31 00:08:04,097 INFO  [main] WindowSize = 10
2022-07-31 00:08:04,097 INFO  [main] 
2022-07-31 00:08:04,097 INFO  [main] #Variable SWATH window setting (start m/z, end m/z, separated by Tab)
2022-07-31 00:08:04,097 INFO  [main] # for Thermo data, this will be determined from raw data automatically
2022-07-31 00:08:04,097 INFO  [main] ==window setting begin
2022-07-31 00:08:04,097 INFO  [main] 
2022-07-31 00:08:04,100 INFO  [main] =================================================================================================
2022-07-31 00:08:04,100 INFO  [main] Processing /storage/yufe/data/ccrcc_dia_20/discovery/proteome/mzml/CPTAC_CCRCC_W_JHU_20190112_LUMOS_C3L-00079_T.mzML....
2022-07-31 00:08:04,102 INFO  [main] Writing DIA setting to file:/storage/yufe/data/ccrcc_dia_20/discovery/proteome/mzml/CPTAC_CCRCC_W_JHU_20190112_LUMOS_C3L-00079_T_diasetting.ser...
2022-07-31 00:08:04,138 INFO  [main] Writing parameter to file:/storage/yufe/data/ccrcc_dia_20/discovery/proteome/mzml/CPTAC_CCRCC_W_JHU_20190112_LUMOS_C3L-00079_T_params.ser...
2022-07-31 00:08:04,144 INFO  [main] Module A: Signal extraction
WARNING: An illegal reflective access operation has occurred
WARNING: Illegal reflective access by org.nustaq.serialization.FSTClazzInfo (file:/storage/yufe/tools/FragPipe-18.0/fragpipe/tools/DIA_Umpire_SE-2.2.8.jar) to field java.lang.String.value
WARNING: Please consider reporting this to the maintainers of org.nustaq.serialization.FSTClazzInfo
WARNING: Use --illegal-access=warn to enable warnings of further illegal reflective access operations
WARNING: All illegal access operations will be denied in a future release
2022-07-31 00:08:21,050 INFO  [main] Writing DIA setting to file:/storage/yufe/data/ccrcc_dia_20/discovery/proteome/mzml/CPTAC_CCRCC_W_JHU_20190112_LUMOS_C3L-00079_T_diasetting.ser...
2022-07-31 00:08:21,274 INFO  [main] Processing MS1 peak detection
2022-07-31 00:08:21,275 INFO  [main] MS1 average cycle time : 4.329694 seconds
2022-07-31 00:08:24,051 INFO  [main] Processing all scans to detect possible m/z peak curves and
2022-07-31 00:08:24,051 INFO  [main] Smoothing detected signals......
2022-07-31 00:08:32,190 INFO  [main] 2930435 Peak curves found (Memory usage:2186MB)
2022-07-31 00:08:32,191 INFO  [main] Inclusion mz values found: 0/0
2022-07-31 00:08:32,191 INFO  [main] Grouping isotopic peak curves........
2022-07-31 00:08:32,192 INFO  [main] Building PeakCurve Mass-RT KD tree
2022-07-31 00:08:40,084 INFO  [main] No of ion clusters:302308 (Memory usage:2481MB)
2022-07-31 00:08:40,239 INFO  [main] Writing PeakCluster serialization to file:CPTAC_CCRCC_W_JHU_20190112_LUMOS_C3L-00079_T_PeakCluster.serFS...
2022-07-31 00:08:45,422 INFO  [main] ==================================================================================
2022-07-31 00:08:45,423 INFO  [main] Processing DIA MS2 (mz range):1091.0_1650.0( 1/30 )
2022-07-31 00:08:45,528 INFO  [main] Processing all scans to detect possible m/z peak curves and
2022-07-31 00:08:45,528 INFO  [main] Smoothing detected signals......
2022-07-31 00:08:50,620 INFO  [main] 694341 Peak curves found (Memory usage:2915MB)
2022-07-31 00:08:50,622 INFO  [main] Grouping isotopic peak curves........
2022-07-31 00:08:50,622 INFO  [main] Building PeakCurve Mass-RT KD tree
2022-07-31 00:08:52,200 INFO  [main] No of ion clusters:705 (Memory usage:3002MB)
2022-07-31 00:08:52,200 INFO  [main] Writing PeakCluster serialization to file:CPTAC_CCRCC_W_JHU_20190112_LUMOS_C3L-00079_T_1091_1650_PeakCluster.serFS...
2022-07-31 00:08:52,219 INFO  [main] Performing mass defect filter on fragment peaks
2022-07-31 00:08:52,219 INFO  [main] No. of fragment peaks: 743261
2022-07-31 00:08:52,322 INFO  [main] No. of remaining fragment peaks: 733650
2022-07-31 00:08:52,323 INFO  [main] Building precursor-fragment pairs for MS1 features....
2022-07-31 00:09:34,372 INFO  [main] Building precursor-fragment pairs for unfragmented ions....
2022-07-31 00:09:41,654 INFO  [main] ==================================================================================
2022-07-31 00:09:41,654 INFO  [main] Processing DIA MS2 (mz range):1001.0_1092.0( 2/30 )
2022-07-31 00:09:41,731 INFO  [main] Processing all scans to detect possible m/z peak curves and
2022-07-31 00:09:41,731 INFO  [main] Smoothing detected signals......
2022-07-31 00:09:45,247 INFO  [main] 774932 Peak curves found (Memory usage:2796MB)
2022-07-31 00:09:45,249 INFO  [main] Grouping isotopic peak curves........
2022-07-31 00:09:45,250 INFO  [main] Building PeakCurve Mass-RT KD tree
2022-07-31 00:09:47,089 INFO  [main] No of ion clusters:2294 (Memory usage:2891MB)
2022-07-31 00:09:47,090 INFO  [main] Writing PeakCluster serialization to file:CPTAC_CCRCC_W_JHU_20190112_LUMOS_C3L-00079_T_1001_1092_PeakCluster.serFS...
2022-07-31 00:09:47,124 INFO  [main] Performing mass defect filter on fragment peaks
2022-07-31 00:09:47,124 INFO  [main] No. of fragment peaks: 803900
2022-07-31 00:09:47,211 INFO  [main] No. of remaining fragment peaks: 788768
2022-07-31 00:09:47,212 INFO  [main] Building precursor-fragment pairs for MS1 features....
2022-07-31 00:10:18,221 INFO  [main] Building precursor-fragment pairs for unfragmented ions....
2022-07-31 00:10:31,375 INFO  [main] ==================================================================================
2022-07-31 00:10:31,376 INFO  [main] Processing DIA MS2 (mz range):938.0_1002.0( 3/30 )
2022-07-31 00:10:31,457 INFO  [main] Processing all scans to detect possible m/z peak curves and
2022-07-31 00:10:31,457 INFO  [main] Smoothing detected signals......
2022-07-31 00:10:34,437 INFO  [main] 770807 Peak curves found (Memory usage:2880MB)
2022-07-31 00:10:34,439 INFO  [main] Grouping isotopic peak curves........
2022-07-31 00:10:34,439 INFO  [main] Building PeakCurve Mass-RT KD tree
2022-07-31 00:10:36,097 INFO  [main] No of ion clusters:2103 (Memory usage:2976MB)
2022-07-31 00:10:36,098 INFO  [main] Writing PeakCluster serialization to file:CPTAC_CCRCC_W_JHU_20190112_LUMOS_C3L-00079_T_938_1002_PeakCluster.serFS...
2022-07-31 00:10:36,125 INFO  [main] Performing mass defect filter on fragment peaks
2022-07-31 00:10:36,125 INFO  [main] No. of fragment peaks: 795734
2022-07-31 00:10:36,191 INFO  [main] No. of remaining fragment peaks: 780206
2022-07-31 00:10:36,191 INFO  [main] Building precursor-fragment pairs for MS1 features....
2022-07-31 00:11:10,488 INFO  [main] Building precursor-fragment pairs for unfragmented ions....
2022-07-31 00:11:22,770 INFO  [main] ==================================================================================
2022-07-31 00:11:22,771 INFO  [main] Processing DIA MS2 (mz range):888.0_939.0( 4/30 )
2022-07-31 00:11:22,853 INFO  [main] Processing all scans to detect possible m/z peak curves and
2022-07-31 00:11:22,854 INFO  [main] Smoothing detected signals......
2022-07-31 00:11:25,931 INFO  [main] 779737 Peak curves found (Memory usage:2942MB)
2022-07-31 00:11:25,934 INFO  [main] Grouping isotopic peak curves........
2022-07-31 00:11:25,934 INFO  [main] Building PeakCurve Mass-RT KD tree
2022-07-31 00:11:27,621 INFO  [main] No of ion clusters:2055 (Memory usage:3040MB)
2022-07-31 00:11:27,622 INFO  [main] Writing PeakCluster serialization to file:CPTAC_CCRCC_W_JHU_20190112_LUMOS_C3L-00079_T_888_939_PeakCluster.serFS...
2022-07-31 00:11:27,651 INFO  [main] Performing mass defect filter on fragment peaks
2022-07-31 00:11:27,651 INFO  [main] No. of fragment peaks: 805744
2022-07-31 00:11:27,719 INFO  [main] No. of remaining fragment peaks: 787757
2022-07-31 00:11:27,719 INFO  [main] Building precursor-fragment pairs for MS1 features....
2022-07-31 00:12:04,837 INFO  [main] Building precursor-fragment pairs for unfragmented ions....
2022-07-31 00:12:18,432 INFO  [main] ==================================================================================
2022-07-31 00:12:18,432 INFO  [main] Processing DIA MS2 (mz range):847.0_889.0( 5/30 )
2022-07-31 00:12:18,518 INFO  [main] Processing all scans to detect possible m/z peak curves and
2022-07-31 00:12:18,518 INFO  [main] Smoothing detected signals......
2022-07-31 00:12:21,805 INFO  [main] 769825 Peak curves found (Memory usage:2978MB)
2022-07-31 00:12:21,807 INFO  [main] Grouping isotopic peak curves........
2022-07-31 00:12:21,807 INFO  [main] Building PeakCurve Mass-RT KD tree
2022-07-31 00:12:23,504 INFO  [main] No of ion clusters:1893 (Memory usage:3073MB)
2022-07-31 00:12:23,504 INFO  [main] Writing PeakCluster serialization to file:CPTAC_CCRCC_W_JHU_20190112_LUMOS_C3L-00079_T_847_889_PeakCluster.serFS...
2022-07-31 00:12:23,546 INFO  [main] Performing mass defect filter on fragment peaks
2022-07-31 00:12:23,546 INFO  [main] No. of fragment peaks: 797062
2022-07-31 00:12:23,611 INFO  [main] No. of remaining fragment peaks: 778304
2022-07-31 00:12:23,611 INFO  [main] Building precursor-fragment pairs for MS1 features....
2022-07-31 00:12:59,278 INFO  [main] Building precursor-fragment pairs for unfragmented ions....
2022-07-31 00:13:12,638 INFO  [main] ==================================================================================
2022-07-31 00:13:12,639 INFO  [main] Processing DIA MS2 (mz range):814.0_848.0( 6/30 )
2022-07-31 00:13:12,710 INFO  [main] Processing all scans to detect possible m/z peak curves and
2022-07-31 00:13:12,710 INFO  [main] Smoothing detected signals......
2022-07-31 00:13:15,617 INFO  [main] 717928 Peak curves found (Memory usage:2987MB)
2022-07-31 00:13:15,620 INFO  [main] Grouping isotopic peak curves........
2022-07-31 00:13:15,620 INFO  [main] Building PeakCurve Mass-RT KD tree
2022-07-31 00:13:17,188 INFO  [main] No of ion clusters:1587 (Memory usage:3077MB)
2022-07-31 00:13:17,188 INFO  [main] Writing PeakCluster serialization to file:CPTAC_CCRCC_W_JHU_20190112_LUMOS_C3L-00079_T_814_848_PeakCluster.serFS...
2022-07-31 00:13:17,231 INFO  [main] Performing mass defect filter on fragment peaks
2022-07-31 00:13:17,231 INFO  [main] No. of fragment peaks: 740671
2022-07-31 00:13:17,303 INFO  [main] No. of remaining fragment peaks: 723095
2022-07-31 00:13:17,304 INFO  [main] Building precursor-fragment pairs for MS1 features....
2022-07-31 00:13:48,274 INFO  [main] Building precursor-fragment pairs for unfragmented ions....
2022-07-31 00:13:58,602 INFO  [main] ==================================================================================
2022-07-31 00:13:58,602 INFO  [main] Processing DIA MS2 (mz range):784.0_815.0( 7/30 )
2022-07-31 00:13:58,686 INFO  [main] Processing all scans to detect possible m/z peak curves and
2022-07-31 00:13:58,686 INFO  [main] Smoothing detected signals......
2022-07-31 00:14:01,237 INFO  [main] 706909 Peak curves found (Memory usage:2986MB)
2022-07-31 00:14:01,239 INFO  [main] Grouping isotopic peak curves........
2022-07-31 00:14:01,239 INFO  [main] Building PeakCurve Mass-RT KD tree
2022-07-31 00:14:02,793 INFO  [main] No of ion clusters:1502 (Memory usage:3072MB)
2022-07-31 00:14:02,793 INFO  [main] Writing PeakCluster serialization to file:CPTAC_CCRCC_W_JHU_20190112_LUMOS_C3L-00079_T_784_815_PeakCluster.serFS...
2022-07-31 00:14:02,839 INFO  [main] Performing mass defect filter on fragment peaks
2022-07-31 00:14:02,839 INFO  [main] No. of fragment peaks: 726998
2022-07-31 00:14:02,901 INFO  [main] No. of remaining fragment peaks: 711749
2022-07-31 00:14:02,901 INFO  [main] Building precursor-fragment pairs for MS1 features....
2022-07-31 00:14:27,260 INFO  [main] Building precursor-fragment pairs for unfragmented ions....
2022-07-31 00:14:36,698 INFO  [main] ==================================================================================
2022-07-31 00:14:36,698 INFO  [main] Processing DIA MS2 (mz range):757.0_785.0( 8/30 )
2022-07-31 00:14:36,762 INFO  [main] Processing all scans to detect possible m/z peak curves and
2022-07-31 00:14:36,763 INFO  [main] Smoothing detected signals......
2022-07-31 00:14:39,521 INFO  [main] 662482 Peak curves found (Memory usage:3001MB)
2022-07-31 00:14:39,524 INFO  [main] Grouping isotopic peak curves........
2022-07-31 00:14:39,524 INFO  [main] Building PeakCurve Mass-RT KD tree
2022-07-31 00:14:40,943 INFO  [main] No of ion clusters:1322 (Memory usage:3083MB)
2022-07-31 00:14:40,943 INFO  [main] Writing PeakCluster serialization to file:CPTAC_CCRCC_W_JHU_20190112_LUMOS_C3L-00079_T_757_785_PeakCluster.serFS...
2022-07-31 00:14:40,985 INFO  [main] Performing mass defect filter on fragment peaks
2022-07-31 00:14:40,985 INFO  [main] No. of fragment peaks: 685287
2022-07-31 00:14:41,044 INFO  [main] No. of remaining fragment peaks: 670631
2022-07-31 00:14:41,044 INFO  [main] Building precursor-fragment pairs for MS1 features....
2022-07-31 00:15:04,903 INFO  [main] Building precursor-fragment pairs for unfragmented ions....
2022-07-31 00:15:12,062 INFO  [main] ==================================================================================
2022-07-31 00:15:12,062 INFO  [main] Processing DIA MS2 (mz range):731.0_758.0( 9/30 )
2022-07-31 00:15:12,121 INFO  [main] Processing all scans to detect possible m/z peak curves and
2022-07-31 00:15:12,122 INFO  [main] Smoothing detected signals......
2022-07-31 00:15:14,233 INFO  [main] 618618 Peak curves found (Memory usage:3005MB)
2022-07-31 00:15:14,235 INFO  [main] Grouping isotopic peak curves........
2022-07-31 00:15:14,235 INFO  [main] Building PeakCurve Mass-RT KD tree
2022-07-31 00:15:15,616 INFO  [main] No of ion clusters:1271 (Memory usage:3079MB)
2022-07-31 00:15:15,617 INFO  [main] Writing PeakCluster serialization to file:CPTAC_CCRCC_W_JHU_20190112_LUMOS_C3L-00079_T_731_758_PeakCluster.serFS...
2022-07-31 00:15:15,679 INFO  [main] Performing mass defect filter on fragment peaks
2022-07-31 00:15:15,679 INFO  [main] No. of fragment peaks: 633382
2022-07-31 00:15:15,743 INFO  [main] No. of remaining fragment peaks: 616777
2022-07-31 00:15:15,743 INFO  [main] Building precursor-fragment pairs for MS1 features....
2022-07-31 00:15:35,323 INFO  [main] Building precursor-fragment pairs for unfragmented ions....
2022-07-31 00:15:42,332 INFO  [main] ==================================================================================
2022-07-31 00:15:42,332 INFO  [main] Processing DIA MS2 (mz range):708.0_732.0( 10/30 )
2022-07-31 00:15:42,395 INFO  [main] Processing all scans to detect possible m/z peak curves and
2022-07-31 00:15:42,396 INFO  [main] Smoothing detected signals......
2022-07-31 00:15:45,090 INFO  [main] 683004 Peak curves found (Memory usage:3082MB)
2022-07-31 00:15:45,093 INFO  [main] Grouping isotopic peak curves........
2022-07-31 00:15:45,093 INFO  [main] Building PeakCurve Mass-RT KD tree
2022-07-31 00:15:46,523 INFO  [main] No of ion clusters:1397 (Memory usage:3167MB)
2022-07-31 00:15:46,523 INFO  [main] Writing PeakCluster serialization to file:CPTAC_CCRCC_W_JHU_20190112_LUMOS_C3L-00079_T_708_732_PeakCluster.serFS...
2022-07-31 00:15:46,546 INFO  [main] Performing mass defect filter on fragment peaks
2022-07-31 00:15:46,546 INFO  [main] No. of fragment peaks: 704909
2022-07-31 00:15:46,606 INFO  [main] No. of remaining fragment peaks: 685954
2022-07-31 00:15:46,606 INFO  [main] Building precursor-fragment pairs for MS1 features....
2022-07-31 00:16:09,115 INFO  [main] Building precursor-fragment pairs for unfragmented ions....
2022-07-31 00:16:18,100 INFO  [main] ==================================================================================
2022-07-31 00:16:18,100 INFO  [main] Processing DIA MS2 (mz range):687.0_709.0( 11/30 )
2022-07-31 00:16:18,164 INFO  [main] Processing all scans to detect possible m/z peak curves and
2022-07-31 00:16:18,164 INFO  [main] Smoothing detected signals......
2022-07-31 00:16:20,524 INFO  [main] 676088 Peak curves found (Memory usage:3117MB)
2022-07-31 00:16:20,526 INFO  [main] Grouping isotopic peak curves........
2022-07-31 00:16:20,526 INFO  [main] Building PeakCurve Mass-RT KD tree
2022-07-31 00:16:21,920 INFO  [main] No of ion clusters:1348 (Memory usage:3199MB)
2022-07-31 00:16:21,920 INFO  [main] Writing PeakCluster serialization to file:CPTAC_CCRCC_W_JHU_20190112_LUMOS_C3L-00079_T_687_709_PeakCluster.serFS...
2022-07-31 00:16:21,939 INFO  [main] Performing mass defect filter on fragment peaks
2022-07-31 00:16:21,939 INFO  [main] No. of fragment peaks: 694896
2022-07-31 00:16:21,995 INFO  [main] No. of remaining fragment peaks: 674902
2022-07-31 00:16:21,995 INFO  [main] Building precursor-fragment pairs for MS1 features....
2022-07-31 00:16:42,616 INFO  [main] Building precursor-fragment pairs for unfragmented ions....
2022-07-31 00:16:50,894 INFO  [main] ==================================================================================
2022-07-31 00:16:50,894 INFO  [main] Processing DIA MS2 (mz range):668.0_688.0( 12/30 )
2022-07-31 00:16:50,957 INFO  [main] Processing all scans to detect possible m/z peak curves and
2022-07-31 00:16:50,957 INFO  [main] Smoothing detected signals......
2022-07-31 00:16:53,498 INFO  [main] 645664 Peak curves found (Memory usage:3145MB)
2022-07-31 00:16:53,501 INFO  [main] Grouping isotopic peak curves........
2022-07-31 00:16:53,501 INFO  [main] Building PeakCurve Mass-RT KD tree
2022-07-31 00:16:54,771 INFO  [main] No of ion clusters:1329 (Memory usage:3225MB)
2022-07-31 00:16:54,771 INFO  [main] Writing PeakCluster serialization to file:CPTAC_CCRCC_W_JHU_20190112_LUMOS_C3L-00079_T_668_688_PeakCluster.serFS...
2022-07-31 00:16:54,813 INFO  [main] Performing mass defect filter on fragment peaks
2022-07-31 00:16:54,814 INFO  [main] No. of fragment peaks: 666287
2022-07-31 00:16:54,879 INFO  [main] No. of remaining fragment peaks: 644483
2022-07-31 00:16:54,879 INFO  [main] Building precursor-fragment pairs for MS1 features....
2022-07-31 00:17:13,195 INFO  [main] Building precursor-fragment pairs for unfragmented ions....
2022-07-31 00:17:20,970 INFO  [main] ==================================================================================
2022-07-31 00:17:20,970 INFO  [main] Processing DIA MS2 (mz range):649.0_669.0( 13/30 )
2022-07-31 00:17:21,036 INFO  [main] Processing all scans to detect possible m/z peak curves and
2022-07-31 00:17:21,037 INFO  [main] Smoothing detected signals......
2022-07-31 00:17:23,555 INFO  [main] 642737 Peak curves found (Memory usage:3170MB)
2022-07-31 00:17:23,557 INFO  [main] Grouping isotopic peak curves........
2022-07-31 00:17:23,557 INFO  [main] Building PeakCurve Mass-RT KD tree
2022-07-31 00:17:24,796 INFO  [main] No of ion clusters:1322 (Memory usage:3249MB)
2022-07-31 00:17:24,796 INFO  [main] Writing PeakCluster serialization to file:CPTAC_CCRCC_W_JHU_20190112_LUMOS_C3L-00079_T_649_669_PeakCluster.serFS...
2022-07-31 00:17:24,816 INFO  [main] Performing mass defect filter on fragment peaks
2022-07-31 00:17:24,816 INFO  [main] No. of fragment peaks: 662091
2022-07-31 00:17:24,875 INFO  [main] No. of remaining fragment peaks: 640471
2022-07-31 00:17:24,875 INFO  [main] Building precursor-fragment pairs for MS1 features....
2022-07-31 00:17:44,039 INFO  [main] Building precursor-fragment pairs for unfragmented ions....
2022-07-31 00:17:51,889 INFO  [main] ==================================================================================
2022-07-31 00:17:51,889 INFO  [main] Processing DIA MS2 (mz range):630.0_650.0( 14/30 )
2022-07-31 00:17:51,946 INFO  [main] Processing all scans to detect possible m/z peak curves and
2022-07-31 00:17:51,947 INFO  [main] Smoothing detected signals......
2022-07-31 00:17:54,093 INFO  [main] 632469 Peak curves found (Memory usage:3190MB)
2022-07-31 00:17:54,096 INFO  [main] Grouping isotopic peak curves........
2022-07-31 00:17:54,096 INFO  [main] Building PeakCurve Mass-RT KD tree
2022-07-31 00:17:55,464 INFO  [main] No of ion clusters:1325 (Memory usage:3268MB)
2022-07-31 00:17:55,464 INFO  [main] Writing PeakCluster serialization to file:CPTAC_CCRCC_W_JHU_20190112_LUMOS_C3L-00079_T_630_650_PeakCluster.serFS...
2022-07-31 00:17:55,515 INFO  [main] Performing mass defect filter on fragment peaks
2022-07-31 00:17:55,515 INFO  [main] No. of fragment peaks: 649668
2022-07-31 00:17:55,574 INFO  [main] No. of remaining fragment peaks: 629051
2022-07-31 00:17:55,574 INFO  [main] Building precursor-fragment pairs for MS1 features....
2022-07-31 00:18:16,406 INFO  [main] Building precursor-fragment pairs for unfragmented ions....
2022-07-31 00:18:24,603 INFO  [main] ==================================================================================
2022-07-31 00:18:24,603 INFO  [main] Processing DIA MS2 (mz range):613.0_631.0( 15/30 )
2022-07-31 00:18:24,665 INFO  [main] Processing all scans to detect possible m/z peak curves and
2022-07-31 00:18:24,665 INFO  [main] Smoothing detected signals......
2022-07-31 00:18:26,883 INFO  [main] 598786 Peak curves found (Memory usage:3197MB)
2022-07-31 00:18:26,885 INFO  [main] Grouping isotopic peak curves........
2022-07-31 00:18:26,885 INFO  [main] Building PeakCurve Mass-RT KD tree
2022-07-31 00:18:28,367 INFO  [main] No of ion clusters:1160 (Memory usage:3272MB)
2022-07-31 00:18:28,368 INFO  [main] Writing PeakCluster serialization to file:CPTAC_CCRCC_W_JHU_20190112_LUMOS_C3L-00079_T_613_631_PeakCluster.serFS...
2022-07-31 00:18:28,411 INFO  [main] Performing mass defect filter on fragment peaks
2022-07-31 00:18:28,411 INFO  [main] No. of fragment peaks: 618304
2022-07-31 00:18:28,463 INFO  [main] No. of remaining fragment peaks: 601289
2022-07-31 00:18:28,463 INFO  [main] Building precursor-fragment pairs for MS1 features....
2022-07-31 00:18:43,876 INFO  [main] Building precursor-fragment pairs for unfragmented ions....
2022-07-31 00:18:50,561 INFO  [main] ==================================================================================
2022-07-31 00:18:50,561 INFO  [main] Processing DIA MS2 (mz range):596.0_614.0( 16/30 )
2022-07-31 00:18:50,627 INFO  [main] Processing all scans to detect possible m/z peak curves and
2022-07-31 00:18:50,627 INFO  [main] Smoothing detected signals......
2022-07-31 00:18:52,977 INFO  [main] 597008 Peak curves found (Memory usage:3228MB)
2022-07-31 00:18:52,979 INFO  [main] Grouping isotopic peak curves........
2022-07-31 00:18:52,980 INFO  [main] Building PeakCurve Mass-RT KD tree
2022-07-31 00:18:54,097 INFO  [main] No of ion clusters:1204 (Memory usage:3302MB)
2022-07-31 00:18:54,097 INFO  [main] Writing PeakCluster serialization to file:CPTAC_CCRCC_W_JHU_20190112_LUMOS_C3L-00079_T_596_614_PeakCluster.serFS...
2022-07-31 00:18:54,116 INFO  [main] Performing mass defect filter on fragment peaks
2022-07-31 00:18:54,116 INFO  [main] No. of fragment peaks: 614355
2022-07-31 00:18:54,167 INFO  [main] No. of remaining fragment peaks: 592467
2022-07-31 00:18:54,167 INFO  [main] Building precursor-fragment pairs for MS1 features....
2022-07-31 00:19:10,582 INFO  [main] Building precursor-fragment pairs for unfragmented ions....
2022-07-31 00:19:16,760 INFO  [main] ==================================================================================
2022-07-31 00:19:16,760 INFO  [main] Processing DIA MS2 (mz range):579.0_597.0( 17/30 )
2022-07-31 00:19:16,817 INFO  [main] Processing all scans to detect possible m/z peak curves and
2022-07-31 00:19:16,817 INFO  [main] Smoothing detected signals......
2022-07-31 00:19:18,996 INFO  [main] 582460 Peak curves found (Memory usage:3239MB)
2022-07-31 00:19:18,998 INFO  [main] Grouping isotopic peak curves........
2022-07-31 00:19:18,999 INFO  [main] Building PeakCurve Mass-RT KD tree
2022-07-31 00:19:20,106 INFO  [main] No of ion clusters:1239 (Memory usage:3312MB)
2022-07-31 00:19:20,106 INFO  [main] Writing PeakCluster serialization to file:CPTAC_CCRCC_W_JHU_20190112_LUMOS_C3L-00079_T_579_597_PeakCluster.serFS...
2022-07-31 00:19:20,125 INFO  [main] Performing mass defect filter on fragment peaks
2022-07-31 00:19:20,125 INFO  [main] No. of fragment peaks: 598263
2022-07-31 00:19:20,177 INFO  [main] No. of remaining fragment peaks: 577674
2022-07-31 00:19:20,177 INFO  [main] Building precursor-fragment pairs for MS1 features....
2022-07-31 00:19:34,353 INFO  [main] Building precursor-fragment pairs for unfragmented ions....
2022-07-31 00:19:40,172 INFO  [main] ==================================================================================
2022-07-31 00:19:40,172 INFO  [main] Processing DIA MS2 (mz range):563.0_580.0( 18/30 )
2022-07-31 00:19:40,221 INFO  [main] Processing all scans to detect possible m/z peak curves and
2022-07-31 00:19:40,222 INFO  [main] Smoothing detected signals......
2022-07-31 00:19:42,238 INFO  [main] 548719 Peak curves found (Memory usage:3235MB)
2022-07-31 00:19:42,240 INFO  [main] Grouping isotopic peak curves........
2022-07-31 00:19:42,240 INFO  [main] Building PeakCurve Mass-RT KD tree
2022-07-31 00:19:43,325 INFO  [main] No of ion clusters:1136 (Memory usage:3304MB)
2022-07-31 00:19:43,325 INFO  [main] Writing PeakCluster serialization to file:CPTAC_CCRCC_W_JHU_20190112_LUMOS_C3L-00079_T_563_580_PeakCluster.serFS...
2022-07-31 00:19:43,346 INFO  [main] Performing mass defect filter on fragment peaks
2022-07-31 00:19:43,346 INFO  [main] No. of fragment peaks: 561412
2022-07-31 00:19:43,392 INFO  [main] No. of remaining fragment peaks: 541664
2022-07-31 00:19:43,392 INFO  [main] Building precursor-fragment pairs for MS1 features....
2022-07-31 00:19:55,515 INFO  [main] Building precursor-fragment pairs for unfragmented ions....
2022-07-31 00:20:00,591 INFO  [main] ==================================================================================
2022-07-31 00:20:00,591 INFO  [main] Processing DIA MS2 (mz range):548.0_564.0( 19/30 )
2022-07-31 00:20:00,638 INFO  [main] Processing all scans to detect possible m/z peak curves and
2022-07-31 00:20:00,638 INFO  [main] Smoothing detected signals......
2022-07-31 00:20:02,403 INFO  [main] 535022 Peak curves found (Memory usage:3250MB)
2022-07-31 00:20:02,405 INFO  [main] Grouping isotopic peak curves........
2022-07-31 00:20:02,405 INFO  [main] Building PeakCurve Mass-RT KD tree
2022-07-31 00:20:03,483 INFO  [main] No of ion clusters:1083 (Memory usage:3317MB)
2022-07-31 00:20:03,483 INFO  [main] Writing PeakCluster serialization to file:CPTAC_CCRCC_W_JHU_20190112_LUMOS_C3L-00079_T_548_564_PeakCluster.serFS...
2022-07-31 00:20:03,499 INFO  [main] Performing mass defect filter on fragment peaks
2022-07-31 00:20:03,500 INFO  [main] No. of fragment peaks: 547749
2022-07-31 00:20:03,545 INFO  [main] No. of remaining fragment peaks: 527001
2022-07-31 00:20:03,545 INFO  [main] Building precursor-fragment pairs for MS1 features....
2022-07-31 00:20:14,486 INFO  [main] Building precursor-fragment pairs for unfragmented ions....
2022-07-31 00:20:19,297 INFO  [main] ==================================================================================
2022-07-31 00:20:19,297 INFO  [main] Processing DIA MS2 (mz range):532.0_549.0( 20/30 )
2022-07-31 00:20:19,343 INFO  [main] Processing all scans to detect possible m/z peak curves and
2022-07-31 00:20:19,343 INFO  [main] Smoothing detected signals......
2022-07-31 00:20:21,181 INFO  [main] 522224 Peak curves found (Memory usage:3256MB)
2022-07-31 00:20:21,183 INFO  [main] Grouping isotopic peak curves........
2022-07-31 00:20:21,183 INFO  [main] Building PeakCurve Mass-RT KD tree
2022-07-31 00:20:22,182 INFO  [main] No of ion clusters:1144 (Memory usage:3319MB)
2022-07-31 00:20:22,183 INFO  [main] Writing PeakCluster serialization to file:CPTAC_CCRCC_W_JHU_20190112_LUMOS_C3L-00079_T_532_549_PeakCluster.serFS...
2022-07-31 00:20:22,525 INFO  [main] Performing mass defect filter on fragment peaks
2022-07-31 00:20:22,525 INFO  [main] No. of fragment peaks: 534200
2022-07-31 00:20:22,587 INFO  [main] No. of remaining fragment peaks: 512619
2022-07-31 00:20:22,587 INFO  [main] Building precursor-fragment pairs for MS1 features....
2022-07-31 00:20:33,826 INFO  [main] Building precursor-fragment pairs for unfragmented ions....
2022-07-31 00:20:39,451 INFO  [main] ==================================================================================
2022-07-31 00:20:39,452 INFO  [main] Processing DIA MS2 (mz range):516.0_533.0( 21/30 )
2022-07-31 00:20:39,498 INFO  [main] Processing all scans to detect possible m/z peak curves and
2022-07-31 00:20:39,498 INFO  [main] Smoothing detected signals......
2022-07-31 00:20:42,015 INFO  [main] 512598 Peak curves found (Memory usage:3267MB)
2022-07-31 00:20:42,017 INFO  [main] Grouping isotopic peak curves........
2022-07-31 00:20:42,017 INFO  [main] Building PeakCurve Mass-RT KD tree
2022-07-31 00:20:42,821 INFO  [main] No of ion clusters:1075 (Memory usage:3329MB)
2022-07-31 00:20:42,821 INFO  [main] Writing PeakCluster serialization to file:CPTAC_CCRCC_W_JHU_20190112_LUMOS_C3L-00079_T_516_533_PeakCluster.serFS...
2022-07-31 00:20:42,839 INFO  [main] Performing mass defect filter on fragment peaks
2022-07-31 00:20:42,839 INFO  [main] No. of fragment peaks: 525531
2022-07-31 00:20:42,885 INFO  [main] No. of remaining fragment peaks: 502195
2022-07-31 00:20:42,885 INFO  [main] Building precursor-fragment pairs for MS1 features....
2022-07-31 00:20:53,805 INFO  [main] Building precursor-fragment pairs for unfragmented ions....
2022-07-31 00:20:58,600 INFO  [main] ==================================================================================
2022-07-31 00:20:58,600 INFO  [main] Processing DIA MS2 (mz range):500.0_517.0( 22/30 )
2022-07-31 00:20:58,648 INFO  [main] Processing all scans to detect possible m/z peak curves and
2022-07-31 00:20:58,648 INFO  [main] Smoothing detected signals......
2022-07-31 00:21:00,590 INFO  [main] 479647 Peak curves found (Memory usage:3269MB)
2022-07-31 00:21:00,592 INFO  [main] Grouping isotopic peak curves........
2022-07-31 00:21:00,592 INFO  [main] Building PeakCurve Mass-RT KD tree
2022-07-31 00:21:01,495 INFO  [main] No of ion clusters:1040 (Memory usage:3326MB)
2022-07-31 00:21:01,495 INFO  [main] Writing PeakCluster serialization to file:CPTAC_CCRCC_W_JHU_20190112_LUMOS_C3L-00079_T_500_517_PeakCluster.serFS...
2022-07-31 00:21:01,533 INFO  [main] Performing mass defect filter on fragment peaks
2022-07-31 00:21:01,533 INFO  [main] No. of fragment peaks: 491901
2022-07-31 00:21:01,580 INFO  [main] No. of remaining fragment peaks: 469136
2022-07-31 00:21:01,580 INFO  [main] Building precursor-fragment pairs for MS1 features....
2022-07-31 00:21:12,230 INFO  [main] Building precursor-fragment pairs for unfragmented ions....
2022-07-31 00:21:16,955 INFO  [main] ==================================================================================
2022-07-31 00:21:16,955 INFO  [main] Processing DIA MS2 (mz range):485.0_501.0( 23/30 )
2022-07-31 00:21:16,995 INFO  [main] Processing all scans to detect possible m/z peak curves and
2022-07-31 00:21:16,995 INFO  [main] Smoothing detected signals......
2022-07-31 00:21:18,896 INFO  [main] 440187 Peak curves found (Memory usage:3260MB)
2022-07-31 00:21:18,898 INFO  [main] Grouping isotopic peak curves........
2022-07-31 00:21:18,898 INFO  [main] Building PeakCurve Mass-RT KD tree
2022-07-31 00:21:19,807 INFO  [main] No of ion clusters:902 (Memory usage:3315MB)
2022-07-31 00:21:19,808 INFO  [main] Writing PeakCluster serialization to file:CPTAC_CCRCC_W_JHU_20190112_LUMOS_C3L-00079_T_485_501_PeakCluster.serFS...
2022-07-31 00:21:19,824 INFO  [main] Performing mass defect filter on fragment peaks
2022-07-31 00:21:19,824 INFO  [main] No. of fragment peaks: 449574
2022-07-31 00:21:19,863 INFO  [main] No. of remaining fragment peaks: 431423
2022-07-31 00:21:19,863 INFO  [main] Building precursor-fragment pairs for MS1 features....
2022-07-31 00:21:29,006 INFO  [main] Building precursor-fragment pairs for unfragmented ions....
2022-07-31 00:21:33,106 INFO  [main] ==================================================================================
2022-07-31 00:21:33,106 INFO  [main] Processing DIA MS2 (mz range):469.0_486.0( 24/30 )
2022-07-31 00:21:33,145 INFO  [main] Processing all scans to detect possible m/z peak curves and
2022-07-31 00:21:33,145 INFO  [main] Smoothing detected signals......
2022-07-31 00:21:34,524 INFO  [main] 417010 Peak curves found (Memory usage:3259MB)
2022-07-31 00:21:34,527 INFO  [main] Grouping isotopic peak curves........
2022-07-31 00:21:34,527 INFO  [main] Building PeakCurve Mass-RT KD tree
2022-07-31 00:21:35,426 INFO  [main] No of ion clusters:832 (Memory usage:3311MB)
2022-07-31 00:21:35,426 INFO  [main] Writing PeakCluster serialization to file:CPTAC_CCRCC_W_JHU_20190112_LUMOS_C3L-00079_T_469_486_PeakCluster.serFS...
2022-07-31 00:21:35,440 INFO  [main] Performing mass defect filter on fragment peaks
2022-07-31 00:21:35,440 INFO  [main] No. of fragment peaks: 426185
2022-07-31 00:21:35,476 INFO  [main] No. of remaining fragment peaks: 411197
2022-07-31 00:21:35,476 INFO  [main] Building precursor-fragment pairs for MS1 features....
2022-07-31 00:21:44,402 INFO  [main] Building precursor-fragment pairs for unfragmented ions....
2022-07-31 00:21:48,164 INFO  [main] ==================================================================================
2022-07-31 00:21:48,164 INFO  [main] Processing DIA MS2 (mz range):454.0_470.0( 25/30 )
2022-07-31 00:21:48,200 INFO  [main] Processing all scans to detect possible m/z peak curves and
2022-07-31 00:21:48,200 INFO  [main] Smoothing detected signals......
2022-07-31 00:21:49,826 INFO  [main] 369968 Peak curves found (Memory usage:3245MB)
2022-07-31 00:21:49,828 INFO  [main] Grouping isotopic peak curves........
2022-07-31 00:21:49,828 INFO  [main] Building PeakCurve Mass-RT KD tree
2022-07-31 00:21:50,531 INFO  [main] No of ion clusters:671 (Memory usage:3291MB)
2022-07-31 00:21:50,531 INFO  [main] Writing PeakCluster serialization to file:CPTAC_CCRCC_W_JHU_20190112_LUMOS_C3L-00079_T_454_470_PeakCluster.serFS...
2022-07-31 00:21:50,559 INFO  [main] Performing mass defect filter on fragment peaks
2022-07-31 00:21:50,559 INFO  [main] No. of fragment peaks: 378422
2022-07-31 00:21:50,598 INFO  [main] No. of remaining fragment peaks: 364121
2022-07-31 00:21:50,598 INFO  [main] Building precursor-fragment pairs for MS1 features....
2022-07-31 00:21:57,828 INFO  [main] Building precursor-fragment pairs for unfragmented ions....
2022-07-31 00:22:00,990 INFO  [main] ==================================================================================
2022-07-31 00:22:00,991 INFO  [main] Processing DIA MS2 (mz range):437.0_455.0( 26/30 )
2022-07-31 00:22:01,036 INFO  [main] Processing all scans to detect possible m/z peak curves and
2022-07-31 00:22:01,036 INFO  [main] Smoothing detected signals......
2022-07-31 00:22:03,359 INFO  [main] 364165 Peak curves found (Memory usage:3260MB)
2022-07-31 00:22:03,361 INFO  [main] Grouping isotopic peak curves........
2022-07-31 00:22:03,361 INFO  [main] Building PeakCurve Mass-RT KD tree
2022-07-31 00:22:04,024 INFO  [main] No of ion clusters:638 (Memory usage:3305MB)
2022-07-31 00:22:04,024 INFO  [main] Writing PeakCluster serialization to file:CPTAC_CCRCC_W_JHU_20190112_LUMOS_C3L-00079_T_437_455_PeakCluster.serFS...
2022-07-31 00:22:04,056 INFO  [main] Performing mass defect filter on fragment peaks
2022-07-31 00:22:04,056 INFO  [main] No. of fragment peaks: 373625
2022-07-31 00:22:04,088 INFO  [main] No. of remaining fragment peaks: 357215
2022-07-31 00:22:04,088 INFO  [main] Building precursor-fragment pairs for MS1 features....
2022-07-31 00:22:12,419 INFO  [main] Building precursor-fragment pairs for unfragmented ions....
2022-07-31 00:22:15,584 INFO  [main] ==================================================================================
2022-07-31 00:22:15,584 INFO  [main] Processing DIA MS2 (mz range):420.0_438.0( 27/30 )
2022-07-31 00:22:15,614 INFO  [main] Processing all scans to detect possible m/z peak curves and
2022-07-31 00:22:15,614 INFO  [main] Smoothing detected signals......
2022-07-31 00:22:17,769 INFO  [main] 301217 Peak curves found (Memory usage:3234MB)
2022-07-31 00:22:17,770 INFO  [main] Grouping isotopic peak curves........
2022-07-31 00:22:17,771 INFO  [main] Building PeakCurve Mass-RT KD tree
2022-07-31 00:22:18,343 INFO  [main] No of ion clusters:439 (Memory usage:3272MB)
2022-07-31 00:22:18,344 INFO  [main] Writing PeakCluster serialization to file:CPTAC_CCRCC_W_JHU_20190112_LUMOS_C3L-00079_T_420_438_PeakCluster.serFS...
2022-07-31 00:22:18,354 INFO  [main] Performing mass defect filter on fragment peaks
2022-07-31 00:22:18,354 INFO  [main] No. of fragment peaks: 308997
2022-07-31 00:22:18,379 INFO  [main] No. of remaining fragment peaks: 293999
2022-07-31 00:22:18,379 INFO  [main] Building precursor-fragment pairs for MS1 features....
2022-07-31 00:22:23,957 INFO  [main] Building precursor-fragment pairs for unfragmented ions....
2022-07-31 00:22:26,430 INFO  [main] ==================================================================================
2022-07-31 00:22:26,430 INFO  [main] Processing DIA MS2 (mz range):401.0_421.0( 28/30 )
2022-07-31 00:22:26,461 INFO  [main] Processing all scans to detect possible m/z peak curves and
2022-07-31 00:22:26,461 INFO  [main] Smoothing detected signals......
2022-07-31 00:22:28,599 INFO  [main] 270680 Peak curves found (Memory usage:3229MB)
2022-07-31 00:22:28,601 INFO  [main] Grouping isotopic peak curves........
2022-07-31 00:22:28,601 INFO  [main] Building PeakCurve Mass-RT KD tree
2022-07-31 00:22:29,132 INFO  [main] No of ion clusters:429 (Memory usage:3263MB)
2022-07-31 00:22:29,132 INFO  [main] Writing PeakCluster serialization to file:CPTAC_CCRCC_W_JHU_20190112_LUMOS_C3L-00079_T_401_421_PeakCluster.serFS...
2022-07-31 00:22:29,143 INFO  [main] Performing mass defect filter on fragment peaks
2022-07-31 00:22:29,143 INFO  [main] No. of fragment peaks: 277647
2022-07-31 00:22:29,170 INFO  [main] No. of remaining fragment peaks: 266971
2022-07-31 00:22:29,170 INFO  [main] Building precursor-fragment pairs for MS1 features....
2022-07-31 00:22:34,659 INFO  [main] Building precursor-fragment pairs for unfragmented ions....
2022-07-31 00:22:36,814 INFO  [main] ==================================================================================
2022-07-31 00:22:36,814 INFO  [main] Processing DIA MS2 (mz range):378.0_402.0( 29/30 )
2022-07-31 00:22:36,840 INFO  [main] Processing all scans to detect possible m/z peak curves and
2022-07-31 00:22:36,840 INFO  [main] Smoothing detected signals......
2022-07-31 00:22:38,227 INFO  [main] 236081 Peak curves found (Memory usage:3221MB)
2022-07-31 00:22:38,229 INFO  [main] Grouping isotopic peak curves........
2022-07-31 00:22:38,230 INFO  [main] Building PeakCurve Mass-RT KD tree
2022-07-31 00:22:38,839 INFO  [main] No of ion clusters:379 (Memory usage:3250MB)
2022-07-31 00:22:38,839 INFO  [main] Writing PeakCluster serialization to file:CPTAC_CCRCC_W_JHU_20190112_LUMOS_C3L-00079_T_378_402_PeakCluster.serFS...
2022-07-31 00:22:38,848 INFO  [main] Performing mass defect filter on fragment peaks
2022-07-31 00:22:38,848 INFO  [main] No. of fragment peaks: 241772
2022-07-31 00:22:38,871 INFO  [main] No. of remaining fragment peaks: 233536
2022-07-31 00:22:38,871 INFO  [main] Building precursor-fragment pairs for MS1 features....
2022-07-31 00:22:43,793 INFO  [main] Building precursor-fragment pairs for unfragmented ions....
2022-07-31 00:22:45,767 INFO  [main] ==================================================================================
2022-07-31 00:22:45,767 INFO  [main] Processing DIA MS2 (mz range):350.0_379.0( 30/30 )
2022-07-31 00:22:45,792 INFO  [main] Processing all scans to detect possible m/z peak curves and
2022-07-31 00:22:45,792 INFO  [main] Smoothing detected signals......
2022-07-31 00:22:47,755 INFO  [main] 183080 Peak curves found (Memory usage:3189MB)
2022-07-31 00:22:47,757 INFO  [main] Grouping isotopic peak curves........
2022-07-31 00:22:47,757 INFO  [main] Building PeakCurve Mass-RT KD tree
2022-07-31 00:22:48,249 INFO  [main] No of ion clusters:293 (Memory usage:3212MB)
2022-07-31 00:22:48,249 INFO  [main] Writing PeakCluster serialization to file:CPTAC_CCRCC_W_JHU_20190112_LUMOS_C3L-00079_T_350_379_PeakCluster.serFS...
2022-07-31 00:22:48,259 INFO  [main] Performing mass defect filter on fragment peaks
2022-07-31 00:22:48,259 INFO  [main] No. of fragment peaks: 189052
2022-07-31 00:22:48,278 INFO  [main] No. of remaining fragment peaks: 179935
2022-07-31 00:22:48,278 INFO  [main] Building precursor-fragment pairs for MS1 features....
2022-07-31 00:22:51,820 INFO  [main] Building precursor-fragment pairs for unfragmented ions....
2022-07-31 00:22:53,412 INFO  [main] ==================================================================================
2022-07-31 00:23:24,084 INFO  [main] /storage/yufe/data/ccrcc_dia_20/discovery/proteome/mzml/CPTAC_CCRCC_W_JHU_20190112_LUMOS_C3L-00079_T.mzML processed time:0 hour, 15 min, 19 sec
2022-07-31 00:23:24,084 INFO  [main] Job complete
2022-07-31 00:23:24,084 INFO  [main] =================================================================================================
Process 'UmpireSe' finished, exit code: 0
UmpireSe
java -cp /storage/yufe/tools/FragPipe-18.0/fragpipe/lib/fragpipe-18.0.jar:/storage/yufe/tools/FragPipe-18.0/fragpipe/lib/commons-io-2.11.0.jar com.github.chhh.utils.FileMove --no-err /storage/yufe/data/ccrcc_dia_20/discovery/proteome/mzml/diaumpire_se.log /storage/yufe/results/msfragger_dia_paper/runtime_ccrcc_20/diaumpire/diaumpire_se.log
Process 'UmpireSe' finished, exit code: 0
UmpireSe
java -cp /storage/yufe/tools/FragPipe-18.0/fragpipe/lib/fragpipe-18.0.jar:/storage/yufe/tools/FragPipe-18.0/fragpipe/lib/commons-io-2.11.0.jar com.github.chhh.utils.FileMove --no-err /storage/yufe/data/ccrcc_dia_20/discovery/proteome/mzml/CPTAC_CCRCC_W_JHU_20190112_LUMOS_C3L-00079_T_Peak /storage/yufe/results/msfragger_dia_paper/runtime_ccrcc_20/diaumpire/CPTAC_CCRCC_W_JHU_20190112_LUMOS_C3L-00079_T_Peak
Process 'UmpireSe' finished, exit code: 0
UmpireSe
java -cp /storage/yufe/tools/FragPipe-18.0/fragpipe/lib/fragpipe-18.0.jar:/storage/yufe/tools/FragPipe-18.0/fragpipe/lib/commons-io-2.11.0.jar com.github.chhh.utils.FileMove --no-err /storage/yufe/data/ccrcc_dia_20/discovery/proteome/mzml/CPTAC_CCRCC_W_JHU_20190112_LUMOS_C3L-00079_T.DIAWindowsFS /storage/yufe/results/msfragger_dia_paper/runtime_ccrcc_20/diaumpire/CPTAC_CCRCC_W_JHU_20190112_LUMOS_C3L-00079_T.DIAWindowsFS
Process 'UmpireSe' finished, exit code: 0
UmpireSe
java -cp /storage/yufe/tools/FragPipe-18.0/fragpipe/lib/fragpipe-18.0.jar:/storage/yufe/tools/FragPipe-18.0/fragpipe/lib/commons-io-2.11.0.jar com.github.chhh.utils.FileMove --no-err /storage/yufe/data/ccrcc_dia_20/discovery/proteome/mzml/CPTAC_CCRCC_W_JHU_20190112_LUMOS_C3L-00079_T.RTidxFS /storage/yufe/results/msfragger_dia_paper/runtime_ccrcc_20/diaumpire/CPTAC_CCRCC_W_JHU_20190112_LUMOS_C3L-00079_T.RTidxFS
Process 'UmpireSe' finished, exit code: 0
UmpireSe
java -cp /storage/yufe/tools/FragPipe-18.0/fragpipe/lib/fragpipe-18.0.jar:/storage/yufe/tools/FragPipe-18.0/fragpipe/lib/commons-io-2.11.0.jar com.github.chhh.utils.FileMove --no-err /storage/yufe/data/ccrcc_dia_20/discovery/proteome/mzml/CPTAC_CCRCC_W_JHU_20190112_LUMOS_C3L-00079_T.ScanClusterMapping_Q1 /storage/yufe/results/msfragger_dia_paper/runtime_ccrcc_20/diaumpire/CPTAC_CCRCC_W_JHU_20190112_LUMOS_C3L-00079_T.ScanClusterMapping_Q1
Process 'UmpireSe' finished, exit code: 0
UmpireSe
java -cp /storage/yufe/tools/FragPipe-18.0/fragpipe/lib/fragpipe-18.0.jar:/storage/yufe/tools/FragPipe-18.0/fragpipe/lib/commons-io-2.11.0.jar com.github.chhh.utils.FileMove --no-err /storage/yufe/data/ccrcc_dia_20/discovery/proteome/mzml/CPTAC_CCRCC_W_JHU_20190112_LUMOS_C3L-00079_T.ScanClusterMapping_Q2 /storage/yufe/results/msfragger_dia_paper/runtime_ccrcc_20/diaumpire/CPTAC_CCRCC_W_JHU_20190112_LUMOS_C3L-00079_T.ScanClusterMapping_Q2
Process 'UmpireSe' finished, exit code: 0
UmpireSe
java -cp /storage/yufe/tools/FragPipe-18.0/fragpipe/lib/fragpipe-18.0.jar:/storage/yufe/tools/FragPipe-18.0/fragpipe/lib/commons-io-2.11.0.jar com.github.chhh.utils.FileMove --no-err /storage/yufe/data/ccrcc_dia_20/discovery/proteome/mzml/CPTAC_CCRCC_W_JHU_20190112_LUMOS_C3L-00079_T.ScanClusterMapping_Q3 /storage/yufe/results/msfragger_dia_paper/runtime_ccrcc_20/diaumpire/CPTAC_CCRCC_W_JHU_20190112_LUMOS_C3L-00079_T.ScanClusterMapping_Q3
Process 'UmpireSe' finished, exit code: 0
UmpireSe
java -cp /storage/yufe/tools/FragPipe-18.0/fragpipe/lib/fragpipe-18.0.jar:/storage/yufe/tools/FragPipe-18.0/fragpipe/lib/commons-io-2.11.0.jar com.github.chhh.utils.FileMove --no-err /storage/yufe/data/ccrcc_dia_20/discovery/proteome/mzml/CPTAC_CCRCC_W_JHU_20190112_LUMOS_C3L-00079_T.ScanidxFS /storage/yufe/results/msfragger_dia_paper/runtime_ccrcc_20/diaumpire/CPTAC_CCRCC_W_JHU_20190112_LUMOS_C3L-00079_T.ScanidxFS
Process 'UmpireSe' finished, exit code: 0
UmpireSe
java -cp /storage/yufe/tools/FragPipe-18.0/fragpipe/lib/fragpipe-18.0.jar:/storage/yufe/tools/FragPipe-18.0/fragpipe/lib/commons-io-2.11.0.jar com.github.chhh.utils.FileMove --no-err /storage/yufe/data/ccrcc_dia_20/discovery/proteome/mzml/CPTAC_CCRCC_W_JHU_20190112_LUMOS_C3L-00079_T.ScanPosFS /storage/yufe/results/msfragger_dia_paper/runtime_ccrcc_20/diaumpire/CPTAC_CCRCC_W_JHU_20190112_LUMOS_C3L-00079_T.ScanPosFS
Process 'UmpireSe' finished, exit code: 0
UmpireSe
java -cp /storage/yufe/tools/FragPipe-18.0/fragpipe/lib/fragpipe-18.0.jar:/storage/yufe/tools/FragPipe-18.0/fragpipe/lib/commons-io-2.11.0.jar com.github.chhh.utils.FileMove --no-err /storage/yufe/data/ccrcc_dia_20/discovery/proteome/mzml/CPTAC_CCRCC_W_JHU_20190112_LUMOS_C3L-00079_T.ScanRTFS /storage/yufe/results/msfragger_dia_paper/runtime_ccrcc_20/diaumpire/CPTAC_CCRCC_W_JHU_20190112_LUMOS_C3L-00079_T.ScanRTFS
Process 'UmpireSe' finished, exit code: 0
UmpireSe
java -cp /storage/yufe/tools/FragPipe-18.0/fragpipe/lib/fragpipe-18.0.jar:/storage/yufe/tools/FragPipe-18.0/fragpipe/lib/commons-io-2.11.0.jar com.github.chhh.utils.FileMove --no-err /storage/yufe/data/ccrcc_dia_20/discovery/proteome/mzml/CPTAC_CCRCC_W_JHU_20190112_LUMOS_C3L-00079_T_diasetting.ser /storage/yufe/results/msfragger_dia_paper/runtime_ccrcc_20/diaumpire/CPTAC_CCRCC_W_JHU_20190112_LUMOS_C3L-00079_T_diasetting.ser
Process 'UmpireSe' finished, exit code: 0
UmpireSe
java -cp /storage/yufe/tools/FragPipe-18.0/fragpipe/lib/fragpipe-18.0.jar:/storage/yufe/tools/FragPipe-18.0/fragpipe/lib/commons-io-2.11.0.jar com.github.chhh.utils.FileMove --no-err /storage/yufe/data/ccrcc_dia_20/discovery/proteome/mzml/CPTAC_CCRCC_W_JHU_20190112_LUMOS_C3L-00079_T_params.ser /storage/yufe/results/msfragger_dia_paper/runtime_ccrcc_20/diaumpire/CPTAC_CCRCC_W_JHU_20190112_LUMOS_C3L-00079_T_params.ser
Process 'UmpireSe' finished, exit code: 0
UmpireSe
java -cp /storage/yufe/tools/FragPipe-18.0/fragpipe/lib/fragpipe-18.0.jar:/storage/yufe/tools/FragPipe-18.0/fragpipe/lib/commons-io-2.11.0.jar com.github.chhh.utils.FileMove --no-err /storage/yufe/data/ccrcc_dia_20/discovery/proteome/mzml/CPTAC_CCRCC_W_JHU_20190112_LUMOS_C3L-00079_T_Q1.mgf /storage/yufe/results/msfragger_dia_paper/runtime_ccrcc_20/diaumpire/CPTAC_CCRCC_W_JHU_20190112_LUMOS_C3L-00079_T_Q1.mgf
Process 'UmpireSe' finished, exit code: 0
UmpireSe
java -cp /storage/yufe/tools/FragPipe-18.0/fragpipe/lib/fragpipe-18.0.jar:/storage/yufe/tools/FragPipe-18.0/fragpipe/lib/commons-io-2.11.0.jar com.github.chhh.utils.FileMove --no-err /storage/yufe/data/ccrcc_dia_20/discovery/proteome/mzml/CPTAC_CCRCC_W_JHU_20190112_LUMOS_C3L-00079_T_Q2.mgf /storage/yufe/results/msfragger_dia_paper/runtime_ccrcc_20/diaumpire/CPTAC_CCRCC_W_JHU_20190112_LUMOS_C3L-00079_T_Q2.mgf
Process 'UmpireSe' finished, exit code: 0
UmpireSe
java -cp /storage/yufe/tools/FragPipe-18.0/fragpipe/lib/fragpipe-18.0.jar:/storage/yufe/tools/FragPipe-18.0/fragpipe/lib/commons-io-2.11.0.jar com.github.chhh.utils.FileMove --no-err /storage/yufe/data/ccrcc_dia_20/discovery/proteome/mzml/CPTAC_CCRCC_W_JHU_20190112_LUMOS_C3L-00079_T_Q3.mgf /storage/yufe/results/msfragger_dia_paper/runtime_ccrcc_20/diaumpire/CPTAC_CCRCC_W_JHU_20190112_LUMOS_C3L-00079_T_Q3.mgf
Process 'UmpireSe' finished, exit code: 0
UmpireSe
java -cp /storage/yufe/tools/FragPipe-18.0/fragpipe/lib/fragpipe-18.0.jar:/storage/yufe/tools/FragPipe-18.0/fragpipe/lib/commons-io-2.11.0.jar com.github.chhh.utils.FileMove --no-err /storage/yufe/data/ccrcc_dia_20/discovery/proteome/mzml/CPTAC_CCRCC_W_JHU_20190112_LUMOS_C3L-00079_T_Q1.mzML /storage/yufe/results/msfragger_dia_paper/runtime_ccrcc_20/diaumpire/CPTAC_CCRCC_W_JHU_20190112_LUMOS_C3L-00079_T_Q1.mzML
Process 'UmpireSe' finished, exit code: 0
UmpireSe
java -cp /storage/yufe/tools/FragPipe-18.0/fragpipe/lib/fragpipe-18.0.jar:/storage/yufe/tools/FragPipe-18.0/fragpipe/lib/commons-io-2.11.0.jar com.github.chhh.utils.FileMove --no-err /storage/yufe/data/ccrcc_dia_20/discovery/proteome/mzml/CPTAC_CCRCC_W_JHU_20190112_LUMOS_C3L-00079_T_Q2.mzML /storage/yufe/results/msfragger_dia_paper/runtime_ccrcc_20/diaumpire/CPTAC_CCRCC_W_JHU_20190112_LUMOS_C3L-00079_T_Q2.mzML
Process 'UmpireSe' finished, exit code: 0
UmpireSe
java -cp /storage/yufe/tools/FragPipe-18.0/fragpipe/lib/fragpipe-18.0.jar:/storage/yufe/tools/FragPipe-18.0/fragpipe/lib/commons-io-2.11.0.jar com.github.chhh.utils.FileMove --no-err /storage/yufe/data/ccrcc_dia_20/discovery/proteome/mzml/CPTAC_CCRCC_W_JHU_20190112_LUMOS_C3L-00079_T_Q3.mzML /storage/yufe/results/msfragger_dia_paper/runtime_ccrcc_20/diaumpire/CPTAC_CCRCC_W_JHU_20190112_LUMOS_C3L-00079_T_Q3.mzML
Process 'UmpireSe' finished, exit code: 0
UmpireSe
java -cp /storage/yufe/tools/FragPipe-18.0/fragpipe/lib/fragpipe-18.0.jar com.github.chhh.utils.FileDelete /storage/yufe/results/msfragger_dia_paper/runtime_ccrcc_20/diaumpire/CPTAC_CCRCC_W_JHU_20190112_LUMOS_C3L-00079_T_Peak
Process 'UmpireSe' finished, exit code: 0
UmpireSe
java -cp /storage/yufe/tools/FragPipe-18.0/fragpipe/lib/fragpipe-18.0.jar com.github.chhh.utils.FileDelete /storage/yufe/results/msfragger_dia_paper/runtime_ccrcc_20/diaumpire/CPTAC_CCRCC_W_JHU_20190112_LUMOS_C3L-00079_T.DIAWindowsFS
Process 'UmpireSe' finished, exit code: 0
UmpireSe
java -cp /storage/yufe/tools/FragPipe-18.0/fragpipe/lib/fragpipe-18.0.jar com.github.chhh.utils.FileDelete /storage/yufe/results/msfragger_dia_paper/runtime_ccrcc_20/diaumpire/CPTAC_CCRCC_W_JHU_20190112_LUMOS_C3L-00079_T.RTidxFS
Process 'UmpireSe' finished, exit code: 0
UmpireSe
java -cp /storage/yufe/tools/FragPipe-18.0/fragpipe/lib/fragpipe-18.0.jar com.github.chhh.utils.FileDelete /storage/yufe/results/msfragger_dia_paper/runtime_ccrcc_20/diaumpire/CPTAC_CCRCC_W_JHU_20190112_LUMOS_C3L-00079_T.ScanClusterMapping_Q1
Process 'UmpireSe' finished, exit code: 0
UmpireSe
java -cp /storage/yufe/tools/FragPipe-18.0/fragpipe/lib/fragpipe-18.0.jar com.github.chhh.utils.FileDelete /storage/yufe/results/msfragger_dia_paper/runtime_ccrcc_20/diaumpire/CPTAC_CCRCC_W_JHU_20190112_LUMOS_C3L-00079_T.ScanClusterMapping_Q2
Process 'UmpireSe' finished, exit code: 0
UmpireSe
java -cp /storage/yufe/tools/FragPipe-18.0/fragpipe/lib/fragpipe-18.0.jar com.github.chhh.utils.FileDelete /storage/yufe/results/msfragger_dia_paper/runtime_ccrcc_20/diaumpire/CPTAC_CCRCC_W_JHU_20190112_LUMOS_C3L-00079_T.ScanClusterMapping_Q3
Process 'UmpireSe' finished, exit code: 0
UmpireSe
java -cp /storage/yufe/tools/FragPipe-18.0/fragpipe/lib/fragpipe-18.0.jar com.github.chhh.utils.FileDelete /storage/yufe/results/msfragger_dia_paper/runtime_ccrcc_20/diaumpire/CPTAC_CCRCC_W_JHU_20190112_LUMOS_C3L-00079_T.ScanidxFS
Process 'UmpireSe' finished, exit code: 0
UmpireSe
java -cp /storage/yufe/tools/FragPipe-18.0/fragpipe/lib/fragpipe-18.0.jar com.github.chhh.utils.FileDelete /storage/yufe/results/msfragger_dia_paper/runtime_ccrcc_20/diaumpire/CPTAC_CCRCC_W_JHU_20190112_LUMOS_C3L-00079_T.ScanPosFS
Process 'UmpireSe' finished, exit code: 0
UmpireSe
java -cp /storage/yufe/tools/FragPipe-18.0/fragpipe/lib/fragpipe-18.0.jar com.github.chhh.utils.FileDelete /storage/yufe/results/msfragger_dia_paper/runtime_ccrcc_20/diaumpire/CPTAC_CCRCC_W_JHU_20190112_LUMOS_C3L-00079_T.ScanRTFS
Process 'UmpireSe' finished, exit code: 0
UmpireSe
java -cp /storage/yufe/tools/FragPipe-18.0/fragpipe/lib/fragpipe-18.0.jar com.github.chhh.utils.FileDelete /storage/yufe/results/msfragger_dia_paper/runtime_ccrcc_20/diaumpire/CPTAC_CCRCC_W_JHU_20190112_LUMOS_C3L-00079_T_diasetting.ser
Process 'UmpireSe' finished, exit code: 0
UmpireSe
java -cp /storage/yufe/tools/FragPipe-18.0/fragpipe/lib/fragpipe-18.0.jar com.github.chhh.utils.FileDelete /storage/yufe/results/msfragger_dia_paper/runtime_ccrcc_20/diaumpire/CPTAC_CCRCC_W_JHU_20190112_LUMOS_C3L-00079_T_params.ser
Process 'UmpireSe' finished, exit code: 0
UmpireSe
java -cp /storage/yufe/tools/FragPipe-18.0/fragpipe/lib/fragpipe-18.0.jar com.github.chhh.utils.FileDelete /storage/yufe/results/msfragger_dia_paper/runtime_ccrcc_20/diaumpire/CPTAC_CCRCC_W_JHU_20190112_LUMOS_C3L-00079_T_Q1.mgf
Process 'UmpireSe' finished, exit code: 0
UmpireSe
java -cp /storage/yufe/tools/FragPipe-18.0/fragpipe/lib/fragpipe-18.0.jar com.github.chhh.utils.FileDelete /storage/yufe/results/msfragger_dia_paper/runtime_ccrcc_20/diaumpire/CPTAC_CCRCC_W_JHU_20190112_LUMOS_C3L-00079_T_Q2.mgf
Process 'UmpireSe' finished, exit code: 0
UmpireSe
java -cp /storage/yufe/tools/FragPipe-18.0/fragpipe/lib/fragpipe-18.0.jar com.github.chhh.utils.FileDelete /storage/yufe/results/msfragger_dia_paper/runtime_ccrcc_20/diaumpire/CPTAC_CCRCC_W_JHU_20190112_LUMOS_C3L-00079_T_Q3.mgf
Process 'UmpireSe' finished, exit code: 0
UmpireSe
java -Xmx400G -Dlibs.thermo.dir=/storage/yufe/tools/MSFragger-3.5/ext/thermo -cp /storage/yufe/tools/FragPipe-18.0/fragpipe/tools/DIA_Umpire_SE-2.2.8.jar:/storage/yufe/tools/FragPipe-18.0/fragpipe/tools/batmass-io-1.25.5.jar dia_umpire_se.DIA_Umpire_SE /storage/yufe/data/ccrcc_dia_20/discovery/proteome/mzml/CPTAC_CCRCC_W_JHU_20190112_LUMOS_C3L-00088_NAT.mzML /storage/yufe/results/msfragger_dia_paper/runtime_ccrcc_20/diaumpire/umpire-se.params
=================================================================================================
DIA-Umpire signal extraction analysis  (version: v2.2.8)
(c) University of Michigan
WARNING: sun.reflect.Reflection.getCallerClass is not supported. This will impact performance.
2022-07-31 00:23:33,096 INFO  [main] Version: v2.2.8
2022-07-31 00:23:33,098 INFO  [main] Parameter file:/storage/yufe/results/msfragger_dia_paper/runtime_ccrcc_20/diaumpire/umpire-se.params
2022-07-31 00:23:33,098 INFO  [main] Spectra file:/storage/yufe/data/ccrcc_dia_20/discovery/proteome/mzml/CPTAC_CCRCC_W_JHU_20190112_LUMOS_C3L-00088_NAT.mzML
2022-07-31 00:23:33,100 INFO  [main] 
2022-07-31 00:23:33,101 INFO  [main] ####################################################################################################
2022-07-31 00:23:33,101 INFO  [main] #No of threads
2022-07-31 00:23:33,101 INFO  [main] Thread = 56
2022-07-31 00:23:33,101 INFO  [main] ####################################################################################################
2022-07-31 00:23:33,101 INFO  [main] 
2022-07-31 00:23:33,101 INFO  [main] ## omit Thread
2022-07-31 00:23:33,101 INFO  [main] 
2022-07-31 00:23:33,101 INFO  [main] #Precursor-fragments grouping parameters
2022-07-31 00:23:33,101 INFO  [main] RPmax = 25
2022-07-31 00:23:33,101 INFO  [main] RFmax = 500
2022-07-31 00:23:33,102 INFO  [main] CorrThreshold = 0
2022-07-31 00:23:33,102 INFO  [main] DeltaApex = 0.2
2022-07-31 00:23:33,102 INFO  [main] RTOverlap = 0.3
2022-07-31 00:23:33,102 INFO  [main] 
2022-07-31 00:23:33,102 INFO  [main] #Fragment intensity adjustments
2022-07-31 00:23:33,102 INFO  [main] # change BoostComplementaryIon if later using database search results to build libraries for Skyline/OpenSWATH
2022-07-31 00:23:33,102 INFO  [main] AdjustFragIntensity = true
2022-07-31 00:23:33,102 INFO  [main] BoostComplementaryIon = false
2022-07-31 00:23:33,102 INFO  [main] 
2022-07-31 00:23:33,103 INFO  [main] #Export detected MS1 features (output feature file can be loaded and mapped to RAW data in BatMass)
2022-07-31 00:23:33,103 INFO  [main] ExportPrecursorPeak = false
2022-07-31 00:23:33,103 INFO  [main] 
2022-07-31 00:23:33,103 INFO  [main] Q1 = true
2022-07-31 00:23:33,103 INFO  [main] Q2 = true
2022-07-31 00:23:33,103 INFO  [main] Q3 = true
2022-07-31 00:23:33,103 INFO  [main] 
2022-07-31 00:23:33,103 INFO  [main] #Signal extraction: mass accuracy and resolution
2022-07-31 00:23:33,103 INFO  [main] # resolution parameter matters only for data generated in profile mode
2022-07-31 00:23:33,104 INFO  [main] SE.MS1PPM = 10
2022-07-31 00:23:33,104 INFO  [main] SE.MS2PPM = 20
2022-07-31 00:23:33,104 INFO  [main] SE.Resolution = 60000
2022-07-31 00:23:33,104 INFO  [main] 
2022-07-31 00:23:33,104 INFO  [main] #Signal extraction: signal to noise filter
2022-07-31 00:23:33,104 INFO  [main] SE.SN = 1.1
2022-07-31 00:23:33,104 INFO  [main] SE.MS2SN = 1.1
2022-07-31 00:23:33,104 INFO  [main] 
2022-07-31 00:23:33,104 INFO  [main] #Signal extraction: minimum signal intensity filter
2022-07-31 00:23:33,104 INFO  [main] # for Thermo data, filtering is usually not necessary. Set SE.EstimateBG to false and SE.MinMSIntensity and SE.MinMSMSIntensity to a low value, e.g. 1
2022-07-31 00:23:33,105 INFO  [main] # for older Q Exactive data, or when too many MS1 features are extracted, set SE.EstimateBG to yes (or apply SE.MinMSIntensity and SE.MinMSMSIntensity values based on BatMass visualization)
2022-07-31 00:23:33,105 INFO  [main] SE.EstimateBG = false
2022-07-31 00:23:33,105 INFO  [main] SE.MinMSIntensity = 1
2022-07-31 00:23:33,105 INFO  [main] SE.MinMSMSIntensity = 1
2022-07-31 00:23:33,105 INFO  [main] 
2022-07-31 00:23:33,105 INFO  [main] #Signal extraction: peak curve detection and isotope grouping
2022-07-31 00:23:33,105 INFO  [main] # for older Q Exactive data, or when too many MS1 features are extracted, set SE.NoMissedScan to 1
2022-07-31 00:23:33,105 INFO  [main] SE.NoMissedScan = 1
2022-07-31 00:23:33,106 INFO  [main] SE.MaxCurveRTRange = 2
2022-07-31 00:23:33,106 INFO  [main] SE.RemoveGroupedPeaks = true
2022-07-31 00:23:33,106 INFO  [main] SE.RemoveGroupedPeaksRTOverlap = 0.3
2022-07-31 00:23:33,106 INFO  [main] SE.RemoveGroupedPeaksCorr = 0.3
2022-07-31 00:23:33,106 INFO  [main] SE.MinNoPeakCluster = 2
2022-07-31 00:23:33,106 INFO  [main] SE.MaxNoPeakCluster = 4
2022-07-31 00:23:33,106 INFO  [main] 
2022-07-31 00:23:33,106 INFO  [main] #Signal extraction: filtering of MS1 features
2022-07-31 00:23:33,106 INFO  [main] # if interested in modified peptides, increase MassDefectOffset parameter, or set SE.MassDefectFilter to false
2022-07-31 00:23:33,106 INFO  [main] SE.IsoPattern = 0.3
2022-07-31 00:23:33,107 INFO  [main] SE.MassDefectFilter = true
2022-07-31 00:23:33,107 INFO  [main] SE.MassDefectOffset = 0.1
2022-07-31 00:23:33,107 INFO  [main] 
2022-07-31 00:23:33,107 INFO  [main] #Signal extraction: other
2022-07-31 00:23:33,107 INFO  [main] SE.StartCharge = 1
2022-07-31 00:23:33,107 INFO  [main] SE.EndCharge = 5
2022-07-31 00:23:33,107 INFO  [main] SE.MS2StartCharge = 2
2022-07-31 00:23:33,107 INFO  [main] SE.MS2EndCharge = 5
2022-07-31 00:23:33,107 INFO  [main] SE.MinFrag = 10
2022-07-31 00:23:33,108 INFO  [main] SE.StartRT = 0
2022-07-31 00:23:33,108 INFO  [main] SE.EndRT = 9999
2022-07-31 00:23:33,108 INFO  [main] SE.MinMZ = 200
2022-07-31 00:23:33,108 INFO  [main] SE.MinPrecursorMass = 600
2022-07-31 00:23:33,108 INFO  [main] SE.MaxPrecursorMass = 5000
2022-07-31 00:23:33,108 INFO  [main] 
2022-07-31 00:23:33,108 INFO  [main] 
2022-07-31 00:23:33,108 INFO  [main] #Isolation window setting
2022-07-31 00:23:33,108 INFO  [main] #The current version supports the following window type: SWATH (fixed window size), V_SWATH (variable SWATH window), MSX, MSE, pSMART
2022-07-31 00:23:33,108 INFO  [main] WindowType = SWATH
2022-07-31 00:23:33,108 INFO  [main] 
2022-07-31 00:23:33,108 INFO  [main] #Fix window size (For SWATH)
2022-07-31 00:23:33,108 INFO  [main] # for Thermo data, this will be determined from raw data automatically
2022-07-31 00:23:33,109 INFO  [main] WindowSize = 10
2022-07-31 00:23:33,109 INFO  [main] 
2022-07-31 00:23:33,109 INFO  [main] #Variable SWATH window setting (start m/z, end m/z, separated by Tab)
2022-07-31 00:23:33,109 INFO  [main] # for Thermo data, this will be determined from raw data automatically
2022-07-31 00:23:33,109 INFO  [main] ==window setting begin
2022-07-31 00:23:33,109 INFO  [main] 
2022-07-31 00:23:33,110 INFO  [main] =================================================================================================
2022-07-31 00:23:33,110 INFO  [main] Processing /storage/yufe/data/ccrcc_dia_20/discovery/proteome/mzml/CPTAC_CCRCC_W_JHU_20190112_LUMOS_C3L-00088_NAT.mzML....
2022-07-31 00:23:33,112 INFO  [main] Writing DIA setting to file:/storage/yufe/data/ccrcc_dia_20/discovery/proteome/mzml/CPTAC_CCRCC_W_JHU_20190112_LUMOS_C3L-00088_NAT_diasetting.ser...
2022-07-31 00:23:33,119 INFO  [main] Writing parameter to file:/storage/yufe/data/ccrcc_dia_20/discovery/proteome/mzml/CPTAC_CCRCC_W_JHU_20190112_LUMOS_C3L-00088_NAT_params.ser...
2022-07-31 00:23:33,126 INFO  [main] Module A: Signal extraction
WARNING: An illegal reflective access operation has occurred
WARNING: Illegal reflective access by org.nustaq.serialization.FSTClazzInfo (file:/storage/yufe/tools/FragPipe-18.0/fragpipe/tools/DIA_Umpire_SE-2.2.8.jar) to field java.lang.String.value
WARNING: Please consider reporting this to the maintainers of org.nustaq.serialization.FSTClazzInfo
WARNING: Use --illegal-access=warn to enable warnings of further illegal reflective access operations
WARNING: All illegal access operations will be denied in a future release
2022-07-31 00:23:51,977 INFO  [main] Writing DIA setting to file:/storage/yufe/data/ccrcc_dia_20/discovery/proteome/mzml/CPTAC_CCRCC_W_JHU_20190112_LUMOS_C3L-00088_NAT_diasetting.ser...
2022-07-31 00:23:52,208 INFO  [main] Processing MS1 peak detection
2022-07-31 00:23:52,208 INFO  [main] MS1 average cycle time : 4.343375 seconds
2022-07-31 00:23:55,404 INFO  [main] Processing all scans to detect possible m/z peak curves and
2022-07-31 00:23:55,404 INFO  [main] Smoothing detected signals......
2022-07-31 00:24:05,520 INFO  [main] 2968455 Peak curves found (Memory usage:2219MB)
2022-07-31 00:24:05,521 INFO  [main] Inclusion mz values found: 0/0
2022-07-31 00:24:05,521 INFO  [main] Grouping isotopic peak curves........
2022-07-31 00:24:05,523 INFO  [main] Building PeakCurve Mass-RT KD tree
2022-07-31 00:24:26,639 INFO  [main] No of ion clusters:301724 (Memory usage:2511MB)
2022-07-31 00:24:26,792 INFO  [main] Writing PeakCluster serialization to file:CPTAC_CCRCC_W_JHU_20190112_LUMOS_C3L-00088_NAT_PeakCluster.serFS...
2022-07-31 00:24:32,487 INFO  [main] ==================================================================================
2022-07-31 00:24:32,488 INFO  [main] Processing DIA MS2 (mz range):1091.0_1650.0( 1/30 )
2022-07-31 00:24:32,598 INFO  [main] Processing all scans to detect possible m/z peak curves and
2022-07-31 00:24:32,598 INFO  [main] Smoothing detected signals......
2022-07-31 00:24:38,447 INFO  [main] 729637 Peak curves found (Memory usage:2964MB)
2022-07-31 00:24:38,450 INFO  [main] Grouping isotopic peak curves........
2022-07-31 00:24:38,450 INFO  [main] Building PeakCurve Mass-RT KD tree
2022-07-31 00:24:40,202 INFO  [main] No of ion clusters:659 (Memory usage:3054MB)
2022-07-31 00:24:40,202 INFO  [main] Writing PeakCluster serialization to file:CPTAC_CCRCC_W_JHU_20190112_LUMOS_C3L-00088_NAT_1091_1650_PeakCluster.serFS...
2022-07-31 00:24:40,225 INFO  [main] Performing mass defect filter on fragment peaks
2022-07-31 00:24:40,225 INFO  [main] No. of fragment peaks: 784733
2022-07-31 00:24:40,333 INFO  [main] No. of remaining fragment peaks: 772708
2022-07-31 00:24:40,334 INFO  [main] Building precursor-fragment pairs for MS1 features....
2022-07-31 00:25:25,024 INFO  [main] Building precursor-fragment pairs for unfragmented ions....
2022-07-31 00:25:32,701 INFO  [main] ==================================================================================
2022-07-31 00:25:32,702 INFO  [main] Processing DIA MS2 (mz range):1001.0_1092.0( 2/30 )
2022-07-31 00:25:32,784 INFO  [main] Processing all scans to detect possible m/z peak curves and
2022-07-31 00:25:32,784 INFO  [main] Smoothing detected signals......
2022-07-31 00:25:36,399 INFO  [main] 823608 Peak curves found (Memory usage:2867MB)
2022-07-31 00:25:36,403 INFO  [main] Grouping isotopic peak curves........
2022-07-31 00:25:36,404 INFO  [main] Building PeakCurve Mass-RT KD tree
2022-07-31 00:25:38,287 INFO  [main] No of ion clusters:2441 (Memory usage:2970MB)
2022-07-31 00:25:38,287 INFO  [main] Writing PeakCluster serialization to file:CPTAC_CCRCC_W_JHU_20190112_LUMOS_C3L-00088_NAT_1001_1092_PeakCluster.serFS...
2022-07-31 00:25:38,345 INFO  [main] Performing mass defect filter on fragment peaks
2022-07-31 00:25:38,345 INFO  [main] No. of fragment peaks: 855117
2022-07-31 00:25:38,425 INFO  [main] No. of remaining fragment peaks: 838196
2022-07-31 00:25:38,425 INFO  [main] Building precursor-fragment pairs for MS1 features....
2022-07-31 00:26:07,230 INFO  [main] Building precursor-fragment pairs for unfragmented ions....
2022-07-31 00:26:22,305 INFO  [main] ==================================================================================
2022-07-31 00:26:22,305 INFO  [main] Processing DIA MS2 (mz range):938.0_1002.0( 3/30 )
2022-07-31 00:26:22,390 INFO  [main] Processing all scans to detect possible m/z peak curves and
2022-07-31 00:26:22,390 INFO  [main] Smoothing detected signals......
2022-07-31 00:26:25,852 INFO  [main] 802715 Peak curves found (Memory usage:2943MB)
2022-07-31 00:26:25,854 INFO  [main] Grouping isotopic peak curves........
2022-07-31 00:26:25,854 INFO  [main] Building PeakCurve Mass-RT KD tree
2022-07-31 00:26:27,733 INFO  [main] No of ion clusters:2244 (Memory usage:3043MB)
2022-07-31 00:26:27,733 INFO  [main] Writing PeakCluster serialization to file:CPTAC_CCRCC_W_JHU_20190112_LUMOS_C3L-00088_NAT_938_1002_PeakCluster.serFS...
2022-07-31 00:26:27,780 INFO  [main] Performing mass defect filter on fragment peaks
2022-07-31 00:26:27,780 INFO  [main] No. of fragment peaks: 831941
2022-07-31 00:26:27,853 INFO  [main] No. of remaining fragment peaks: 813194
2022-07-31 00:26:27,854 INFO  [main] Building precursor-fragment pairs for MS1 features....
2022-07-31 00:27:00,005 INFO  [main] Building precursor-fragment pairs for unfragmented ions....
2022-07-31 00:27:11,360 INFO  [main] ==================================================================================
2022-07-31 00:27:11,361 INFO  [main] Processing DIA MS2 (mz range):888.0_939.0( 4/30 )
2022-07-31 00:27:11,452 INFO  [main] Processing all scans to detect possible m/z peak curves and
2022-07-31 00:27:11,453 INFO  [main] Smoothing detected signals......
2022-07-31 00:27:14,594 INFO  [main] 803284 Peak curves found (Memory usage:2995MB)
2022-07-31 00:27:14,597 INFO  [main] Grouping isotopic peak curves........
2022-07-31 00:27:14,597 INFO  [main] Building PeakCurve Mass-RT KD tree
2022-07-31 00:27:16,184 INFO  [main] No of ion clusters:2138 (Memory usage:3093MB)
2022-07-31 00:27:16,184 INFO  [main] Writing PeakCluster serialization to file:CPTAC_CCRCC_W_JHU_20190112_LUMOS_C3L-00088_NAT_888_939_PeakCluster.serFS...
2022-07-31 00:27:16,219 INFO  [main] Performing mass defect filter on fragment peaks
2022-07-31 00:27:16,219 INFO  [main] No. of fragment peaks: 831225
2022-07-31 00:27:16,288 INFO  [main] No. of remaining fragment peaks: 812130
2022-07-31 00:27:16,288 INFO  [main] Building precursor-fragment pairs for MS1 features....
2022-07-31 00:27:48,372 INFO  [main] Building precursor-fragment pairs for unfragmented ions....
2022-07-31 00:28:02,795 INFO  [main] ==================================================================================
2022-07-31 00:28:02,795 INFO  [main] Processing DIA MS2 (mz range):847.0_889.0( 5/30 )
2022-07-31 00:28:02,875 INFO  [main] Processing all scans to detect possible m/z peak curves and
2022-07-31 00:28:02,876 INFO  [main] Smoothing detected signals......
2022-07-31 00:28:06,422 INFO  [main] 784371 Peak curves found (Memory usage:3034MB)
2022-07-31 00:28:06,425 INFO  [main] Grouping isotopic peak curves........
2022-07-31 00:28:06,425 INFO  [main] Building PeakCurve Mass-RT KD tree
2022-07-31 00:28:08,331 INFO  [main] No of ion clusters:1868 (Memory usage:3130MB)
2022-07-31 00:28:08,332 INFO  [main] Writing PeakCluster serialization to file:CPTAC_CCRCC_W_JHU_20190112_LUMOS_C3L-00088_NAT_847_889_PeakCluster.serFS...
2022-07-31 00:28:08,360 INFO  [main] Performing mass defect filter on fragment peaks
2022-07-31 00:28:08,360 INFO  [main] No. of fragment peaks: 814501
2022-07-31 00:28:08,439 INFO  [main] No. of remaining fragment peaks: 796385
2022-07-31 00:28:08,439 INFO  [main] Building precursor-fragment pairs for MS1 features....
2022-07-31 00:28:38,264 INFO  [main] Building precursor-fragment pairs for unfragmented ions....
2022-07-31 00:28:50,036 INFO  [main] ==================================================================================
2022-07-31 00:28:50,037 INFO  [main] Processing DIA MS2 (mz range):814.0_848.0( 6/30 )
2022-07-31 00:28:50,111 INFO  [main] Processing all scans to detect possible m/z peak curves and
2022-07-31 00:28:50,111 INFO  [main] Smoothing detected signals......
2022-07-31 00:28:53,135 INFO  [main] 728452 Peak curves found (Memory usage:3035MB)
2022-07-31 00:28:53,138 INFO  [main] Grouping isotopic peak curves........
2022-07-31 00:28:53,138 INFO  [main] Building PeakCurve Mass-RT KD tree
2022-07-31 00:28:54,508 INFO  [main] No of ion clusters:1567 (Memory usage:3123MB)
2022-07-31 00:28:54,509 INFO  [main] Writing PeakCluster serialization to file:CPTAC_CCRCC_W_JHU_20190112_LUMOS_C3L-00088_NAT_814_848_PeakCluster.serFS...
2022-07-31 00:28:54,530 INFO  [main] Performing mass defect filter on fragment peaks
2022-07-31 00:28:54,531 INFO  [main] No. of fragment peaks: 753265
2022-07-31 00:28:54,601 INFO  [main] No. of remaining fragment peaks: 736543
2022-07-31 00:28:54,601 INFO  [main] Building precursor-fragment pairs for MS1 features....
2022-07-31 00:29:21,130 INFO  [main] Building precursor-fragment pairs for unfragmented ions....
2022-07-31 00:29:29,865 INFO  [main] ==================================================================================
2022-07-31 00:29:29,865 INFO  [main] Processing DIA MS2 (mz range):784.0_815.0( 7/30 )
2022-07-31 00:29:29,939 INFO  [main] Processing all scans to detect possible m/z peak curves and
2022-07-31 00:29:29,939 INFO  [main] Smoothing detected signals......
2022-07-31 00:29:33,318 INFO  [main] 708551 Peak curves found (Memory usage:3030MB)
2022-07-31 00:29:33,320 INFO  [main] Grouping isotopic peak curves........
2022-07-31 00:29:33,320 INFO  [main] Building PeakCurve Mass-RT KD tree
2022-07-31 00:29:34,954 INFO  [main] No of ion clusters:1429 (Memory usage:3118MB)
2022-07-31 00:29:34,954 INFO  [main] Writing PeakCluster serialization to file:CPTAC_CCRCC_W_JHU_20190112_LUMOS_C3L-00088_NAT_784_815_PeakCluster.serFS...
2022-07-31 00:29:34,975 INFO  [main] Performing mass defect filter on fragment peaks
2022-07-31 00:29:34,975 INFO  [main] No. of fragment peaks: 729617
2022-07-31 00:29:35,044 INFO  [main] No. of remaining fragment peaks: 714426
2022-07-31 00:29:35,044 INFO  [main] Building precursor-fragment pairs for MS1 features....
2022-07-31 00:29:56,801 INFO  [main] Building precursor-fragment pairs for unfragmented ions....
2022-07-31 00:30:05,432 INFO  [main] ==================================================================================
2022-07-31 00:30:05,432 INFO  [main] Processing DIA MS2 (mz range):757.0_785.0( 8/30 )
2022-07-31 00:30:05,504 INFO  [main] Processing all scans to detect possible m/z peak curves and
2022-07-31 00:30:05,504 INFO  [main] Smoothing detected signals......
2022-07-31 00:30:08,112 INFO  [main] 668193 Peak curves found (Memory usage:3042MB)
2022-07-31 00:30:08,114 INFO  [main] Grouping isotopic peak curves........
2022-07-31 00:30:08,114 INFO  [main] Building PeakCurve Mass-RT KD tree
2022-07-31 00:30:09,559 INFO  [main] No of ion clusters:1300 (Memory usage:3124MB)
2022-07-31 00:30:09,559 INFO  [main] Writing PeakCluster serialization to file:CPTAC_CCRCC_W_JHU_20190112_LUMOS_C3L-00088_NAT_757_785_PeakCluster.serFS...
2022-07-31 00:30:09,596 INFO  [main] Performing mass defect filter on fragment peaks
2022-07-31 00:30:09,596 INFO  [main] No. of fragment peaks: 688629
2022-07-31 00:30:09,648 INFO  [main] No. of remaining fragment peaks: 673489
2022-07-31 00:30:09,648 INFO  [main] Building precursor-fragment pairs for MS1 features....
2022-07-31 00:30:31,025 INFO  [main] Building precursor-fragment pairs for unfragmented ions....
2022-07-31 00:30:38,188 INFO  [main] ==================================================================================
2022-07-31 00:30:38,188 INFO  [main] Processing DIA MS2 (mz range):731.0_758.0( 9/30 )
2022-07-31 00:30:38,255 INFO  [main] Processing all scans to detect possible m/z peak curves and
2022-07-31 00:30:38,255 INFO  [main] Smoothing detected signals......
2022-07-31 00:30:40,600 INFO  [main] 625777 Peak curves found (Memory usage:3059MB)
2022-07-31 00:30:40,603 INFO  [main] Grouping isotopic peak curves........
2022-07-31 00:30:40,603 INFO  [main] Building PeakCurve Mass-RT KD tree
2022-07-31 00:30:41,790 INFO  [main] No of ion clusters:1269 (Memory usage:3137MB)
2022-07-31 00:30:41,790 INFO  [main] Writing PeakCluster serialization to file:CPTAC_CCRCC_W_JHU_20190112_LUMOS_C3L-00088_NAT_731_758_PeakCluster.serFS...
2022-07-31 00:30:41,821 INFO  [main] Performing mass defect filter on fragment peaks
2022-07-31 00:30:41,821 INFO  [main] No. of fragment peaks: 642573
2022-07-31 00:30:41,888 INFO  [main] No. of remaining fragment peaks: 625810
2022-07-31 00:30:41,888 INFO  [main] Building precursor-fragment pairs for MS1 features....
2022-07-31 00:31:01,524 INFO  [main] Building precursor-fragment pairs for unfragmented ions....
2022-07-31 00:31:08,489 INFO  [main] ==================================================================================
2022-07-31 00:31:08,490 INFO  [main] Processing DIA MS2 (mz range):708.0_732.0( 10/30 )
2022-07-31 00:31:08,552 INFO  [main] Processing all scans to detect possible m/z peak curves and
2022-07-31 00:31:08,552 INFO  [main] Smoothing detected signals......
2022-07-31 00:31:11,297 INFO  [main] 686749 Peak curves found (Memory usage:3135MB)
2022-07-31 00:31:11,300 INFO  [main] Grouping isotopic peak curves........
2022-07-31 00:31:11,300 INFO  [main] Building PeakCurve Mass-RT KD tree
2022-07-31 00:31:12,825 INFO  [main] No of ion clusters:1477 (Memory usage:3218MB)
2022-07-31 00:31:12,826 INFO  [main] Writing PeakCluster serialization to file:CPTAC_CCRCC_W_JHU_20190112_LUMOS_C3L-00088_NAT_708_732_PeakCluster.serFS...
2022-07-31 00:31:12,853 INFO  [main] Performing mass defect filter on fragment peaks
2022-07-31 00:31:12,853 INFO  [main] No. of fragment peaks: 709532
2022-07-31 00:31:12,928 INFO  [main] No. of remaining fragment peaks: 690887
2022-07-31 00:31:12,928 INFO  [main] Building precursor-fragment pairs for MS1 features....
2022-07-31 00:31:35,767 INFO  [main] Building precursor-fragment pairs for unfragmented ions....
2022-07-31 00:31:43,938 INFO  [main] ==================================================================================
2022-07-31 00:31:43,938 INFO  [main] Processing DIA MS2 (mz range):687.0_709.0( 11/30 )
2022-07-31 00:31:43,997 INFO  [main] Processing all scans to detect possible m/z peak curves and
2022-07-31 00:31:43,997 INFO  [main] Smoothing detected signals......
2022-07-31 00:31:46,476 INFO  [main] 679157 Peak curves found (Memory usage:3167MB)
2022-07-31 00:31:46,478 INFO  [main] Grouping isotopic peak curves........
2022-07-31 00:31:46,478 INFO  [main] Building PeakCurve Mass-RT KD tree
2022-07-31 00:31:47,895 INFO  [main] No of ion clusters:1380 (Memory usage:3248MB)
2022-07-31 00:31:47,896 INFO  [main] Writing PeakCluster serialization to file:CPTAC_CCRCC_W_JHU_20190112_LUMOS_C3L-00088_NAT_687_709_PeakCluster.serFS...
2022-07-31 00:31:47,921 INFO  [main] Performing mass defect filter on fragment peaks
2022-07-31 00:31:47,921 INFO  [main] No. of fragment peaks: 698842
2022-07-31 00:31:47,982 INFO  [main] No. of remaining fragment peaks: 679705
2022-07-31 00:31:47,982 INFO  [main] Building precursor-fragment pairs for MS1 features....
2022-07-31 00:32:08,746 INFO  [main] Building precursor-fragment pairs for unfragmented ions....
2022-07-31 00:32:16,709 INFO  [main] ==================================================================================
2022-07-31 00:32:16,709 INFO  [main] Processing DIA MS2 (mz range):668.0_688.0( 12/30 )
2022-07-31 00:32:16,766 INFO  [main] Processing all scans to detect possible m/z peak curves and
2022-07-31 00:32:16,766 INFO  [main] Smoothing detected signals......
2022-07-31 00:32:19,343 INFO  [main] 651422 Peak curves found (Memory usage:3188MB)
2022-07-31 00:32:19,346 INFO  [main] Grouping isotopic peak curves........
2022-07-31 00:32:19,346 INFO  [main] Building PeakCurve Mass-RT KD tree
2022-07-31 00:32:20,482 INFO  [main] No of ion clusters:1367 (Memory usage:3268MB)
2022-07-31 00:32:20,482 INFO  [main] Writing PeakCluster serialization to file:CPTAC_CCRCC_W_JHU_20190112_LUMOS_C3L-00088_NAT_668_688_PeakCluster.serFS...
2022-07-31 00:32:20,563 INFO  [main] Performing mass defect filter on fragment peaks
2022-07-31 00:32:20,563 INFO  [main] No. of fragment peaks: 671496
2022-07-31 00:32:20,622 INFO  [main] No. of remaining fragment peaks: 651532
2022-07-31 00:32:20,623 INFO  [main] Building precursor-fragment pairs for MS1 features....
2022-07-31 00:32:38,329 INFO  [main] Building precursor-fragment pairs for unfragmented ions....
2022-07-31 00:32:45,679 INFO  [main] ==================================================================================
2022-07-31 00:32:45,679 INFO  [main] Processing DIA MS2 (mz range):649.0_669.0( 13/30 )
2022-07-31 00:32:45,739 INFO  [main] Processing all scans to detect possible m/z peak curves and
2022-07-31 00:32:45,739 INFO  [main] Smoothing detected signals......
2022-07-31 00:32:48,344 INFO  [main] 645822 Peak curves found (Memory usage:3218MB)
2022-07-31 00:32:48,346 INFO  [main] Grouping isotopic peak curves........
2022-07-31 00:32:48,347 INFO  [main] Building PeakCurve Mass-RT KD tree
2022-07-31 00:32:49,339 INFO  [main] No of ion clusters:1285 (Memory usage:3296MB)
2022-07-31 00:32:49,339 INFO  [main] Writing PeakCluster serialization to file:CPTAC_CCRCC_W_JHU_20190112_LUMOS_C3L-00088_NAT_649_669_PeakCluster.serFS...
2022-07-31 00:32:49,360 INFO  [main] Performing mass defect filter on fragment peaks
2022-07-31 00:32:49,360 INFO  [main] No. of fragment peaks: 666568
2022-07-31 00:32:49,422 INFO  [main] No. of remaining fragment peaks: 644716
2022-07-31 00:32:49,422 INFO  [main] Building precursor-fragment pairs for MS1 features....
2022-07-31 00:33:07,659 INFO  [main] Building precursor-fragment pairs for unfragmented ions....
2022-07-31 00:33:14,477 INFO  [main] ==================================================================================
2022-07-31 00:33:14,477 INFO  [main] Processing DIA MS2 (mz range):630.0_650.0( 14/30 )
2022-07-31 00:33:14,535 INFO  [main] Processing all scans to detect possible m/z peak curves and
2022-07-31 00:33:14,535 INFO  [main] Smoothing detected signals......
2022-07-31 00:33:16,691 INFO  [main] 635395 Peak curves found (Memory usage:3239MB)
2022-07-31 00:33:16,693 INFO  [main] Grouping isotopic peak curves........
2022-07-31 00:33:16,693 INFO  [main] Building PeakCurve Mass-RT KD tree
2022-07-31 00:33:18,103 INFO  [main] No of ion clusters:1381 (Memory usage:3317MB)
2022-07-31 00:33:18,103 INFO  [main] Writing PeakCluster serialization to file:CPTAC_CCRCC_W_JHU_20190112_LUMOS_C3L-00088_NAT_630_650_PeakCluster.serFS...
2022-07-31 00:33:18,214 INFO  [main] Performing mass defect filter on fragment peaks
2022-07-31 00:33:18,214 INFO  [main] No. of fragment peaks: 653246
2022-07-31 00:33:18,268 INFO  [main] No. of remaining fragment peaks: 633484
2022-07-31 00:33:18,268 INFO  [main] Building precursor-fragment pairs for MS1 features....
2022-07-31 00:33:36,980 INFO  [main] Building precursor-fragment pairs for unfragmented ions....
2022-07-31 00:33:45,236 INFO  [main] ==================================================================================
2022-07-31 00:33:45,236 INFO  [main] Processing DIA MS2 (mz range):613.0_631.0( 15/30 )
2022-07-31 00:33:45,296 INFO  [main] Processing all scans to detect possible m/z peak curves and
2022-07-31 00:33:45,296 INFO  [main] Smoothing detected signals......
2022-07-31 00:33:47,478 INFO  [main] 603084 Peak curves found (Memory usage:3248MB)
2022-07-31 00:33:47,481 INFO  [main] Grouping isotopic peak curves........
2022-07-31 00:33:47,481 INFO  [main] Building PeakCurve Mass-RT KD tree
2022-07-31 00:33:48,806 INFO  [main] No of ion clusters:1301 (Memory usage:3321MB)
2022-07-31 00:33:48,806 INFO  [main] Writing PeakCluster serialization to file:CPTAC_CCRCC_W_JHU_20190112_LUMOS_C3L-00088_NAT_613_631_PeakCluster.serFS...
2022-07-31 00:33:48,827 INFO  [main] Performing mass defect filter on fragment peaks
2022-07-31 00:33:48,827 INFO  [main] No. of fragment peaks: 621406
2022-07-31 00:33:48,881 INFO  [main] No. of remaining fragment peaks: 605207
2022-07-31 00:33:48,881 INFO  [main] Building precursor-fragment pairs for MS1 features....
2022-07-31 00:34:03,440 INFO  [main] Building precursor-fragment pairs for unfragmented ions....
2022-07-31 00:34:10,647 INFO  [main] ==================================================================================
2022-07-31 00:34:10,647 INFO  [main] Processing DIA MS2 (mz range):596.0_614.0( 16/30 )
2022-07-31 00:34:10,709 INFO  [main] Processing all scans to detect possible m/z peak curves and
2022-07-31 00:34:10,709 INFO  [main] Smoothing detected signals......
2022-07-31 00:34:12,994 INFO  [main] 598588 Peak curves found (Memory usage:3274MB)
2022-07-31 00:34:12,996 INFO  [main] Grouping isotopic peak curves........
2022-07-31 00:34:12,996 INFO  [main] Building PeakCurve Mass-RT KD tree
2022-07-31 00:34:14,028 INFO  [main] No of ion clusters:1258 (Memory usage:3348MB)
2022-07-31 00:34:14,029 INFO  [main] Writing PeakCluster serialization to file:CPTAC_CCRCC_W_JHU_20190112_LUMOS_C3L-00088_NAT_596_614_PeakCluster.serFS...
2022-07-31 00:34:14,055 INFO  [main] Performing mass defect filter on fragment peaks
2022-07-31 00:34:14,055 INFO  [main] No. of fragment peaks: 616257
2022-07-31 00:34:14,112 INFO  [main] No. of remaining fragment peaks: 597205
2022-07-31 00:34:14,112 INFO  [main] Building precursor-fragment pairs for MS1 features....
2022-07-31 00:34:29,754 INFO  [main] Building precursor-fragment pairs for unfragmented ions....
2022-07-31 00:34:36,202 INFO  [main] ==================================================================================
2022-07-31 00:34:36,202 INFO  [main] Processing DIA MS2 (mz range):579.0_597.0( 17/30 )
2022-07-31 00:34:36,256 INFO  [main] Processing all scans to detect possible m/z peak curves and
2022-07-31 00:34:36,256 INFO  [main] Smoothing detected signals......
2022-07-31 00:34:38,244 INFO  [main] 586307 Peak curves found (Memory usage:3286MB)
2022-07-31 00:34:38,246 INFO  [main] Grouping isotopic peak curves........
2022-07-31 00:34:38,247 INFO  [main] Building PeakCurve Mass-RT KD tree
2022-07-31 00:34:39,226 INFO  [main] No of ion clusters:1256 (Memory usage:3358MB)
2022-07-31 00:34:39,226 INFO  [main] Writing PeakCluster serialization to file:CPTAC_CCRCC_W_JHU_20190112_LUMOS_C3L-00088_NAT_579_597_PeakCluster.serFS...
2022-07-31 00:34:39,250 INFO  [main] Performing mass defect filter on fragment peaks
2022-07-31 00:34:39,250 INFO  [main] No. of fragment peaks: 602426
2022-07-31 00:34:39,312 INFO  [main] No. of remaining fragment peaks: 582679
2022-07-31 00:34:39,313 INFO  [main] Building precursor-fragment pairs for MS1 features....
2022-07-31 00:34:51,948 INFO  [main] Building precursor-fragment pairs for unfragmented ions....
2022-07-31 00:34:58,051 INFO  [main] ==================================================================================
2022-07-31 00:34:58,052 INFO  [main] Processing DIA MS2 (mz range):563.0_580.0( 18/30 )
2022-07-31 00:34:58,110 INFO  [main] Processing all scans to detect possible m/z peak curves and
2022-07-31 00:34:58,110 INFO  [main] Smoothing detected signals......
2022-07-31 00:35:00,099 INFO  [main] 556131 Peak curves found (Memory usage:3290MB)
2022-07-31 00:35:00,130 INFO  [main] Grouping isotopic peak curves........
2022-07-31 00:35:00,130 INFO  [main] Building PeakCurve Mass-RT KD tree
2022-07-31 00:35:01,230 INFO  [main] No of ion clusters:1188 (Memory usage:3360MB)
2022-07-31 00:35:01,230 INFO  [main] Writing PeakCluster serialization to file:CPTAC_CCRCC_W_JHU_20190112_LUMOS_C3L-00088_NAT_563_580_PeakCluster.serFS...
2022-07-31 00:35:01,251 INFO  [main] Performing mass defect filter on fragment peaks
2022-07-31 00:35:01,251 INFO  [main] No. of fragment peaks: 570167
2022-07-31 00:35:01,305 INFO  [main] No. of remaining fragment peaks: 550683
2022-07-31 00:35:01,305 INFO  [main] Building precursor-fragment pairs for MS1 features....
2022-07-31 00:35:15,768 INFO  [main] Building precursor-fragment pairs for unfragmented ions....
2022-07-31 00:35:21,677 INFO  [main] ==================================================================================
2022-07-31 00:35:21,677 INFO  [main] Processing DIA MS2 (mz range):548.0_564.0( 19/30 )
2022-07-31 00:35:21,727 INFO  [main] Processing all scans to detect possible m/z peak curves and
2022-07-31 00:35:21,727 INFO  [main] Smoothing detected signals......
2022-07-31 00:35:23,599 INFO  [main] 539046 Peak curves found (Memory usage:3298MB)
2022-07-31 00:35:23,601 INFO  [main] Grouping isotopic peak curves........
2022-07-31 00:35:23,601 INFO  [main] Building PeakCurve Mass-RT KD tree
2022-07-31 00:35:24,727 INFO  [main] No of ion clusters:1126 (Memory usage:3366MB)
2022-07-31 00:35:24,727 INFO  [main] Writing PeakCluster serialization to file:CPTAC_CCRCC_W_JHU_20190112_LUMOS_C3L-00088_NAT_548_564_PeakCluster.serFS...
2022-07-31 00:35:24,892 INFO  [main] Performing mass defect filter on fragment peaks
2022-07-31 00:35:24,892 INFO  [main] No. of fragment peaks: 552301
2022-07-31 00:35:24,941 INFO  [main] No. of remaining fragment peaks: 533935
2022-07-31 00:35:24,942 INFO  [main] Building precursor-fragment pairs for MS1 features....
2022-07-31 00:35:36,026 INFO  [main] Building precursor-fragment pairs for unfragmented ions....
2022-07-31 00:35:41,506 INFO  [main] ==================================================================================
2022-07-31 00:35:41,507 INFO  [main] Processing DIA MS2 (mz range):532.0_549.0( 20/30 )
2022-07-31 00:35:41,555 INFO  [main] Processing all scans to detect possible m/z peak curves and
2022-07-31 00:35:41,555 INFO  [main] Smoothing detected signals......
2022-07-31 00:35:43,518 INFO  [main] 528719 Peak curves found (Memory usage:3314MB)
2022-07-31 00:35:43,520 INFO  [main] Grouping isotopic peak curves........
2022-07-31 00:35:43,520 INFO  [main] Building PeakCurve Mass-RT KD tree
2022-07-31 00:35:44,431 INFO  [main] No of ion clusters:1234 (Memory usage:3380MB)
2022-07-31 00:35:44,431 INFO  [main] Writing PeakCluster serialization to file:CPTAC_CCRCC_W_JHU_20190112_LUMOS_C3L-00088_NAT_532_549_PeakCluster.serFS...
2022-07-31 00:35:44,841 INFO  [main] Performing mass defect filter on fragment peaks
2022-07-31 00:35:44,841 INFO  [main] No. of fragment peaks: 541782
2022-07-31 00:35:44,895 INFO  [main] No. of remaining fragment peaks: 521430
2022-07-31 00:35:44,895 INFO  [main] Building precursor-fragment pairs for MS1 features....
2022-07-31 00:35:59,411 INFO  [main] Building precursor-fragment pairs for unfragmented ions....
2022-07-31 00:36:05,188 INFO  [main] ==================================================================================
2022-07-31 00:36:05,188 INFO  [main] Processing DIA MS2 (mz range):516.0_533.0( 21/30 )
2022-07-31 00:36:05,237 INFO  [main] Processing all scans to detect possible m/z peak curves and
2022-07-31 00:36:05,237 INFO  [main] Smoothing detected signals......
2022-07-31 00:36:08,021 INFO  [main] 510654 Peak curves found (Memory usage:3328MB)
2022-07-31 00:36:08,024 INFO  [main] Grouping isotopic peak curves........
2022-07-31 00:36:08,025 INFO  [main] Building PeakCurve Mass-RT KD tree
2022-07-31 00:36:08,832 INFO  [main] No of ion clusters:1112 (Memory usage:3390MB)
2022-07-31 00:36:08,832 INFO  [main] Writing PeakCluster serialization to file:CPTAC_CCRCC_W_JHU_20190112_LUMOS_C3L-00088_NAT_516_533_PeakCluster.serFS...
2022-07-31 00:36:08,995 INFO  [main] Performing mass defect filter on fragment peaks
2022-07-31 00:36:08,995 INFO  [main] No. of fragment peaks: 524776
2022-07-31 00:36:09,044 INFO  [main] No. of remaining fragment peaks: 502039
2022-07-31 00:36:09,045 INFO  [main] Building precursor-fragment pairs for MS1 features....
2022-07-31 00:36:22,293 INFO  [main] Building precursor-fragment pairs for unfragmented ions....
2022-07-31 00:36:27,413 INFO  [main] ==================================================================================
2022-07-31 00:36:27,413 INFO  [main] Processing DIA MS2 (mz range):500.0_517.0( 22/30 )
2022-07-31 00:36:27,457 INFO  [main] Processing all scans to detect possible m/z peak curves and
2022-07-31 00:36:27,457 INFO  [main] Smoothing detected signals......
2022-07-31 00:36:29,435 INFO  [main] 481915 Peak curves found (Memory usage:3326MB)
2022-07-31 00:36:29,437 INFO  [main] Grouping isotopic peak curves........
2022-07-31 00:36:29,437 INFO  [main] Building PeakCurve Mass-RT KD tree
2022-07-31 00:36:30,371 INFO  [main] No of ion clusters:1018 (Memory usage:3387MB)
2022-07-31 00:36:30,371 INFO  [main] Writing PeakCluster serialization to file:CPTAC_CCRCC_W_JHU_20190112_LUMOS_C3L-00088_NAT_500_517_PeakCluster.serFS...
2022-07-31 00:36:30,394 INFO  [main] Performing mass defect filter on fragment peaks
2022-07-31 00:36:30,394 INFO  [main] No. of fragment peaks: 494826
2022-07-31 00:36:30,440 INFO  [main] No. of remaining fragment peaks: 473955
2022-07-31 00:36:30,440 INFO  [main] Building precursor-fragment pairs for MS1 features....
2022-07-31 00:36:44,143 INFO  [main] Building precursor-fragment pairs for unfragmented ions....
2022-07-31 00:36:48,827 INFO  [main] ==================================================================================
2022-07-31 00:36:48,827 INFO  [main] Processing DIA MS2 (mz range):485.0_501.0( 23/30 )
2022-07-31 00:36:48,869 INFO  [main] Processing all scans to detect possible m/z peak curves and
2022-07-31 00:36:48,869 INFO  [main] Smoothing detected signals......
2022-07-31 00:36:50,449 INFO  [main] 446513 Peak curves found (Memory usage:3325MB)
2022-07-31 00:36:50,450 INFO  [main] Grouping isotopic peak curves........
2022-07-31 00:36:50,451 INFO  [main] Building PeakCurve Mass-RT KD tree
2022-07-31 00:36:51,400 INFO  [main] No of ion clusters:942 (Memory usage:3379MB)
2022-07-31 00:36:51,400 INFO  [main] Writing PeakCluster serialization to file:CPTAC_CCRCC_W_JHU_20190112_LUMOS_C3L-00088_NAT_485_501_PeakCluster.serFS...
2022-07-31 00:36:51,445 INFO  [main] Performing mass defect filter on fragment peaks
2022-07-31 00:36:51,445 INFO  [main] No. of fragment peaks: 456676
2022-07-31 00:36:51,489 INFO  [main] No. of remaining fragment peaks: 439012
2022-07-31 00:36:51,489 INFO  [main] Building precursor-fragment pairs for MS1 features....
2022-07-31 00:37:01,952 INFO  [main] Building precursor-fragment pairs for unfragmented ions....
2022-07-31 00:37:06,385 INFO  [main] ==================================================================================
2022-07-31 00:37:06,386 INFO  [main] Processing DIA MS2 (mz range):469.0_486.0( 24/30 )
2022-07-31 00:37:06,424 INFO  [main] Processing all scans to detect possible m/z peak curves and
2022-07-31 00:37:06,425 INFO  [main] Smoothing detected signals......
2022-07-31 00:37:07,984 INFO  [main] 420159 Peak curves found (Memory usage:3317MB)
2022-07-31 00:37:07,986 INFO  [main] Grouping isotopic peak curves........
2022-07-31 00:37:07,986 INFO  [main] Building PeakCurve Mass-RT KD tree
2022-07-31 00:37:08,922 INFO  [main] No of ion clusters:853 (Memory usage:3369MB)
2022-07-31 00:37:08,922 INFO  [main] Writing PeakCluster serialization to file:CPTAC_CCRCC_W_JHU_20190112_LUMOS_C3L-00088_NAT_469_486_PeakCluster.serFS...
2022-07-31 00:37:08,953 INFO  [main] Performing mass defect filter on fragment peaks
2022-07-31 00:37:08,953 INFO  [main] No. of fragment peaks: 429924
2022-07-31 00:37:08,997 INFO  [main] No. of remaining fragment peaks: 416039
2022-07-31 00:37:08,998 INFO  [main] Building precursor-fragment pairs for MS1 features....
2022-07-31 00:37:19,913 INFO  [main] Building precursor-fragment pairs for unfragmented ions....
2022-07-31 00:37:24,092 INFO  [main] ==================================================================================
2022-07-31 00:37:24,093 INFO  [main] Processing DIA MS2 (mz range):454.0_470.0( 25/30 )
2022-07-31 00:37:24,131 INFO  [main] Processing all scans to detect possible m/z peak curves and
2022-07-31 00:37:24,131 INFO  [main] Smoothing detected signals......
2022-07-31 00:37:25,840 INFO  [main] 377591 Peak curves found (Memory usage:3305MB)
2022-07-31 00:37:25,843 INFO  [main] Grouping isotopic peak curves........
2022-07-31 00:37:25,843 INFO  [main] Building PeakCurve Mass-RT KD tree
2022-07-31 00:37:26,647 INFO  [main] No of ion clusters:652 (Memory usage:3353MB)
2022-07-31 00:37:26,647 INFO  [main] Writing PeakCluster serialization to file:CPTAC_CCRCC_W_JHU_20190112_LUMOS_C3L-00088_NAT_454_470_PeakCluster.serFS...
2022-07-31 00:37:26,659 INFO  [main] Performing mass defect filter on fragment peaks
2022-07-31 00:37:26,659 INFO  [main] No. of fragment peaks: 386525
2022-07-31 00:37:26,691 INFO  [main] No. of remaining fragment peaks: 372714
2022-07-31 00:37:26,691 INFO  [main] Building precursor-fragment pairs for MS1 features....
2022-07-31 00:37:35,600 INFO  [main] Building precursor-fragment pairs for unfragmented ions....
2022-07-31 00:37:38,732 INFO  [main] ==================================================================================
2022-07-31 00:37:38,733 INFO  [main] Processing DIA MS2 (mz range):437.0_455.0( 26/30 )
2022-07-31 00:37:38,779 INFO  [main] Processing all scans to detect possible m/z peak curves and
2022-07-31 00:37:38,779 INFO  [main] Smoothing detected signals......
2022-07-31 00:37:41,213 INFO  [main] 364059 Peak curves found (Memory usage:3319MB)
2022-07-31 00:37:41,215 INFO  [main] Grouping isotopic peak curves........
2022-07-31 00:37:41,215 INFO  [main] Building PeakCurve Mass-RT KD tree
2022-07-31 00:37:41,851 INFO  [main] No of ion clusters:642 (Memory usage:3365MB)
2022-07-31 00:37:41,851 INFO  [main] Writing PeakCluster serialization to file:CPTAC_CCRCC_W_JHU_20190112_LUMOS_C3L-00088_NAT_437_455_PeakCluster.serFS...
2022-07-31 00:37:41,865 INFO  [main] Performing mass defect filter on fragment peaks
2022-07-31 00:37:41,865 INFO  [main] No. of fragment peaks: 374138
2022-07-31 00:37:41,897 INFO  [main] No. of remaining fragment peaks: 357663
2022-07-31 00:37:41,897 INFO  [main] Building precursor-fragment pairs for MS1 features....
2022-07-31 00:37:52,248 INFO  [main] Building precursor-fragment pairs for unfragmented ions....
2022-07-31 00:37:55,529 INFO  [main] ==================================================================================
2022-07-31 00:37:55,529 INFO  [main] Processing DIA MS2 (mz range):420.0_438.0( 27/30 )
2022-07-31 00:37:55,565 INFO  [main] Processing all scans to detect possible m/z peak curves and
2022-07-31 00:37:55,565 INFO  [main] Smoothing detected signals......
2022-07-31 00:37:57,794 INFO  [main] 306493 Peak curves found (Memory usage:3294MB)
2022-07-31 00:37:57,796 INFO  [main] Grouping isotopic peak curves........
2022-07-31 00:37:57,796 INFO  [main] Building PeakCurve Mass-RT KD tree
2022-07-31 00:37:58,433 INFO  [main] No of ion clusters:488 (Memory usage:3331MB)
2022-07-31 00:37:58,434 INFO  [main] Writing PeakCluster serialization to file:CPTAC_CCRCC_W_JHU_20190112_LUMOS_C3L-00088_NAT_420_438_PeakCluster.serFS...
2022-07-31 00:37:58,445 INFO  [main] Performing mass defect filter on fragment peaks
2022-07-31 00:37:58,445 INFO  [main] No. of fragment peaks: 314468
2022-07-31 00:37:58,473 INFO  [main] No. of remaining fragment peaks: 299764
2022-07-31 00:37:58,473 INFO  [main] Building precursor-fragment pairs for MS1 features....
2022-07-31 00:38:05,176 INFO  [main] Building precursor-fragment pairs for unfragmented ions....
2022-07-31 00:38:07,716 INFO  [main] ==================================================================================
2022-07-31 00:38:07,716 INFO  [main] Processing DIA MS2 (mz range):401.0_421.0( 28/30 )
2022-07-31 00:38:07,745 INFO  [main] Processing all scans to detect possible m/z peak curves and
```
