## Supplementary Data 1 for "One-stop analysis of DIA proteomics data using MSFragger-DIA and FragPipe computational platform": log_2022-07-31_03-50-37.txt (part 2 of 3)

```
2022-07-31 00:38:07,745 INFO  [main] Smoothing detected signals......
2022-07-31 00:38:09,856 INFO  [main] 272497 Peak curves found (Memory usage:3289MB)
2022-07-31 00:38:09,858 INFO  [main] Grouping isotopic peak curves........
2022-07-31 00:38:09,858 INFO  [main] Building PeakCurve Mass-RT KD tree
2022-07-31 00:38:10,423 INFO  [main] No of ion clusters:439 (Memory usage:3324MB)
2022-07-31 00:38:10,423 INFO  [main] Writing PeakCluster serialization to file:CPTAC_CCRCC_W_JHU_20190112_LUMOS_C3L-00088_NAT_401_421_PeakCluster.serFS...
2022-07-31 00:38:10,449 INFO  [main] Performing mass defect filter on fragment peaks
2022-07-31 00:38:10,449 INFO  [main] No. of fragment peaks: 280195
2022-07-31 00:38:10,475 INFO  [main] No. of remaining fragment peaks: 269166
2022-07-31 00:38:10,475 INFO  [main] Building precursor-fragment pairs for MS1 features....
2022-07-31 00:38:16,513 INFO  [main] Building precursor-fragment pairs for unfragmented ions....
2022-07-31 00:38:18,714 INFO  [main] ==================================================================================
2022-07-31 00:38:18,714 INFO  [main] Processing DIA MS2 (mz range):378.0_402.0( 29/30 )
2022-07-31 00:38:18,740 INFO  [main] Processing all scans to detect possible m/z peak curves and
2022-07-31 00:38:18,740 INFO  [main] Smoothing detected signals......
2022-07-31 00:38:20,060 INFO  [main] 241426 Peak curves found (Memory usage:3283MB)
2022-07-31 00:38:20,062 INFO  [main] Grouping isotopic peak curves........
2022-07-31 00:38:20,062 INFO  [main] Building PeakCurve Mass-RT KD tree
2022-07-31 00:38:20,706 INFO  [main] No of ion clusters:398 (Memory usage:3315MB)
2022-07-31 00:38:20,706 INFO  [main] Writing PeakCluster serialization to file:CPTAC_CCRCC_W_JHU_20190112_LUMOS_C3L-00088_NAT_378_402_PeakCluster.serFS...
2022-07-31 00:38:20,715 INFO  [main] Performing mass defect filter on fragment peaks
2022-07-31 00:38:20,715 INFO  [main] No. of fragment peaks: 247124
2022-07-31 00:38:20,736 INFO  [main] No. of remaining fragment peaks: 239522
2022-07-31 00:38:20,736 INFO  [main] Building precursor-fragment pairs for MS1 features....
2022-07-31 00:38:26,157 INFO  [main] Building precursor-fragment pairs for unfragmented ions....
2022-07-31 00:38:28,482 INFO  [main] ==================================================================================
2022-07-31 00:38:28,482 INFO  [main] Processing DIA MS2 (mz range):350.0_379.0( 30/30 )
2022-07-31 00:38:28,504 INFO  [main] Processing all scans to detect possible m/z peak curves and
2022-07-31 00:38:28,504 INFO  [main] Smoothing detected signals......
2022-07-31 00:38:30,500 INFO  [main] 189631 Peak curves found (Memory usage:3262MB)
2022-07-31 00:38:30,503 INFO  [main] Grouping isotopic peak curves........
2022-07-31 00:38:30,503 INFO  [main] Building PeakCurve Mass-RT KD tree
2022-07-31 00:38:30,980 INFO  [main] No of ion clusters:280 (Memory usage:3285MB)
2022-07-31 00:38:30,980 INFO  [main] Writing PeakCluster serialization to file:CPTAC_CCRCC_W_JHU_20190112_LUMOS_C3L-00088_NAT_350_379_PeakCluster.serFS...
2022-07-31 00:38:30,992 INFO  [main] Performing mass defect filter on fragment peaks
2022-07-31 00:38:30,992 INFO  [main] No. of fragment peaks: 196018
2022-07-31 00:38:31,012 INFO  [main] No. of remaining fragment peaks: 186243
2022-07-31 00:38:31,012 INFO  [main] Building precursor-fragment pairs for MS1 features....
2022-07-31 00:38:35,179 INFO  [main] Building precursor-fragment pairs for unfragmented ions....
2022-07-31 00:38:36,832 INFO  [main] ==================================================================================
2022-07-31 00:39:10,707 INFO  [main] /storage/yufe/data/ccrcc_dia_20/discovery/proteome/mzml/CPTAC_CCRCC_W_JHU_20190112_LUMOS_C3L-00088_NAT.mzML processed time:0 hour, 15 min, 37 sec
2022-07-31 00:39:10,707 INFO  [main] Job complete
2022-07-31 00:39:10,707 INFO  [main] =================================================================================================
Process 'UmpireSe' finished, exit code: 0
UmpireSe
java -cp /storage/yufe/tools/FragPipe-18.0/fragpipe/lib/fragpipe-18.0.jar:/storage/yufe/tools/FragPipe-18.0/fragpipe/lib/commons-io-2.11.0.jar com.github.chhh.utils.FileMove --no-err /storage/yufe/data/ccrcc_dia_20/discovery/proteome/mzml/diaumpire_se.log /storage/yufe/results/msfragger_dia_paper/runtime_ccrcc_20/diaumpire/diaumpire_se.log
Process 'UmpireSe' finished, exit code: 0
UmpireSe
java -cp /storage/yufe/tools/FragPipe-18.0/fragpipe/lib/fragpipe-18.0.jar:/storage/yufe/tools/FragPipe-18.0/fragpipe/lib/commons-io-2.11.0.jar com.github.chhh.utils.FileMove --no-err /storage/yufe/data/ccrcc_dia_20/discovery/proteome/mzml/CPTAC_CCRCC_W_JHU_20190112_LUMOS_C3L-00088_NAT_Peak /storage/yufe/results/msfragger_dia_paper/runtime_ccrcc_20/diaumpire/CPTAC_CCRCC_W_JHU_20190112_LUMOS_C3L-00088_NAT_Peak
Process 'UmpireSe' finished, exit code: 0
UmpireSe
java -cp /storage/yufe/tools/FragPipe-18.0/fragpipe/lib/fragpipe-18.0.jar:/storage/yufe/tools/FragPipe-18.0/fragpipe/lib/commons-io-2.11.0.jar com.github.chhh.utils.FileMove --no-err /storage/yufe/data/ccrcc_dia_20/discovery/proteome/mzml/CPTAC_CCRCC_W_JHU_20190112_LUMOS_C3L-00088_NAT.DIAWindowsFS /storage/yufe/results/msfragger_dia_paper/runtime_ccrcc_20/diaumpire/CPTAC_CCRCC_W_JHU_20190112_LUMOS_C3L-00088_NAT.DIAWindowsFS
Process 'UmpireSe' finished, exit code: 0
UmpireSe
java -cp /storage/yufe/tools/FragPipe-18.0/fragpipe/lib/fragpipe-18.0.jar:/storage/yufe/tools/FragPipe-18.0/fragpipe/lib/commons-io-2.11.0.jar com.github.chhh.utils.FileMove --no-err /storage/yufe/data/ccrcc_dia_20/discovery/proteome/mzml/CPTAC_CCRCC_W_JHU_20190112_LUMOS_C3L-00088_NAT.RTidxFS /storage/yufe/results/msfragger_dia_paper/runtime_ccrcc_20/diaumpire/CPTAC_CCRCC_W_JHU_20190112_LUMOS_C3L-00088_NAT.RTidxFS
Process 'UmpireSe' finished, exit code: 0
UmpireSe
java -cp /storage/yufe/tools/FragPipe-18.0/fragpipe/lib/fragpipe-18.0.jar:/storage/yufe/tools/FragPipe-18.0/fragpipe/lib/commons-io-2.11.0.jar com.github.chhh.utils.FileMove --no-err /storage/yufe/data/ccrcc_dia_20/discovery/proteome/mzml/CPTAC_CCRCC_W_JHU_20190112_LUMOS_C3L-00088_NAT.ScanClusterMapping_Q1 /storage/yufe/results/msfragger_dia_paper/runtime_ccrcc_20/diaumpire/CPTAC_CCRCC_W_JHU_20190112_LUMOS_C3L-00088_NAT.ScanClusterMapping_Q1
Process 'UmpireSe' finished, exit code: 0
UmpireSe
java -cp /storage/yufe/tools/FragPipe-18.0/fragpipe/lib/fragpipe-18.0.jar:/storage/yufe/tools/FragPipe-18.0/fragpipe/lib/commons-io-2.11.0.jar com.github.chhh.utils.FileMove --no-err /storage/yufe/data/ccrcc_dia_20/discovery/proteome/mzml/CPTAC_CCRCC_W_JHU_20190112_LUMOS_C3L-00088_NAT.ScanClusterMapping_Q2 /storage/yufe/results/msfragger_dia_paper/runtime_ccrcc_20/diaumpire/CPTAC_CCRCC_W_JHU_20190112_LUMOS_C3L-00088_NAT.ScanClusterMapping_Q2
Process 'UmpireSe' finished, exit code: 0
UmpireSe
java -cp /storage/yufe/tools/FragPipe-18.0/fragpipe/lib/fragpipe-18.0.jar:/storage/yufe/tools/FragPipe-18.0/fragpipe/lib/commons-io-2.11.0.jar com.github.chhh.utils.FileMove --no-err /storage/yufe/data/ccrcc_dia_20/discovery/proteome/mzml/CPTAC_CCRCC_W_JHU_20190112_LUMOS_C3L-00088_NAT.ScanClusterMapping_Q3 /storage/yufe/results/msfragger_dia_paper/runtime_ccrcc_20/diaumpire/CPTAC_CCRCC_W_JHU_20190112_LUMOS_C3L-00088_NAT.ScanClusterMapping_Q3
Process 'UmpireSe' finished, exit code: 0
UmpireSe
java -cp /storage/yufe/tools/FragPipe-18.0/fragpipe/lib/fragpipe-18.0.jar:/storage/yufe/tools/FragPipe-18.0/fragpipe/lib/commons-io-2.11.0.jar com.github.chhh.utils.FileMove --no-err /storage/yufe/data/ccrcc_dia_20/discovery/proteome/mzml/CPTAC_CCRCC_W_JHU_20190112_LUMOS_C3L-00088_NAT.ScanidxFS /storage/yufe/results/msfragger_dia_paper/runtime_ccrcc_20/diaumpire/CPTAC_CCRCC_W_JHU_20190112_LUMOS_C3L-00088_NAT.ScanidxFS
Process 'UmpireSe' finished, exit code: 0
UmpireSe
java -cp /storage/yufe/tools/FragPipe-18.0/fragpipe/lib/fragpipe-18.0.jar:/storage/yufe/tools/FragPipe-18.0/fragpipe/lib/commons-io-2.11.0.jar com.github.chhh.utils.FileMove --no-err /storage/yufe/data/ccrcc_dia_20/discovery/proteome/mzml/CPTAC_CCRCC_W_JHU_20190112_LUMOS_C3L-00088_NAT.ScanPosFS /storage/yufe/results/msfragger_dia_paper/runtime_ccrcc_20/diaumpire/CPTAC_CCRCC_W_JHU_20190112_LUMOS_C3L-00088_NAT.ScanPosFS
Process 'UmpireSe' finished, exit code: 0
UmpireSe
java -cp /storage/yufe/tools/FragPipe-18.0/fragpipe/lib/fragpipe-18.0.jar:/storage/yufe/tools/FragPipe-18.0/fragpipe/lib/commons-io-2.11.0.jar com.github.chhh.utils.FileMove --no-err /storage/yufe/data/ccrcc_dia_20/discovery/proteome/mzml/CPTAC_CCRCC_W_JHU_20190112_LUMOS_C3L-00088_NAT.ScanRTFS /storage/yufe/results/msfragger_dia_paper/runtime_ccrcc_20/diaumpire/CPTAC_CCRCC_W_JHU_20190112_LUMOS_C3L-00088_NAT.ScanRTFS
Process 'UmpireSe' finished, exit code: 0
UmpireSe
java -cp /storage/yufe/tools/FragPipe-18.0/fragpipe/lib/fragpipe-18.0.jar:/storage/yufe/tools/FragPipe-18.0/fragpipe/lib/commons-io-2.11.0.jar com.github.chhh.utils.FileMove --no-err /storage/yufe/data/ccrcc_dia_20/discovery/proteome/mzml/CPTAC_CCRCC_W_JHU_20190112_LUMOS_C3L-00088_NAT_diasetting.ser /storage/yufe/results/msfragger_dia_paper/runtime_ccrcc_20/diaumpire/CPTAC_CCRCC_W_JHU_20190112_LUMOS_C3L-00088_NAT_diasetting.ser
Process 'UmpireSe' finished, exit code: 0
UmpireSe
java -cp /storage/yufe/tools/FragPipe-18.0/fragpipe/lib/fragpipe-18.0.jar:/storage/yufe/tools/FragPipe-18.0/fragpipe/lib/commons-io-2.11.0.jar com.github.chhh.utils.FileMove --no-err /storage/yufe/data/ccrcc_dia_20/discovery/proteome/mzml/CPTAC_CCRCC_W_JHU_20190112_LUMOS_C3L-00088_NAT_params.ser /storage/yufe/results/msfragger_dia_paper/runtime_ccrcc_20/diaumpire/CPTAC_CCRCC_W_JHU_20190112_LUMOS_C3L-00088_NAT_params.ser
Process 'UmpireSe' finished, exit code: 0
UmpireSe
java -cp /storage/yufe/tools/FragPipe-18.0/fragpipe/lib/fragpipe-18.0.jar:/storage/yufe/tools/FragPipe-18.0/fragpipe/lib/commons-io-2.11.0.jar com.github.chhh.utils.FileMove --no-err /storage/yufe/data/ccrcc_dia_20/discovery/proteome/mzml/CPTAC_CCRCC_W_JHU_20190112_LUMOS_C3L-00088_NAT_Q1.mgf /storage/yufe/results/msfragger_dia_paper/runtime_ccrcc_20/diaumpire/CPTAC_CCRCC_W_JHU_20190112_LUMOS_C3L-00088_NAT_Q1.mgf
Process 'UmpireSe' finished, exit code: 0
UmpireSe
java -cp /storage/yufe/tools/FragPipe-18.0/fragpipe/lib/fragpipe-18.0.jar:/storage/yufe/tools/FragPipe-18.0/fragpipe/lib/commons-io-2.11.0.jar com.github.chhh.utils.FileMove --no-err /storage/yufe/data/ccrcc_dia_20/discovery/proteome/mzml/CPTAC_CCRCC_W_JHU_20190112_LUMOS_C3L-00088_NAT_Q2.mgf /storage/yufe/results/msfragger_dia_paper/runtime_ccrcc_20/diaumpire/CPTAC_CCRCC_W_JHU_20190112_LUMOS_C3L-00088_NAT_Q2.mgf
Process 'UmpireSe' finished, exit code: 0
UmpireSe
java -cp /storage/yufe/tools/FragPipe-18.0/fragpipe/lib/fragpipe-18.0.jar:/storage/yufe/tools/FragPipe-18.0/fragpipe/lib/commons-io-2.11.0.jar com.github.chhh.utils.FileMove --no-err /storage/yufe/data/ccrcc_dia_20/discovery/proteome/mzml/CPTAC_CCRCC_W_JHU_20190112_LUMOS_C3L-00088_NAT_Q3.mgf /storage/yufe/results/msfragger_dia_paper/runtime_ccrcc_20/diaumpire/CPTAC_CCRCC_W_JHU_20190112_LUMOS_C3L-00088_NAT_Q3.mgf
Process 'UmpireSe' finished, exit code: 0
UmpireSe
java -cp /storage/yufe/tools/FragPipe-18.0/fragpipe/lib/fragpipe-18.0.jar:/storage/yufe/tools/FragPipe-18.0/fragpipe/lib/commons-io-2.11.0.jar com.github.chhh.utils.FileMove --no-err /storage/yufe/data/ccrcc_dia_20/discovery/proteome/mzml/CPTAC_CCRCC_W_JHU_20190112_LUMOS_C3L-00088_NAT_Q1.mzML /storage/yufe/results/msfragger_dia_paper/runtime_ccrcc_20/diaumpire/CPTAC_CCRCC_W_JHU_20190112_LUMOS_C3L-00088_NAT_Q1.mzML
Process 'UmpireSe' finished, exit code: 0
UmpireSe
java -cp /storage/yufe/tools/FragPipe-18.0/fragpipe/lib/fragpipe-18.0.jar:/storage/yufe/tools/FragPipe-18.0/fragpipe/lib/commons-io-2.11.0.jar com.github.chhh.utils.FileMove --no-err /storage/yufe/data/ccrcc_dia_20/discovery/proteome/mzml/CPTAC_CCRCC_W_JHU_20190112_LUMOS_C3L-00088_NAT_Q2.mzML /storage/yufe/results/msfragger_dia_paper/runtime_ccrcc_20/diaumpire/CPTAC_CCRCC_W_JHU_20190112_LUMOS_C3L-00088_NAT_Q2.mzML
Process 'UmpireSe' finished, exit code: 0
UmpireSe
java -cp /storage/yufe/tools/FragPipe-18.0/fragpipe/lib/fragpipe-18.0.jar:/storage/yufe/tools/FragPipe-18.0/fragpipe/lib/commons-io-2.11.0.jar com.github.chhh.utils.FileMove --no-err /storage/yufe/data/ccrcc_dia_20/discovery/proteome/mzml/CPTAC_CCRCC_W_JHU_20190112_LUMOS_C3L-00088_NAT_Q3.mzML /storage/yufe/results/msfragger_dia_paper/runtime_ccrcc_20/diaumpire/CPTAC_CCRCC_W_JHU_20190112_LUMOS_C3L-00088_NAT_Q3.mzML
Process 'UmpireSe' finished, exit code: 0
UmpireSe
java -cp /storage/yufe/tools/FragPipe-18.0/fragpipe/lib/fragpipe-18.0.jar com.github.chhh.utils.FileDelete /storage/yufe/results/msfragger_dia_paper/runtime_ccrcc_20/diaumpire/CPTAC_CCRCC_W_JHU_20190112_LUMOS_C3L-00088_NAT_Peak
Process 'UmpireSe' finished, exit code: 0
UmpireSe
java -cp /storage/yufe/tools/FragPipe-18.0/fragpipe/lib/fragpipe-18.0.jar com.github.chhh.utils.FileDelete /storage/yufe/results/msfragger_dia_paper/runtime_ccrcc_20/diaumpire/CPTAC_CCRCC_W_JHU_20190112_LUMOS_C3L-00088_NAT.DIAWindowsFS
Process 'UmpireSe' finished, exit code: 0
UmpireSe
java -cp /storage/yufe/tools/FragPipe-18.0/fragpipe/lib/fragpipe-18.0.jar com.github.chhh.utils.FileDelete /storage/yufe/results/msfragger_dia_paper/runtime_ccrcc_20/diaumpire/CPTAC_CCRCC_W_JHU_20190112_LUMOS_C3L-00088_NAT.RTidxFS
Process 'UmpireSe' finished, exit code: 0
UmpireSe
java -cp /storage/yufe/tools/FragPipe-18.0/fragpipe/lib/fragpipe-18.0.jar com.github.chhh.utils.FileDelete /storage/yufe/results/msfragger_dia_paper/runtime_ccrcc_20/diaumpire/CPTAC_CCRCC_W_JHU_20190112_LUMOS_C3L-00088_NAT.ScanClusterMapping_Q1
Process 'UmpireSe' finished, exit code: 0
UmpireSe
java -cp /storage/yufe/tools/FragPipe-18.0/fragpipe/lib/fragpipe-18.0.jar com.github.chhh.utils.FileDelete /storage/yufe/results/msfragger_dia_paper/runtime_ccrcc_20/diaumpire/CPTAC_CCRCC_W_JHU_20190112_LUMOS_C3L-00088_NAT.ScanClusterMapping_Q2
Process 'UmpireSe' finished, exit code: 0
UmpireSe
java -cp /storage/yufe/tools/FragPipe-18.0/fragpipe/lib/fragpipe-18.0.jar com.github.chhh.utils.FileDelete /storage/yufe/results/msfragger_dia_paper/runtime_ccrcc_20/diaumpire/CPTAC_CCRCC_W_JHU_20190112_LUMOS_C3L-00088_NAT.ScanClusterMapping_Q3
Process 'UmpireSe' finished, exit code: 0
UmpireSe
java -cp /storage/yufe/tools/FragPipe-18.0/fragpipe/lib/fragpipe-18.0.jar com.github.chhh.utils.FileDelete /storage/yufe/results/msfragger_dia_paper/runtime_ccrcc_20/diaumpire/CPTAC_CCRCC_W_JHU_20190112_LUMOS_C3L-00088_NAT.ScanidxFS
Process 'UmpireSe' finished, exit code: 0
UmpireSe
java -cp /storage/yufe/tools/FragPipe-18.0/fragpipe/lib/fragpipe-18.0.jar com.github.chhh.utils.FileDelete /storage/yufe/results/msfragger_dia_paper/runtime_ccrcc_20/diaumpire/CPTAC_CCRCC_W_JHU_20190112_LUMOS_C3L-00088_NAT.ScanPosFS
Process 'UmpireSe' finished, exit code: 0
UmpireSe
java -cp /storage/yufe/tools/FragPipe-18.0/fragpipe/lib/fragpipe-18.0.jar com.github.chhh.utils.FileDelete /storage/yufe/results/msfragger_dia_paper/runtime_ccrcc_20/diaumpire/CPTAC_CCRCC_W_JHU_20190112_LUMOS_C3L-00088_NAT.ScanRTFS
Process 'UmpireSe' finished, exit code: 0
UmpireSe
java -cp /storage/yufe/tools/FragPipe-18.0/fragpipe/lib/fragpipe-18.0.jar com.github.chhh.utils.FileDelete /storage/yufe/results/msfragger_dia_paper/runtime_ccrcc_20/diaumpire/CPTAC_CCRCC_W_JHU_20190112_LUMOS_C3L-00088_NAT_diasetting.ser
Process 'UmpireSe' finished, exit code: 0
UmpireSe
java -cp /storage/yufe/tools/FragPipe-18.0/fragpipe/lib/fragpipe-18.0.jar com.github.chhh.utils.FileDelete /storage/yufe/results/msfragger_dia_paper/runtime_ccrcc_20/diaumpire/CPTAC_CCRCC_W_JHU_20190112_LUMOS_C3L-00088_NAT_params.ser
Process 'UmpireSe' finished, exit code: 0
UmpireSe
java -cp /storage/yufe/tools/FragPipe-18.0/fragpipe/lib/fragpipe-18.0.jar com.github.chhh.utils.FileDelete /storage/yufe/results/msfragger_dia_paper/runtime_ccrcc_20/diaumpire/CPTAC_CCRCC_W_JHU_20190112_LUMOS_C3L-00088_NAT_Q1.mgf
Process 'UmpireSe' finished, exit code: 0
UmpireSe
java -cp /storage/yufe/tools/FragPipe-18.0/fragpipe/lib/fragpipe-18.0.jar com.github.chhh.utils.FileDelete /storage/yufe/results/msfragger_dia_paper/runtime_ccrcc_20/diaumpire/CPTAC_CCRCC_W_JHU_20190112_LUMOS_C3L-00088_NAT_Q2.mgf
Process 'UmpireSe' finished, exit code: 0
UmpireSe
java -cp /storage/yufe/tools/FragPipe-18.0/fragpipe/lib/fragpipe-18.0.jar com.github.chhh.utils.FileDelete /storage/yufe/results/msfragger_dia_paper/runtime_ccrcc_20/diaumpire/CPTAC_CCRCC_W_JHU_20190112_LUMOS_C3L-00088_NAT_Q3.mgf
Process 'UmpireSe' finished, exit code: 0
UmpireSe
java -Xmx400G -Dlibs.thermo.dir=/storage/yufe/tools/MSFragger-3.5/ext/thermo -cp /storage/yufe/tools/FragPipe-18.0/fragpipe/tools/DIA_Umpire_SE-2.2.8.jar:/storage/yufe/tools/FragPipe-18.0/fragpipe/tools/batmass-io-1.25.5.jar dia_umpire_se.DIA_Umpire_SE /storage/yufe/data/ccrcc_dia_20/discovery/proteome/mzml/CPTAC_CCRCC_W_JHU_20190112_LUMOS_C3L-00088_T.mzML /storage/yufe/results/msfragger_dia_paper/runtime_ccrcc_20/diaumpire/umpire-se.params
=================================================================================================
DIA-Umpire signal extraction analysis  (version: v2.2.8)
(c) University of Michigan
WARNING: sun.reflect.Reflection.getCallerClass is not supported. This will impact performance.
2022-07-31 00:39:20,528 INFO  [main] Version: v2.2.8
2022-07-31 00:39:20,530 INFO  [main] Parameter file:/storage/yufe/results/msfragger_dia_paper/runtime_ccrcc_20/diaumpire/umpire-se.params
2022-07-31 00:39:20,530 INFO  [main] Spectra file:/storage/yufe/data/ccrcc_dia_20/discovery/proteome/mzml/CPTAC_CCRCC_W_JHU_20190112_LUMOS_C3L-00088_T.mzML
2022-07-31 00:39:20,532 INFO  [main] 
2022-07-31 00:39:20,532 INFO  [main] ####################################################################################################
2022-07-31 00:39:20,533 INFO  [main] #No of threads
2022-07-31 00:39:20,533 INFO  [main] Thread = 56
2022-07-31 00:39:20,533 INFO  [main] ####################################################################################################
2022-07-31 00:39:20,533 INFO  [main] 
2022-07-31 00:39:20,533 INFO  [main] ## omit Thread
2022-07-31 00:39:20,533 INFO  [main] 
2022-07-31 00:39:20,533 INFO  [main] #Precursor-fragments grouping parameters
2022-07-31 00:39:20,533 INFO  [main] RPmax = 25
2022-07-31 00:39:20,533 INFO  [main] RFmax = 500
2022-07-31 00:39:20,534 INFO  [main] CorrThreshold = 0
2022-07-31 00:39:20,534 INFO  [main] DeltaApex = 0.2
2022-07-31 00:39:20,534 INFO  [main] RTOverlap = 0.3
2022-07-31 00:39:20,534 INFO  [main] 
2022-07-31 00:39:20,534 INFO  [main] #Fragment intensity adjustments
2022-07-31 00:39:20,534 INFO  [main] # change BoostComplementaryIon if later using database search results to build libraries for Skyline/OpenSWATH
2022-07-31 00:39:20,534 INFO  [main] AdjustFragIntensity = true
2022-07-31 00:39:20,534 INFO  [main] BoostComplementaryIon = false
2022-07-31 00:39:20,534 INFO  [main] 
2022-07-31 00:39:20,535 INFO  [main] #Export detected MS1 features (output feature file can be loaded and mapped to RAW data in BatMass)
2022-07-31 00:39:20,535 INFO  [main] ExportPrecursorPeak = false
2022-07-31 00:39:20,535 INFO  [main] 
2022-07-31 00:39:20,535 INFO  [main] Q1 = true
2022-07-31 00:39:20,535 INFO  [main] Q2 = true
2022-07-31 00:39:20,535 INFO  [main] Q3 = true
2022-07-31 00:39:20,535 INFO  [main] 
2022-07-31 00:39:20,535 INFO  [main] #Signal extraction: mass accuracy and resolution
2022-07-31 00:39:20,535 INFO  [main] # resolution parameter matters only for data generated in profile mode
2022-07-31 00:39:20,536 INFO  [main] SE.MS1PPM = 10
2022-07-31 00:39:20,536 INFO  [main] SE.MS2PPM = 20
2022-07-31 00:39:20,536 INFO  [main] SE.Resolution = 60000
2022-07-31 00:39:20,536 INFO  [main] 
2022-07-31 00:39:20,536 INFO  [main] #Signal extraction: signal to noise filter
2022-07-31 00:39:20,536 INFO  [main] SE.SN = 1.1
2022-07-31 00:39:20,536 INFO  [main] SE.MS2SN = 1.1
2022-07-31 00:39:20,536 INFO  [main] 
2022-07-31 00:39:20,537 INFO  [main] #Signal extraction: minimum signal intensity filter
2022-07-31 00:39:20,537 INFO  [main] # for Thermo data, filtering is usually not necessary. Set SE.EstimateBG to false and SE.MinMSIntensity and SE.MinMSMSIntensity to a low value, e.g. 1
2022-07-31 00:39:20,537 INFO  [main] # for older Q Exactive data, or when too many MS1 features are extracted, set SE.EstimateBG to yes (or apply SE.MinMSIntensity and SE.MinMSMSIntensity values based on BatMass visualization)
2022-07-31 00:39:20,537 INFO  [main] SE.EstimateBG = false
2022-07-31 00:39:20,537 INFO  [main] SE.MinMSIntensity = 1
2022-07-31 00:39:20,537 INFO  [main] SE.MinMSMSIntensity = 1
2022-07-31 00:39:20,537 INFO  [main] 
2022-07-31 00:39:20,537 INFO  [main] #Signal extraction: peak curve detection and isotope grouping
2022-07-31 00:39:20,537 INFO  [main] # for older Q Exactive data, or when too many MS1 features are extracted, set SE.NoMissedScan to 1
2022-07-31 00:39:20,538 INFO  [main] SE.NoMissedScan = 1
2022-07-31 00:39:20,538 INFO  [main] SE.MaxCurveRTRange = 2
2022-07-31 00:39:20,538 INFO  [main] SE.RemoveGroupedPeaks = true
2022-07-31 00:39:20,538 INFO  [main] SE.RemoveGroupedPeaksRTOverlap = 0.3
2022-07-31 00:39:20,538 INFO  [main] SE.RemoveGroupedPeaksCorr = 0.3
2022-07-31 00:39:20,538 INFO  [main] SE.MinNoPeakCluster = 2
2022-07-31 00:39:20,538 INFO  [main] SE.MaxNoPeakCluster = 4
2022-07-31 00:39:20,538 INFO  [main] 
2022-07-31 00:39:20,538 INFO  [main] #Signal extraction: filtering of MS1 features
2022-07-31 00:39:20,538 INFO  [main] # if interested in modified peptides, increase MassDefectOffset parameter, or set SE.MassDefectFilter to false
2022-07-31 00:39:20,538 INFO  [main] SE.IsoPattern = 0.3
2022-07-31 00:39:20,539 INFO  [main] SE.MassDefectFilter = true
2022-07-31 00:39:20,539 INFO  [main] SE.MassDefectOffset = 0.1
2022-07-31 00:39:20,539 INFO  [main] 
2022-07-31 00:39:20,539 INFO  [main] #Signal extraction: other
2022-07-31 00:39:20,539 INFO  [main] SE.StartCharge = 1
2022-07-31 00:39:20,539 INFO  [main] SE.EndCharge = 5
2022-07-31 00:39:20,539 INFO  [main] SE.MS2StartCharge = 2
2022-07-31 00:39:20,539 INFO  [main] SE.MS2EndCharge = 5
2022-07-31 00:39:20,540 INFO  [main] SE.MinFrag = 10
2022-07-31 00:39:20,540 INFO  [main] SE.StartRT = 0
2022-07-31 00:39:20,540 INFO  [main] SE.EndRT = 9999
2022-07-31 00:39:20,540 INFO  [main] SE.MinMZ = 200
2022-07-31 00:39:20,540 INFO  [main] SE.MinPrecursorMass = 600
2022-07-31 00:39:20,540 INFO  [main] SE.MaxPrecursorMass = 5000
2022-07-31 00:39:20,540 INFO  [main] 
2022-07-31 00:39:20,540 INFO  [main] 
2022-07-31 00:39:20,540 INFO  [main] #Isolation window setting
2022-07-31 00:39:20,540 INFO  [main] #The current version supports the following window type: SWATH (fixed window size), V_SWATH (variable SWATH window), MSX, MSE, pSMART
2022-07-31 00:39:20,540 INFO  [main] WindowType = SWATH
2022-07-31 00:39:20,540 INFO  [main] 
2022-07-31 00:39:20,540 INFO  [main] #Fix window size (For SWATH)
2022-07-31 00:39:20,541 INFO  [main] # for Thermo data, this will be determined from raw data automatically
2022-07-31 00:39:20,541 INFO  [main] WindowSize = 10
2022-07-31 00:39:20,541 INFO  [main] 
2022-07-31 00:39:20,541 INFO  [main] #Variable SWATH window setting (start m/z, end m/z, separated by Tab)
2022-07-31 00:39:20,541 INFO  [main] # for Thermo data, this will be determined from raw data automatically
2022-07-31 00:39:20,541 INFO  [main] ==window setting begin
2022-07-31 00:39:20,541 INFO  [main] 
2022-07-31 00:39:20,543 INFO  [main] =================================================================================================
2022-07-31 00:39:20,543 INFO  [main] Processing /storage/yufe/data/ccrcc_dia_20/discovery/proteome/mzml/CPTAC_CCRCC_W_JHU_20190112_LUMOS_C3L-00088_T.mzML....
2022-07-31 00:39:20,546 INFO  [main] Writing DIA setting to file:/storage/yufe/data/ccrcc_dia_20/discovery/proteome/mzml/CPTAC_CCRCC_W_JHU_20190112_LUMOS_C3L-00088_T_diasetting.ser...
2022-07-31 00:39:20,552 INFO  [main] Writing parameter to file:/storage/yufe/data/ccrcc_dia_20/discovery/proteome/mzml/CPTAC_CCRCC_W_JHU_20190112_LUMOS_C3L-00088_T_params.ser...
2022-07-31 00:39:20,557 INFO  [main] Module A: Signal extraction
WARNING: An illegal reflective access operation has occurred
WARNING: Illegal reflective access by org.nustaq.serialization.FSTClazzInfo (file:/storage/yufe/tools/FragPipe-18.0/fragpipe/tools/DIA_Umpire_SE-2.2.8.jar) to field java.lang.String.value
WARNING: Please consider reporting this to the maintainers of org.nustaq.serialization.FSTClazzInfo
WARNING: Use --illegal-access=warn to enable warnings of further illegal reflective access operations
WARNING: All illegal access operations will be denied in a future release
2022-07-31 00:39:40,573 INFO  [main] Writing DIA setting to file:/storage/yufe/data/ccrcc_dia_20/discovery/proteome/mzml/CPTAC_CCRCC_W_JHU_20190112_LUMOS_C3L-00088_T_diasetting.ser...
2022-07-31 00:39:40,803 INFO  [main] Processing MS1 peak detection
2022-07-31 00:39:40,803 INFO  [main] MS1 average cycle time : 4.3144307 seconds
2022-07-31 00:39:44,061 INFO  [main] Processing all scans to detect possible m/z peak curves and
2022-07-31 00:39:44,062 INFO  [main] Smoothing detected signals......
2022-07-31 00:39:54,444 INFO  [main] 3040044 Peak curves found (Memory usage:2222MB)
2022-07-31 00:39:54,445 INFO  [main] Inclusion mz values found: 0/0
2022-07-31 00:39:54,445 INFO  [main] Grouping isotopic peak curves........
2022-07-31 00:39:54,446 INFO  [main] Building PeakCurve Mass-RT KD tree
2022-07-31 00:40:03,927 INFO  [main] No of ion clusters:286424 (Memory usage:2481MB)
2022-07-31 00:40:04,074 INFO  [main] Writing PeakCluster serialization to file:CPTAC_CCRCC_W_JHU_20190112_LUMOS_C3L-00088_T_PeakCluster.serFS...
2022-07-31 00:40:09,449 INFO  [main] ==================================================================================
2022-07-31 00:40:09,449 INFO  [main] Processing DIA MS2 (mz range):1091.0_1650.0( 1/30 )
2022-07-31 00:40:09,566 INFO  [main] Processing all scans to detect possible m/z peak curves and
2022-07-31 00:40:09,566 INFO  [main] Smoothing detected signals......
2022-07-31 00:40:14,265 INFO  [main] 684347 Peak curves found (Memory usage:2935MB)
2022-07-31 00:40:14,267 INFO  [main] Grouping isotopic peak curves........
2022-07-31 00:40:14,267 INFO  [main] Building PeakCurve Mass-RT KD tree
2022-07-31 00:40:15,729 INFO  [main] No of ion clusters:707 (Memory usage:3021MB)
2022-07-31 00:40:15,730 INFO  [main] Writing PeakCluster serialization to file:CPTAC_CCRCC_W_JHU_20190112_LUMOS_C3L-00088_T_1091_1650_PeakCluster.serFS...
2022-07-31 00:40:15,785 INFO  [main] Performing mass defect filter on fragment peaks
2022-07-31 00:40:15,785 INFO  [main] No. of fragment peaks: 729960
2022-07-31 00:40:15,890 INFO  [main] No. of remaining fragment peaks: 713195
2022-07-31 00:40:15,891 INFO  [main] Building precursor-fragment pairs for MS1 features....
2022-07-31 00:40:45,055 INFO  [main] Building precursor-fragment pairs for unfragmented ions....
2022-07-31 00:40:52,036 INFO  [main] ==================================================================================
2022-07-31 00:40:52,036 INFO  [main] Processing DIA MS2 (mz range):1001.0_1092.0( 2/30 )
2022-07-31 00:40:52,115 INFO  [main] Processing all scans to detect possible m/z peak curves and
2022-07-31 00:40:52,115 INFO  [main] Smoothing detected signals......
2022-07-31 00:40:55,296 INFO  [main] 785075 Peak curves found (Memory usage:2822MB)
2022-07-31 00:40:55,298 INFO  [main] Grouping isotopic peak curves........
2022-07-31 00:40:55,299 INFO  [main] Building PeakCurve Mass-RT KD tree
2022-07-31 00:40:57,271 INFO  [main] No of ion clusters:2181 (Memory usage:2918MB)
2022-07-31 00:40:57,271 INFO  [main] Writing PeakCluster serialization to file:CPTAC_CCRCC_W_JHU_20190112_LUMOS_C3L-00088_T_1001_1092_PeakCluster.serFS...
2022-07-31 00:40:57,339 INFO  [main] Performing mass defect filter on fragment peaks
2022-07-31 00:40:57,339 INFO  [main] No. of fragment peaks: 811668
2022-07-31 00:40:57,426 INFO  [main] No. of remaining fragment peaks: 792093
2022-07-31 00:40:57,426 INFO  [main] Building precursor-fragment pairs for MS1 features....
2022-07-31 00:41:19,347 INFO  [main] Building precursor-fragment pairs for unfragmented ions....
2022-07-31 00:41:30,689 INFO  [main] ==================================================================================
2022-07-31 00:41:30,689 INFO  [main] Processing DIA MS2 (mz range):938.0_1002.0( 3/30 )
2022-07-31 00:41:30,769 INFO  [main] Processing all scans to detect possible m/z peak curves and
2022-07-31 00:41:30,770 INFO  [main] Smoothing detected signals......
2022-07-31 00:41:33,979 INFO  [main] 790015 Peak curves found (Memory usage:2900MB)
2022-07-31 00:41:33,982 INFO  [main] Grouping isotopic peak curves........
2022-07-31 00:41:33,982 INFO  [main] Building PeakCurve Mass-RT KD tree
2022-07-31 00:41:35,836 INFO  [main] No of ion clusters:2051 (Memory usage:2999MB)
2022-07-31 00:41:35,837 INFO  [main] Writing PeakCluster serialization to file:CPTAC_CCRCC_W_JHU_20190112_LUMOS_C3L-00088_T_938_1002_PeakCluster.serFS...
2022-07-31 00:41:35,862 INFO  [main] Performing mass defect filter on fragment peaks
2022-07-31 00:41:35,862 INFO  [main] No. of fragment peaks: 816972
2022-07-31 00:41:35,925 INFO  [main] No. of remaining fragment peaks: 796766
2022-07-31 00:41:35,925 INFO  [main] Building precursor-fragment pairs for MS1 features....
2022-07-31 00:42:03,448 INFO  [main] Building precursor-fragment pairs for unfragmented ions....
2022-07-31 00:42:14,794 INFO  [main] ==================================================================================
2022-07-31 00:42:14,794 INFO  [main] Processing DIA MS2 (mz range):888.0_939.0( 4/30 )
2022-07-31 00:42:14,879 INFO  [main] Processing all scans to detect possible m/z peak curves and
2022-07-31 00:42:14,879 INFO  [main] Smoothing detected signals......
2022-07-31 00:42:18,161 INFO  [main] 784945 Peak curves found (Memory usage:2939MB)
2022-07-31 00:42:18,163 INFO  [main] Grouping isotopic peak curves........
2022-07-31 00:42:18,163 INFO  [main] Building PeakCurve Mass-RT KD tree
2022-07-31 00:42:19,834 INFO  [main] No of ion clusters:1925 (Memory usage:3037MB)
2022-07-31 00:42:19,834 INFO  [main] Writing PeakCluster serialization to file:CPTAC_CCRCC_W_JHU_20190112_LUMOS_C3L-00088_T_888_939_PeakCluster.serFS...
2022-07-31 00:42:19,866 INFO  [main] Performing mass defect filter on fragment peaks
2022-07-31 00:42:19,866 INFO  [main] No. of fragment peaks: 811107
2022-07-31 00:42:19,948 INFO  [main] No. of remaining fragment peaks: 789517
2022-07-31 00:42:19,948 INFO  [main] Building precursor-fragment pairs for MS1 features....
2022-07-31 00:42:48,087 INFO  [main] Building precursor-fragment pairs for unfragmented ions....
2022-07-31 00:42:58,542 INFO  [main] ==================================================================================
2022-07-31 00:42:58,542 INFO  [main] Processing DIA MS2 (mz range):847.0_889.0( 5/30 )
2022-07-31 00:42:58,628 INFO  [main] Processing all scans to detect possible m/z peak curves and
2022-07-31 00:42:58,628 INFO  [main] Smoothing detected signals......
2022-07-31 00:43:01,859 INFO  [main] 787946 Peak curves found (Memory usage:2990MB)
2022-07-31 00:43:01,862 INFO  [main] Grouping isotopic peak curves........
2022-07-31 00:43:01,862 INFO  [main] Building PeakCurve Mass-RT KD tree
2022-07-31 00:43:03,660 INFO  [main] No of ion clusters:1772 (Memory usage:3088MB)
2022-07-31 00:43:03,660 INFO  [main] Writing PeakCluster serialization to file:CPTAC_CCRCC_W_JHU_20190112_LUMOS_C3L-00088_T_847_889_PeakCluster.serFS...
2022-07-31 00:43:03,716 INFO  [main] Performing mass defect filter on fragment peaks
2022-07-31 00:43:03,716 INFO  [main] No. of fragment peaks: 815076
2022-07-31 00:43:03,800 INFO  [main] No. of remaining fragment peaks: 793952
2022-07-31 00:43:03,801 INFO  [main] Building precursor-fragment pairs for MS1 features....
2022-07-31 00:43:34,552 INFO  [main] Building precursor-fragment pairs for unfragmented ions....
2022-07-31 00:43:46,060 INFO  [main] ==================================================================================
2022-07-31 00:43:46,060 INFO  [main] Processing DIA MS2 (mz range):814.0_848.0( 6/30 )
2022-07-31 00:43:46,138 INFO  [main] Processing all scans to detect possible m/z peak curves and
2022-07-31 00:43:46,138 INFO  [main] Smoothing detected signals......
2022-07-31 00:43:49,051 INFO  [main] 730703 Peak curves found (Memory usage:2989MB)
2022-07-31 00:43:49,053 INFO  [main] Grouping isotopic peak curves........
2022-07-31 00:43:49,053 INFO  [main] Building PeakCurve Mass-RT KD tree
2022-07-31 00:43:50,600 INFO  [main] No of ion clusters:1426 (Memory usage:3079MB)
2022-07-31 00:43:50,601 INFO  [main] Writing PeakCluster serialization to file:CPTAC_CCRCC_W_JHU_20190112_LUMOS_C3L-00088_T_814_848_PeakCluster.serFS...
2022-07-31 00:43:50,630 INFO  [main] Performing mass defect filter on fragment peaks
2022-07-31 00:43:50,630 INFO  [main] No. of fragment peaks: 754272
2022-07-31 00:43:50,687 INFO  [main] No. of remaining fragment peaks: 732526
2022-07-31 00:43:50,687 INFO  [main] Building precursor-fragment pairs for MS1 features....
2022-07-31 00:44:19,853 INFO  [main] Building precursor-fragment pairs for unfragmented ions....
2022-07-31 00:44:28,014 INFO  [main] ==================================================================================
2022-07-31 00:44:28,014 INFO  [main] Processing DIA MS2 (mz range):784.0_815.0( 7/30 )
2022-07-31 00:44:28,089 INFO  [main] Processing all scans to detect possible m/z peak curves and
2022-07-31 00:44:28,089 INFO  [main] Smoothing detected signals......
2022-07-31 00:44:30,580 INFO  [main] 720262 Peak curves found (Memory usage:2991MB)
2022-07-31 00:44:30,583 INFO  [main] Grouping isotopic peak curves........
2022-07-31 00:44:30,583 INFO  [main] Building PeakCurve Mass-RT KD tree
2022-07-31 00:44:32,136 INFO  [main] No of ion clusters:1378 (Memory usage:3080MB)
2022-07-31 00:44:32,136 INFO  [main] Writing PeakCluster serialization to file:CPTAC_CCRCC_W_JHU_20190112_LUMOS_C3L-00088_T_784_815_PeakCluster.serFS...
2022-07-31 00:44:32,234 INFO  [main] Performing mass defect filter on fragment peaks
2022-07-31 00:44:32,234 INFO  [main] No. of fragment peaks: 740721
2022-07-31 00:44:32,290 INFO  [main] No. of remaining fragment peaks: 723106
2022-07-31 00:44:32,290 INFO  [main] Building precursor-fragment pairs for MS1 features....
2022-07-31 00:44:57,435 INFO  [main] Building precursor-fragment pairs for unfragmented ions....
2022-07-31 00:45:05,344 INFO  [main] ==================================================================================
2022-07-31 00:45:05,344 INFO  [main] Processing DIA MS2 (mz range):757.0_785.0( 8/30 )
2022-07-31 00:45:05,419 INFO  [main] Processing all scans to detect possible m/z peak curves and
2022-07-31 00:45:05,419 INFO  [main] Smoothing detected signals......
2022-07-31 00:45:08,434 INFO  [main] 679500 Peak curves found (Memory usage:3001MB)
2022-07-31 00:45:08,436 INFO  [main] Grouping isotopic peak curves........
2022-07-31 00:45:08,436 INFO  [main] Building PeakCurve Mass-RT KD tree
2022-07-31 00:45:09,912 INFO  [main] No of ion clusters:1240 (Memory usage:3083MB)
2022-07-31 00:45:09,912 INFO  [main] Writing PeakCluster serialization to file:CPTAC_CCRCC_W_JHU_20190112_LUMOS_C3L-00088_T_757_785_PeakCluster.serFS...
2022-07-31 00:45:09,933 INFO  [main] Performing mass defect filter on fragment peaks
2022-07-31 00:45:09,933 INFO  [main] No. of fragment peaks: 704914
2022-07-31 00:45:10,006 INFO  [main] No. of remaining fragment peaks: 687342
2022-07-31 00:45:10,006 INFO  [main] Building precursor-fragment pairs for MS1 features....
2022-07-31 00:45:31,969 INFO  [main] Building precursor-fragment pairs for unfragmented ions....
2022-07-31 00:45:39,449 INFO  [main] ==================================================================================
2022-07-31 00:45:39,449 INFO  [main] Processing DIA MS2 (mz range):731.0_758.0( 9/30 )
2022-07-31 00:45:39,518 INFO  [main] Processing all scans to detect possible m/z peak curves and
2022-07-31 00:45:39,518 INFO  [main] Smoothing detected signals......
2022-07-31 00:45:41,881 INFO  [main] 632354 Peak curves found (Memory usage:3003MB)
2022-07-31 00:45:41,883 INFO  [main] Grouping isotopic peak curves........
2022-07-31 00:45:41,883 INFO  [main] Building PeakCurve Mass-RT KD tree
2022-07-31 00:45:43,184 INFO  [main] No of ion clusters:1174 (Memory usage:3082MB)
2022-07-31 00:45:43,184 INFO  [main] Writing PeakCluster serialization to file:CPTAC_CCRCC_W_JHU_20190112_LUMOS_C3L-00088_T_731_758_PeakCluster.serFS...
2022-07-31 00:45:43,205 INFO  [main] Performing mass defect filter on fragment peaks
2022-07-31 00:45:43,205 INFO  [main] No. of fragment peaks: 648801
2022-07-31 00:45:43,265 INFO  [main] No. of remaining fragment peaks: 629446
2022-07-31 00:45:43,265 INFO  [main] Building precursor-fragment pairs for MS1 features....
2022-07-31 00:46:04,419 INFO  [main] Building precursor-fragment pairs for unfragmented ions....
2022-07-31 00:46:10,748 INFO  [main] ==================================================================================
2022-07-31 00:46:10,748 INFO  [main] Processing DIA MS2 (mz range):708.0_732.0( 10/30 )
2022-07-31 00:46:10,817 INFO  [main] Processing all scans to detect possible m/z peak curves and
2022-07-31 00:46:10,817 INFO  [main] Smoothing detected signals......
2022-07-31 00:46:13,459 INFO  [main] 694699 Peak curves found (Memory usage:3079MB)
2022-07-31 00:46:13,461 INFO  [main] Grouping isotopic peak curves........
2022-07-31 00:46:13,461 INFO  [main] Building PeakCurve Mass-RT KD tree
2022-07-31 00:46:14,979 INFO  [main] No of ion clusters:1302 (Memory usage:3162MB)
2022-07-31 00:46:14,979 INFO  [main] Writing PeakCluster serialization to file:CPTAC_CCRCC_W_JHU_20190112_LUMOS_C3L-00088_T_708_732_PeakCluster.serFS...
2022-07-31 00:46:14,999 INFO  [main] Performing mass defect filter on fragment peaks
2022-07-31 00:46:14,999 INFO  [main] No. of fragment peaks: 716031
2022-07-31 00:46:15,072 INFO  [main] No. of remaining fragment peaks: 693545
2022-07-31 00:46:15,072 INFO  [main] Building precursor-fragment pairs for MS1 features....
2022-07-31 00:46:38,815 INFO  [main] Building precursor-fragment pairs for unfragmented ions....
2022-07-31 00:46:46,717 INFO  [main] ==================================================================================
2022-07-31 00:46:46,717 INFO  [main] Processing DIA MS2 (mz range):687.0_709.0( 11/30 )
2022-07-31 00:46:46,782 INFO  [main] Processing all scans to detect possible m/z peak curves and
2022-07-31 00:46:46,782 INFO  [main] Smoothing detected signals......
2022-07-31 00:46:49,194 INFO  [main] 669386 Peak curves found (Memory usage:3099MB)
2022-07-31 00:46:49,197 INFO  [main] Grouping isotopic peak curves........
2022-07-31 00:46:49,197 INFO  [main] Building PeakCurve Mass-RT KD tree
2022-07-31 00:46:50,707 INFO  [main] No of ion clusters:1192 (Memory usage:3181MB)
2022-07-31 00:46:50,707 INFO  [main] Writing PeakCluster serialization to file:CPTAC_CCRCC_W_JHU_20190112_LUMOS_C3L-00088_T_687_709_PeakCluster.serFS...
2022-07-31 00:46:50,779 INFO  [main] Performing mass defect filter on fragment peaks
2022-07-31 00:46:50,779 INFO  [main] No. of fragment peaks: 688847
2022-07-31 00:46:50,849 INFO  [main] No. of remaining fragment peaks: 665125
2022-07-31 00:46:50,850 INFO  [main] Building precursor-fragment pairs for MS1 features....
2022-07-31 00:47:13,411 INFO  [main] Building precursor-fragment pairs for unfragmented ions....
2022-07-31 00:47:20,747 INFO  [main] ==================================================================================
2022-07-31 00:47:20,747 INFO  [main] Processing DIA MS2 (mz range):668.0_688.0( 12/30 )
2022-07-31 00:47:20,809 INFO  [main] Processing all scans to detect possible m/z peak curves and
2022-07-31 00:47:20,809 INFO  [main] Smoothing detected signals......
2022-07-31 00:47:23,392 INFO  [main] 650856 Peak curves found (Memory usage:3121MB)
2022-07-31 00:47:23,394 INFO  [main] Grouping isotopic peak curves........
2022-07-31 00:47:23,394 INFO  [main] Building PeakCurve Mass-RT KD tree
2022-07-31 00:47:24,637 INFO  [main] No of ion clusters:1122 (Memory usage:3202MB)
2022-07-31 00:47:24,637 INFO  [main] Writing PeakCluster serialization to file:CPTAC_CCRCC_W_JHU_20190112_LUMOS_C3L-00088_T_668_688_PeakCluster.serFS...
2022-07-31 00:47:24,658 INFO  [main] Performing mass defect filter on fragment peaks
2022-07-31 00:47:24,658 INFO  [main] No. of fragment peaks: 669622
2022-07-31 00:47:24,720 INFO  [main] No. of remaining fragment peaks: 643823
2022-07-31 00:47:24,720 INFO  [main] Building precursor-fragment pairs for MS1 features....
2022-07-31 00:47:40,519 INFO  [main] Building precursor-fragment pairs for unfragmented ions....
2022-07-31 00:47:46,907 INFO  [main] ==================================================================================
2022-07-31 00:47:46,907 INFO  [main] Processing DIA MS2 (mz range):649.0_669.0( 13/30 )
2022-07-31 00:47:46,974 INFO  [main] Processing all scans to detect possible m/z peak curves and
2022-07-31 00:47:46,974 INFO  [main] Smoothing detected signals......
2022-07-31 00:47:49,655 INFO  [main] 645562 Peak curves found (Memory usage:3150MB)
2022-07-31 00:47:49,658 INFO  [main] Grouping isotopic peak curves........
2022-07-31 00:47:49,658 INFO  [main] Building PeakCurve Mass-RT KD tree
2022-07-31 00:47:50,901 INFO  [main] No of ion clusters:1049 (Memory usage:3228MB)
2022-07-31 00:47:50,901 INFO  [main] Writing PeakCluster serialization to file:CPTAC_CCRCC_W_JHU_20190112_LUMOS_C3L-00088_T_649_669_PeakCluster.serFS...
2022-07-31 00:47:50,940 INFO  [main] Performing mass defect filter on fragment peaks
2022-07-31 00:47:50,940 INFO  [main] No. of fragment peaks: 665420
2022-07-31 00:47:50,995 INFO  [main] No. of remaining fragment peaks: 638931
2022-07-31 00:47:50,995 INFO  [main] Building precursor-fragment pairs for MS1 features....
2022-07-31 00:48:06,173 INFO  [main] Building precursor-fragment pairs for unfragmented ions....
2022-07-31 00:48:11,992 INFO  [main] ==================================================================================
2022-07-31 00:48:11,992 INFO  [main] Processing DIA MS2 (mz range):630.0_650.0( 14/30 )
2022-07-31 00:48:12,049 INFO  [main] Processing all scans to detect possible m/z peak curves and
2022-07-31 00:48:12,050 INFO  [main] Smoothing detected signals......
2022-07-31 00:48:14,367 INFO  [main] 634116 Peak curves found (Memory usage:3161MB)
2022-07-31 00:48:14,369 INFO  [main] Grouping isotopic peak curves........
2022-07-31 00:48:14,369 INFO  [main] Building PeakCurve Mass-RT KD tree
2022-07-31 00:48:15,713 INFO  [main] No of ion clusters:1205 (Memory usage:3238MB)
2022-07-31 00:48:15,713 INFO  [main] Writing PeakCluster serialization to file:CPTAC_CCRCC_W_JHU_20190112_LUMOS_C3L-00088_T_630_650_PeakCluster.serFS...
2022-07-31 00:48:15,750 INFO  [main] Performing mass defect filter on fragment peaks
2022-07-31 00:48:15,750 INFO  [main] No. of fragment peaks: 651943
2022-07-31 00:48:15,802 INFO  [main] No. of remaining fragment peaks: 628428
2022-07-31 00:48:15,802 INFO  [main] Building precursor-fragment pairs for MS1 features....
2022-07-31 00:48:33,216 INFO  [main] Building precursor-fragment pairs for unfragmented ions....
2022-07-31 00:48:40,134 INFO  [main] ==================================================================================
2022-07-31 00:48:40,134 INFO  [main] Processing DIA MS2 (mz range):613.0_631.0( 15/30 )
2022-07-31 00:48:40,193 INFO  [main] Processing all scans to detect possible m/z peak curves and
2022-07-31 00:48:40,193 INFO  [main] Smoothing detected signals......
2022-07-31 00:48:42,909 INFO  [main] 598476 Peak curves found (Memory usage:3167MB)
2022-07-31 00:48:42,911 INFO  [main] Grouping isotopic peak curves........
2022-07-31 00:48:42,911 INFO  [main] Building PeakCurve Mass-RT KD tree
2022-07-31 00:48:44,191 INFO  [main] No of ion clusters:1108 (Memory usage:3241MB)
2022-07-31 00:48:44,191 INFO  [main] Writing PeakCluster serialization to file:CPTAC_CCRCC_W_JHU_20190112_LUMOS_C3L-00088_T_613_631_PeakCluster.serFS...
2022-07-31 00:48:44,207 INFO  [main] Performing mass defect filter on fragment peaks
2022-07-31 00:48:44,207 INFO  [main] No. of fragment peaks: 620137
2022-07-31 00:48:44,258 INFO  [main] No. of remaining fragment peaks: 595823
2022-07-31 00:48:44,259 INFO  [main] Building precursor-fragment pairs for MS1 features....
2022-07-31 00:48:56,810 INFO  [main] Building precursor-fragment pairs for unfragmented ions....
2022-07-31 00:49:02,759 INFO  [main] ==================================================================================
2022-07-31 00:49:02,760 INFO  [main] Processing DIA MS2 (mz range):596.0_614.0( 16/30 )
2022-07-31 00:49:02,818 INFO  [main] Processing all scans to detect possible m/z peak curves and
2022-07-31 00:49:02,818 INFO  [main] Smoothing detected signals......
2022-07-31 00:49:05,787 INFO  [main] 611204 Peak curves found (Memory usage:3199MB)
2022-07-31 00:49:05,790 INFO  [main] Grouping isotopic peak curves........
2022-07-31 00:49:05,790 INFO  [main] Building PeakCurve Mass-RT KD tree
2022-07-31 00:49:07,068 INFO  [main] No of ion clusters:1129 (Memory usage:3274MB)
2022-07-31 00:49:07,068 INFO  [main] Writing PeakCluster serialization to file:CPTAC_CCRCC_W_JHU_20190112_LUMOS_C3L-00088_T_596_614_PeakCluster.serFS...
2022-07-31 00:49:07,085 INFO  [main] Performing mass defect filter on fragment peaks
2022-07-31 00:49:07,085 INFO  [main] No. of fragment peaks: 632620
2022-07-31 00:49:07,135 INFO  [main] No. of remaining fragment peaks: 604991
2022-07-31 00:49:07,135 INFO  [main] Building precursor-fragment pairs for MS1 features....
2022-07-31 00:49:20,711 INFO  [main] Building precursor-fragment pairs for unfragmented ions....
2022-07-31 00:49:26,760 INFO  [main] ==================================================================================
2022-07-31 00:49:26,760 INFO  [main] Processing DIA MS2 (mz range):579.0_597.0( 17/30 )
2022-07-31 00:49:26,824 INFO  [main] Processing all scans to detect possible m/z peak curves and
2022-07-31 00:49:26,824 INFO  [main] Smoothing detected signals......
2022-07-31 00:49:28,999 INFO  [main] 587151 Peak curves found (Memory usage:3211MB)
2022-07-31 00:49:29,001 INFO  [main] Grouping isotopic peak curves........
2022-07-31 00:49:29,001 INFO  [main] Building PeakCurve Mass-RT KD tree
2022-07-31 00:49:29,933 INFO  [main] No of ion clusters:1081 (Memory usage:3283MB)
2022-07-31 00:49:29,933 INFO  [main] Writing PeakCluster serialization to file:CPTAC_CCRCC_W_JHU_20190112_LUMOS_C3L-00088_T_579_597_PeakCluster.serFS...
2022-07-31 00:49:29,990 INFO  [main] Performing mass defect filter on fragment peaks
2022-07-31 00:49:29,990 INFO  [main] No. of fragment peaks: 603867
2022-07-31 00:49:30,037 INFO  [main] No. of remaining fragment peaks: 579791
2022-07-31 00:49:30,037 INFO  [main] Building precursor-fragment pairs for MS1 features....
2022-07-31 00:49:43,355 INFO  [main] Building precursor-fragment pairs for unfragmented ions....
2022-07-31 00:49:48,773 INFO  [main] ==================================================================================
2022-07-31 00:49:48,773 INFO  [main] Processing DIA MS2 (mz range):563.0_580.0( 18/30 )
2022-07-31 00:49:48,824 INFO  [main] Processing all scans to detect possible m/z peak curves and
2022-07-31 00:49:48,824 INFO  [main] Smoothing detected signals......
2022-07-31 00:49:50,835 INFO  [main] 555684 Peak curves found (Memory usage:3194MB)
2022-07-31 00:49:50,837 INFO  [main] Grouping isotopic peak curves........
2022-07-31 00:49:50,837 INFO  [main] Building PeakCurve Mass-RT KD tree
2022-07-31 00:49:51,921 INFO  [main] No of ion clusters:992 (Memory usage:3263MB)
2022-07-31 00:49:51,921 INFO  [main] Writing PeakCluster serialization to file:CPTAC_CCRCC_W_JHU_20190112_LUMOS_C3L-00088_T_563_580_PeakCluster.serFS...
2022-07-31 00:49:51,949 INFO  [main] Performing mass defect filter on fragment peaks
2022-07-31 00:49:51,949 INFO  [main] No. of fragment peaks: 569592
2022-07-31 00:49:52,008 INFO  [main] No. of remaining fragment peaks: 545008
2022-07-31 00:49:52,008 INFO  [main] Building precursor-fragment pairs for MS1 features....
2022-07-31 00:50:03,984 INFO  [main] Building precursor-fragment pairs for unfragmented ions....
2022-07-31 00:50:09,011 INFO  [main] ==================================================================================
2022-07-31 00:50:09,011 INFO  [main] Processing DIA MS2 (mz range):548.0_564.0( 19/30 )
2022-07-31 00:50:09,065 INFO  [main] Processing all scans to detect possible m/z peak curves and
2022-07-31 00:50:09,065 INFO  [main] Smoothing detected signals......
2022-07-31 00:50:11,000 INFO  [main] 528096 Peak curves found (Memory usage:3197MB)
2022-07-31 00:50:11,003 INFO  [main] Grouping isotopic peak curves........
2022-07-31 00:50:11,003 INFO  [main] Building PeakCurve Mass-RT KD tree
2022-07-31 00:50:12,103 INFO  [main] No of ion clusters:979 (Memory usage:3264MB)
2022-07-31 00:50:12,103 INFO  [main] Writing PeakCluster serialization to file:CPTAC_CCRCC_W_JHU_20190112_LUMOS_C3L-00088_T_548_564_PeakCluster.serFS...
2022-07-31 00:50:12,118 INFO  [main] Performing mass defect filter on fragment peaks
2022-07-31 00:50:12,118 INFO  [main] No. of fragment peaks: 542176
2022-07-31 00:50:12,159 INFO  [main] No. of remaining fragment peaks: 518513
2022-07-31 00:50:12,159 INFO  [main] Building precursor-fragment pairs for MS1 features....
2022-07-31 00:50:23,089 INFO  [main] Building precursor-fragment pairs for unfragmented ions....
2022-07-31 00:50:27,907 INFO  [main] ==================================================================================
2022-07-31 00:50:27,908 INFO  [main] Processing DIA MS2 (mz range):532.0_549.0( 20/30 )
2022-07-31 00:50:27,958 INFO  [main] Processing all scans to detect possible m/z peak curves and
2022-07-31 00:50:27,958 INFO  [main] Smoothing detected signals......
2022-07-31 00:50:29,884 INFO  [main] 505990 Peak curves found (Memory usage:3201MB)
2022-07-31 00:50:29,886 INFO  [main] Grouping isotopic peak curves........
2022-07-31 00:50:29,886 INFO  [main] Building PeakCurve Mass-RT KD tree
2022-07-31 00:50:30,808 INFO  [main] No of ion clusters:995 (Memory usage:3265MB)
2022-07-31 00:50:30,808 INFO  [main] Writing PeakCluster serialization to file:CPTAC_CCRCC_W_JHU_20190112_LUMOS_C3L-00088_T_532_549_PeakCluster.serFS...
2022-07-31 00:50:30,845 INFO  [main] Performing mass defect filter on fragment peaks
2022-07-31 00:50:30,845 INFO  [main] No. of fragment peaks: 518967
2022-07-31 00:50:30,898 INFO  [main] No. of remaining fragment peaks: 494926
2022-07-31 00:50:30,898 INFO  [main] Building precursor-fragment pairs for MS1 features....
2022-07-31 00:50:40,691 INFO  [main] Building precursor-fragment pairs for unfragmented ions....
2022-07-31 00:50:45,200 INFO  [main] ==================================================================================
2022-07-31 00:50:45,200 INFO  [main] Processing DIA MS2 (mz range):516.0_533.0( 21/30 )
2022-07-31 00:50:45,247 INFO  [main] Processing all scans to detect possible m/z peak curves and
2022-07-31 00:50:45,247 INFO  [main] Smoothing detected signals......
2022-07-31 00:50:47,906 INFO  [main] 506872 Peak curves found (Memory usage:3222MB)
2022-07-31 00:50:47,908 INFO  [main] Grouping isotopic peak curves........
2022-07-31 00:50:47,908 INFO  [main] Building PeakCurve Mass-RT KD tree
2022-07-31 00:50:48,672 INFO  [main] No of ion clusters:932 (Memory usage:3283MB)
2022-07-31 00:50:48,673 INFO  [main] Writing PeakCluster serialization to file:CPTAC_CCRCC_W_JHU_20190112_LUMOS_C3L-00088_T_516_533_PeakCluster.serFS...
2022-07-31 00:50:48,689 INFO  [main] Performing mass defect filter on fragment peaks
2022-07-31 00:50:48,689 INFO  [main] No. of fragment peaks: 521603
2022-07-31 00:50:48,737 INFO  [main] No. of remaining fragment peaks: 495421
2022-07-31 00:50:48,737 INFO  [main] Building precursor-fragment pairs for MS1 features....
2022-07-31 00:50:58,878 INFO  [main] Building precursor-fragment pairs for unfragmented ions....
2022-07-31 00:51:03,192 INFO  [main] ==================================================================================
2022-07-31 00:51:03,192 INFO  [main] Processing DIA MS2 (mz range):500.0_517.0( 22/30 )
2022-07-31 00:51:03,241 INFO  [main] Processing all scans to detect possible m/z peak curves and
2022-07-31 00:51:03,241 INFO  [main] Smoothing detected signals......
2022-07-31 00:51:05,430 INFO  [main] 473904 Peak curves found (Memory usage:3225MB)
2022-07-31 00:51:05,432 INFO  [main] Grouping isotopic peak curves........
2022-07-31 00:51:05,432 INFO  [main] Building PeakCurve Mass-RT KD tree
2022-07-31 00:51:06,308 INFO  [main] No of ion clusters:866 (Memory usage:3282MB)
2022-07-31 00:51:06,308 INFO  [main] Writing PeakCluster serialization to file:CPTAC_CCRCC_W_JHU_20190112_LUMOS_C3L-00088_T_500_517_PeakCluster.serFS...
2022-07-31 00:51:06,324 INFO  [main] Performing mass defect filter on fragment peaks
2022-07-31 00:51:06,324 INFO  [main] No. of fragment peaks: 489839
2022-07-31 00:51:06,371 INFO  [main] No. of remaining fragment peaks: 463524
2022-07-31 00:51:06,371 INFO  [main] Building precursor-fragment pairs for MS1 features....
2022-07-31 00:51:15,730 INFO  [main] Building precursor-fragment pairs for unfragmented ions....
2022-07-31 00:51:19,837 INFO  [main] ==================================================================================
2022-07-31 00:51:19,837 INFO  [main] Processing DIA MS2 (mz range):485.0_501.0( 23/30 )
2022-07-31 00:51:19,882 INFO  [main] Processing all scans to detect possible m/z peak curves and
2022-07-31 00:51:19,882 INFO  [main] Smoothing detected signals......
2022-07-31 00:51:21,462 INFO  [main] 438193 Peak curves found (Memory usage:3215MB)
2022-07-31 00:51:21,464 INFO  [main] Grouping isotopic peak curves........
2022-07-31 00:51:21,464 INFO  [main] Building PeakCurve Mass-RT KD tree
2022-07-31 00:51:22,407 INFO  [main] No of ion clusters:761 (Memory usage:3268MB)
2022-07-31 00:51:22,408 INFO  [main] Writing PeakCluster serialization to file:CPTAC_CCRCC_W_JHU_20190112_LUMOS_C3L-00088_T_485_501_PeakCluster.serFS...
2022-07-31 00:51:22,470 INFO  [main] Performing mass defect filter on fragment peaks
2022-07-31 00:51:22,470 INFO  [main] No. of fragment peaks: 448681
2022-07-31 00:51:22,516 INFO  [main] No. of remaining fragment peaks: 428524
2022-07-31 00:51:22,516 INFO  [main] Building precursor-fragment pairs for MS1 features....
2022-07-31 00:51:30,767 INFO  [main] Building precursor-fragment pairs for unfragmented ions....
2022-07-31 00:51:34,230 INFO  [main] ==================================================================================
2022-07-31 00:51:34,230 INFO  [main] Processing DIA MS2 (mz range):469.0_486.0( 24/30 )
2022-07-31 00:51:34,272 INFO  [main] Processing all scans to detect possible m/z peak curves and
2022-07-31 00:51:34,272 INFO  [main] Smoothing detected signals......
2022-07-31 00:51:35,869 INFO  [main] 412241 Peak curves found (Memory usage:3211MB)
2022-07-31 00:51:35,871 INFO  [main] Grouping isotopic peak curves........
2022-07-31 00:51:35,871 INFO  [main] Building PeakCurve Mass-RT KD tree
2022-07-31 00:51:36,801 INFO  [main] No of ion clusters:657 (Memory usage:3263MB)
2022-07-31 00:51:36,801 INFO  [main] Writing PeakCluster serialization to file:CPTAC_CCRCC_W_JHU_20190112_LUMOS_C3L-00088_T_469_486_PeakCluster.serFS...
2022-07-31 00:51:36,824 INFO  [main] Performing mass defect filter on fragment peaks
2022-07-31 00:51:36,824 INFO  [main] No. of fragment peaks: 422188
2022-07-31 00:51:36,862 INFO  [main] No. of remaining fragment peaks: 404772
2022-07-31 00:51:36,862 INFO  [main] Building precursor-fragment pairs for MS1 features....
2022-07-31 00:51:44,266 INFO  [main] Building precursor-fragment pairs for unfragmented ions....
2022-07-31 00:51:47,593 INFO  [main] ==================================================================================
2022-07-31 00:51:47,593 INFO  [main] Processing DIA MS2 (mz range):454.0_470.0( 25/30 )
2022-07-31 00:51:47,636 INFO  [main] Processing all scans to detect possible m/z peak curves and
2022-07-31 00:51:47,636 INFO  [main] Smoothing detected signals......
2022-07-31 00:51:49,426 INFO  [main] 368902 Peak curves found (Memory usage:3198MB)
2022-07-31 00:51:49,428 INFO  [main] Grouping isotopic peak curves........
2022-07-31 00:51:49,428 INFO  [main] Building PeakCurve Mass-RT KD tree
2022-07-31 00:51:50,131 INFO  [main] No of ion clusters:550 (Memory usage:3244MB)
2022-07-31 00:51:50,131 INFO  [main] Writing PeakCluster serialization to file:CPTAC_CCRCC_W_JHU_20190112_LUMOS_C3L-00088_T_454_470_PeakCluster.serFS...
2022-07-31 00:51:50,144 INFO  [main] Performing mass defect filter on fragment peaks
2022-07-31 00:51:50,144 INFO  [main] No. of fragment peaks: 378270
2022-07-31 00:51:50,180 INFO  [main] No. of remaining fragment peaks: 362457
2022-07-31 00:51:50,181 INFO  [main] Building precursor-fragment pairs for MS1 features....
2022-07-31 00:51:56,205 INFO  [main] Building precursor-fragment pairs for unfragmented ions....
2022-07-31 00:51:58,896 INFO  [main] ==================================================================================
2022-07-31 00:51:58,897 INFO  [main] Processing DIA MS2 (mz range):437.0_455.0( 26/30 )
2022-07-31 00:51:58,939 INFO  [main] Processing all scans to detect possible m/z peak curves and
2022-07-31 00:51:58,939 INFO  [main] Smoothing detected signals......
2022-07-31 00:52:01,443 INFO  [main] 358703 Peak curves found (Memory usage:3201MB)
2022-07-31 00:52:01,445 INFO  [main] Grouping isotopic peak curves........
2022-07-31 00:52:01,445 INFO  [main] Building PeakCurve Mass-RT KD tree
2022-07-31 00:52:02,050 INFO  [main] No of ion clusters:540 (Memory usage:3247MB)
2022-07-31 00:52:02,050 INFO  [main] Writing PeakCluster serialization to file:CPTAC_CCRCC_W_JHU_20190112_LUMOS_C3L-00088_T_437_455_PeakCluster.serFS...
2022-07-31 00:52:02,065 INFO  [main] Performing mass defect filter on fragment peaks
2022-07-31 00:52:02,065 INFO  [main] No. of fragment peaks: 370678
2022-07-31 00:52:02,094 INFO  [main] No. of remaining fragment peaks: 353142
2022-07-31 00:52:02,095 INFO  [main] Building precursor-fragment pairs for MS1 features....
2022-07-31 00:52:09,732 INFO  [main] Building precursor-fragment pairs for unfragmented ions....
2022-07-31 00:52:12,514 INFO  [main] ==================================================================================
2022-07-31 00:52:12,514 INFO  [main] Processing DIA MS2 (mz range):420.0_438.0( 27/30 )
2022-07-31 00:52:12,561 INFO  [main] Processing all scans to detect possible m/z peak curves and
2022-07-31 00:52:12,561 INFO  [main] Smoothing detected signals......
2022-07-31 00:52:14,839 INFO  [main] 295897 Peak curves found (Memory usage:3177MB)
2022-07-31 00:52:14,841 INFO  [main] Grouping isotopic peak curves........
2022-07-31 00:52:14,841 INFO  [main] Building PeakCurve Mass-RT KD tree
2022-07-31 00:52:15,431 INFO  [main] No of ion clusters:366 (Memory usage:3216MB)
2022-07-31 00:52:15,431 INFO  [main] Writing PeakCluster serialization to file:CPTAC_CCRCC_W_JHU_20190112_LUMOS_C3L-00088_T_420_438_PeakCluster.serFS...
2022-07-31 00:52:15,440 INFO  [main] Performing mass defect filter on fragment peaks
2022-07-31 00:52:15,440 INFO  [main] No. of fragment peaks: 304909
2022-07-31 00:52:15,472 INFO  [main] No. of remaining fragment peaks: 289805
2022-07-31 00:52:15,473 INFO  [main] Building precursor-fragment pairs for MS1 features....
2022-07-31 00:52:19,897 INFO  [main] Building precursor-fragment pairs for unfragmented ions....
2022-07-31 00:52:21,862 INFO  [main] ==================================================================================
2022-07-31 00:52:21,862 INFO  [main] Processing DIA MS2 (mz range):401.0_421.0( 28/30 )
2022-07-31 00:52:21,891 INFO  [main] Processing all scans to detect possible m/z peak curves and
2022-07-31 00:52:21,891 INFO  [main] Smoothing detected signals......
2022-07-31 00:52:23,953 INFO  [main] 260303 Peak curves found (Memory usage:3154MB)
2022-07-31 00:52:23,956 INFO  [main] Grouping isotopic peak curves........
2022-07-31 00:52:23,956 INFO  [main] Building PeakCurve Mass-RT KD tree
2022-07-31 00:52:24,520 INFO  [main] No of ion clusters:326 (Memory usage:3189MB)
2022-07-31 00:52:24,520 INFO  [main] Writing PeakCluster serialization to file:CPTAC_CCRCC_W_JHU_20190112_LUMOS_C3L-00088_T_401_421_PeakCluster.serFS...
2022-07-31 00:52:24,532 INFO  [main] Performing mass defect filter on fragment peaks
2022-07-31 00:52:24,532 INFO  [main] No. of fragment peaks: 267633
2022-07-31 00:52:24,556 INFO  [main] No. of remaining fragment peaks: 257282
2022-07-31 00:52:24,556 INFO  [main] Building precursor-fragment pairs for MS1 features....
2022-07-31 00:52:29,044 INFO  [main] Building precursor-fragment pairs for unfragmented ions....
2022-07-31 00:52:30,784 INFO  [main] ==================================================================================
2022-07-31 00:52:30,784 INFO  [main] Processing DIA MS2 (mz range):378.0_402.0( 29/30 )
2022-07-31 00:52:30,811 INFO  [main] Processing all scans to detect possible m/z peak curves and
2022-07-31 00:52:30,811 INFO  [main] Smoothing detected signals......
2022-07-31 00:52:32,273 INFO  [main] 227265 Peak curves found (Memory usage:3145MB)
2022-07-31 00:52:32,275 INFO  [main] Grouping isotopic peak curves........
2022-07-31 00:52:32,275 INFO  [main] Building PeakCurve Mass-RT KD tree
2022-07-31 00:52:32,840 INFO  [main] No of ion clusters:299 (Memory usage:3176MB)
2022-07-31 00:52:32,840 INFO  [main] Writing PeakCluster serialization to file:CPTAC_CCRCC_W_JHU_20190112_LUMOS_C3L-00088_T_378_402_PeakCluster.serFS...
2022-07-31 00:52:32,848 INFO  [main] Performing mass defect filter on fragment peaks
2022-07-31 00:52:32,849 INFO  [main] No. of fragment peaks: 232921
2022-07-31 00:52:32,867 INFO  [main] No. of remaining fragment peaks: 225581
2022-07-31 00:52:32,868 INFO  [main] Building precursor-fragment pairs for MS1 features....
2022-07-31 00:52:36,376 INFO  [main] Building precursor-fragment pairs for unfragmented ions....
2022-07-31 00:52:38,035 INFO  [main] ==================================================================================
2022-07-31 00:52:38,035 INFO  [main] Processing DIA MS2 (mz range):350.0_379.0( 30/30 )
2022-07-31 00:52:38,058 INFO  [main] Processing all scans to detect possible m/z peak curves and
2022-07-31 00:52:38,058 INFO  [main] Smoothing detected signals......
2022-07-31 00:52:39,994 INFO  [main] 172493 Peak curves found (Memory usage:3118MB)
2022-07-31 00:52:39,996 INFO  [main] Grouping isotopic peak curves........
2022-07-31 00:52:39,996 INFO  [main] Building PeakCurve Mass-RT KD tree
2022-07-31 00:52:40,465 INFO  [main] No of ion clusters:171 (Memory usage:3142MB)
2022-07-31 00:52:40,466 INFO  [main] Writing PeakCluster serialization to file:CPTAC_CCRCC_W_JHU_20190112_LUMOS_C3L-00088_T_350_379_PeakCluster.serFS...
2022-07-31 00:52:40,473 INFO  [main] Performing mass defect filter on fragment peaks
2022-07-31 00:52:40,473 INFO  [main] No. of fragment peaks: 178077
2022-07-31 00:52:40,488 INFO  [main] No. of remaining fragment peaks: 169871
2022-07-31 00:52:40,488 INFO  [main] Building precursor-fragment pairs for MS1 features....
2022-07-31 00:52:42,824 INFO  [main] Building precursor-fragment pairs for unfragmented ions....
2022-07-31 00:52:44,112 INFO  [main] ==================================================================================
2022-07-31 00:53:15,040 INFO  [main] /storage/yufe/data/ccrcc_dia_20/discovery/proteome/mzml/CPTAC_CCRCC_W_JHU_20190112_LUMOS_C3L-00088_T.mzML processed time:0 hour, 13 min, 54 sec
2022-07-31 00:53:15,041 INFO  [main] Job complete
2022-07-31 00:53:15,041 INFO  [main] =================================================================================================
Process 'UmpireSe' finished, exit code: 0
UmpireSe
java -cp /storage/yufe/tools/FragPipe-18.0/fragpipe/lib/fragpipe-18.0.jar:/storage/yufe/tools/FragPipe-18.0/fragpipe/lib/commons-io-2.11.0.jar com.github.chhh.utils.FileMove --no-err /storage/yufe/data/ccrcc_dia_20/discovery/proteome/mzml/diaumpire_se.log /storage/yufe/results/msfragger_dia_paper/runtime_ccrcc_20/diaumpire/diaumpire_se.log
Process 'UmpireSe' finished, exit code: 0
UmpireSe
java -cp /storage/yufe/tools/FragPipe-18.0/fragpipe/lib/fragpipe-18.0.jar:/storage/yufe/tools/FragPipe-18.0/fragpipe/lib/commons-io-2.11.0.jar com.github.chhh.utils.FileMove --no-err /storage/yufe/data/ccrcc_dia_20/discovery/proteome/mzml/CPTAC_CCRCC_W_JHU_20190112_LUMOS_C3L-00088_T_Peak /storage/yufe/results/msfragger_dia_paper/runtime_ccrcc_20/diaumpire/CPTAC_CCRCC_W_JHU_20190112_LUMOS_C3L-00088_T_Peak
Process 'UmpireSe' finished, exit code: 0
UmpireSe
java -cp /storage/yufe/tools/FragPipe-18.0/fragpipe/lib/fragpipe-18.0.jar:/storage/yufe/tools/FragPipe-18.0/fragpipe/lib/commons-io-2.11.0.jar com.github.chhh.utils.FileMove --no-err /storage/yufe/data/ccrcc_dia_20/discovery/proteome/mzml/CPTAC_CCRCC_W_JHU_20190112_LUMOS_C3L-00088_T.DIAWindowsFS /storage/yufe/results/msfragger_dia_paper/runtime_ccrcc_20/diaumpire/CPTAC_CCRCC_W_JHU_20190112_LUMOS_C3L-00088_T.DIAWindowsFS
Process 'UmpireSe' finished, exit code: 0
UmpireSe
java -cp /storage/yufe/tools/FragPipe-18.0/fragpipe/lib/fragpipe-18.0.jar:/storage/yufe/tools/FragPipe-18.0/fragpipe/lib/commons-io-2.11.0.jar com.github.chhh.utils.FileMove --no-err /storage/yufe/data/ccrcc_dia_20/discovery/proteome/mzml/CPTAC_CCRCC_W_JHU_20190112_LUMOS_C3L-00088_T.RTidxFS /storage/yufe/results/msfragger_dia_paper/runtime_ccrcc_20/diaumpire/CPTAC_CCRCC_W_JHU_20190112_LUMOS_C3L-00088_T.RTidxFS
Process 'UmpireSe' finished, exit code: 0
UmpireSe
java -cp /storage/yufe/tools/FragPipe-18.0/fragpipe/lib/fragpipe-18.0.jar:/storage/yufe/tools/FragPipe-18.0/fragpipe/lib/commons-io-2.11.0.jar com.github.chhh.utils.FileMove --no-err /storage/yufe/data/ccrcc_dia_20/discovery/proteome/mzml/CPTAC_CCRCC_W_JHU_20190112_LUMOS_C3L-00088_T.ScanClusterMapping_Q1 /storage/yufe/results/msfragger_dia_paper/runtime_ccrcc_20/diaumpire/CPTAC_CCRCC_W_JHU_20190112_LUMOS_C3L-00088_T.ScanClusterMapping_Q1
Process 'UmpireSe' finished, exit code: 0
UmpireSe
java -cp /storage/yufe/tools/FragPipe-18.0/fragpipe/lib/fragpipe-18.0.jar:/storage/yufe/tools/FragPipe-18.0/fragpipe/lib/commons-io-2.11.0.jar com.github.chhh.utils.FileMove --no-err /storage/yufe/data/ccrcc_dia_20/discovery/proteome/mzml/CPTAC_CCRCC_W_JHU_20190112_LUMOS_C3L-00088_T.ScanClusterMapping_Q2 /storage/yufe/results/msfragger_dia_paper/runtime_ccrcc_20/diaumpire/CPTAC_CCRCC_W_JHU_20190112_LUMOS_C3L-00088_T.ScanClusterMapping_Q2
Process 'UmpireSe' finished, exit code: 0
UmpireSe
java -cp /storage/yufe/tools/FragPipe-18.0/fragpipe/lib/fragpipe-18.0.jar:/storage/yufe/tools/FragPipe-18.0/fragpipe/lib/commons-io-2.11.0.jar com.github.chhh.utils.FileMove --no-err /storage/yufe/data/ccrcc_dia_20/discovery/proteome/mzml/CPTAC_CCRCC_W_JHU_20190112_LUMOS_C3L-00088_T.ScanClusterMapping_Q3 /storage/yufe/results/msfragger_dia_paper/runtime_ccrcc_20/diaumpire/CPTAC_CCRCC_W_JHU_20190112_LUMOS_C3L-00088_T.ScanClusterMapping_Q3
Process 'UmpireSe' finished, exit code: 0
UmpireSe
java -cp /storage/yufe/tools/FragPipe-18.0/fragpipe/lib/fragpipe-18.0.jar:/storage/yufe/tools/FragPipe-18.0/fragpipe/lib/commons-io-2.11.0.jar com.github.chhh.utils.FileMove --no-err /storage/yufe/data/ccrcc_dia_20/discovery/proteome/mzml/CPTAC_CCRCC_W_JHU_20190112_LUMOS_C3L-00088_T.ScanidxFS /storage/yufe/results/msfragger_dia_paper/runtime_ccrcc_20/diaumpire/CPTAC_CCRCC_W_JHU_20190112_LUMOS_C3L-00088_T.ScanidxFS
Process 'UmpireSe' finished, exit code: 0
UmpireSe
java -cp /storage/yufe/tools/FragPipe-18.0/fragpipe/lib/fragpipe-18.0.jar:/storage/yufe/tools/FragPipe-18.0/fragpipe/lib/commons-io-2.11.0.jar com.github.chhh.utils.FileMove --no-err /storage/yufe/data/ccrcc_dia_20/discovery/proteome/mzml/CPTAC_CCRCC_W_JHU_20190112_LUMOS_C3L-00088_T.ScanPosFS /storage/yufe/results/msfragger_dia_paper/runtime_ccrcc_20/diaumpire/CPTAC_CCRCC_W_JHU_20190112_LUMOS_C3L-00088_T.ScanPosFS
Process 'UmpireSe' finished, exit code: 0
UmpireSe
java -cp /storage/yufe/tools/FragPipe-18.0/fragpipe/lib/fragpipe-18.0.jar:/storage/yufe/tools/FragPipe-18.0/fragpipe/lib/commons-io-2.11.0.jar com.github.chhh.utils.FileMove --no-err /storage/yufe/data/ccrcc_dia_20/discovery/proteome/mzml/CPTAC_CCRCC_W_JHU_20190112_LUMOS_C3L-00088_T.ScanRTFS /storage/yufe/results/msfragger_dia_paper/runtime_ccrcc_20/diaumpire/CPTAC_CCRCC_W_JHU_20190112_LUMOS_C3L-00088_T.ScanRTFS
Process 'UmpireSe' finished, exit code: 0
UmpireSe
java -cp /storage/yufe/tools/FragPipe-18.0/fragpipe/lib/fragpipe-18.0.jar:/storage/yufe/tools/FragPipe-18.0/fragpipe/lib/commons-io-2.11.0.jar com.github.chhh.utils.FileMove --no-err /storage/yufe/data/ccrcc_dia_20/discovery/proteome/mzml/CPTAC_CCRCC_W_JHU_20190112_LUMOS_C3L-00088_T_diasetting.ser /storage/yufe/results/msfragger_dia_paper/runtime_ccrcc_20/diaumpire/CPTAC_CCRCC_W_JHU_20190112_LUMOS_C3L-00088_T_diasetting.ser
Process 'UmpireSe' finished, exit code: 0
UmpireSe
java -cp /storage/yufe/tools/FragPipe-18.0/fragpipe/lib/fragpipe-18.0.jar:/storage/yufe/tools/FragPipe-18.0/fragpipe/lib/commons-io-2.11.0.jar com.github.chhh.utils.FileMove --no-err /storage/yufe/data/ccrcc_dia_20/discovery/proteome/mzml/CPTAC_CCRCC_W_JHU_20190112_LUMOS_C3L-00088_T_params.ser /storage/yufe/results/msfragger_dia_paper/runtime_ccrcc_20/diaumpire/CPTAC_CCRCC_W_JHU_20190112_LUMOS_C3L-00088_T_params.ser
Process 'UmpireSe' finished, exit code: 0
UmpireSe
java -cp /storage/yufe/tools/FragPipe-18.0/fragpipe/lib/fragpipe-18.0.jar:/storage/yufe/tools/FragPipe-18.0/fragpipe/lib/commons-io-2.11.0.jar com.github.chhh.utils.FileMove --no-err /storage/yufe/data/ccrcc_dia_20/discovery/proteome/mzml/CPTAC_CCRCC_W_JHU_20190112_LUMOS_C3L-00088_T_Q1.mgf /storage/yufe/results/msfragger_dia_paper/runtime_ccrcc_20/diaumpire/CPTAC_CCRCC_W_JHU_20190112_LUMOS_C3L-00088_T_Q1.mgf
Process 'UmpireSe' finished, exit code: 0
UmpireSe
java -cp /storage/yufe/tools/FragPipe-18.0/fragpipe/lib/fragpipe-18.0.jar:/storage/yufe/tools/FragPipe-18.0/fragpipe/lib/commons-io-2.11.0.jar com.github.chhh.utils.FileMove --no-err /storage/yufe/data/ccrcc_dia_20/discovery/proteome/mzml/CPTAC_CCRCC_W_JHU_20190112_LUMOS_C3L-00088_T_Q2.mgf /storage/yufe/results/msfragger_dia_paper/runtime_ccrcc_20/diaumpire/CPTAC_CCRCC_W_JHU_20190112_LUMOS_C3L-00088_T_Q2.mgf
Process 'UmpireSe' finished, exit code: 0
UmpireSe
java -cp /storage/yufe/tools/FragPipe-18.0/fragpipe/lib/fragpipe-18.0.jar:/storage/yufe/tools/FragPipe-18.0/fragpipe/lib/commons-io-2.11.0.jar com.github.chhh.utils.FileMove --no-err /storage/yufe/data/ccrcc_dia_20/discovery/proteome/mzml/CPTAC_CCRCC_W_JHU_20190112_LUMOS_C3L-00088_T_Q3.mgf /storage/yufe/results/msfragger_dia_paper/runtime_ccrcc_20/diaumpire/CPTAC_CCRCC_W_JHU_20190112_LUMOS_C3L-00088_T_Q3.mgf
Process 'UmpireSe' finished, exit code: 0
UmpireSe
java -cp /storage/yufe/tools/FragPipe-18.0/fragpipe/lib/fragpipe-18.0.jar:/storage/yufe/tools/FragPipe-18.0/fragpipe/lib/commons-io-2.11.0.jar com.github.chhh.utils.FileMove --no-err /storage/yufe/data/ccrcc_dia_20/discovery/proteome/mzml/CPTAC_CCRCC_W_JHU_20190112_LUMOS_C3L-00088_T_Q1.mzML /storage/yufe/results/msfragger_dia_paper/runtime_ccrcc_20/diaumpire/CPTAC_CCRCC_W_JHU_20190112_LUMOS_C3L-00088_T_Q1.mzML
Process 'UmpireSe' finished, exit code: 0
UmpireSe
java -cp /storage/yufe/tools/FragPipe-18.0/fragpipe/lib/fragpipe-18.0.jar:/storage/yufe/tools/FragPipe-18.0/fragpipe/lib/commons-io-2.11.0.jar com.github.chhh.utils.FileMove --no-err /storage/yufe/data/ccrcc_dia_20/discovery/proteome/mzml/CPTAC_CCRCC_W_JHU_20190112_LUMOS_C3L-00088_T_Q2.mzML /storage/yufe/results/msfragger_dia_paper/runtime_ccrcc_20/diaumpire/CPTAC_CCRCC_W_JHU_20190112_LUMOS_C3L-00088_T_Q2.mzML
Process 'UmpireSe' finished, exit code: 0
UmpireSe
java -cp /storage/yufe/tools/FragPipe-18.0/fragpipe/lib/fragpipe-18.0.jar:/storage/yufe/tools/FragPipe-18.0/fragpipe/lib/commons-io-2.11.0.jar com.github.chhh.utils.FileMove --no-err /storage/yufe/data/ccrcc_dia_20/discovery/proteome/mzml/CPTAC_CCRCC_W_JHU_20190112_LUMOS_C3L-00088_T_Q3.mzML /storage/yufe/results/msfragger_dia_paper/runtime_ccrcc_20/diaumpire/CPTAC_CCRCC_W_JHU_20190112_LUMOS_C3L-00088_T_Q3.mzML
Process 'UmpireSe' finished, exit code: 0
UmpireSe
java -cp /storage/yufe/tools/FragPipe-18.0/fragpipe/lib/fragpipe-18.0.jar com.github.chhh.utils.FileDelete /storage/yufe/results/msfragger_dia_paper/runtime_ccrcc_20/diaumpire/CPTAC_CCRCC_W_JHU_20190112_LUMOS_C3L-00088_T_Peak
Process 'UmpireSe' finished, exit code: 0
UmpireSe
java -cp /storage/yufe/tools/FragPipe-18.0/fragpipe/lib/fragpipe-18.0.jar com.github.chhh.utils.FileDelete /storage/yufe/results/msfragger_dia_paper/runtime_ccrcc_20/diaumpire/CPTAC_CCRCC_W_JHU_20190112_LUMOS_C3L-00088_T.DIAWindowsFS
Process 'UmpireSe' finished, exit code: 0
UmpireSe
java -cp /storage/yufe/tools/FragPipe-18.0/fragpipe/lib/fragpipe-18.0.jar com.github.chhh.utils.FileDelete /storage/yufe/results/msfragger_dia_paper/runtime_ccrcc_20/diaumpire/CPTAC_CCRCC_W_JHU_20190112_LUMOS_C3L-00088_T.RTidxFS
Process 'UmpireSe' finished, exit code: 0
UmpireSe
java -cp /storage/yufe/tools/FragPipe-18.0/fragpipe/lib/fragpipe-18.0.jar com.github.chhh.utils.FileDelete /storage/yufe/results/msfragger_dia_paper/runtime_ccrcc_20/diaumpire/CPTAC_CCRCC_W_JHU_20190112_LUMOS_C3L-00088_T.ScanClusterMapping_Q1
Process 'UmpireSe' finished, exit code: 0
UmpireSe
java -cp /storage/yufe/tools/FragPipe-18.0/fragpipe/lib/fragpipe-18.0.jar com.github.chhh.utils.FileDelete /storage/yufe/results/msfragger_dia_paper/runtime_ccrcc_20/diaumpire/CPTAC_CCRCC_W_JHU_20190112_LUMOS_C3L-00088_T.ScanClusterMapping_Q2
Process 'UmpireSe' finished, exit code: 0
UmpireSe
java -cp /storage/yufe/tools/FragPipe-18.0/fragpipe/lib/fragpipe-18.0.jar com.github.chhh.utils.FileDelete /storage/yufe/results/msfragger_dia_paper/runtime_ccrcc_20/diaumpire/CPTAC_CCRCC_W_JHU_20190112_LUMOS_C3L-00088_T.ScanClusterMapping_Q3
Process 'UmpireSe' finished, exit code: 0
UmpireSe
java -cp /storage/yufe/tools/FragPipe-18.0/fragpipe/lib/fragpipe-18.0.jar com.github.chhh.utils.FileDelete /storage/yufe/results/msfragger_dia_paper/runtime_ccrcc_20/diaumpire/CPTAC_CCRCC_W_JHU_20190112_LUMOS_C3L-00088_T.ScanidxFS
Process 'UmpireSe' finished, exit code: 0
UmpireSe
java -cp /storage/yufe/tools/FragPipe-18.0/fragpipe/lib/fragpipe-18.0.jar com.github.chhh.utils.FileDelete /storage/yufe/results/msfragger_dia_paper/runtime_ccrcc_20/diaumpire/CPTAC_CCRCC_W_JHU_20190112_LUMOS_C3L-00088_T.ScanPosFS
Process 'UmpireSe' finished, exit code: 0
UmpireSe
java -cp /storage/yufe/tools/FragPipe-18.0/fragpipe/lib/fragpipe-18.0.jar com.github.chhh.utils.FileDelete /storage/yufe/results/msfragger_dia_paper/runtime_ccrcc_20/diaumpire/CPTAC_CCRCC_W_JHU_20190112_LUMOS_C3L-00088_T.ScanRTFS
Process 'UmpireSe' finished, exit code: 0
UmpireSe
java -cp /storage/yufe/tools/FragPipe-18.0/fragpipe/lib/fragpipe-18.0.jar com.github.chhh.utils.FileDelete /storage/yufe/results/msfragger_dia_paper/runtime_ccrcc_20/diaumpire/CPTAC_CCRCC_W_JHU_20190112_LUMOS_C3L-00088_T_diasetting.ser
Process 'UmpireSe' finished, exit code: 0
UmpireSe
java -cp /storage/yufe/tools/FragPipe-18.0/fragpipe/lib/fragpipe-18.0.jar com.github.chhh.utils.FileDelete /storage/yufe/results/msfragger_dia_paper/runtime_ccrcc_20/diaumpire/CPTAC_CCRCC_W_JHU_20190112_LUMOS_C3L-00088_T_params.ser
Process 'UmpireSe' finished, exit code: 0
UmpireSe
java -cp /storage/yufe/tools/FragPipe-18.0/fragpipe/lib/fragpipe-18.0.jar com.github.chhh.utils.FileDelete /storage/yufe/results/msfragger_dia_paper/runtime_ccrcc_20/diaumpire/CPTAC_CCRCC_W_JHU_20190112_LUMOS_C3L-00088_T_Q1.mgf
Process 'UmpireSe' finished, exit code: 0
UmpireSe
java -cp /storage/yufe/tools/FragPipe-18.0/fragpipe/lib/fragpipe-18.0.jar com.github.chhh.utils.FileDelete /storage/yufe/results/msfragger_dia_paper/runtime_ccrcc_20/diaumpire/CPTAC_CCRCC_W_JHU_20190112_LUMOS_C3L-00088_T_Q2.mgf
Process 'UmpireSe' finished, exit code: 0
UmpireSe
java -cp /storage/yufe/tools/FragPipe-18.0/fragpipe/lib/fragpipe-18.0.jar com.github.chhh.utils.FileDelete /storage/yufe/results/msfragger_dia_paper/runtime_ccrcc_20/diaumpire/CPTAC_CCRCC_W_JHU_20190112_LUMOS_C3L-00088_T_Q3.mgf
Process 'UmpireSe' finished, exit code: 0
UmpireSe
java -Xmx400G -Dlibs.thermo.dir=/storage/yufe/tools/MSFragger-3.5/ext/thermo -cp /storage/yufe/tools/FragPipe-18.0/fragpipe/tools/DIA_Umpire_SE-2.2.8.jar:/storage/yufe/tools/FragPipe-18.0/fragpipe/tools/batmass-io-1.25.5.jar dia_umpire_se.DIA_Umpire_SE /storage/yufe/data/ccrcc_dia_20/discovery/proteome/mzml/CPTAC_CCRCC_W_JHU_20190112_LUMOS_C3L-00096_NAT.mzML /storage/yufe/results/msfragger_dia_paper/runtime_ccrcc_20/diaumpire/umpire-se.params
=================================================================================================
DIA-Umpire signal extraction analysis  (version: v2.2.8)
(c) University of Michigan
WARNING: sun.reflect.Reflection.getCallerClass is not supported. This will impact performance.
2022-07-31 00:53:23,971 INFO  [main] Version: v2.2.8
2022-07-31 00:53:23,973 INFO  [main] Parameter file:/storage/yufe/results/msfragger_dia_paper/runtime_ccrcc_20/diaumpire/umpire-se.params
2022-07-31 00:53:23,973 INFO  [main] Spectra file:/storage/yufe/data/ccrcc_dia_20/discovery/proteome/mzml/CPTAC_CCRCC_W_JHU_20190112_LUMOS_C3L-00096_NAT.mzML
2022-07-31 00:53:23,975 INFO  [main] 
2022-07-31 00:53:23,975 INFO  [main] ####################################################################################################
2022-07-31 00:53:23,976 INFO  [main] #No of threads
2022-07-31 00:53:23,976 INFO  [main] Thread = 56
2022-07-31 00:53:23,976 INFO  [main] ####################################################################################################
2022-07-31 00:53:23,976 INFO  [main] 
2022-07-31 00:53:23,976 INFO  [main] ## omit Thread
2022-07-31 00:53:23,976 INFO  [main] 
2022-07-31 00:53:23,976 INFO  [main] #Precursor-fragments grouping parameters
2022-07-31 00:53:23,976 INFO  [main] RPmax = 25
2022-07-31 00:53:23,976 INFO  [main] RFmax = 500
2022-07-31 00:53:23,977 INFO  [main] CorrThreshold = 0
2022-07-31 00:53:23,977 INFO  [main] DeltaApex = 0.2
2022-07-31 00:53:23,977 INFO  [main] RTOverlap = 0.3
2022-07-31 00:53:23,977 INFO  [main] 
2022-07-31 00:53:23,977 INFO  [main] #Fragment intensity adjustments
2022-07-31 00:53:23,977 INFO  [main] # change BoostComplementaryIon if later using database search results to build libraries for Skyline/OpenSWATH
2022-07-31 00:53:23,977 INFO  [main] AdjustFragIntensity = true
2022-07-31 00:53:23,977 INFO  [main] BoostComplementaryIon = false
2022-07-31 00:53:23,977 INFO  [main] 
2022-07-31 00:53:23,978 INFO  [main] #Export detected MS1 features (output feature file can be loaded and mapped to RAW data in BatMass)
2022-07-31 00:53:23,978 INFO  [main] ExportPrecursorPeak = false
2022-07-31 00:53:23,978 INFO  [main] 
2022-07-31 00:53:23,978 INFO  [main] Q1 = true
2022-07-31 00:53:23,978 INFO  [main] Q2 = true
2022-07-31 00:53:23,978 INFO  [main] Q3 = true
2022-07-31 00:53:23,978 INFO  [main] 
2022-07-31 00:53:23,978 INFO  [main] #Signal extraction: mass accuracy and resolution
2022-07-31 00:53:23,978 INFO  [main] # resolution parameter matters only for data generated in profile mode
2022-07-31 00:53:23,978 INFO  [main] SE.MS1PPM = 10
2022-07-31 00:53:23,979 INFO  [main] SE.MS2PPM = 20
2022-07-31 00:53:23,979 INFO  [main] SE.Resolution = 60000
2022-07-31 00:53:23,979 INFO  [main] 
2022-07-31 00:53:23,979 INFO  [main] #Signal extraction: signal to noise filter
2022-07-31 00:53:23,979 INFO  [main] SE.SN = 1.1
2022-07-31 00:53:23,979 INFO  [main] SE.MS2SN = 1.1
2022-07-31 00:53:23,979 INFO  [main] 
2022-07-31 00:53:23,979 INFO  [main] #Signal extraction: minimum signal intensity filter
2022-07-31 00:53:23,979 INFO  [main] # for Thermo data, filtering is usually not necessary. Set SE.EstimateBG to false and SE.MinMSIntensity and SE.MinMSMSIntensity to a low value, e.g. 1
2022-07-31 00:53:23,979 INFO  [main] # for older Q Exactive data, or when too many MS1 features are extracted, set SE.EstimateBG to yes (or apply SE.MinMSIntensity and SE.MinMSMSIntensity values based on BatMass visualization)
2022-07-31 00:53:23,980 INFO  [main] SE.EstimateBG = false
2022-07-31 00:53:23,980 INFO  [main] SE.MinMSIntensity = 1
2022-07-31 00:53:23,980 INFO  [main] SE.MinMSMSIntensity = 1
2022-07-31 00:53:23,980 INFO  [main] 
2022-07-31 00:53:23,980 INFO  [main] #Signal extraction: peak curve detection and isotope grouping
2022-07-31 00:53:23,980 INFO  [main] # for older Q Exactive data, or when too many MS1 features are extracted, set SE.NoMissedScan to 1
2022-07-31 00:53:23,980 INFO  [main] SE.NoMissedScan = 1
2022-07-31 00:53:23,980 INFO  [main] SE.MaxCurveRTRange = 2
2022-07-31 00:53:23,980 INFO  [main] SE.RemoveGroupedPeaks = true
2022-07-31 00:53:23,981 INFO  [main] SE.RemoveGroupedPeaksRTOverlap = 0.3
2022-07-31 00:53:23,981 INFO  [main] SE.RemoveGroupedPeaksCorr = 0.3
2022-07-31 00:53:23,981 INFO  [main] SE.MinNoPeakCluster = 2
2022-07-31 00:53:23,981 INFO  [main] SE.MaxNoPeakCluster = 4
2022-07-31 00:53:23,981 INFO  [main] 
2022-07-31 00:53:23,981 INFO  [main] #Signal extraction: filtering of MS1 features
2022-07-31 00:53:23,981 INFO  [main] # if interested in modified peptides, increase MassDefectOffset parameter, or set SE.MassDefectFilter to false
2022-07-31 00:53:23,981 INFO  [main] SE.IsoPattern = 0.3
2022-07-31 00:53:23,982 INFO  [main] SE.MassDefectFilter = true
2022-07-31 00:53:23,982 INFO  [main] SE.MassDefectOffset = 0.1
2022-07-31 00:53:23,982 INFO  [main] 
2022-07-31 00:53:23,982 INFO  [main] #Signal extraction: other
2022-07-31 00:53:23,982 INFO  [main] SE.StartCharge = 1
2022-07-31 00:53:23,982 INFO  [main] SE.EndCharge = 5
2022-07-31 00:53:23,982 INFO  [main] SE.MS2StartCharge = 2
2022-07-31 00:53:23,982 INFO  [main] SE.MS2EndCharge = 5
2022-07-31 00:53:23,983 INFO  [main] SE.MinFrag = 10
2022-07-31 00:53:23,983 INFO  [main] SE.StartRT = 0
2022-07-31 00:53:23,983 INFO  [main] SE.EndRT = 9999
2022-07-31 00:53:23,983 INFO  [main] SE.MinMZ = 200
2022-07-31 00:53:23,983 INFO  [main] SE.MinPrecursorMass = 600
2022-07-31 00:53:23,983 INFO  [main] SE.MaxPrecursorMass = 5000
2022-07-31 00:53:23,983 INFO  [main] 
2022-07-31 00:53:23,983 INFO  [main] 
2022-07-31 00:53:23,983 INFO  [main] #Isolation window setting
2022-07-31 00:53:23,983 INFO  [main] #The current version supports the following window type: SWATH (fixed window size), V_SWATH (variable SWATH window), MSX, MSE, pSMART
2022-07-31 00:53:23,983 INFO  [main] WindowType = SWATH
2022-07-31 00:53:23,983 INFO  [main] 
2022-07-31 00:53:23,983 INFO  [main] #Fix window size (For SWATH)
2022-07-31 00:53:23,984 INFO  [main] # for Thermo data, this will be determined from raw data automatically
2022-07-31 00:53:23,984 INFO  [main] WindowSize = 10
2022-07-31 00:53:23,984 INFO  [main] 
2022-07-31 00:53:23,984 INFO  [main] #Variable SWATH window setting (start m/z, end m/z, separated by Tab)
2022-07-31 00:53:23,984 INFO  [main] # for Thermo data, this will be determined from raw data automatically
2022-07-31 00:53:23,984 INFO  [main] ==window setting begin
2022-07-31 00:53:23,984 INFO  [main] 
2022-07-31 00:53:23,985 INFO  [main] =================================================================================================
2022-07-31 00:53:23,985 INFO  [main] Processing /storage/yufe/data/ccrcc_dia_20/discovery/proteome/mzml/CPTAC_CCRCC_W_JHU_20190112_LUMOS_C3L-00096_NAT.mzML....
2022-07-31 00:53:23,988 INFO  [main] Writing DIA setting to file:/storage/yufe/data/ccrcc_dia_20/discovery/proteome/mzml/CPTAC_CCRCC_W_JHU_20190112_LUMOS_C3L-00096_NAT_diasetting.ser...
2022-07-31 00:53:23,995 INFO  [main] Writing parameter to file:/storage/yufe/data/ccrcc_dia_20/discovery/proteome/mzml/CPTAC_CCRCC_W_JHU_20190112_LUMOS_C3L-00096_NAT_params.ser...
2022-07-31 00:53:23,999 INFO  [main] Module A: Signal extraction
WARNING: An illegal reflective access operation has occurred
WARNING: Illegal reflective access by org.nustaq.serialization.FSTClazzInfo (file:/storage/yufe/tools/FragPipe-18.0/fragpipe/tools/DIA_Umpire_SE-2.2.8.jar) to field java.lang.String.value
WARNING: Please consider reporting this to the maintainers of org.nustaq.serialization.FSTClazzInfo
WARNING: Use --illegal-access=warn to enable warnings of further illegal reflective access operations
WARNING: All illegal access operations will be denied in a future release
2022-07-31 00:53:41,240 INFO  [main] Writing DIA setting to file:/storage/yufe/data/ccrcc_dia_20/discovery/proteome/mzml/CPTAC_CCRCC_W_JHU_20190112_LUMOS_C3L-00096_NAT_diasetting.ser...
2022-07-31 00:53:41,479 INFO  [main] Processing MS1 peak detection
2022-07-31 00:53:41,480 INFO  [main] MS1 average cycle time : 4.3435206 seconds
2022-07-31 00:53:43,864 INFO  [main] Processing all scans to detect possible m/z peak curves and
2022-07-31 00:53:43,865 INFO  [main] Smoothing detected signals......
2022-07-31 00:53:53,487 INFO  [main] 2936720 Peak curves found (Memory usage:2197MB)
2022-07-31 00:53:53,488 INFO  [main] Inclusion mz values found: 0/0
2022-07-31 00:53:53,488 INFO  [main] Grouping isotopic peak curves........
2022-07-31 00:53:53,489 INFO  [main] Building PeakCurve Mass-RT KD tree
2022-07-31 00:54:06,092 INFO  [main] No of ion clusters:303968 (Memory usage:2499MB)
2022-07-31 00:54:06,247 INFO  [main] Writing PeakCluster serialization to file:CPTAC_CCRCC_W_JHU_20190112_LUMOS_C3L-00096_NAT_PeakCluster.serFS...
2022-07-31 00:54:12,725 INFO  [main] ==================================================================================
2022-07-31 00:54:12,725 INFO  [main] Processing DIA MS2 (mz range):1091.0_1650.0( 1/30 )
2022-07-31 00:54:12,827 INFO  [main] Processing all scans to detect possible m/z peak curves and
2022-07-31 00:54:12,828 INFO  [main] Smoothing detected signals......
2022-07-31 00:54:18,764 INFO  [main] 720083 Peak curves found (Memory usage:2944MB)
2022-07-31 00:54:18,766 INFO  [main] Grouping isotopic peak curves........
2022-07-31 00:54:18,766 INFO  [main] Building PeakCurve Mass-RT KD tree
2022-07-31 00:54:20,394 INFO  [main] No of ion clusters:548 (Memory usage:3037MB)
2022-07-31 00:54:20,395 INFO  [main] Writing PeakCluster serialization to file:CPTAC_CCRCC_W_JHU_20190112_LUMOS_C3L-00096_NAT_1091_1650_PeakCluster.serFS...
2022-07-31 00:54:20,422 INFO  [main] Performing mass defect filter on fragment peaks
2022-07-31 00:54:20,422 INFO  [main] No. of fragment peaks: 776719
2022-07-31 00:54:20,501 INFO  [main] No. of remaining fragment peaks: 766012
2022-07-31 00:54:20,501 INFO  [main] Building precursor-fragment pairs for MS1 features....
2022-07-31 00:55:07,144 INFO  [main] Building precursor-fragment pairs for unfragmented ions....
2022-07-31 00:55:14,405 INFO  [main] ==================================================================================
2022-07-31 00:55:14,405 INFO  [main] Processing DIA MS2 (mz range):1001.0_1092.0( 2/30 )
2022-07-31 00:55:14,493 INFO  [main] Processing all scans to detect possible m/z peak curves and
2022-07-31 00:55:14,493 INFO  [main] Smoothing detected signals......
2022-07-31 00:55:18,064 INFO  [main] 816227 Peak curves found (Memory usage:2844MB)
2022-07-31 00:55:18,067 INFO  [main] Grouping isotopic peak curves........
2022-07-31 00:55:18,067 INFO  [main] Building PeakCurve Mass-RT KD tree
2022-07-31 00:55:20,035 INFO  [main] No of ion clusters:2295 (Memory usage:2944MB)
2022-07-31 00:55:20,035 INFO  [main] Writing PeakCluster serialization to file:CPTAC_CCRCC_W_JHU_20190112_LUMOS_C3L-00096_NAT_1001_1092_PeakCluster.serFS...
2022-07-31 00:55:20,124 INFO  [main] Performing mass defect filter on fragment peaks
2022-07-31 00:55:20,125 INFO  [main] No. of fragment peaks: 848653
2022-07-31 00:55:20,219 INFO  [main] No. of remaining fragment peaks: 833376
2022-07-31 00:55:20,219 INFO  [main] Building precursor-fragment pairs for MS1 features....
2022-07-31 00:56:01,010 INFO  [main] Building precursor-fragment pairs for unfragmented ions....
2022-07-31 00:56:16,357 INFO  [main] ==================================================================================
2022-07-31 00:56:16,358 INFO  [main] Processing DIA MS2 (mz range):938.0_1002.0( 3/30 )
2022-07-31 00:56:16,436 INFO  [main] Processing all scans to detect possible m/z peak curves and
2022-07-31 00:56:16,436 INFO  [main] Smoothing detected signals......
2022-07-31 00:56:19,894 INFO  [main] 787544 Peak curves found (Memory usage:2911MB)
2022-07-31 00:56:19,897 INFO  [main] Grouping isotopic peak curves........
2022-07-31 00:56:19,897 INFO  [main] Building PeakCurve Mass-RT KD tree
2022-07-31 00:56:21,631 INFO  [main] No of ion clusters:2010 (Memory usage:3008MB)
2022-07-31 00:56:21,631 INFO  [main] Writing PeakCluster serialization to file:CPTAC_CCRCC_W_JHU_20190112_LUMOS_C3L-00096_NAT_938_1002_PeakCluster.serFS...
2022-07-31 00:56:21,684 INFO  [main] Performing mass defect filter on fragment peaks
2022-07-31 00:56:21,684 INFO  [main] No. of fragment peaks: 816566
2022-07-31 00:56:21,749 INFO  [main] No. of remaining fragment peaks: 799177
2022-07-31 00:56:21,749 INFO  [main] Building precursor-fragment pairs for MS1 features....
2022-07-31 00:56:54,748 INFO  [main] Building precursor-fragment pairs for unfragmented ions....
2022-07-31 00:57:07,023 INFO  [main] ==================================================================================
2022-07-31 00:57:07,024 INFO  [main] Processing DIA MS2 (mz range):888.0_939.0( 4/30 )
2022-07-31 00:57:07,112 INFO  [main] Processing all scans to detect possible m/z peak curves and
2022-07-31 00:57:07,113 INFO  [main] Smoothing detected signals......
2022-07-31 00:57:10,453 INFO  [main] 783669 Peak curves found (Memory usage:2959MB)
2022-07-31 00:57:10,456 INFO  [main] Grouping isotopic peak curves........
2022-07-31 00:57:10,456 INFO  [main] Building PeakCurve Mass-RT KD tree
2022-07-31 00:57:12,015 INFO  [main] No of ion clusters:1912 (Memory usage:3055MB)
2022-07-31 00:57:12,016 INFO  [main] Writing PeakCluster serialization to file:CPTAC_CCRCC_W_JHU_20190112_LUMOS_C3L-00096_NAT_888_939_PeakCluster.serFS...
2022-07-31 00:57:12,044 INFO  [main] Performing mass defect filter on fragment peaks
2022-07-31 00:57:12,044 INFO  [main] No. of fragment peaks: 810367
2022-07-31 00:57:12,117 INFO  [main] No. of remaining fragment peaks: 793772
2022-07-31 00:57:12,117 INFO  [main] Building precursor-fragment pairs for MS1 features....
2022-07-31 00:57:47,463 INFO  [main] Building precursor-fragment pairs for unfragmented ions....
2022-07-31 00:57:59,910 INFO  [main] ==================================================================================
2022-07-31 00:57:59,910 INFO  [main] Processing DIA MS2 (mz range):847.0_889.0( 5/30 )
2022-07-31 00:57:59,999 INFO  [main] Processing all scans to detect possible m/z peak curves and
2022-07-31 00:57:59,999 INFO  [main] Smoothing detected signals......
2022-07-31 00:58:03,345 INFO  [main] 768507 Peak curves found (Memory usage:3007MB)
2022-07-31 00:58:03,348 INFO  [main] Grouping isotopic peak curves........
2022-07-31 00:58:03,348 INFO  [main] Building PeakCurve Mass-RT KD tree
2022-07-31 00:58:05,095 INFO  [main] No of ion clusters:1693 (Memory usage:3101MB)
2022-07-31 00:58:05,095 INFO  [main] Writing PeakCluster serialization to file:CPTAC_CCRCC_W_JHU_20190112_LUMOS_C3L-00096_NAT_847_889_PeakCluster.serFS...
2022-07-31 00:58:05,170 INFO  [main] Performing mass defect filter on fragment peaks
2022-07-31 00:58:05,170 INFO  [main] No. of fragment peaks: 797878
2022-07-31 00:58:05,249 INFO  [main] No. of remaining fragment peaks: 780858
2022-07-31 00:58:05,249 INFO  [main] Building precursor-fragment pairs for MS1 features....
2022-07-31 00:58:36,358 INFO  [main] Building precursor-fragment pairs for unfragmented ions....
2022-07-31 00:58:47,014 INFO  [main] ==================================================================================
2022-07-31 00:58:47,014 INFO  [main] Processing DIA MS2 (mz range):814.0_848.0( 6/30 )
2022-07-31 00:58:47,089 INFO  [main] Processing all scans to detect possible m/z peak curves and
2022-07-31 00:58:47,089 INFO  [main] Smoothing detected signals......
2022-07-31 00:58:50,058 INFO  [main] 717664 Peak curves found (Memory usage:3014MB)
2022-07-31 00:58:50,061 INFO  [main] Grouping isotopic peak curves........
2022-07-31 00:58:50,061 INFO  [main] Building PeakCurve Mass-RT KD tree
2022-07-31 00:58:51,681 INFO  [main] No of ion clusters:1431 (Memory usage:3104MB)
2022-07-31 00:58:51,681 INFO  [main] Writing PeakCluster serialization to file:CPTAC_CCRCC_W_JHU_20190112_LUMOS_C3L-00096_NAT_814_848_PeakCluster.serFS...
2022-07-31 00:58:51,700 INFO  [main] Performing mass defect filter on fragment peaks
2022-07-31 00:58:51,701 INFO  [main] No. of fragment peaks: 742775
2022-07-31 00:58:51,757 INFO  [main] No. of remaining fragment peaks: 727950
2022-07-31 00:58:51,757 INFO  [main] Building precursor-fragment pairs for MS1 features....
2022-07-31 00:59:20,045 INFO  [main] Building precursor-fragment pairs for unfragmented ions....
2022-07-31 00:59:28,576 INFO  [main] ==================================================================================
2022-07-31 00:59:28,576 INFO  [main] Processing DIA MS2 (mz range):784.0_815.0( 7/30 )
2022-07-31 00:59:28,651 INFO  [main] Processing all scans to detect possible m/z peak curves and
2022-07-31 00:59:28,651 INFO  [main] Smoothing detected signals......
2022-07-31 00:59:31,277 INFO  [main] 703147 Peak curves found (Memory usage:3018MB)
2022-07-31 00:59:31,280 INFO  [main] Grouping isotopic peak curves........
2022-07-31 00:59:31,281 INFO  [main] Building PeakCurve Mass-RT KD tree
2022-07-31 00:59:32,817 INFO  [main] No of ion clusters:1366 (Memory usage:3103MB)
2022-07-31 00:59:32,817 INFO  [main] Writing PeakCluster serialization to file:CPTAC_CCRCC_W_JHU_20190112_LUMOS_C3L-00096_NAT_784_815_PeakCluster.serFS...
2022-07-31 00:59:32,862 INFO  [main] Performing mass defect filter on fragment peaks
2022-07-31 00:59:32,862 INFO  [main] No. of fragment peaks: 725221
2022-07-31 00:59:32,918 INFO  [main] No. of remaining fragment peaks: 712220
2022-07-31 00:59:32,918 INFO  [main] Building precursor-fragment pairs for MS1 features....
2022-07-31 00:59:59,207 INFO  [main] Building precursor-fragment pairs for unfragmented ions....
2022-07-31 01:00:07,209 INFO  [main] ==================================================================================
2022-07-31 01:00:07,209 INFO  [main] Processing DIA MS2 (mz range):757.0_785.0( 8/30 )
2022-07-31 01:00:07,277 INFO  [main] Processing all scans to detect possible m/z peak curves and
2022-07-31 01:00:07,277 INFO  [main] Smoothing detected signals......
2022-07-31 01:00:09,837 INFO  [main] 662176 Peak curves found (Memory usage:3022MB)
2022-07-31 01:00:09,839 INFO  [main] Grouping isotopic peak curves........
2022-07-31 01:00:09,839 INFO  [main] Building PeakCurve Mass-RT KD tree
2022-07-31 01:00:11,304 INFO  [main] No of ion clusters:1196 (Memory usage:3103MB)
2022-07-31 01:00:11,305 INFO  [main] Writing PeakCluster serialization to file:CPTAC_CCRCC_W_JHU_20190112_LUMOS_C3L-00096_NAT_757_785_PeakCluster.serFS...
2022-07-31 01:00:11,324 INFO  [main] Performing mass defect filter on fragment peaks
2022-07-31 01:00:11,324 INFO  [main] No. of fragment peaks: 683067
2022-07-31 01:00:11,392 INFO  [main] No. of remaining fragment peaks: 669426
2022-07-31 01:00:11,392 INFO  [main] Building precursor-fragment pairs for MS1 features....
2022-07-31 01:00:34,704 INFO  [main] Building precursor-fragment pairs for unfragmented ions....
2022-07-31 01:00:41,786 INFO  [main] ==================================================================================
2022-07-31 01:00:41,786 INFO  [main] Processing DIA MS2 (mz range):731.0_758.0( 9/30 )
2022-07-31 01:00:41,856 INFO  [main] Processing all scans to detect possible m/z peak curves and
2022-07-31 01:00:41,856 INFO  [main] Smoothing detected signals......
2022-07-31 01:00:44,177 INFO  [main] 619616 Peak curves found (Memory usage:3032MB)
2022-07-31 01:00:44,179 INFO  [main] Grouping isotopic peak curves........
2022-07-31 01:00:44,179 INFO  [main] Building PeakCurve Mass-RT KD tree
2022-07-31 01:00:45,463 INFO  [main] No of ion clusters:1206 (Memory usage:3109MB)
2022-07-31 01:00:45,463 INFO  [main] Writing PeakCluster serialization to file:CPTAC_CCRCC_W_JHU_20190112_LUMOS_C3L-00096_NAT_731_758_PeakCluster.serFS...
2022-07-31 01:00:45,689 INFO  [main] Performing mass defect filter on fragment peaks
2022-07-31 01:00:45,689 INFO  [main] No. of fragment peaks: 636310
2022-07-31 01:00:45,744 INFO  [main] No. of remaining fragment peaks: 622509
2022-07-31 01:00:45,745 INFO  [main] Building precursor-fragment pairs for MS1 features....
2022-07-31 01:01:05,464 INFO  [main] Building precursor-fragment pairs for unfragmented ions....
2022-07-31 01:01:12,223 INFO  [main] ==================================================================================
2022-07-31 01:01:12,224 INFO  [main] Processing DIA MS2 (mz range):708.0_732.0( 10/30 )
2022-07-31 01:01:12,289 INFO  [main] Processing all scans to detect possible m/z peak curves and
2022-07-31 01:01:12,290 INFO  [main] Smoothing detected signals......
2022-07-31 01:01:14,860 INFO  [main] 675203 Peak curves found (Memory usage:3110MB)
2022-07-31 01:01:14,862 INFO  [main] Grouping isotopic peak curves........
2022-07-31 01:01:14,862 INFO  [main] Building PeakCurve Mass-RT KD tree
2022-07-31 01:01:16,371 INFO  [main] No of ion clusters:1356 (Memory usage:3195MB)
2022-07-31 01:01:16,371 INFO  [main] Writing PeakCluster serialization to file:CPTAC_CCRCC_W_JHU_20190112_LUMOS_C3L-00096_NAT_708_732_PeakCluster.serFS...
2022-07-31 01:01:16,399 INFO  [main] Performing mass defect filter on fragment peaks
2022-07-31 01:01:16,399 INFO  [main] No. of fragment peaks: 697737
2022-07-31 01:01:16,470 INFO  [main] No. of remaining fragment peaks: 681811
2022-07-31 01:01:16,471 INFO  [main] Building precursor-fragment pairs for MS1 features....
2022-07-31 01:01:40,508 INFO  [main] Building precursor-fragment pairs for unfragmented ions....
2022-07-31 01:01:48,532 INFO  [main] ==================================================================================
2022-07-31 01:01:48,532 INFO  [main] Processing DIA MS2 (mz range):687.0_709.0( 11/30 )
2022-07-31 01:01:48,591 INFO  [main] Processing all scans to detect possible m/z peak curves and
2022-07-31 01:01:48,591 INFO  [main] Smoothing detected signals......
2022-07-31 01:01:51,010 INFO  [main] 666399 Peak curves found (Memory usage:3142MB)
2022-07-31 01:01:51,013 INFO  [main] Grouping isotopic peak curves........
2022-07-31 01:01:51,013 INFO  [main] Building PeakCurve Mass-RT KD tree
2022-07-31 01:01:52,521 INFO  [main] No of ion clusters:1271 (Memory usage:3224MB)
2022-07-31 01:01:52,521 INFO  [main] Writing PeakCluster serialization to file:CPTAC_CCRCC_W_JHU_20190112_LUMOS_C3L-00096_NAT_687_709_PeakCluster.serFS...
2022-07-31 01:01:52,560 INFO  [main] Performing mass defect filter on fragment peaks
2022-07-31 01:01:52,560 INFO  [main] No. of fragment peaks: 685953
2022-07-31 01:01:52,613 INFO  [main] No. of remaining fragment peaks: 668886
2022-07-31 01:01:52,613 INFO  [main] Building precursor-fragment pairs for MS1 features....
2022-07-31 01:02:14,990 INFO  [main] Building precursor-fragment pairs for unfragmented ions....
2022-07-31 01:02:22,296 INFO  [main] ==================================================================================
2022-07-31 01:02:22,296 INFO  [main] Processing DIA MS2 (mz range):668.0_688.0( 12/30 )
2022-07-31 01:02:22,354 INFO  [main] Processing all scans to detect possible m/z peak curves and
2022-07-31 01:02:22,354 INFO  [main] Smoothing detected signals......
2022-07-31 01:02:24,823 INFO  [main] 639935 Peak curves found (Memory usage:3163MB)
2022-07-31 01:02:24,825 INFO  [main] Grouping isotopic peak curves........
2022-07-31 01:02:24,825 INFO  [main] Building PeakCurve Mass-RT KD tree
2022-07-31 01:02:25,928 INFO  [main] No of ion clusters:1266 (Memory usage:3241MB)
2022-07-31 01:02:25,928 INFO  [main] Writing PeakCluster serialization to file:CPTAC_CCRCC_W_JHU_20190112_LUMOS_C3L-00096_NAT_668_688_PeakCluster.serFS...
2022-07-31 01:02:25,964 INFO  [main] Performing mass defect filter on fragment peaks
2022-07-31 01:02:25,964 INFO  [main] No. of fragment peaks: 660003
2022-07-31 01:02:26,016 INFO  [main] No. of remaining fragment peaks: 642044
2022-07-31 01:02:26,017 INFO  [main] Building precursor-fragment pairs for MS1 features....
2022-07-31 01:02:44,738 INFO  [main] Building precursor-fragment pairs for unfragmented ions....
2022-07-31 01:02:51,538 INFO  [main] ==================================================================================
2022-07-31 01:02:51,538 INFO  [main] Processing DIA MS2 (mz range):649.0_669.0( 13/30 )
2022-07-31 01:02:51,597 INFO  [main] Processing all scans to detect possible m/z peak curves and
2022-07-31 01:02:51,597 INFO  [main] Smoothing detected signals......
2022-07-31 01:02:54,601 INFO  [main] 631231 Peak curves found (Memory usage:3189MB)
2022-07-31 01:02:54,604 INFO  [main] Grouping isotopic peak curves........
2022-07-31 01:02:54,604 INFO  [main] Building PeakCurve Mass-RT KD tree
2022-07-31 01:02:55,752 INFO  [main] No of ion clusters:1201 (Memory usage:3266MB)
2022-07-31 01:02:55,752 INFO  [main] Writing PeakCluster serialization to file:CPTAC_CCRCC_W_JHU_20190112_LUMOS_C3L-00096_NAT_649_669_PeakCluster.serFS...
2022-07-31 01:02:55,778 INFO  [main] Performing mass defect filter on fragment peaks
2022-07-31 01:02:55,778 INFO  [main] No. of fragment peaks: 651847
2022-07-31 01:02:55,829 INFO  [main] No. of remaining fragment peaks: 632856
2022-07-31 01:02:55,829 INFO  [main] Building precursor-fragment pairs for MS1 features....
2022-07-31 01:03:16,753 INFO  [main] Building precursor-fragment pairs for unfragmented ions....
2022-07-31 01:03:23,719 INFO  [main] ==================================================================================
2022-07-31 01:03:23,719 INFO  [main] Processing DIA MS2 (mz range):630.0_650.0( 14/30 )
2022-07-31 01:03:23,779 INFO  [main] Processing all scans to detect possible m/z peak curves and
2022-07-31 01:03:23,780 INFO  [main] Smoothing detected signals......
2022-07-31 01:03:26,005 INFO  [main] 621773 Peak curves found (Memory usage:3214MB)
2022-07-31 01:03:26,008 INFO  [main] Grouping isotopic peak curves........
2022-07-31 01:03:26,008 INFO  [main] Building PeakCurve Mass-RT KD tree
2022-07-31 01:03:27,351 INFO  [main] No of ion clusters:1269 (Memory usage:3289MB)
2022-07-31 01:03:27,351 INFO  [main] Writing PeakCluster serialization to file:CPTAC_CCRCC_W_JHU_20190112_LUMOS_C3L-00096_NAT_630_650_PeakCluster.serFS...
2022-07-31 01:03:27,461 INFO  [main] Performing mass defect filter on fragment peaks
2022-07-31 01:03:27,461 INFO  [main] No. of fragment peaks: 640146
2022-07-31 01:03:27,534 INFO  [main] No. of remaining fragment peaks: 623273
2022-07-31 01:03:27,534 INFO  [main] Building precursor-fragment pairs for MS1 features....
2022-07-31 01:03:49,951 INFO  [main] Building precursor-fragment pairs for unfragmented ions....
2022-07-31 01:03:57,458 INFO  [main] ==================================================================================
2022-07-31 01:03:57,458 INFO  [main] Processing DIA MS2 (mz range):613.0_631.0( 15/30 )
2022-07-31 01:03:57,526 INFO  [main] Processing all scans to detect possible m/z peak curves and
2022-07-31 01:03:57,526 INFO  [main] Smoothing detected signals......
2022-07-31 01:03:59,729 INFO  [main] 587897 Peak curves found (Memory usage:3227MB)
2022-07-31 01:03:59,732 INFO  [main] Grouping isotopic peak curves........
2022-07-31 01:03:59,732 INFO  [main] Building PeakCurve Mass-RT KD tree
2022-07-31 01:04:00,968 INFO  [main] No of ion clusters:1141 (Memory usage:3299MB)
2022-07-31 01:04:00,968 INFO  [main] Writing PeakCluster serialization to file:CPTAC_CCRCC_W_JHU_20190112_LUMOS_C3L-00096_NAT_613_631_PeakCluster.serFS...
2022-07-31 01:04:00,985 INFO  [main] Performing mass defect filter on fragment peaks
2022-07-31 01:04:00,985 INFO  [main] No. of fragment peaks: 607019
2022-07-31 01:04:01,045 INFO  [main] No. of remaining fragment peaks: 592425
2022-07-31 01:04:01,045 INFO  [main] Building precursor-fragment pairs for MS1 features....
2022-07-31 01:04:17,852 INFO  [main] Building precursor-fragment pairs for unfragmented ions....
2022-07-31 01:04:23,944 INFO  [main] ==================================================================================
2022-07-31 01:04:23,963 INFO  [main] Processing DIA MS2 (mz range):596.0_614.0( 16/30 )
2022-07-31 01:04:24,021 INFO  [main] Processing all scans to detect possible m/z peak curves and
2022-07-31 01:04:24,021 INFO  [main] Smoothing detected signals......
2022-07-31 01:04:26,141 INFO  [main] 586639 Peak curves found (Memory usage:3257MB)
2022-07-31 01:04:26,143 INFO  [main] Grouping isotopic peak curves........
2022-07-31 01:04:26,143 INFO  [main] Building PeakCurve Mass-RT KD tree
2022-07-31 01:04:27,181 INFO  [main] No of ion clusters:1151 (Memory usage:3330MB)
2022-07-31 01:04:27,181 INFO  [main] Writing PeakCluster serialization to file:CPTAC_CCRCC_W_JHU_20190112_LUMOS_C3L-00096_NAT_596_614_PeakCluster.serFS...
2022-07-31 01:04:27,213 INFO  [main] Performing mass defect filter on fragment peaks
2022-07-31 01:04:27,213 INFO  [main] No. of fragment peaks: 603878
2022-07-31 01:04:27,264 INFO  [main] No. of remaining fragment peaks: 586134
2022-07-31 01:04:27,264 INFO  [main] Building precursor-fragment pairs for MS1 features....
2022-07-31 01:04:42,456 INFO  [main] Building precursor-fragment pairs for unfragmented ions....
2022-07-31 01:04:48,597 INFO  [main] ==================================================================================
2022-07-31 01:04:48,597 INFO  [main] Processing DIA MS2 (mz range):579.0_597.0( 17/30 )
2022-07-31 01:04:48,651 INFO  [main] Processing all scans to detect possible m/z peak curves and
2022-07-31 01:04:48,651 INFO  [main] Smoothing detected signals......
2022-07-31 01:04:51,213 INFO  [main] 575035 Peak curves found (Memory usage:3271MB)
2022-07-31 01:04:51,215 INFO  [main] Grouping isotopic peak curves........
2022-07-31 01:04:51,215 INFO  [main] Building PeakCurve Mass-RT KD tree
2022-07-31 01:04:52,086 INFO  [main] No of ion clusters:1198 (Memory usage:3340MB)
2022-07-31 01:04:52,086 INFO  [main] Writing PeakCluster serialization to file:CPTAC_CCRCC_W_JHU_20190112_LUMOS_C3L-00096_NAT_579_597_PeakCluster.serFS...
2022-07-31 01:04:52,105 INFO  [main] Performing mass defect filter on fragment peaks
2022-07-31 01:04:52,105 INFO  [main] No. of fragment peaks: 591312
2022-07-31 01:04:52,165 INFO  [main] No. of remaining fragment peaks: 573501
2022-07-31 01:04:52,165 INFO  [main] Building precursor-fragment pairs for MS1 features....
2022-07-31 01:05:07,020 INFO  [main] Building precursor-fragment pairs for unfragmented ions....
2022-07-31 01:05:12,714 INFO  [main] ==================================================================================
2022-07-31 01:05:12,714 INFO  [main] Processing DIA MS2 (mz range):563.0_580.0( 18/30 )
2022-07-31 01:05:12,766 INFO  [main] Processing all scans to detect possible m/z peak curves and
2022-07-31 01:05:12,766 INFO  [main] Smoothing detected signals......
2022-07-31 01:05:14,753 INFO  [main] 545121 Peak curves found (Memory usage:3269MB)
2022-07-31 01:05:14,755 INFO  [main] Grouping isotopic peak curves........
2022-07-31 01:05:14,755 INFO  [main] Building PeakCurve Mass-RT KD tree
2022-07-31 01:05:15,825 INFO  [main] No of ion clusters:1093 (Memory usage:3334MB)
2022-07-31 01:05:15,825 INFO  [main] Writing PeakCluster serialization to file:CPTAC_CCRCC_W_JHU_20190112_LUMOS_C3L-00096_NAT_563_580_PeakCluster.serFS...
2022-07-31 01:05:15,841 INFO  [main] Performing mass defect filter on fragment peaks
2022-07-31 01:05:15,841 INFO  [main] No. of fragment peaks: 558694
2022-07-31 01:05:15,892 INFO  [main] No. of remaining fragment peaks: 541397
2022-07-31 01:05:15,892 INFO  [main] Building precursor-fragment pairs for MS1 features....
2022-07-31 01:05:30,097 INFO  [main] Building precursor-fragment pairs for unfragmented ions....
2022-07-31 01:05:35,796 INFO  [main] ==================================================================================
2022-07-31 01:05:35,797 INFO  [main] Processing DIA MS2 (mz range):548.0_564.0( 19/30 )
2022-07-31 01:05:35,846 INFO  [main] Processing all scans to detect possible m/z peak curves and
2022-07-31 01:05:35,846 INFO  [main] Smoothing detected signals......
2022-07-31 01:05:37,607 INFO  [main] 530497 Peak curves found (Memory usage:3276MB)
2022-07-31 01:05:37,609 INFO  [main] Grouping isotopic peak curves........
2022-07-31 01:05:37,609 INFO  [main] Building PeakCurve Mass-RT KD tree
2022-07-31 01:05:38,771 INFO  [main] No of ion clusters:1061 (Memory usage:3343MB)
2022-07-31 01:05:38,772 INFO  [main] Writing PeakCluster serialization to file:CPTAC_CCRCC_W_JHU_20190112_LUMOS_C3L-00096_NAT_548_564_PeakCluster.serFS...
2022-07-31 01:05:38,788 INFO  [main] Performing mass defect filter on fragment peaks
2022-07-31 01:05:38,789 INFO  [main] No. of fragment peaks: 543601
2022-07-31 01:05:38,838 INFO  [main] No. of remaining fragment peaks: 526287
2022-07-31 01:05:38,838 INFO  [main] Building precursor-fragment pairs for MS1 features....
2022-07-31 01:05:50,945 INFO  [main] Building precursor-fragment pairs for unfragmented ions....
2022-07-31 01:05:56,012 INFO  [main] ==================================================================================
2022-07-31 01:05:56,012 INFO  [main] Processing DIA MS2 (mz range):532.0_549.0( 20/30 )
2022-07-31 01:05:56,064 INFO  [main] Processing all scans to detect possible m/z peak curves and
2022-07-31 01:05:56,065 INFO  [main] Smoothing detected signals......
2022-07-31 01:05:58,053 INFO  [main] 518979 Peak curves found (Memory usage:3291MB)
2022-07-31 01:05:58,055 INFO  [main] Grouping isotopic peak curves........
2022-07-31 01:05:58,055 INFO  [main] Building PeakCurve Mass-RT KD tree
2022-07-31 01:05:59,029 INFO  [main] No of ion clusters:1166 (Memory usage:3353MB)
2022-07-31 01:05:59,029 INFO  [main] Writing PeakCluster serialization to file:CPTAC_CCRCC_W_JHU_20190112_LUMOS_C3L-00096_NAT_532_549_PeakCluster.serFS...
2022-07-31 01:05:59,085 INFO  [main] Performing mass defect filter on fragment peaks
2022-07-31 01:05:59,085 INFO  [main] No. of fragment peaks: 531729
2022-07-31 01:05:59,129 INFO  [main] No. of remaining fragment peaks: 513153
2022-07-31 01:05:59,130 INFO  [main] Building precursor-fragment pairs for MS1 features....
2022-07-31 01:06:11,210 INFO  [main] Building precursor-fragment pairs for unfragmented ions....
2022-07-31 01:06:16,451 INFO  [main] ==================================================================================
2022-07-31 01:06:16,452 INFO  [main] Processing DIA MS2 (mz range):516.0_533.0( 21/30 )
2022-07-31 01:06:16,500 INFO  [main] Processing all scans to detect possible m/z peak curves and
2022-07-31 01:06:16,500 INFO  [main] Smoothing detected signals......
2022-07-31 01:06:20,095 INFO  [main] 502692 Peak curves found (Memory usage:3300MB)
2022-07-31 01:06:20,099 INFO  [main] Grouping isotopic peak curves........
2022-07-31 01:06:20,099 INFO  [main] Building PeakCurve Mass-RT KD tree
2022-07-31 01:06:20,939 INFO  [main] No of ion clusters:1069 (Memory usage:3364MB)
2022-07-31 01:06:20,939 INFO  [main] Writing PeakCluster serialization to file:CPTAC_CCRCC_W_JHU_20190112_LUMOS_C3L-00096_NAT_516_533_PeakCluster.serFS...
2022-07-31 01:06:20,972 INFO  [main] Performing mass defect filter on fragment peaks
2022-07-31 01:06:20,972 INFO  [main] No. of fragment peaks: 516490
2022-07-31 01:06:21,015 INFO  [main] No. of remaining fragment peaks: 495827
2022-07-31 01:06:21,016 INFO  [main] Building precursor-fragment pairs for MS1 features....
2022-07-31 01:06:32,736 INFO  [main] Building precursor-fragment pairs for unfragmented ions....
2022-07-31 01:06:37,575 INFO  [main] ==================================================================================
2022-07-31 01:06:37,576 INFO  [main] Processing DIA MS2 (mz range):500.0_517.0( 22/30 )
2022-07-31 01:06:37,619 INFO  [main] Processing all scans to detect possible m/z peak curves and
2022-07-31 01:06:37,619 INFO  [main] Smoothing detected signals......
2022-07-31 01:06:39,457 INFO  [main] 475141 Peak curves found (Memory usage:3302MB)
2022-07-31 01:06:39,459 INFO  [main] Grouping isotopic peak curves........
2022-07-31 01:06:39,459 INFO  [main] Building PeakCurve Mass-RT KD tree
2022-07-31 01:06:40,349 INFO  [main] No of ion clusters:1000 (Memory usage:3360MB)
2022-07-31 01:06:40,349 INFO  [main] Writing PeakCluster serialization to file:CPTAC_CCRCC_W_JHU_20190112_LUMOS_C3L-00096_NAT_500_517_PeakCluster.serFS...
2022-07-31 01:06:40,405 INFO  [main] Performing mass defect filter on fragment peaks
2022-07-31 01:06:40,405 INFO  [main] No. of fragment peaks: 488183
2022-07-31 01:06:40,449 INFO  [main] No. of remaining fragment peaks: 468830
2022-07-31 01:06:40,449 INFO  [main] Building precursor-fragment pairs for MS1 features....
2022-07-31 01:06:52,972 INFO  [main] Building precursor-fragment pairs for unfragmented ions....
2022-07-31 01:06:57,978 INFO  [main] ==================================================================================
2022-07-31 01:06:57,979 INFO  [main] Processing DIA MS2 (mz range):485.0_501.0( 23/30 )
2022-07-31 01:06:58,021 INFO  [main] Processing all scans to detect possible m/z peak curves and
2022-07-31 01:06:58,021 INFO  [main] Smoothing detected signals......
2022-07-31 01:06:59,486 INFO  [main] 441116 Peak curves found (Memory usage:3300MB)
2022-07-31 01:06:59,488 INFO  [main] Grouping isotopic peak curves........
2022-07-31 01:06:59,488 INFO  [main] Building PeakCurve Mass-RT KD tree
2022-07-31 01:07:00,450 INFO  [main] No of ion clusters:916 (Memory usage:3353MB)
2022-07-31 01:07:00,451 INFO  [main] Writing PeakCluster serialization to file:CPTAC_CCRCC_W_JHU_20190112_LUMOS_C3L-00096_NAT_485_501_PeakCluster.serFS...
2022-07-31 01:07:00,465 INFO  [main] Performing mass defect filter on fragment peaks
2022-07-31 01:07:00,465 INFO  [main] No. of fragment peaks: 451191
2022-07-31 01:07:00,506 INFO  [main] No. of remaining fragment peaks: 434789
2022-07-31 01:07:00,506 INFO  [main] Building precursor-fragment pairs for MS1 features....
2022-07-31 01:07:11,463 INFO  [main] Building precursor-fragment pairs for unfragmented ions....
2022-07-31 01:07:15,800 INFO  [main] ==================================================================================
2022-07-31 01:07:15,800 INFO  [main] Processing DIA MS2 (mz range):469.0_486.0( 24/30 )
2022-07-31 01:07:15,840 INFO  [main] Processing all scans to detect possible m/z peak curves and
2022-07-31 01:07:15,840 INFO  [main] Smoothing detected signals......
2022-07-31 01:07:17,298 INFO  [main] 416590 Peak curves found (Memory usage:3303MB)
2022-07-31 01:07:17,300 INFO  [main] Grouping isotopic peak curves........
2022-07-31 01:07:17,300 INFO  [main] Building PeakCurve Mass-RT KD tree
2022-07-31 01:07:18,200 INFO  [main] No of ion clusters:821 (Memory usage:3357MB)
2022-07-31 01:07:18,201 INFO  [main] Writing PeakCluster serialization to file:CPTAC_CCRCC_W_JHU_20190112_LUMOS_C3L-00096_NAT_469_486_PeakCluster.serFS...
2022-07-31 01:07:18,215 INFO  [main] Performing mass defect filter on fragment peaks
2022-07-31 01:07:18,215 INFO  [main] No. of fragment peaks: 426220
2022-07-31 01:07:18,253 INFO  [main] No. of remaining fragment peaks: 412477
2022-07-31 01:07:18,253 INFO  [main] Building precursor-fragment pairs for MS1 features....
2022-07-31 01:07:28,220 INFO  [main] Building precursor-fragment pairs for unfragmented ions....
2022-07-31 01:07:32,272 INFO  [main] ==================================================================================
2022-07-31 01:07:32,273 INFO  [main] Processing DIA MS2 (mz range):454.0_470.0( 25/30 )
2022-07-31 01:07:32,320 INFO  [main] Processing all scans to detect possible m/z peak curves and
2022-07-31 01:07:32,320 INFO  [main] Smoothing detected signals......
2022-07-31 01:07:34,509 INFO  [main] 371751 Peak curves found (Memory usage:3288MB)
2022-07-31 01:07:34,513 INFO  [main] Grouping isotopic peak curves........
2022-07-31 01:07:34,513 INFO  [main] Building PeakCurve Mass-RT KD tree
2022-07-31 01:07:35,226 INFO  [main] No of ion clusters:655 (Memory usage:3334MB)
2022-07-31 01:07:35,226 INFO  [main] Writing PeakCluster serialization to file:CPTAC_CCRCC_W_JHU_20190112_LUMOS_C3L-00096_NAT_454_470_PeakCluster.serFS...
2022-07-31 01:07:35,239 INFO  [main] Performing mass defect filter on fragment peaks
2022-07-31 01:07:35,239 INFO  [main] No. of fragment peaks: 380574
2022-07-31 01:07:35,275 INFO  [main] No. of remaining fragment peaks: 367092
2022-07-31 01:07:35,275 INFO  [main] Building precursor-fragment pairs for MS1 features....
2022-07-31 01:07:43,487 INFO  [main] Building precursor-fragment pairs for unfragmented ions....
2022-07-31 01:07:46,799 INFO  [main] ==================================================================================
2022-07-31 01:07:46,800 INFO  [main] Processing DIA MS2 (mz range):437.0_455.0( 26/30 )
2022-07-31 01:07:46,843 INFO  [main] Processing all scans to detect possible m/z peak curves and
2022-07-31 01:07:46,843 INFO  [main] Smoothing detected signals......
2022-07-31 01:07:49,286 INFO  [main] 361710 Peak curves found (Memory usage:3302MB)
2022-07-31 01:07:49,288 INFO  [main] Grouping isotopic peak curves........
2022-07-31 01:07:49,288 INFO  [main] Building PeakCurve Mass-RT KD tree
2022-07-31 01:07:49,870 INFO  [main] No of ion clusters:637 (Memory usage:3349MB)
2022-07-31 01:07:49,870 INFO  [main] Writing PeakCluster serialization to file:CPTAC_CCRCC_W_JHU_20190112_LUMOS_C3L-00096_NAT_437_455_PeakCluster.serFS...
2022-07-31 01:07:49,907 INFO  [main] Performing mass defect filter on fragment peaks
2022-07-31 01:07:49,907 INFO  [main] No. of fragment peaks: 371593
2022-07-31 01:07:49,945 INFO  [main] No. of remaining fragment peaks: 355231
2022-07-31 01:07:49,945 INFO  [main] Building precursor-fragment pairs for MS1 features....
2022-07-31 01:07:58,709 INFO  [main] Building precursor-fragment pairs for unfragmented ions....
2022-07-31 01:08:02,002 INFO  [main] ==================================================================================
2022-07-31 01:08:02,002 INFO  [main] Processing DIA MS2 (mz range):420.0_438.0( 27/30 )
2022-07-31 01:08:02,032 INFO  [main] Processing all scans to detect possible m/z peak curves and
2022-07-31 01:08:02,032 INFO  [main] Smoothing detected signals......
2022-07-31 01:08:04,151 INFO  [main] 304306 Peak curves found (Memory usage:3280MB)
2022-07-31 01:08:04,153 INFO  [main] Grouping isotopic peak curves........
2022-07-31 01:08:04,153 INFO  [main] Building PeakCurve Mass-RT KD tree
2022-07-31 01:08:04,741 INFO  [main] No of ion clusters:478 (Memory usage:3317MB)
2022-07-31 01:08:04,742 INFO  [main] Writing PeakCluster serialization to file:CPTAC_CCRCC_W_JHU_20190112_LUMOS_C3L-00096_NAT_420_438_PeakCluster.serFS...
2022-07-31 01:08:04,779 INFO  [main] Performing mass defect filter on fragment peaks
2022-07-31 01:08:04,779 INFO  [main] No. of fragment peaks: 312331
2022-07-31 01:08:04,809 INFO  [main] No. of remaining fragment peaks: 298254
2022-07-31 01:08:04,809 INFO  [main] Building precursor-fragment pairs for MS1 features....
2022-07-31 01:08:11,200 INFO  [main] Building precursor-fragment pairs for unfragmented ions....
2022-07-31 01:08:13,881 INFO  [main] ==================================================================================
2022-07-31 01:08:13,882 INFO  [main] Processing DIA MS2 (mz range):401.0_421.0( 28/30 )
2022-07-31 01:08:13,912 INFO  [main] Processing all scans to detect possible m/z peak curves and
2022-07-31 01:08:13,912 INFO  [main] Smoothing detected signals......
2022-07-31 01:08:16,085 INFO  [main] 268084 Peak curves found (Memory usage:3277MB)
2022-07-31 01:08:16,087 INFO  [main] Grouping isotopic peak curves........
2022-07-31 01:08:16,088 INFO  [main] Building PeakCurve Mass-RT KD tree
2022-07-31 01:08:16,635 INFO  [main] No of ion clusters:416 (Memory usage:3309MB)
2022-07-31 01:08:16,635 INFO  [main] Writing PeakCluster serialization to file:CPTAC_CCRCC_W_JHU_20190112_LUMOS_C3L-00096_NAT_401_421_PeakCluster.serFS...
2022-07-31 01:08:16,674 INFO  [main] Performing mass defect filter on fragment peaks
2022-07-31 01:08:16,674 INFO  [main] No. of fragment peaks: 275231
2022-07-31 01:08:16,702 INFO  [main] No. of remaining fragment peaks: 264838
2022-07-31 01:08:16,702 INFO  [main] Building precursor-fragment pairs for MS1 features....
2022-07-31 01:08:23,403 INFO  [main] Building precursor-fragment pairs for unfragmented ions....
2022-07-31 01:08:25,748 INFO  [main] ==================================================================================
2022-07-31 01:08:25,748 INFO  [main] Processing DIA MS2 (mz range):378.0_402.0( 29/30 )
2022-07-31 01:08:25,773 INFO  [main] Processing all scans to detect possible m/z peak curves and
2022-07-31 01:08:25,773 INFO  [main] Smoothing detected signals......
2022-07-31 01:08:27,191 INFO  [main] 238426 Peak curves found (Memory usage:3267MB)
2022-07-31 01:08:27,193 INFO  [main] Grouping isotopic peak curves........
2022-07-31 01:08:27,193 INFO  [main] Building PeakCurve Mass-RT KD tree
2022-07-31 01:08:27,785 INFO  [main] No of ion clusters:388 (Memory usage:3298MB)
2022-07-31 01:08:27,785 INFO  [main] Writing PeakCluster serialization to file:CPTAC_CCRCC_W_JHU_20190112_LUMOS_C3L-00096_NAT_378_402_PeakCluster.serFS...
2022-07-31 01:08:27,794 INFO  [main] Performing mass defect filter on fragment peaks
2022-07-31 01:08:27,794 INFO  [main] No. of fragment peaks: 244042
2022-07-31 01:08:27,816 INFO  [main] No. of remaining fragment peaks: 236505
2022-07-31 01:08:27,816 INFO  [main] Building precursor-fragment pairs for MS1 features....
2022-07-31 01:08:33,367 INFO  [main] Building precursor-fragment pairs for unfragmented ions....
2022-07-31 01:08:35,401 INFO  [main] ==================================================================================
2022-07-31 01:08:35,402 INFO  [main] Processing DIA MS2 (mz range):350.0_379.0( 30/30 )
2022-07-31 01:08:35,427 INFO  [main] Processing all scans to detect possible m/z peak curves and
2022-07-31 01:08:35,427 INFO  [main] Smoothing detected signals......
2022-07-31 01:08:37,383 INFO  [main] 187472 Peak curves found (Memory usage:3236MB)
2022-07-31 01:08:37,385 INFO  [main] Grouping isotopic peak curves........
2022-07-31 01:08:37,385 INFO  [main] Building PeakCurve Mass-RT KD tree
2022-07-31 01:08:37,894 INFO  [main] No of ion clusters:273 (Memory usage:3262MB)
2022-07-31 01:08:37,894 INFO  [main] Writing PeakCluster serialization to file:CPTAC_CCRCC_W_JHU_20190112_LUMOS_C3L-00096_NAT_350_379_PeakCluster.serFS...
2022-07-31 01:08:37,902 INFO  [main] Performing mass defect filter on fragment peaks
2022-07-31 01:08:37,902 INFO  [main] No. of fragment peaks: 193721
2022-07-31 01:08:37,919 INFO  [main] No. of remaining fragment peaks: 184591
2022-07-31 01:08:37,919 INFO  [main] Building precursor-fragment pairs for MS1 features....
2022-07-31 01:08:41,495 INFO  [main] Building precursor-fragment pairs for unfragmented ions....
2022-07-31 01:08:43,153 INFO  [main] ==================================================================================
2022-07-31 01:09:16,547 INFO  [main] /storage/yufe/data/ccrcc_dia_20/discovery/proteome/mzml/CPTAC_CCRCC_W_JHU_20190112_LUMOS_C3L-00096_NAT.mzML processed time:0 hour, 15 min, 52 sec
2022-07-31 01:09:16,548 INFO  [main] Job complete
2022-07-31 01:09:16,548 INFO  [main] =================================================================================================
Process 'UmpireSe' finished, exit code: 0
UmpireSe
java -cp /storage/yufe/tools/FragPipe-18.0/fragpipe/lib/fragpipe-18.0.jar:/storage/yufe/tools/FragPipe-18.0/fragpipe/lib/commons-io-2.11.0.jar com.github.chhh.utils.FileMove --no-err /storage/yufe/data/ccrcc_dia_20/discovery/proteome/mzml/diaumpire_se.log /storage/yufe/results/msfragger_dia_paper/runtime_ccrcc_20/diaumpire/diaumpire_se.log
Process 'UmpireSe' finished, exit code: 0
UmpireSe
java -cp /storage/yufe/tools/FragPipe-18.0/fragpipe/lib/fragpipe-18.0.jar:/storage/yufe/tools/FragPipe-18.0/fragpipe/lib/commons-io-2.11.0.jar com.github.chhh.utils.FileMove --no-err /storage/yufe/data/ccrcc_dia_20/discovery/proteome/mzml/CPTAC_CCRCC_W_JHU_20190112_LUMOS_C3L-00096_NAT_Peak /storage/yufe/results/msfragger_dia_paper/runtime_ccrcc_20/diaumpire/CPTAC_CCRCC_W_JHU_20190112_LUMOS_C3L-00096_NAT_Peak
Process 'UmpireSe' finished, exit code: 0
UmpireSe
java -cp /storage/yufe/tools/FragPipe-18.0/fragpipe/lib/fragpipe-18.0.jar:/storage/yufe/tools/FragPipe-18.0/fragpipe/lib/commons-io-2.11.0.jar com.github.chhh.utils.FileMove --no-err /storage/yufe/data/ccrcc_dia_20/discovery/proteome/mzml/CPTAC_CCRCC_W_JHU_20190112_LUMOS_C3L-00096_NAT.DIAWindowsFS /storage/yufe/results/msfragger_dia_paper/runtime_ccrcc_20/diaumpire/CPTAC_CCRCC_W_JHU_20190112_LUMOS_C3L-00096_NAT.DIAWindowsFS
Process 'UmpireSe' finished, exit code: 0
UmpireSe
java -cp /storage/yufe/tools/FragPipe-18.0/fragpipe/lib/fragpipe-18.0.jar:/storage/yufe/tools/FragPipe-18.0/fragpipe/lib/commons-io-2.11.0.jar com.github.chhh.utils.FileMove --no-err /storage/yufe/data/ccrcc_dia_20/discovery/proteome/mzml/CPTAC_CCRCC_W_JHU_20190112_LUMOS_C3L-00096_NAT.RTidxFS /storage/yufe/results/msfragger_dia_paper/runtime_ccrcc_20/diaumpire/CPTAC_CCRCC_W_JHU_20190112_LUMOS_C3L-00096_NAT.RTidxFS
Process 'UmpireSe' finished, exit code: 0
UmpireSe
java -cp /storage/yufe/tools/FragPipe-18.0/fragpipe/lib/fragpipe-18.0.jar:/storage/yufe/tools/FragPipe-18.0/fragpipe/lib/commons-io-2.11.0.jar com.github.chhh.utils.FileMove --no-err /storage/yufe/data/ccrcc_dia_20/discovery/proteome/mzml/CPTAC_CCRCC_W_JHU_20190112_LUMOS_C3L-00096_NAT.ScanClusterMapping_Q1 /storage/yufe/results/msfragger_dia_paper/runtime_ccrcc_20/diaumpire/CPTAC_CCRCC_W_JHU_20190112_LUMOS_C3L-00096_NAT.ScanClusterMapping_Q1
Process 'UmpireSe' finished, exit code: 0
UmpireSe
java -cp /storage/yufe/tools/FragPipe-18.0/fragpipe/lib/fragpipe-18.0.jar:/storage/yufe/tools/FragPipe-18.0/fragpipe/lib/commons-io-2.11.0.jar com.github.chhh.utils.FileMove --no-err /storage/yufe/data/ccrcc_dia_20/discovery/proteome/mzml/CPTAC_CCRCC_W_JHU_20190112_LUMOS_C3L-00096_NAT.ScanClusterMapping_Q2 /storage/yufe/results/msfragger_dia_paper/runtime_ccrcc_20/diaumpire/CPTAC_CCRCC_W_JHU_20190112_LUMOS_C3L-00096_NAT.ScanClusterMapping_Q2
Process 'UmpireSe' finished, exit code: 0
UmpireSe
java -cp /storage/yufe/tools/FragPipe-18.0/fragpipe/lib/fragpipe-18.0.jar:/storage/yufe/tools/FragPipe-18.0/fragpipe/lib/commons-io-2.11.0.jar com.github.chhh.utils.FileMove --no-err /storage/yufe/data/ccrcc_dia_20/discovery/proteome/mzml/CPTAC_CCRCC_W_JHU_20190112_LUMOS_C3L-00096_NAT.ScanClusterMapping_Q3 /storage/yufe/results/msfragger_dia_paper/runtime_ccrcc_20/diaumpire/CPTAC_CCRCC_W_JHU_20190112_LUMOS_C3L-00096_NAT.ScanClusterMapping_Q3
Process 'UmpireSe' finished, exit code: 0
UmpireSe
java -cp /storage/yufe/tools/FragPipe-18.0/fragpipe/lib/fragpipe-18.0.jar:/storage/yufe/tools/FragPipe-18.0/fragpipe/lib/commons-io-2.11.0.jar com.github.chhh.utils.FileMove --no-err /storage/yufe/data/ccrcc_dia_20/discovery/proteome/mzml/CPTAC_CCRCC_W_JHU_20190112_LUMOS_C3L-00096_NAT.ScanidxFS /storage/yufe/results/msfragger_dia_paper/runtime_ccrcc_20/diaumpire/CPTAC_CCRCC_W_JHU_20190112_LUMOS_C3L-00096_NAT.ScanidxFS
Process 'UmpireSe' finished, exit code: 0
UmpireSe
java -cp /storage/yufe/tools/FragPipe-18.0/fragpipe/lib/fragpipe-18.0.jar:/storage/yufe/tools/FragPipe-18.0/fragpipe/lib/commons-io-2.11.0.jar com.github.chhh.utils.FileMove --no-err /storage/yufe/data/ccrcc_dia_20/discovery/proteome/mzml/CPTAC_CCRCC_W_JHU_20190112_LUMOS_C3L-00096_NAT.ScanPosFS /storage/yufe/results/msfragger_dia_paper/runtime_ccrcc_20/diaumpire/CPTAC_CCRCC_W_JHU_20190112_LUMOS_C3L-00096_NAT.ScanPosFS
Process 'UmpireSe' finished, exit code: 0
UmpireSe
java -cp /storage/yufe/tools/FragPipe-18.0/fragpipe/lib/fragpipe-18.0.jar:/storage/yufe/tools/FragPipe-18.0/fragpipe/lib/commons-io-2.11.0.jar com.github.chhh.utils.FileMove --no-err /storage/yufe/data/ccrcc_dia_20/discovery/proteome/mzml/CPTAC_CCRCC_W_JHU_20190112_LUMOS_C3L-00096_NAT.ScanRTFS /storage/yufe/results/msfragger_dia_paper/runtime_ccrcc_20/diaumpire/CPTAC_CCRCC_W_JHU_20190112_LUMOS_C3L-00096_NAT.ScanRTFS
Process 'UmpireSe' finished, exit code: 0
UmpireSe
java -cp /storage/yufe/tools/FragPipe-18.0/fragpipe/lib/fragpipe-18.0.jar:/storage/yufe/tools/FragPipe-18.0/fragpipe/lib/commons-io-2.11.0.jar com.github.chhh.utils.FileMove --no-err /storage/yufe/data/ccrcc_dia_20/discovery/proteome/mzml/CPTAC_CCRCC_W_JHU_20190112_LUMOS_C3L-00096_NAT_diasetting.ser /storage/yufe/results/msfragger_dia_paper/runtime_ccrcc_20/diaumpire/CPTAC_CCRCC_W_JHU_20190112_LUMOS_C3L-00096_NAT_diasetting.ser
Process 'UmpireSe' finished, exit code: 0
UmpireSe
java -cp /storage/yufe/tools/FragPipe-18.0/fragpipe/lib/fragpipe-18.0.jar:/storage/yufe/tools/FragPipe-18.0/fragpipe/lib/commons-io-2.11.0.jar com.github.chhh.utils.FileMove --no-err /storage/yufe/data/ccrcc_dia_20/discovery/proteome/mzml/CPTAC_CCRCC_W_JHU_20190112_LUMOS_C3L-00096_NAT_params.ser /storage/yufe/results/msfragger_dia_paper/runtime_ccrcc_20/diaumpire/CPTAC_CCRCC_W_JHU_20190112_LUMOS_C3L-00096_NAT_params.ser
Process 'UmpireSe' finished, exit code: 0
UmpireSe
java -cp /storage/yufe/tools/FragPipe-18.0/fragpipe/lib/fragpipe-18.0.jar:/storage/yufe/tools/FragPipe-18.0/fragpipe/lib/commons-io-2.11.0.jar com.github.chhh.utils.FileMove --no-err /storage/yufe/data/ccrcc_dia_20/discovery/proteome/mzml/CPTAC_CCRCC_W_JHU_20190112_LUMOS_C3L-00096_NAT_Q1.mgf /storage/yufe/results/msfragger_dia_paper/runtime_ccrcc_20/diaumpire/CPTAC_CCRCC_W_JHU_20190112_LUMOS_C3L-00096_NAT_Q1.mgf
Process 'UmpireSe' finished, exit code: 0
UmpireSe
java -cp /storage/yufe/tools/FragPipe-18.0/fragpipe/lib/fragpipe-18.0.jar:/storage/yufe/tools/FragPipe-18.0/fragpipe/lib/commons-io-2.11.0.jar com.github.chhh.utils.FileMove --no-err /storage/yufe/data/ccrcc_dia_20/discovery/proteome/mzml/CPTAC_CCRCC_W_JHU_20190112_LUMOS_C3L-00096_NAT_Q2.mgf /storage/yufe/results/msfragger_dia_paper/runtime_ccrcc_20/diaumpire/CPTAC_CCRCC_W_JHU_20190112_LUMOS_C3L-00096_NAT_Q2.mgf
Process 'UmpireSe' finished, exit code: 0
UmpireSe
java -cp /storage/yufe/tools/FragPipe-18.0/fragpipe/lib/fragpipe-18.0.jar:/storage/yufe/tools/FragPipe-18.0/fragpipe/lib/commons-io-2.11.0.jar com.github.chhh.utils.FileMove --no-err /storage/yufe/data/ccrcc_dia_20/discovery/proteome/mzml/CPTAC_CCRCC_W_JHU_20190112_LUMOS_C3L-00096_NAT_Q3.mgf /storage/yufe/results/msfragger_dia_paper/runtime_ccrcc_20/diaumpire/CPTAC_CCRCC_W_JHU_20190112_LUMOS_C3L-00096_NAT_Q3.mgf
Process 'UmpireSe' finished, exit code: 0
UmpireSe
java -cp /storage/yufe/tools/FragPipe-18.0/fragpipe/lib/fragpipe-18.0.jar:/storage/yufe/tools/FragPipe-18.0/fragpipe/lib/commons-io-2.11.0.jar com.github.chhh.utils.FileMove --no-err /storage/yufe/data/ccrcc_dia_20/discovery/proteome/mzml/CPTAC_CCRCC_W_JHU_20190112_LUMOS_C3L-00096_NAT_Q1.mzML /storage/yufe/results/msfragger_dia_paper/runtime_ccrcc_20/diaumpire/CPTAC_CCRCC_W_JHU_20190112_LUMOS_C3L-00096_NAT_Q1.mzML
Process 'UmpireSe' finished, exit code: 0
UmpireSe
java -cp /storage/yufe/tools/FragPipe-18.0/fragpipe/lib/fragpipe-18.0.jar:/storage/yufe/tools/FragPipe-18.0/fragpipe/lib/commons-io-2.11.0.jar com.github.chhh.utils.FileMove --no-err /storage/yufe/data/ccrcc_dia_20/discovery/proteome/mzml/CPTAC_CCRCC_W_JHU_20190112_LUMOS_C3L-00096_NAT_Q2.mzML /storage/yufe/results/msfragger_dia_paper/runtime_ccrcc_20/diaumpire/CPTAC_CCRCC_W_JHU_20190112_LUMOS_C3L-00096_NAT_Q2.mzML
Process 'UmpireSe' finished, exit code: 0
UmpireSe
java -cp /storage/yufe/tools/FragPipe-18.0/fragpipe/lib/fragpipe-18.0.jar:/storage/yufe/tools/FragPipe-18.0/fragpipe/lib/commons-io-2.11.0.jar com.github.chhh.utils.FileMove --no-err /storage/yufe/data/ccrcc_dia_20/discovery/proteome/mzml/CPTAC_CCRCC_W_JHU_20190112_LUMOS_C3L-00096_NAT_Q3.mzML /storage/yufe/results/msfragger_dia_paper/runtime_ccrcc_20/diaumpire/CPTAC_CCRCC_W_JHU_20190112_LUMOS_C3L-00096_NAT_Q3.mzML
Process 'UmpireSe' finished, exit code: 0
UmpireSe
java -cp /storage/yufe/tools/FragPipe-18.0/fragpipe/lib/fragpipe-18.0.jar com.github.chhh.utils.FileDelete /storage/yufe/results/msfragger_dia_paper/runtime_ccrcc_20/diaumpire/CPTAC_CCRCC_W_JHU_20190112_LUMOS_C3L-00096_NAT_Peak
Process 'UmpireSe' finished, exit code: 0
UmpireSe
java -cp /storage/yufe/tools/FragPipe-18.0/fragpipe/lib/fragpipe-18.0.jar com.github.chhh.utils.FileDelete /storage/yufe/results/msfragger_dia_paper/runtime_ccrcc_20/diaumpire/CPTAC_CCRCC_W_JHU_20190112_LUMOS_C3L-00096_NAT.DIAWindowsFS
Process 'UmpireSe' finished, exit code: 0
UmpireSe
java -cp /storage/yufe/tools/FragPipe-18.0/fragpipe/lib/fragpipe-18.0.jar com.github.chhh.utils.FileDelete /storage/yufe/results/msfragger_dia_paper/runtime_ccrcc_20/diaumpire/CPTAC_CCRCC_W_JHU_20190112_LUMOS_C3L-00096_NAT.RTidxFS
Process 'UmpireSe' finished, exit code: 0
UmpireSe
java -cp /storage/yufe/tools/FragPipe-18.0/fragpipe/lib/fragpipe-18.0.jar com.github.chhh.utils.FileDelete /storage/yufe/results/msfragger_dia_paper/runtime_ccrcc_20/diaumpire/CPTAC_CCRCC_W_JHU_20190112_LUMOS_C3L-00096_NAT.ScanClusterMapping_Q1
Process 'UmpireSe' finished, exit code: 0
UmpireSe
java -cp /storage/yufe/tools/FragPipe-18.0/fragpipe/lib/fragpipe-18.0.jar com.github.chhh.utils.FileDelete /storage/yufe/results/msfragger_dia_paper/runtime_ccrcc_20/diaumpire/CPTAC_CCRCC_W_JHU_20190112_LUMOS_C3L-00096_NAT.ScanClusterMapping_Q2
Process 'UmpireSe' finished, exit code: 0
UmpireSe
java -cp /storage/yufe/tools/FragPipe-18.0/fragpipe/lib/fragpipe-18.0.jar com.github.chhh.utils.FileDelete /storage/yufe/results/msfragger_dia_paper/runtime_ccrcc_20/diaumpire/CPTAC_CCRCC_W_JHU_20190112_LUMOS_C3L-00096_NAT.ScanClusterMapping_Q3
Process 'UmpireSe' finished, exit code: 0
UmpireSe
java -cp /storage/yufe/tools/FragPipe-18.0/fragpipe/lib/fragpipe-18.0.jar com.github.chhh.utils.FileDelete /storage/yufe/results/msfragger_dia_paper/runtime_ccrcc_20/diaumpire/CPTAC_CCRCC_W_JHU_20190112_LUMOS_C3L-00096_NAT.ScanidxFS
Process 'UmpireSe' finished, exit code: 0
UmpireSe
java -cp /storage/yufe/tools/FragPipe-18.0/fragpipe/lib/fragpipe-18.0.jar com.github.chhh.utils.FileDelete /storage/yufe/results/msfragger_dia_paper/runtime_ccrcc_20/diaumpire/CPTAC_CCRCC_W_JHU_20190112_LUMOS_C3L-00096_NAT.ScanPosFS
Process 'UmpireSe' finished, exit code: 0
UmpireSe
java -cp /storage/yufe/tools/FragPipe-18.0/fragpipe/lib/fragpipe-18.0.jar com.github.chhh.utils.FileDelete /storage/yufe/results/msfragger_dia_paper/runtime_ccrcc_20/diaumpire/CPTAC_CCRCC_W_JHU_20190112_LUMOS_C3L-00096_NAT.ScanRTFS
Process 'UmpireSe' finished, exit code: 0
UmpireSe
java -cp /storage/yufe/tools/FragPipe-18.0/fragpipe/lib/fragpipe-18.0.jar com.github.chhh.utils.FileDelete /storage/yufe/results/msfragger_dia_paper/runtime_ccrcc_20/diaumpire/CPTAC_CCRCC_W_JHU_20190112_LUMOS_C3L-00096_NAT_diasetting.ser
Process 'UmpireSe' finished, exit code: 0
UmpireSe
java -cp /storage/yufe/tools/FragPipe-18.0/fragpipe/lib/fragpipe-18.0.jar com.github.chhh.utils.FileDelete /storage/yufe/results/msfragger_dia_paper/runtime_ccrcc_20/diaumpire/CPTAC_CCRCC_W_JHU_20190112_LUMOS_C3L-00096_NAT_params.ser
Process 'UmpireSe' finished, exit code: 0
UmpireSe
java -cp /storage/yufe/tools/FragPipe-18.0/fragpipe/lib/fragpipe-18.0.jar com.github.chhh.utils.FileDelete /storage/yufe/results/msfragger_dia_paper/runtime_ccrcc_20/diaumpire/CPTAC_CCRCC_W_JHU_20190112_LUMOS_C3L-00096_NAT_Q1.mgf
Process 'UmpireSe' finished, exit code: 0
UmpireSe
java -cp /storage/yufe/tools/FragPipe-18.0/fragpipe/lib/fragpipe-18.0.jar com.github.chhh.utils.FileDelete /storage/yufe/results/msfragger_dia_paper/runtime_ccrcc_20/diaumpire/CPTAC_CCRCC_W_JHU_20190112_LUMOS_C3L-00096_NAT_Q2.mgf
Process 'UmpireSe' finished, exit code: 0
UmpireSe
java -cp /storage/yufe/tools/FragPipe-18.0/fragpipe/lib/fragpipe-18.0.jar com.github.chhh.utils.FileDelete /storage/yufe/results/msfragger_dia_paper/runtime_ccrcc_20/diaumpire/CPTAC_CCRCC_W_JHU_20190112_LUMOS_C3L-00096_NAT_Q3.mgf
Process 'UmpireSe' finished, exit code: 0
UmpireSe
java -Xmx400G -Dlibs.thermo.dir=/storage/yufe/tools/MSFragger-3.5/ext/thermo -cp /storage/yufe/tools/FragPipe-18.0/fragpipe/tools/DIA_Umpire_SE-2.2.8.jar:/storage/yufe/tools/FragPipe-18.0/fragpipe/tools/batmass-io-1.25.5.jar dia_umpire_se.DIA_Umpire_SE /storage/yufe/data/ccrcc_dia_20/discovery/proteome/mzml/CPTAC_CCRCC_W_JHU_20190112_LUMOS_C3L-00096_T.mzML /storage/yufe/results/msfragger_dia_paper/runtime_ccrcc_20/diaumpire/umpire-se.params
=================================================================================================
DIA-Umpire signal extraction analysis  (version: v2.2.8)
(c) University of Michigan
WARNING: sun.reflect.Reflection.getCallerClass is not supported. This will impact performance.
2022-07-31 01:09:25,087 INFO  [main] Version: v2.2.8
2022-07-31 01:09:25,089 INFO  [main] Parameter file:/storage/yufe/results/msfragger_dia_paper/runtime_ccrcc_20/diaumpire/umpire-se.params
2022-07-31 01:09:25,089 INFO  [main] Spectra file:/storage/yufe/data/ccrcc_dia_20/discovery/proteome/mzml/CPTAC_CCRCC_W_JHU_20190112_LUMOS_C3L-00096_T.mzML
2022-07-31 01:09:25,091 INFO  [main] 
2022-07-31 01:09:25,091 INFO  [main] ####################################################################################################
2022-07-31 01:09:25,091 INFO  [main] #No of threads
2022-07-31 01:09:25,091 INFO  [main] Thread = 56
2022-07-31 01:09:25,091 INFO  [main] ####################################################################################################
2022-07-31 01:09:25,091 INFO  [main] 
2022-07-31 01:09:25,092 INFO  [main] ## omit Thread
2022-07-31 01:09:25,092 INFO  [main] 
2022-07-31 01:09:25,092 INFO  [main] #Precursor-fragments grouping parameters
2022-07-31 01:09:25,092 INFO  [main] RPmax = 25
2022-07-31 01:09:25,092 INFO  [main] RFmax = 500
2022-07-31 01:09:25,092 INFO  [main] CorrThreshold = 0
2022-07-31 01:09:25,092 INFO  [main] DeltaApex = 0.2
2022-07-31 01:09:25,092 INFO  [main] RTOverlap = 0.3
2022-07-31 01:09:25,092 INFO  [main] 
2022-07-31 01:09:25,093 INFO  [main] #Fragment intensity adjustments
2022-07-31 01:09:25,093 INFO  [main] # change BoostComplementaryIon if later using database search results to build libraries for Skyline/OpenSWATH
2022-07-31 01:09:25,093 INFO  [main] AdjustFragIntensity = true
2022-07-31 01:09:25,093 INFO  [main] BoostComplementaryIon = false
2022-07-31 01:09:25,093 INFO  [main] 
2022-07-31 01:09:25,093 INFO  [main] #Export detected MS1 features (output feature file can be loaded and mapped to RAW data in BatMass)
2022-07-31 01:09:25,093 INFO  [main] ExportPrecursorPeak = false
2022-07-31 01:09:25,093 INFO  [main] 
2022-07-31 01:09:25,093 INFO  [main] Q1 = true
2022-07-31 01:09:25,093 INFO  [main] Q2 = true
2022-07-31 01:09:25,094 INFO  [main] Q3 = true
2022-07-31 01:09:25,094 INFO  [main] 
2022-07-31 01:09:25,094 INFO  [main] #Signal extraction: mass accuracy and resolution
2022-07-31 01:09:25,094 INFO  [main] # resolution parameter matters only for data generated in profile mode
2022-07-31 01:09:25,094 INFO  [main] SE.MS1PPM = 10
2022-07-31 01:09:25,094 INFO  [main] SE.MS2PPM = 20
2022-07-31 01:09:25,094 INFO  [main] SE.Resolution = 60000
2022-07-31 01:09:25,094 INFO  [main] 
2022-07-31 01:09:25,094 INFO  [main] #Signal extraction: signal to noise filter
2022-07-31 01:09:25,094 INFO  [main] SE.SN = 1.1
2022-07-31 01:09:25,095 INFO  [main] SE.MS2SN = 1.1
2022-07-31 01:09:25,095 INFO  [main] 
2022-07-31 01:09:25,095 INFO  [main] #Signal extraction: minimum signal intensity filter
2022-07-31 01:09:25,095 INFO  [main] # for Thermo data, filtering is usually not necessary. Set SE.EstimateBG to false and SE.MinMSIntensity and SE.MinMSMSIntensity to a low value, e.g. 1
2022-07-31 01:09:25,095 INFO  [main] # for older Q Exactive data, or when too many MS1 features are extracted, set SE.EstimateBG to yes (or apply SE.MinMSIntensity and SE.MinMSMSIntensity values based on BatMass visualization)
2022-07-31 01:09:25,095 INFO  [main] SE.EstimateBG = false
2022-07-31 01:09:25,095 INFO  [main] SE.MinMSIntensity = 1
2022-07-31 01:09:25,095 INFO  [main] SE.MinMSMSIntensity = 1
2022-07-31 01:09:25,095 INFO  [main] 
2022-07-31 01:09:25,095 INFO  [main] #Signal extraction: peak curve detection and isotope grouping
2022-07-31 01:09:25,096 INFO  [main] # for older Q Exactive data, or when too many MS1 features are extracted, set SE.NoMissedScan to 1
2022-07-31 01:09:25,096 INFO  [main] SE.NoMissedScan = 1
2022-07-31 01:09:25,096 INFO  [main] SE.MaxCurveRTRange = 2
2022-07-31 01:09:25,096 INFO  [main] SE.RemoveGroupedPeaks = true
2022-07-31 01:09:25,096 INFO  [main] SE.RemoveGroupedPeaksRTOverlap = 0.3
2022-07-31 01:09:25,096 INFO  [main] SE.RemoveGroupedPeaksCorr = 0.3
2022-07-31 01:09:25,096 INFO  [main] SE.MinNoPeakCluster = 2
2022-07-31 01:09:25,096 INFO  [main] SE.MaxNoPeakCluster = 4
2022-07-31 01:09:25,096 INFO  [main] 
2022-07-31 01:09:25,097 INFO  [main] #Signal extraction: filtering of MS1 features
2022-07-31 01:09:25,097 INFO  [main] # if interested in modified peptides, increase MassDefectOffset parameter, or set SE.MassDefectFilter to false
2022-07-31 01:09:25,097 INFO  [main] SE.IsoPattern = 0.3
2022-07-31 01:09:25,097 INFO  [main] SE.MassDefectFilter = true
2022-07-31 01:09:25,097 INFO  [main] SE.MassDefectOffset = 0.1
2022-07-31 01:09:25,097 INFO  [main] 
2022-07-31 01:09:25,097 INFO  [main] #Signal extraction: other
2022-07-31 01:09:25,097 INFO  [main] SE.StartCharge = 1
2022-07-31 01:09:25,098 INFO  [main] SE.EndCharge = 5
2022-07-31 01:09:25,098 INFO  [main] SE.MS2StartCharge = 2
2022-07-31 01:09:25,098 INFO  [main] SE.MS2EndCharge = 5
2022-07-31 01:09:25,098 INFO  [main] SE.MinFrag = 10
2022-07-31 01:09:25,098 INFO  [main] SE.StartRT = 0
2022-07-31 01:09:25,098 INFO  [main] SE.EndRT = 9999
2022-07-31 01:09:25,098 INFO  [main] SE.MinMZ = 200
2022-07-31 01:09:25,098 INFO  [main] SE.MinPrecursorMass = 600
2022-07-31 01:09:25,098 INFO  [main] SE.MaxPrecursorMass = 5000
2022-07-31 01:09:25,098 INFO  [main] 
2022-07-31 01:09:25,098 INFO  [main] 
2022-07-31 01:09:25,098 INFO  [main] #Isolation window setting
2022-07-31 01:09:25,099 INFO  [main] #The current version supports the following window type: SWATH (fixed window size), V_SWATH (variable SWATH window), MSX, MSE, pSMART
2022-07-31 01:09:25,099 INFO  [main] WindowType = SWATH
2022-07-31 01:09:25,099 INFO  [main] 
2022-07-31 01:09:25,099 INFO  [main] #Fix window size (For SWATH)
2022-07-31 01:09:25,099 INFO  [main] # for Thermo data, this will be determined from raw data automatically
2022-07-31 01:09:25,099 INFO  [main] WindowSize = 10
2022-07-31 01:09:25,099 INFO  [main] 
2022-07-31 01:09:25,099 INFO  [main] #Variable SWATH window setting (start m/z, end m/z, separated by Tab)
2022-07-31 01:09:25,099 INFO  [main] # for Thermo data, this will be determined from raw data automatically
2022-07-31 01:09:25,099 INFO  [main] ==window setting begin
2022-07-31 01:09:25,099 INFO  [main] 
2022-07-31 01:09:25,101 INFO  [main] =================================================================================================
2022-07-31 01:09:25,101 INFO  [main] Processing /storage/yufe/data/ccrcc_dia_20/discovery/proteome/mzml/CPTAC_CCRCC_W_JHU_20190112_LUMOS_C3L-00096_T.mzML....
2022-07-31 01:09:25,103 INFO  [main] Writing DIA setting to file:/storage/yufe/data/ccrcc_dia_20/discovery/proteome/mzml/CPTAC_CCRCC_W_JHU_20190112_LUMOS_C3L-00096_T_diasetting.ser...
2022-07-31 01:09:25,110 INFO  [main] Writing parameter to file:/storage/yufe/data/ccrcc_dia_20/discovery/proteome/mzml/CPTAC_CCRCC_W_JHU_20190112_LUMOS_C3L-00096_T_params.ser...
2022-07-31 01:09:25,114 INFO  [main] Module A: Signal extraction
WARNING: An illegal reflective access operation has occurred
WARNING: Illegal reflective access by org.nustaq.serialization.FSTClazzInfo (file:/storage/yufe/tools/FragPipe-18.0/fragpipe/tools/DIA_Umpire_SE-2.2.8.jar) to field java.lang.String.value
WARNING: Please consider reporting this to the maintainers of org.nustaq.serialization.FSTClazzInfo
WARNING: Use --illegal-access=warn to enable warnings of further illegal reflective access operations
WARNING: All illegal access operations will be denied in a future release
2022-07-31 01:09:44,297 INFO  [main] Writing DIA setting to file:/storage/yufe/data/ccrcc_dia_20/discovery/proteome/mzml/CPTAC_CCRCC_W_JHU_20190112_LUMOS_C3L-00096_T_diasetting.ser...
2022-07-31 01:09:44,558 INFO  [main] Processing MS1 peak detection
2022-07-31 01:09:44,559 INFO  [main] MS1 average cycle time : 4.315032 seconds
2022-07-31 01:09:47,970 INFO  [main] Processing all scans to detect possible m/z peak curves and
2022-07-31 01:09:47,970 INFO  [main] Smoothing detected signals......
2022-07-31 01:09:55,892 INFO  [main] 2894581 Peak curves found (Memory usage:2176MB)
2022-07-31 01:09:55,892 INFO  [main] Inclusion mz values found: 0/0
2022-07-31 01:09:55,893 INFO  [main] Grouping isotopic peak curves........
2022-07-31 01:09:55,893 INFO  [main] Building PeakCurve Mass-RT KD tree
2022-07-31 01:10:12,132 INFO  [main] No of ion clusters:297282 (Memory usage:2449MB)
2022-07-31 01:10:12,273 INFO  [main] Writing PeakCluster serialization to file:CPTAC_CCRCC_W_JHU_20190112_LUMOS_C3L-00096_T_PeakCluster.serFS...
2022-07-31 01:10:17,083 INFO  [main] ==================================================================================
2022-07-31 01:10:17,083 INFO  [main] Processing DIA MS2 (mz range):1091.0_1650.0( 1/30 )
2022-07-31 01:10:17,200 INFO  [main] Processing all scans to detect possible m/z peak curves and
2022-07-31 01:10:17,200 INFO  [main] Smoothing detected signals......
2022-07-31 01:10:22,518 INFO  [main] 712325 Peak curves found (Memory usage:2899MB)
2022-07-31 01:10:22,520 INFO  [main] Grouping isotopic peak curves........
2022-07-31 01:10:22,520 INFO  [main] Building PeakCurve Mass-RT KD tree
2022-07-31 01:10:24,018 INFO  [main] No of ion clusters:634 (Memory usage:2989MB)
2022-07-31 01:10:24,018 INFO  [main] Writing PeakCluster serialization to file:CPTAC_CCRCC_W_JHU_20190112_LUMOS_C3L-00096_T_1091_1650_PeakCluster.serFS...
2022-07-31 01:10:24,072 INFO  [main] Performing mass defect filter on fragment peaks
2022-07-31 01:10:24,072 INFO  [main] No. of fragment peaks: 764754
2022-07-31 01:10:24,166 INFO  [main] No. of remaining fragment peaks: 754798
2022-07-31 01:10:24,166 INFO  [main] Building precursor-fragment pairs for MS1 features....
2022-07-31 01:11:07,517 INFO  [main] Building precursor-fragment pairs for unfragmented ions....
2022-07-31 01:11:14,723 INFO  [main] ==================================================================================
2022-07-31 01:11:14,723 INFO  [main] Processing DIA MS2 (mz range):1001.0_1092.0( 2/30 )
2022-07-31 01:11:14,829 INFO  [main] Processing all scans to detect possible m/z peak curves and
2022-07-31 01:11:14,830 INFO  [main] Smoothing detected signals......
2022-07-31 01:11:18,484 INFO  [main] 797253 Peak curves found (Memory usage:2790MB)
2022-07-31 01:11:18,487 INFO  [main] Grouping isotopic peak curves........
2022-07-31 01:11:18,487 INFO  [main] Building PeakCurve Mass-RT KD tree
2022-07-31 01:11:20,349 INFO  [main] No of ion clusters:2353 (Memory usage:2888MB)
2022-07-31 01:11:20,350 INFO  [main] Writing PeakCluster serialization to file:CPTAC_CCRCC_W_JHU_20190112_LUMOS_C3L-00096_T_1001_1092_PeakCluster.serFS...
2022-07-31 01:11:20,459 INFO  [main] Performing mass defect filter on fragment peaks
2022-07-31 01:11:20,460 INFO  [main] No. of fragment peaks: 827461
2022-07-31 01:11:20,546 INFO  [main] No. of remaining fragment peaks: 812754
2022-07-31 01:11:20,546 INFO  [main] Building precursor-fragment pairs for MS1 features....
2022-07-31 01:11:54,488 INFO  [main] Building precursor-fragment pairs for unfragmented ions....
2022-07-31 01:12:08,192 INFO  [main] ==================================================================================
2022-07-31 01:12:08,192 INFO  [main] Processing DIA MS2 (mz range):938.0_1002.0( 3/30 )
2022-07-31 01:12:08,268 INFO  [main] Processing all scans to detect possible m/z peak curves and
2022-07-31 01:12:08,269 INFO  [main] Smoothing detected signals......
2022-07-31 01:12:11,812 INFO  [main] 789396 Peak curves found (Memory usage:2863MB)
2022-07-31 01:12:11,815 INFO  [main] Grouping isotopic peak curves........
2022-07-31 01:12:11,816 INFO  [main] Building PeakCurve Mass-RT KD tree
2022-07-31 01:12:13,650 INFO  [main] No of ion clusters:2100 (Memory usage:2961MB)
2022-07-31 01:12:13,651 INFO  [main] Writing PeakCluster serialization to file:CPTAC_CCRCC_W_JHU_20190112_LUMOS_C3L-00096_T_938_1002_PeakCluster.serFS...
2022-07-31 01:12:13,680 INFO  [main] Performing mass defect filter on fragment peaks
2022-07-31 01:12:13,680 INFO  [main] No. of fragment peaks: 818435
2022-07-31 01:12:13,763 INFO  [main] No. of remaining fragment peaks: 802470
2022-07-31 01:12:13,763 INFO  [main] Building precursor-fragment pairs for MS1 features....
2022-07-31 01:12:45,261 INFO  [main] Building precursor-fragment pairs for unfragmented ions....
2022-07-31 01:12:57,079 INFO  [main] ==================================================================================
2022-07-31 01:12:57,079 INFO  [main] Processing DIA MS2 (mz range):888.0_939.0( 4/30 )
2022-07-31 01:12:57,156 INFO  [main] Processing all scans to detect possible m/z peak curves and
2022-07-31 01:12:57,156 INFO  [main] Smoothing detected signals......
2022-07-31 01:13:00,530 INFO  [main] 784946 Peak curves found (Memory usage:2917MB)
2022-07-31 01:13:00,532 INFO  [main] Grouping isotopic peak curves........
2022-07-31 01:13:00,532 INFO  [main] Building PeakCurve Mass-RT KD tree
2022-07-31 01:13:02,371 INFO  [main] No of ion clusters:1975 (Memory usage:3013MB)
2022-07-31 01:13:02,372 INFO  [main] Writing PeakCluster serialization to file:CPTAC_CCRCC_W_JHU_20190112_LUMOS_C3L-00096_T_888_939_PeakCluster.serFS...
2022-07-31 01:13:02,465 INFO  [main] Performing mass defect filter on fragment peaks
2022-07-31 01:13:02,465 INFO  [main] No. of fragment peaks: 812698
2022-07-31 01:13:02,529 INFO  [main] No. of remaining fragment peaks: 794670
2022-07-31 01:13:02,530 INFO  [main] Building precursor-fragment pairs for MS1 features....
2022-07-31 01:13:34,078 INFO  [main] Building precursor-fragment pairs for unfragmented ions....
2022-07-31 01:13:46,245 INFO  [main] ==================================================================================
2022-07-31 01:13:46,245 INFO  [main] Processing DIA MS2 (mz range):847.0_889.0( 5/30 )
2022-07-31 01:13:46,326 INFO  [main] Processing all scans to detect possible m/z peak curves and
2022-07-31 01:13:46,326 INFO  [main] Smoothing detected signals......
2022-07-31 01:13:49,647 INFO  [main] 775133 Peak curves found (Memory usage:2958MB)
2022-07-31 01:13:49,650 INFO  [main] Grouping isotopic peak curves........
2022-07-31 01:13:49,650 INFO  [main] Building PeakCurve Mass-RT KD tree
2022-07-31 01:13:51,322 INFO  [main] No of ion clusters:1849 (Memory usage:3055MB)
2022-07-31 01:13:51,322 INFO  [main] Writing PeakCluster serialization to file:CPTAC_CCRCC_W_JHU_20190112_LUMOS_C3L-00096_T_847_889_PeakCluster.serFS...
2022-07-31 01:13:51,351 INFO  [main] Performing mass defect filter on fragment peaks
2022-07-31 01:13:51,351 INFO  [main] No. of fragment peaks: 803383
2022-07-31 01:13:51,429 INFO  [main] No. of remaining fragment peaks: 786206
2022-07-31 01:13:51,429 INFO  [main] Building precursor-fragment pairs for MS1 features....
2022-07-31 01:14:23,260 INFO  [main] Building precursor-fragment pairs for unfragmented ions....
2022-07-31 01:14:34,746 INFO  [main] ==================================================================================
2022-07-31 01:14:34,747 INFO  [main] Processing DIA MS2 (mz range):814.0_848.0( 6/30 )
2022-07-31 01:14:34,822 INFO  [main] Processing all scans to detect possible m/z peak curves and
2022-07-31 01:14:34,822 INFO  [main] Smoothing detected signals......
2022-07-31 01:14:37,731 INFO  [main] 722455 Peak curves found (Memory usage:2964MB)
2022-07-31 01:14:37,732 INFO  [main] Grouping isotopic peak curves........
2022-07-31 01:14:37,733 INFO  [main] Building PeakCurve Mass-RT KD tree
2022-07-31 01:14:39,234 INFO  [main] No of ion clusters:1497 (Memory usage:3053MB)
2022-07-31 01:14:39,234 INFO  [main] Writing PeakCluster serialization to file:CPTAC_CCRCC_W_JHU_20190112_LUMOS_C3L-00096_T_814_848_PeakCluster.serFS...
2022-07-31 01:14:39,271 INFO  [main] Performing mass defect filter on fragment peaks
2022-07-31 01:14:39,271 INFO  [main] No. of fragment peaks: 746366
2022-07-31 01:14:39,332 INFO  [main] No. of remaining fragment peaks: 729859
2022-07-31 01:14:39,333 INFO  [main] Building precursor-fragment pairs for MS1 features....
2022-07-31 01:15:06,096 INFO  [main] Building precursor-fragment pairs for unfragmented ions....
2022-07-31 01:15:14,744 INFO  [main] ==================================================================================
2022-07-31 01:15:14,744 INFO  [main] Processing DIA MS2 (mz range):784.0_815.0( 7/30 )
2022-07-31 01:15:14,821 INFO  [main] Processing all scans to detect possible m/z peak curves and
2022-07-31 01:15:14,822 INFO  [main] Smoothing detected signals......
2022-07-31 01:15:17,291 INFO  [main] 710006 Peak curves found (Memory usage:2965MB)
2022-07-31 01:15:17,294 INFO  [main] Grouping isotopic peak curves........
2022-07-31 01:15:17,294 INFO  [main] Building PeakCurve Mass-RT KD tree
2022-07-31 01:15:18,785 INFO  [main] No of ion clusters:1403 (Memory usage:3050MB)
2022-07-31 01:15:18,786 INFO  [main] Writing PeakCluster serialization to file:CPTAC_CCRCC_W_JHU_20190112_LUMOS_C3L-00096_T_784_815_PeakCluster.serFS...
2022-07-31 01:15:18,811 INFO  [main] Performing mass defect filter on fragment peaks
2022-07-31 01:15:18,811 INFO  [main] No. of fragment peaks: 730681
2022-07-31 01:15:18,879 INFO  [main] No. of remaining fragment peaks: 716753
2022-07-31 01:15:18,879 INFO  [main] Building precursor-fragment pairs for MS1 features....
2022-07-31 01:15:42,503 INFO  [main] Building precursor-fragment pairs for unfragmented ions....
2022-07-31 01:15:50,569 INFO  [main] ==================================================================================
2022-07-31 01:15:50,570 INFO  [main] Processing DIA MS2 (mz range):757.0_785.0( 8/30 )
2022-07-31 01:15:50,635 INFO  [main] Processing all scans to detect possible m/z peak curves and
2022-07-31 01:15:50,635 INFO  [main] Smoothing detected signals......
2022-07-31 01:15:53,530 INFO  [main] 665358 Peak curves found (Memory usage:2977MB)
2022-07-31 01:15:53,533 INFO  [main] Grouping isotopic peak curves........
2022-07-31 01:15:53,533 INFO  [main] Building PeakCurve Mass-RT KD tree
2022-07-31 01:15:55,005 INFO  [main] No of ion clusters:1273 (Memory usage:3057MB)
2022-07-31 01:15:55,005 INFO  [main] Writing PeakCluster serialization to file:CPTAC_CCRCC_W_JHU_20190112_LUMOS_C3L-00096_T_757_785_PeakCluster.serFS...
2022-07-31 01:15:55,035 INFO  [main] Performing mass defect filter on fragment peaks
2022-07-31 01:15:55,035 INFO  [main] No. of fragment peaks: 691020
2022-07-31 01:15:55,097 INFO  [main] No. of remaining fragment peaks: 677044
2022-07-31 01:15:55,097 INFO  [main] Building precursor-fragment pairs for MS1 features....
2022-07-31 01:16:16,116 INFO  [main] Building precursor-fragment pairs for unfragmented ions....
2022-07-31 01:16:23,056 INFO  [main] ==================================================================================
2022-07-31 01:16:23,056 INFO  [main] Processing DIA MS2 (mz range):731.0_758.0( 9/30 )
2022-07-31 01:16:23,125 INFO  [main] Processing all scans to detect possible m/z peak curves and
2022-07-31 01:16:23,125 INFO  [main] Smoothing detected signals......
2022-07-31 01:16:25,550 INFO  [main] 621262 Peak curves found (Memory usage:2978MB)
2022-07-31 01:16:25,552 INFO  [main] Grouping isotopic peak curves........
2022-07-31 01:16:25,553 INFO  [main] Building PeakCurve Mass-RT KD tree
2022-07-31 01:16:26,844 INFO  [main] No of ion clusters:1253 (Memory usage:3052MB)
2022-07-31 01:16:26,844 INFO  [main] Writing PeakCluster serialization to file:CPTAC_CCRCC_W_JHU_20190112_LUMOS_C3L-00096_T_731_758_PeakCluster.serFS...
2022-07-31 01:16:26,863 INFO  [main] Performing mass defect filter on fragment peaks
2022-07-31 01:16:26,863 INFO  [main] No. of fragment peaks: 636870
2022-07-31 01:16:26,917 INFO  [main] No. of remaining fragment peaks: 620263
2022-07-31 01:16:26,917 INFO  [main] Building precursor-fragment pairs for MS1 features....
2022-07-31 01:16:45,519 INFO  [main] Building precursor-fragment pairs for unfragmented ions....
2022-07-31 01:16:52,230 INFO  [main] ==================================================================================
2022-07-31 01:16:52,230 INFO  [main] Processing DIA MS2 (mz range):708.0_732.0( 10/30 )
2022-07-31 01:16:52,308 INFO  [main] Processing all scans to detect possible m/z peak curves and
2022-07-31 01:16:52,308 INFO  [main] Smoothing detected signals......
2022-07-31 01:16:54,994 INFO  [main] 679399 Peak curves found (Memory usage:3049MB)
2022-07-31 01:16:54,996 INFO  [main] Grouping isotopic peak curves........
2022-07-31 01:16:54,996 INFO  [main] Building PeakCurve Mass-RT KD tree
2022-07-31 01:16:56,522 INFO  [main] No of ion clusters:1373 (Memory usage:3132MB)
2022-07-31 01:16:56,522 INFO  [main] Writing PeakCluster serialization to file:CPTAC_CCRCC_W_JHU_20190112_LUMOS_C3L-00096_T_708_732_PeakCluster.serFS...
2022-07-31 01:16:56,540 INFO  [main] Performing mass defect filter on fragment peaks
2022-07-31 01:16:56,540 INFO  [main] No. of fragment peaks: 700828
2022-07-31 01:16:56,598 INFO  [main] No. of remaining fragment peaks: 683998
2022-07-31 01:16:56,598 INFO  [main] Building precursor-fragment pairs for MS1 features....
2022-07-31 01:17:18,784 INFO  [main] Building precursor-fragment pairs for unfragmented ions....
2022-07-31 01:17:26,747 INFO  [main] ==================================================================================
2022-07-31 01:17:26,747 INFO  [main] Processing DIA MS2 (mz range):687.0_709.0( 11/30 )
2022-07-31 01:17:26,809 INFO  [main] Processing all scans to detect possible m/z peak curves and
2022-07-31 01:17:26,809 INFO  [main] Smoothing detected signals......
2022-07-31 01:17:29,227 INFO  [main] 668594 Peak curves found (Memory usage:3081MB)
2022-07-31 01:17:29,230 INFO  [main] Grouping isotopic peak curves........
2022-07-31 01:17:29,230 INFO  [main] Building PeakCurve Mass-RT KD tree
2022-07-31 01:17:30,635 INFO  [main] No of ion clusters:1289 (Memory usage:3165MB)
2022-07-31 01:17:30,636 INFO  [main] Writing PeakCluster serialization to file:CPTAC_CCRCC_W_JHU_20190112_LUMOS_C3L-00096_T_687_709_PeakCluster.serFS...
2022-07-31 01:17:30,655 INFO  [main] Performing mass defect filter on fragment peaks
2022-07-31 01:17:30,655 INFO  [main] No. of fragment peaks: 687166
2022-07-31 01:17:30,714 INFO  [main] No. of remaining fragment peaks: 667707
2022-07-31 01:17:30,714 INFO  [main] Building precursor-fragment pairs for MS1 features....
2022-07-31 01:17:50,286 INFO  [main] Building precursor-fragment pairs for unfragmented ions....
2022-07-31 01:17:57,595 INFO  [main] ==================================================================================
2022-07-31 01:17:57,595 INFO  [main] Processing DIA MS2 (mz range):668.0_688.0( 12/30 )
2022-07-31 01:17:57,655 INFO  [main] Processing all scans to detect possible m/z peak curves and
2022-07-31 01:17:57,656 INFO  [main] Smoothing detected signals......
2022-07-31 01:18:00,137 INFO  [main] 641364 Peak curves found (Memory usage:3098MB)
2022-07-31 01:18:00,139 INFO  [main] Grouping isotopic peak curves........
2022-07-31 01:18:00,139 INFO  [main] Building PeakCurve Mass-RT KD tree
2022-07-31 01:18:01,397 INFO  [main] No of ion clusters:1315 (Memory usage:3178MB)
2022-07-31 01:18:01,398 INFO  [main] Writing PeakCluster serialization to file:CPTAC_CCRCC_W_JHU_20190112_LUMOS_C3L-00096_T_668_688_PeakCluster.serFS...
2022-07-31 01:18:01,417 INFO  [main] Performing mass defect filter on fragment peaks
2022-07-31 01:18:01,417 INFO  [main] No. of fragment peaks: 660342
2022-07-31 01:18:01,470 INFO  [main] No. of remaining fragment peaks: 639600
2022-07-31 01:18:01,470 INFO  [main] Building precursor-fragment pairs for MS1 features....
2022-07-31 01:18:20,208 INFO  [main] Building precursor-fragment pairs for unfragmented ions....
2022-07-31 01:18:26,808 INFO  [main] ==================================================================================
2022-07-31 01:18:26,809 INFO  [main] Processing DIA MS2 (mz range):649.0_669.0( 13/30 )
2022-07-31 01:18:26,870 INFO  [main] Processing all scans to detect possible m/z peak curves and
2022-07-31 01:18:26,870 INFO  [main] Smoothing detected signals......
2022-07-31 01:18:29,288 INFO  [main] 637205 Peak curves found (Memory usage:3132MB)
2022-07-31 01:18:29,358 INFO  [main] Grouping isotopic peak curves........
2022-07-31 01:18:29,358 INFO  [main] Building PeakCurve Mass-RT KD tree
2022-07-31 01:18:30,442 INFO  [main] No of ion clusters:1218 (Memory usage:3210MB)
2022-07-31 01:18:30,442 INFO  [main] Writing PeakCluster serialization to file:CPTAC_CCRCC_W_JHU_20190112_LUMOS_C3L-00096_T_649_669_PeakCluster.serFS...
2022-07-31 01:18:30,461 INFO  [main] Performing mass defect filter on fragment peaks
2022-07-31 01:18:30,461 INFO  [main] No. of fragment peaks: 656612
2022-07-31 01:18:30,527 INFO  [main] No. of remaining fragment peaks: 635579
2022-07-31 01:18:30,528 INFO  [main] Building precursor-fragment pairs for MS1 features....
2022-07-31 01:18:47,974 INFO  [main] Building precursor-fragment pairs for unfragmented ions....
2022-07-31 01:18:54,131 INFO  [main] ==================================================================================
2022-07-31 01:18:54,131 INFO  [main] Processing DIA MS2 (mz range):630.0_650.0( 14/30 )
2022-07-31 01:18:54,190 INFO  [main] Processing all scans to detect possible m/z peak curves and
2022-07-31 01:18:54,190 INFO  [main] Smoothing detected signals......
2022-07-31 01:18:56,291 INFO  [main] 633876 Peak curves found (Memory usage:3155MB)
2022-07-31 01:18:56,293 INFO  [main] Grouping isotopic peak curves........
2022-07-31 01:18:56,293 INFO  [main] Building PeakCurve Mass-RT KD tree
2022-07-31 01:18:57,659 INFO  [main] No of ion clusters:1316 (Memory usage:3232MB)
2022-07-31 01:18:57,659 INFO  [main] Writing PeakCluster serialization to file:CPTAC_CCRCC_W_JHU_20190112_LUMOS_C3L-00096_T_630_650_PeakCluster.serFS...
2022-07-31 01:18:57,693 INFO  [main] Performing mass defect filter on fragment peaks
2022-07-31 01:18:57,693 INFO  [main] No. of fragment peaks: 651449
2022-07-31 01:18:57,753 INFO  [main] No. of remaining fragment peaks: 632815
2022-07-31 01:18:57,753 INFO  [main] Building precursor-fragment pairs for MS1 features....
2022-07-31 01:19:16,926 INFO  [main] Building precursor-fragment pairs for unfragmented ions....
2022-07-31 01:19:24,478 INFO  [main] ==================================================================================
2022-07-31 01:19:24,478 INFO  [main] Processing DIA MS2 (mz range):613.0_631.0( 15/30 )
2022-07-31 01:19:24,537 INFO  [main] Processing all scans to detect possible m/z peak curves and
2022-07-31 01:19:24,538 INFO  [main] Smoothing detected signals......
2022-07-31 01:19:26,881 INFO  [main] 591546 Peak curves found (Memory usage:3161MB)
2022-07-31 01:19:26,884 INFO  [main] Grouping isotopic peak curves........
2022-07-31 01:19:26,884 INFO  [main] Building PeakCurve Mass-RT KD tree
2022-07-31 01:19:28,195 INFO  [main] No of ion clusters:1168 (Memory usage:3235MB)
2022-07-31 01:19:28,196 INFO  [main] Writing PeakCluster serialization to file:CPTAC_CCRCC_W_JHU_20190112_LUMOS_C3L-00096_T_613_631_PeakCluster.serFS...
2022-07-31 01:19:28,218 INFO  [main] Performing mass defect filter on fragment peaks
2022-07-31 01:19:28,218 INFO  [main] No. of fragment peaks: 610699
2022-07-31 01:19:28,266 INFO  [main] No. of remaining fragment peaks: 593516
2022-07-31 01:19:28,266 INFO  [main] Building precursor-fragment pairs for MS1 features....
2022-07-31 01:19:42,230 INFO  [main] Building precursor-fragment pairs for unfragmented ions....
2022-07-31 01:19:48,074 INFO  [main] ==================================================================================
2022-07-31 01:19:48,074 INFO  [main] Processing DIA MS2 (mz range):596.0_614.0( 16/30 )
2022-07-31 01:19:48,140 INFO  [main] Processing all scans to detect possible m/z peak curves and
2022-07-31 01:19:48,140 INFO  [main] Smoothing detected signals......
2022-07-31 01:19:50,654 INFO  [main] 598206 Peak curves found (Memory usage:3191MB)
2022-07-31 01:19:50,657 INFO  [main] Grouping isotopic peak curves........
2022-07-31 01:19:50,657 INFO  [main] Building PeakCurve Mass-RT KD tree
2022-07-31 01:19:51,849 INFO  [main] No of ion clusters:1155 (Memory usage:3264MB)
2022-07-31 01:19:51,850 INFO  [main] Writing PeakCluster serialization to file:CPTAC_CCRCC_W_JHU_20190112_LUMOS_C3L-00096_T_596_614_PeakCluster.serFS...
2022-07-31 01:19:51,879 INFO  [main] Performing mass defect filter on fragment peaks
2022-07-31 01:19:51,879 INFO  [main] No. of fragment peaks: 617679
2022-07-31 01:19:51,936 INFO  [main] No. of remaining fragment peaks: 595583
2022-07-31 01:19:51,936 INFO  [main] Building precursor-fragment pairs for MS1 features....
2022-07-31 01:20:08,505 INFO  [main] Building precursor-fragment pairs for unfragmented ions....
2022-07-31 01:20:14,439 INFO  [main] ==================================================================================
2022-07-31 01:20:14,439 INFO  [main] Processing DIA MS2 (mz range):579.0_597.0( 17/30 )
2022-07-31 01:20:14,499 INFO  [main] Processing all scans to detect possible m/z peak curves and
2022-07-31 01:20:14,499 INFO  [main] Smoothing detected signals......
2022-07-31 01:20:17,173 INFO  [main] 580072 Peak curves found (Memory usage:3194MB)
2022-07-31 01:20:17,176 INFO  [main] Grouping isotopic peak curves........
2022-07-31 01:20:17,176 INFO  [main] Building PeakCurve Mass-RT KD tree
2022-07-31 01:20:18,023 INFO  [main] No of ion clusters:1252 (Memory usage:3263MB)
2022-07-31 01:20:18,023 INFO  [main] Writing PeakCluster serialization to file:CPTAC_CCRCC_W_JHU_20190112_LUMOS_C3L-00096_T_579_597_PeakCluster.serFS...
2022-07-31 01:20:18,114 INFO  [main] Performing mass defect filter on fragment peaks
2022-07-31 01:20:18,114 INFO  [main] No. of fragment peaks: 596337
2022-07-31 01:20:18,167 INFO  [main] No. of remaining fragment peaks: 576205
2022-07-31 01:20:18,167 INFO  [main] Building precursor-fragment pairs for MS1 features....
2022-07-31 01:20:31,372 INFO  [main] Building precursor-fragment pairs for unfragmented ions....
2022-07-31 01:20:36,911 INFO  [main] ==================================================================================
2022-07-31 01:20:36,911 INFO  [main] Processing DIA MS2 (mz range):563.0_580.0( 18/30 )
2022-07-31 01:20:36,962 INFO  [main] Processing all scans to detect possible m/z peak curves and
2022-07-31 01:20:36,963 INFO  [main] Smoothing detected signals......
2022-07-31 01:20:39,096 INFO  [main] 550096 Peak curves found (Memory usage:3203MB)
2022-07-31 01:20:39,098 INFO  [main] Grouping isotopic peak curves........
2022-07-31 01:20:39,098 INFO  [main] Building PeakCurve Mass-RT KD tree
2022-07-31 01:20:40,276 INFO  [main] No of ion clusters:1095 (Memory usage:3271MB)
2022-07-31 01:20:40,276 INFO  [main] Writing PeakCluster serialization to file:CPTAC_CCRCC_W_JHU_20190112_LUMOS_C3L-00096_T_563_580_PeakCluster.serFS...
2022-07-31 01:20:40,295 INFO  [main] Performing mass defect filter on fragment peaks
2022-07-31 01:20:40,295 INFO  [main] No. of fragment peaks: 563674
2022-07-31 01:20:40,338 INFO  [main] No. of remaining fragment peaks: 544025
2022-07-31 01:20:40,338 INFO  [main] Building precursor-fragment pairs for MS1 features....
2022-07-31 01:20:52,383 INFO  [main] Building precursor-fragment pairs for unfragmented ions....
2022-07-31 01:20:57,335 INFO  [main] ==================================================================================
2022-07-31 01:20:57,335 INFO  [main] Processing DIA MS2 (mz range):548.0_564.0( 19/30 )
2022-07-31 01:20:57,391 INFO  [main] Processing all scans to detect possible m/z peak curves and
2022-07-31 01:20:57,391 INFO  [main] Smoothing detected signals......
2022-07-31 01:20:59,267 INFO  [main] 540011 Peak curves found (Memory usage:3208MB)
2022-07-31 01:20:59,269 INFO  [main] Grouping isotopic peak curves........
2022-07-31 01:20:59,269 INFO  [main] Building PeakCurve Mass-RT KD tree
2022-07-31 01:21:00,373 INFO  [main] No of ion clusters:1059 (Memory usage:3276MB)
2022-07-31 01:21:00,373 INFO  [main] Writing PeakCluster serialization to file:CPTAC_CCRCC_W_JHU_20190112_LUMOS_C3L-00096_T_548_564_PeakCluster.serFS...
2022-07-31 01:21:00,409 INFO  [main] Performing mass defect filter on fragment peaks
2022-07-31 01:21:00,409 INFO  [main] No. of fragment peaks: 553406
2022-07-31 01:21:00,463 INFO  [main] No. of remaining fragment peaks: 533052
2022-07-31 01:21:00,463 INFO  [main] Building precursor-fragment pairs for MS1 features....
2022-07-31 01:21:11,400 INFO  [main] Building precursor-fragment pairs for unfragmented ions....
2022-07-31 01:21:16,308 INFO  [main] ==================================================================================
2022-07-31 01:21:16,309 INFO  [main] Processing DIA MS2 (mz range):532.0_549.0( 20/30 )
2022-07-31 01:21:16,359 INFO  [main] Processing all scans to detect possible m/z peak curves and
2022-07-31 01:21:16,359 INFO  [main] Smoothing detected signals......
2022-07-31 01:21:18,259 INFO  [main] 523748 Peak curves found (Memory usage:3218MB)
2022-07-31 01:21:18,260 INFO  [main] Grouping isotopic peak curves........
2022-07-31 01:21:18,261 INFO  [main] Building PeakCurve Mass-RT KD tree
2022-07-31 01:21:19,284 INFO  [main] No of ion clusters:1124 (Memory usage:3284MB)
2022-07-31 01:21:19,284 INFO  [main] Writing PeakCluster serialization to file:CPTAC_CCRCC_W_JHU_20190112_LUMOS_C3L-00096_T_532_549_PeakCluster.serFS...
2022-07-31 01:21:19,303 INFO  [main] Performing mass defect filter on fragment peaks
2022-07-31 01:21:19,303 INFO  [main] No. of fragment peaks: 536808
2022-07-31 01:21:19,345 INFO  [main] No. of remaining fragment peaks: 515407
2022-07-31 01:21:19,345 INFO  [main] Building precursor-fragment pairs for MS1 features....
2022-07-31 01:21:30,161 INFO  [main] Building precursor-fragment pairs for unfragmented ions....
2022-07-31 01:21:35,371 INFO  [main] ==================================================================================
2022-07-31 01:21:35,371 INFO  [main] Processing DIA MS2 (mz range):516.0_533.0( 21/30 )
2022-07-31 01:21:35,426 INFO  [main] Processing all scans to detect possible m/z peak curves and
2022-07-31 01:21:35,426 INFO  [main] Smoothing detected signals......
2022-07-31 01:21:37,984 INFO  [main] 518244 Peak curves found (Memory usage:3232MB)
2022-07-31 01:21:37,986 INFO  [main] Grouping isotopic peak curves........
2022-07-31 01:21:37,986 INFO  [main] Building PeakCurve Mass-RT KD tree
2022-07-31 01:21:38,792 INFO  [main] No of ion clusters:1132 (Memory usage:3295MB)
2022-07-31 01:21:38,793 INFO  [main] Writing PeakCluster serialization to file:CPTAC_CCRCC_W_JHU_20190112_LUMOS_C3L-00096_T_516_533_PeakCluster.serFS...
2022-07-31 01:21:38,813 INFO  [main] Performing mass defect filter on fragment peaks
2022-07-31 01:21:38,813 INFO  [main] No. of fragment peaks: 532114
2022-07-31 01:21:38,862 INFO  [main] No. of remaining fragment peaks: 507800
2022-07-31 01:21:38,862 INFO  [main] Building precursor-fragment pairs for MS1 features....
2022-07-31 01:21:49,683 INFO  [main] Building precursor-fragment pairs for unfragmented ions....
2022-07-31 01:21:54,827 INFO  [main] ==================================================================================
2022-07-31 01:21:54,828 INFO  [main] Processing DIA MS2 (mz range):500.0_517.0( 22/30 )
2022-07-31 01:21:54,882 INFO  [main] Processing all scans to detect possible m/z peak curves and
2022-07-31 01:21:54,882 INFO  [main] Smoothing detected signals......
2022-07-31 01:21:56,785 INFO  [main] 488234 Peak curves found (Memory usage:3241MB)
2022-07-31 01:21:56,787 INFO  [main] Grouping isotopic peak curves........
2022-07-31 01:21:56,787 INFO  [main] Building PeakCurve Mass-RT KD tree
2022-07-31 01:21:57,768 INFO  [main] No of ion clusters:1027 (Memory usage:3302MB)
2022-07-31 01:21:57,768 INFO  [main] Writing PeakCluster serialization to file:CPTAC_CCRCC_W_JHU_20190112_LUMOS_C3L-00096_T_500_517_PeakCluster.serFS...
2022-07-31 01:21:57,794 INFO  [main] Performing mass defect filter on fragment peaks
2022-07-31 01:21:57,794 INFO  [main] No. of fragment peaks: 501718
2022-07-31 01:21:57,834 INFO  [main] No. of remaining fragment peaks: 478552
2022-07-31 01:21:57,834 INFO  [main] Building precursor-fragment pairs for MS1 features....
2022-07-31 01:22:09,206 INFO  [main] Building precursor-fragment pairs for unfragmented ions....
2022-07-31 01:22:13,836 INFO  [main] ==================================================================================
2022-07-31 01:22:13,836 INFO  [main] Processing DIA MS2 (mz range):485.0_501.0( 23/30 )
2022-07-31 01:22:13,878 INFO  [main] Processing all scans to detect possible m/z peak curves and
2022-07-31 01:22:13,878 INFO  [main] Smoothing detected signals......
2022-07-31 01:22:15,399 INFO  [main] 447317 Peak curves found (Memory usage:3228MB)
2022-07-31 01:22:15,401 INFO  [main] Grouping isotopic peak curves........
2022-07-31 01:22:15,401 INFO  [main] Building PeakCurve Mass-RT KD tree
2022-07-31 01:22:16,324 INFO  [main] No of ion clusters:924 (Memory usage:3282MB)
2022-07-31 01:22:16,324 INFO  [main] Writing PeakCluster serialization to file:CPTAC_CCRCC_W_JHU_20190112_LUMOS_C3L-00096_T_485_501_PeakCluster.serFS...
2022-07-31 01:22:16,366 INFO  [main] Performing mass defect filter on fragment peaks
2022-07-31 01:22:16,366 INFO  [main] No. of fragment peaks: 457549
2022-07-31 01:22:16,403 INFO  [main] No. of remaining fragment peaks: 440864
2022-07-31 01:22:16,404 INFO  [main] Building precursor-fragment pairs for MS1 features....
2022-07-31 01:22:25,128 INFO  [main] Building precursor-fragment pairs for unfragmented ions....
2022-07-31 01:22:29,188 INFO  [main] ==================================================================================
2022-07-31 01:22:29,188 INFO  [main] Processing DIA MS2 (mz range):469.0_486.0( 24/30 )
2022-07-31 01:22:29,236 INFO  [main] Processing all scans to detect possible m/z peak curves and
2022-07-31 01:22:29,237 INFO  [main] Smoothing detected signals......
2022-07-31 01:22:30,790 INFO  [main] 423508 Peak curves found (Memory usage:3225MB)
2022-07-31 01:22:30,793 INFO  [main] Grouping isotopic peak curves........
2022-07-31 01:22:30,793 INFO  [main] Building PeakCurve Mass-RT KD tree
2022-07-31 01:22:31,707 INFO  [main] No of ion clusters:851 (Memory usage:3276MB)
2022-07-31 01:22:31,707 INFO  [main] Writing PeakCluster serialization to file:CPTAC_CCRCC_W_JHU_20190112_LUMOS_C3L-00096_T_469_486_PeakCluster.serFS...
2022-07-31 01:22:31,723 INFO  [main] Performing mass defect filter on fragment peaks
2022-07-31 01:22:31,723 INFO  [main] No. of fragment peaks: 433359
2022-07-31 01:22:31,768 INFO  [main] No. of remaining fragment peaks: 417630
2022-07-31 01:22:31,768 INFO  [main] Building precursor-fragment pairs for MS1 features....
2022-07-31 01:22:40,995 INFO  [main] Building precursor-fragment pairs for unfragmented ions....
2022-07-31 01:22:44,910 INFO  [main] ==================================================================================
2022-07-31 01:22:44,910 INFO  [main] Processing DIA MS2 (mz range):454.0_470.0( 25/30 )
2022-07-31 01:22:44,948 INFO  [main] Processing all scans to detect possible m/z peak curves and
2022-07-31 01:22:44,949 INFO  [main] Smoothing detected signals......
2022-07-31 01:22:46,712 INFO  [main] 380010 Peak curves found (Memory usage:3214MB)
2022-07-31 01:22:46,714 INFO  [main] Grouping isotopic peak curves........
2022-07-31 01:22:46,714 INFO  [main] Building PeakCurve Mass-RT KD tree
2022-07-31 01:22:47,525 INFO  [main] No of ion clusters:651 (Memory usage:3262MB)
2022-07-31 01:22:47,525 INFO  [main] Writing PeakCluster serialization to file:CPTAC_CCRCC_W_JHU_20190112_LUMOS_C3L-00096_T_454_470_PeakCluster.serFS...
2022-07-31 01:22:47,539 INFO  [main] Performing mass defect filter on fragment peaks
2022-07-31 01:22:47,539 INFO  [main] No. of fragment peaks: 389358
2022-07-31 01:22:47,570 INFO  [main] No. of remaining fragment peaks: 374875
2022-07-31 01:22:47,571 INFO  [main] Building precursor-fragment pairs for MS1 features....
2022-07-31 01:22:55,417 INFO  [main] Building precursor-fragment pairs for unfragmented ions....
2022-07-31 01:22:58,435 INFO  [main] ==================================================================================
2022-07-31 01:22:58,435 INFO  [main] Processing DIA MS2 (mz range):437.0_455.0( 26/30 )
2022-07-31 01:22:58,470 INFO  [main] Processing all scans to detect possible m/z peak curves and
2022-07-31 01:22:58,470 INFO  [main] Smoothing detected signals......
2022-07-31 01:23:00,881 INFO  [main] 370611 Peak curves found (Memory usage:3226MB)
2022-07-31 01:23:00,883 INFO  [main] Grouping isotopic peak curves........
2022-07-31 01:23:00,883 INFO  [main] Building PeakCurve Mass-RT KD tree
2022-07-31 01:23:01,543 INFO  [main] No of ion clusters:647 (Memory usage:3272MB)
2022-07-31 01:23:01,543 INFO  [main] Writing PeakCluster serialization to file:CPTAC_CCRCC_W_JHU_20190112_LUMOS_C3L-00096_T_437_455_PeakCluster.serFS...
2022-07-31 01:23:01,555 INFO  [main] Performing mass defect filter on fragment peaks
2022-07-31 01:23:01,555 INFO  [main] No. of fragment peaks: 382516
2022-07-31 01:23:01,584 INFO  [main] No. of remaining fragment peaks: 364438
2022-07-31 01:23:01,584 INFO  [main] Building precursor-fragment pairs for MS1 features....
2022-07-31 01:23:09,757 INFO  [main] Building precursor-fragment pairs for unfragmented ions....
2022-07-31 01:23:12,971 INFO  [main] ==================================================================================
2022-07-31 01:23:12,971 INFO  [main] Processing DIA MS2 (mz range):420.0_438.0( 27/30 )
2022-07-31 01:23:13,003 INFO  [main] Processing all scans to detect possible m/z peak curves and
2022-07-31 01:23:13,003 INFO  [main] Smoothing detected signals......
2022-07-31 01:23:15,151 INFO  [main] 312380 Peak curves found (Memory usage:3200MB)
2022-07-31 01:23:15,153 INFO  [main] Grouping isotopic peak curves........
2022-07-31 01:23:15,153 INFO  [main] Building PeakCurve Mass-RT KD tree
2022-07-31 01:23:15,751 INFO  [main] No of ion clusters:494 (Memory usage:3238MB)
2022-07-31 01:23:15,751 INFO  [main] Writing PeakCluster serialization to file:CPTAC_CCRCC_W_JHU_20190112_LUMOS_C3L-00096_T_420_438_PeakCluster.serFS...
2022-07-31 01:23:15,762 INFO  [main] Performing mass defect filter on fragment peaks
2022-07-31 01:23:15,762 INFO  [main] No. of fragment peaks: 321086
2022-07-31 01:23:15,789 INFO  [main] No. of remaining fragment peaks: 306022
2022-07-31 01:23:15,789 INFO  [main] Building precursor-fragment pairs for MS1 features....
2022-07-31 01:23:21,924 INFO  [main] Building precursor-fragment pairs for unfragmented ions....
2022-07-31 01:23:24,411 INFO  [main] ==================================================================================
2022-07-31 01:23:24,411 INFO  [main] Processing DIA MS2 (mz range):401.0_421.0( 28/30 )
2022-07-31 01:23:24,440 INFO  [main] Processing all scans to detect possible m/z peak curves and
2022-07-31 01:23:24,440 INFO  [main] Smoothing detected signals......
2022-07-31 01:23:26,435 INFO  [main] 278351 Peak curves found (Memory usage:3196MB)
2022-07-31 01:23:26,438 INFO  [main] Grouping isotopic peak curves........
2022-07-31 01:23:26,438 INFO  [main] Building PeakCurve Mass-RT KD tree
2022-07-31 01:23:27,022 INFO  [main] No of ion clusters:435 (Memory usage:3233MB)
2022-07-31 01:23:27,022 INFO  [main] Writing PeakCluster serialization to file:CPTAC_CCRCC_W_JHU_20190112_LUMOS_C3L-00096_T_401_421_PeakCluster.serFS...
2022-07-31 01:23:27,032 INFO  [main] Performing mass defect filter on fragment peaks
2022-07-31 01:23:27,032 INFO  [main] No. of fragment peaks: 286292
2022-07-31 01:23:27,054 INFO  [main] No. of remaining fragment peaks: 275155
2022-07-31 01:23:27,054 INFO  [main] Building precursor-fragment pairs for MS1 features....
2022-07-31 01:23:33,338 INFO  [main] Building precursor-fragment pairs for unfragmented ions....
2022-07-31 01:23:35,446 INFO  [main] ==================================================================================
2022-07-31 01:23:35,446 INFO  [main] Processing DIA MS2 (mz range):378.0_402.0( 29/30 )
2022-07-31 01:23:35,472 INFO  [main] Processing all scans to detect possible m/z peak curves and
2022-07-31 01:23:35,472 INFO  [main] Smoothing detected signals......
2022-07-31 01:23:36,864 INFO  [main] 245157 Peak curves found (Memory usage:3190MB)
2022-07-31 01:23:36,866 INFO  [main] Grouping isotopic peak curves........
2022-07-31 01:23:36,866 INFO  [main] Building PeakCurve Mass-RT KD tree
2022-07-31 01:23:37,489 INFO  [main] No of ion clusters:384 (Memory usage:3220MB)
2022-07-31 01:23:37,489 INFO  [main] Writing PeakCluster serialization to file:CPTAC_CCRCC_W_JHU_20190112_LUMOS_C3L-00096_T_378_402_PeakCluster.serFS...
2022-07-31 01:23:37,533 INFO  [main] Performing mass defect filter on fragment peaks
2022-07-31 01:23:37,533 INFO  [main] No. of fragment peaks: 251443
2022-07-31 01:23:37,557 INFO  [main] No. of remaining fragment peaks: 243100
2022-07-31 01:23:37,557 INFO  [main] Building precursor-fragment pairs for MS1 features....
2022-07-31 01:23:43,426 INFO  [main] Building precursor-fragment pairs for unfragmented ions....
2022-07-31 01:23:45,324 INFO  [main] ==================================================================================
2022-07-31 01:23:45,324 INFO  [main] Processing DIA MS2 (mz range):350.0_379.0( 30/30 )
2022-07-31 01:23:45,350 INFO  [main] Processing all scans to detect possible m/z peak curves and
2022-07-31 01:23:45,350 INFO  [main] Smoothing detected signals......
2022-07-31 01:23:47,327 INFO  [main] 190946 Peak curves found (Memory usage:3158MB)
2022-07-31 01:23:47,329 INFO  [main] Grouping isotopic peak curves........
2022-07-31 01:23:47,329 INFO  [main] Building PeakCurve Mass-RT KD tree
2022-07-31 01:23:47,807 INFO  [main] No of ion clusters:249 (Memory usage:3184MB)
2022-07-31 01:23:47,808 INFO  [main] Writing PeakCluster serialization to file:CPTAC_CCRCC_W_JHU_20190112_LUMOS_C3L-00096_T_350_379_PeakCluster.serFS...
2022-07-31 01:23:47,814 INFO  [main] Performing mass defect filter on fragment peaks
2022-07-31 01:23:47,814 INFO  [main] No. of fragment peaks: 197156
2022-07-31 01:23:47,831 INFO  [main] No. of remaining fragment peaks: 188199
2022-07-31 01:23:47,831 INFO  [main] Building precursor-fragment pairs for MS1 features....
2022-07-31 01:23:51,442 INFO  [main] Building precursor-fragment pairs for unfragmented ions....
2022-07-31 01:23:53,071 INFO  [main] ==================================================================================
2022-07-31 01:24:25,319 INFO  [main] /storage/yufe/data/ccrcc_dia_20/discovery/proteome/mzml/CPTAC_CCRCC_W_JHU_20190112_LUMOS_C3L-00096_T.mzML processed time:0 hour, 15 min, 0 sec
2022-07-31 01:24:25,319 INFO  [main] Job complete
2022-07-31 01:24:25,319 INFO  [main] =================================================================================================
Process 'UmpireSe' finished, exit code: 0
UmpireSe
java -cp /storage/yufe/tools/FragPipe-18.0/fragpipe/lib/fragpipe-18.0.jar:/storage/yufe/tools/FragPipe-18.0/fragpipe/lib/commons-io-2.11.0.jar com.github.chhh.utils.FileMove --no-err /storage/yufe/data/ccrcc_dia_20/discovery/proteome/mzml/diaumpire_se.log /storage/yufe/results/msfragger_dia_paper/runtime_ccrcc_20/diaumpire/diaumpire_se.log
Process 'UmpireSe' finished, exit code: 0
UmpireSe
java -cp /storage/yufe/tools/FragPipe-18.0/fragpipe/lib/fragpipe-18.0.jar:/storage/yufe/tools/FragPipe-18.0/fragpipe/lib/commons-io-2.11.0.jar com.github.chhh.utils.FileMove --no-err /storage/yufe/data/ccrcc_dia_20/discovery/proteome/mzml/CPTAC_CCRCC_W_JHU_20190112_LUMOS_C3L-00096_T_Peak /storage/yufe/results/msfragger_dia_paper/runtime_ccrcc_20/diaumpire/CPTAC_CCRCC_W_JHU_20190112_LUMOS_C3L-00096_T_Peak
Process 'UmpireSe' finished, exit code: 0
UmpireSe
java -cp /storage/yufe/tools/FragPipe-18.0/fragpipe/lib/fragpipe-18.0.jar:/storage/yufe/tools/FragPipe-18.0/fragpipe/lib/commons-io-2.11.0.jar com.github.chhh.utils.FileMove --no-err /storage/yufe/data/ccrcc_dia_20/discovery/proteome/mzml/CPTAC_CCRCC_W_JHU_20190112_LUMOS_C3L-00096_T.DIAWindowsFS /storage/yufe/results/msfragger_dia_paper/runtime_ccrcc_20/diaumpire/CPTAC_CCRCC_W_JHU_20190112_LUMOS_C3L-00096_T.DIAWindowsFS
Process 'UmpireSe' finished, exit code: 0
UmpireSe
java -cp /storage/yufe/tools/FragPipe-18.0/fragpipe/lib/fragpipe-18.0.jar:/storage/yufe/tools/FragPipe-18.0/fragpipe/lib/commons-io-2.11.0.jar com.github.chhh.utils.FileMove --no-err /storage/yufe/data/ccrcc_dia_20/discovery/proteome/mzml/CPTAC_CCRCC_W_JHU_20190112_LUMOS_C3L-00096_T.RTidxFS /storage/yufe/results/msfragger_dia_paper/runtime_ccrcc_20/diaumpire/CPTAC_CCRCC_W_JHU_20190112_LUMOS_C3L-00096_T.RTidxFS
Process 'UmpireSe' finished, exit code: 0
UmpireSe
java -cp /storage/yufe/tools/FragPipe-18.0/fragpipe/lib/fragpipe-18.0.jar:/storage/yufe/tools/FragPipe-18.0/fragpipe/lib/commons-io-2.11.0.jar com.github.chhh.utils.FileMove --no-err /storage/yufe/data/ccrcc_dia_20/discovery/proteome/mzml/CPTAC_CCRCC_W_JHU_20190112_LUMOS_C3L-00096_T.ScanClusterMapping_Q1 /storage/yufe/results/msfragger_dia_paper/runtime_ccrcc_20/diaumpire/CPTAC_CCRCC_W_JHU_20190112_LUMOS_C3L-00096_T.ScanClusterMapping_Q1
Process 'UmpireSe' finished, exit code: 0
UmpireSe
java -cp /storage/yufe/tools/FragPipe-18.0/fragpipe/lib/fragpipe-18.0.jar:/storage/yufe/tools/FragPipe-18.0/fragpipe/lib/commons-io-2.11.0.jar com.github.chhh.utils.FileMove --no-err /storage/yufe/data/ccrcc_dia_20/discovery/proteome/mzml/CPTAC_CCRCC_W_JHU_20190112_LUMOS_C3L-00096_T.ScanClusterMapping_Q2 /storage/yufe/results/msfragger_dia_paper/runtime_ccrcc_20/diaumpire/CPTAC_CCRCC_W_JHU_20190112_LUMOS_C3L-00096_T.ScanClusterMapping_Q2
Process 'UmpireSe' finished, exit code: 0
UmpireSe
java -cp /storage/yufe/tools/FragPipe-18.0/fragpipe/lib/fragpipe-18.0.jar:/storage/yufe/tools/FragPipe-18.0/fragpipe/lib/commons-io-2.11.0.jar com.github.chhh.utils.FileMove --no-err /storage/yufe/data/ccrcc_dia_20/discovery/proteome/mzml/CPTAC_CCRCC_W_JHU_20190112_LUMOS_C3L-00096_T.ScanClusterMapping_Q3 /storage/yufe/results/msfragger_dia_paper/runtime_ccrcc_20/diaumpire/CPTAC_CCRCC_W_JHU_20190112_LUMOS_C3L-00096_T.ScanClusterMapping_Q3
Process 'UmpireSe' finished, exit code: 0
UmpireSe
java -cp /storage/yufe/tools/FragPipe-18.0/fragpipe/lib/fragpipe-18.0.jar:/storage/yufe/tools/FragPipe-18.0/fragpipe/lib/commons-io-2.11.0.jar com.github.chhh.utils.FileMove --no-err /storage/yufe/data/ccrcc_dia_20/discovery/proteome/mzml/CPTAC_CCRCC_W_JHU_20190112_LUMOS_C3L-00096_T.ScanidxFS /storage/yufe/results/msfragger_dia_paper/runtime_ccrcc_20/diaumpire/CPTAC_CCRCC_W_JHU_20190112_LUMOS_C3L-00096_T.ScanidxFS
Process 'UmpireSe' finished, exit code: 0
UmpireSe
java -cp /storage/yufe/tools/FragPipe-18.0/fragpipe/lib/fragpipe-18.0.jar:/storage/yufe/tools/FragPipe-18.0/fragpipe/lib/commons-io-2.11.0.jar com.github.chhh.utils.FileMove --no-err /storage/yufe/data/ccrcc_dia_20/discovery/proteome/mzml/CPTAC_CCRCC_W_JHU_20190112_LUMOS_C3L-00096_T.ScanPosFS /storage/yufe/results/msfragger_dia_paper/runtime_ccrcc_20/diaumpire/CPTAC_CCRCC_W_JHU_20190112_LUMOS_C3L-00096_T.ScanPosFS
Process 'UmpireSe' finished, exit code: 0
UmpireSe
java -cp /storage/yufe/tools/FragPipe-18.0/fragpipe/lib/fragpipe-18.0.jar:/storage/yufe/tools/FragPipe-18.0/fragpipe/lib/commons-io-2.11.0.jar com.github.chhh.utils.FileMove --no-err /storage/yufe/data/ccrcc_dia_20/discovery/proteome/mzml/CPTAC_CCRCC_W_JHU_20190112_LUMOS_C3L-00096_T.ScanRTFS /storage/yufe/results/msfragger_dia_paper/runtime_ccrcc_20/diaumpire/CPTAC_CCRCC_W_JHU_20190112_LUMOS_C3L-00096_T.ScanRTFS
Process 'UmpireSe' finished, exit code: 0
UmpireSe
java -cp /storage/yufe/tools/FragPipe-18.0/fragpipe/lib/fragpipe-18.0.jar:/storage/yufe/tools/FragPipe-18.0/fragpipe/lib/commons-io-2.11.0.jar com.github.chhh.utils.FileMove --no-err /storage/yufe/data/ccrcc_dia_20/discovery/proteome/mzml/CPTAC_CCRCC_W_JHU_20190112_LUMOS_C3L-00096_T_diasetting.ser /storage/yufe/results/msfragger_dia_paper/runtime_ccrcc_20/diaumpire/CPTAC_CCRCC_W_JHU_20190112_LUMOS_C3L-00096_T_diasetting.ser
Process 'UmpireSe' finished, exit code: 0
UmpireSe
java -cp /storage/yufe/tools/FragPipe-18.0/fragpipe/lib/fragpipe-18.0.jar:/storage/yufe/tools/FragPipe-18.0/fragpipe/lib/commons-io-2.11.0.jar com.github.chhh.utils.FileMove --no-err /storage/yufe/data/ccrcc_dia_20/discovery/proteome/mzml/CPTAC_CCRCC_W_JHU_20190112_LUMOS_C3L-00096_T_params.ser /storage/yufe/results/msfragger_dia_paper/runtime_ccrcc_20/diaumpire/CPTAC_CCRCC_W_JHU_20190112_LUMOS_C3L-00096_T_params.ser
Process 'UmpireSe' finished, exit code: 0
UmpireSe
java -cp /storage/yufe/tools/FragPipe-18.0/fragpipe/lib/fragpipe-18.0.jar:/storage/yufe/tools/FragPipe-18.0/fragpipe/lib/commons-io-2.11.0.jar com.github.chhh.utils.FileMove --no-err /storage/yufe/data/ccrcc_dia_20/discovery/proteome/mzml/CPTAC_CCRCC_W_JHU_20190112_LUMOS_C3L-00096_T_Q1.mgf /storage/yufe/results/msfragger_dia_paper/runtime_ccrcc_20/diaumpire/CPTAC_CCRCC_W_JHU_20190112_LUMOS_C3L-00096_T_Q1.mgf
Process 'UmpireSe' finished, exit code: 0
UmpireSe
java -cp /storage/yufe/tools/FragPipe-18.0/fragpipe/lib/fragpipe-18.0.jar:/storage/yufe/tools/FragPipe-18.0/fragpipe/lib/commons-io-2.11.0.jar com.github.chhh.utils.FileMove --no-err /storage/yufe/data/ccrcc_dia_20/discovery/proteome/mzml/CPTAC_CCRCC_W_JHU_20190112_LUMOS_C3L-00096_T_Q2.mgf /storage/yufe/results/msfragger_dia_paper/runtime_ccrcc_20/diaumpire/CPTAC_CCRCC_W_JHU_20190112_LUMOS_C3L-00096_T_Q2.mgf
Process 'UmpireSe' finished, exit code: 0
UmpireSe
java -cp /storage/yufe/tools/FragPipe-18.0/fragpipe/lib/fragpipe-18.0.jar:/storage/yufe/tools/FragPipe-18.0/fragpipe/lib/commons-io-2.11.0.jar com.github.chhh.utils.FileMove --no-err /storage/yufe/data/ccrcc_dia_20/discovery/proteome/mzml/CPTAC_CCRCC_W_JHU_20190112_LUMOS_C3L-00096_T_Q3.mgf /storage/yufe/results/msfragger_dia_paper/runtime_ccrcc_20/diaumpire/CPTAC_CCRCC_W_JHU_20190112_LUMOS_C3L-00096_T_Q3.mgf
Process 'UmpireSe' finished, exit code: 0
UmpireSe
java -cp /storage/yufe/tools/FragPipe-18.0/fragpipe/lib/fragpipe-18.0.jar:/storage/yufe/tools/FragPipe-18.0/fragpipe/lib/commons-io-2.11.0.jar com.github.chhh.utils.FileMove --no-err /storage/yufe/data/ccrcc_dia_20/discovery/proteome/mzml/CPTAC_CCRCC_W_JHU_20190112_LUMOS_C3L-00096_T_Q1.mzML /storage/yufe/results/msfragger_dia_paper/runtime_ccrcc_20/diaumpire/CPTAC_CCRCC_W_JHU_20190112_LUMOS_C3L-00096_T_Q1.mzML
Process 'UmpireSe' finished, exit code: 0
UmpireSe
java -cp /storage/yufe/tools/FragPipe-18.0/fragpipe/lib/fragpipe-18.0.jar:/storage/yufe/tools/FragPipe-18.0/fragpipe/lib/commons-io-2.11.0.jar com.github.chhh.utils.FileMove --no-err /storage/yufe/data/ccrcc_dia_20/discovery/proteome/mzml/CPTAC_CCRCC_W_JHU_20190112_LUMOS_C3L-00096_T_Q2.mzML /storage/yufe/results/msfragger_dia_paper/runtime_ccrcc_20/diaumpire/CPTAC_CCRCC_W_JHU_20190112_LUMOS_C3L-00096_T_Q2.mzML
Process 'UmpireSe' finished, exit code: 0
UmpireSe
java -cp /storage/yufe/tools/FragPipe-18.0/fragpipe/lib/fragpipe-18.0.jar:/storage/yufe/tools/FragPipe-18.0/fragpipe/lib/commons-io-2.11.0.jar com.github.chhh.utils.FileMove --no-err /storage/yufe/data/ccrcc_dia_20/discovery/proteome/mzml/CPTAC_CCRCC_W_JHU_20190112_LUMOS_C3L-00096_T_Q3.mzML /storage/yufe/results/msfragger_dia_paper/runtime_ccrcc_20/diaumpire/CPTAC_CCRCC_W_JHU_20190112_LUMOS_C3L-00096_T_Q3.mzML
Process 'UmpireSe' finished, exit code: 0
UmpireSe
java -cp /storage/yufe/tools/FragPipe-18.0/fragpipe/lib/fragpipe-18.0.jar com.github.chhh.utils.FileDelete /storage/yufe/results/msfragger_dia_paper/runtime_ccrcc_20/diaumpire/CPTAC_CCRCC_W_JHU_20190112_LUMOS_C3L-00096_T_Peak
Process 'UmpireSe' finished, exit code: 0
UmpireSe
java -cp /storage/yufe/tools/FragPipe-18.0/fragpipe/lib/fragpipe-18.0.jar com.github.chhh.utils.FileDelete /storage/yufe/results/msfragger_dia_paper/runtime_ccrcc_20/diaumpire/CPTAC_CCRCC_W_JHU_20190112_LUMOS_C3L-00096_T.DIAWindowsFS
Process 'UmpireSe' finished, exit code: 0
UmpireSe
java -cp /storage/yufe/tools/FragPipe-18.0/fragpipe/lib/fragpipe-18.0.jar com.github.chhh.utils.FileDelete /storage/yufe/results/msfragger_dia_paper/runtime_ccrcc_20/diaumpire/CPTAC_CCRCC_W_JHU_20190112_LUMOS_C3L-00096_T.RTidxFS
Process 'UmpireSe' finished, exit code: 0
UmpireSe
java -cp /storage/yufe/tools/FragPipe-18.0/fragpipe/lib/fragpipe-18.0.jar com.github.chhh.utils.FileDelete /storage/yufe/results/msfragger_dia_paper/runtime_ccrcc_20/diaumpire/CPTAC_CCRCC_W_JHU_20190112_LUMOS_C3L-00096_T.ScanClusterMapping_Q1
Process 'UmpireSe' finished, exit code: 0
UmpireSe
java -cp /storage/yufe/tools/FragPipe-18.0/fragpipe/lib/fragpipe-18.0.jar com.github.chhh.utils.FileDelete /storage/yufe/results/msfragger_dia_paper/runtime_ccrcc_20/diaumpire/CPTAC_CCRCC_W_JHU_20190112_LUMOS_C3L-00096_T.ScanClusterMapping_Q2
Process 'UmpireSe' finished, exit code: 0
UmpireSe
java -cp /storage/yufe/tools/FragPipe-18.0/fragpipe/lib/fragpipe-18.0.jar com.github.chhh.utils.FileDelete /storage/yufe/results/msfragger_dia_paper/runtime_ccrcc_20/diaumpire/CPTAC_CCRCC_W_JHU_20190112_LUMOS_C3L-00096_T.ScanClusterMapping_Q3
Process 'UmpireSe' finished, exit code: 0
UmpireSe
java -cp /storage/yufe/tools/FragPipe-18.0/fragpipe/lib/fragpipe-18.0.jar com.github.chhh.utils.FileDelete /storage/yufe/results/msfragger_dia_paper/runtime_ccrcc_20/diaumpire/CPTAC_CCRCC_W_JHU_20190112_LUMOS_C3L-00096_T.ScanidxFS
Process 'UmpireSe' finished, exit code: 0
UmpireSe
java -cp /storage/yufe/tools/FragPipe-18.0/fragpipe/lib/fragpipe-18.0.jar com.github.chhh.utils.FileDelete /storage/yufe/results/msfragger_dia_paper/runtime_ccrcc_20/diaumpire/CPTAC_CCRCC_W_JHU_20190112_LUMOS_C3L-00096_T.ScanPosFS
Process 'UmpireSe' finished, exit code: 0
UmpireSe
java -cp /storage/yufe/tools/FragPipe-18.0/fragpipe/lib/fragpipe-18.0.jar com.github.chhh.utils.FileDelete /storage/yufe/results/msfragger_dia_paper/runtime_ccrcc_20/diaumpire/CPTAC_CCRCC_W_JHU_20190112_LUMOS_C3L-00096_T.ScanRTFS
Process 'UmpireSe' finished, exit code: 0
UmpireSe
java -cp /storage/yufe/tools/FragPipe-18.0/fragpipe/lib/fragpipe-18.0.jar com.github.chhh.utils.FileDelete /storage/yufe/results/msfragger_dia_paper/runtime_ccrcc_20/diaumpire/CPTAC_CCRCC_W_JHU_20190112_LUMOS_C3L-00096_T_diasetting.ser
Process 'UmpireSe' finished, exit code: 0
UmpireSe
java -cp /storage/yufe/tools/FragPipe-18.0/fragpipe/lib/fragpipe-18.0.jar com.github.chhh.utils.FileDelete /storage/yufe/results/msfragger_dia_paper/runtime_ccrcc_20/diaumpire/CPTAC_CCRCC_W_JHU_20190112_LUMOS_C3L-00096_T_params.ser
Process 'UmpireSe' finished, exit code: 0
UmpireSe
java -cp /storage/yufe/tools/FragPipe-18.0/fragpipe/lib/fragpipe-18.0.jar com.github.chhh.utils.FileDelete /storage/yufe/results/msfragger_dia_paper/runtime_ccrcc_20/diaumpire/CPTAC_CCRCC_W_JHU_20190112_LUMOS_C3L-00096_T_Q1.mgf
Process 'UmpireSe' finished, exit code: 0
UmpireSe
java -cp /storage/yufe/tools/FragPipe-18.0/fragpipe/lib/fragpipe-18.0.jar com.github.chhh.utils.FileDelete /storage/yufe/results/msfragger_dia_paper/runtime_ccrcc_20/diaumpire/CPTAC_CCRCC_W_JHU_20190112_LUMOS_C3L-00096_T_Q2.mgf
Process 'UmpireSe' finished, exit code: 0
UmpireSe
java -cp /storage/yufe/tools/FragPipe-18.0/fragpipe/lib/fragpipe-18.0.jar com.github.chhh.utils.FileDelete /storage/yufe/results/msfragger_dia_paper/runtime_ccrcc_20/diaumpire/CPTAC_CCRCC_W_JHU_20190112_LUMOS_C3L-00096_T_Q3.mgf
Process 'UmpireSe' finished, exit code: 0
UmpireSe
java -Xmx400G -Dlibs.thermo.dir=/storage/yufe/tools/MSFragger-3.5/ext/thermo -cp /storage/yufe/tools/FragPipe-18.0/fragpipe/tools/DIA_Umpire_SE-2.2.8.jar:/storage/yufe/tools/FragPipe-18.0/fragpipe/tools/batmass-io-1.25.5.jar dia_umpire_se.DIA_Umpire_SE /storage/yufe/data/ccrcc_dia_20/discovery/proteome/mzml/CPTAC_CCRCC_W_JHU_20190112_LUMOS_C3L-00097_NAT.mzML /storage/yufe/results/msfragger_dia_paper/runtime_ccrcc_20/diaumpire/umpire-se.params
=================================================================================================
DIA-Umpire signal extraction analysis  (version: v2.2.8)
(c) University of Michigan
WARNING: sun.reflect.Reflection.getCallerClass is not supported. This will impact performance.
2022-07-31 01:24:34,274 INFO  [main] Version: v2.2.8
2022-07-31 01:24:34,276 INFO  [main] Parameter file:/storage/yufe/results/msfragger_dia_paper/runtime_ccrcc_20/diaumpire/umpire-se.params
2022-07-31 01:24:34,276 INFO  [main] Spectra file:/storage/yufe/data/ccrcc_dia_20/discovery/proteome/mzml/CPTAC_CCRCC_W_JHU_20190112_LUMOS_C3L-00097_NAT.mzML
2022-07-31 01:24:34,278 INFO  [main] 
2022-07-31 01:24:34,278 INFO  [main] ####################################################################################################
2022-07-31 01:24:34,278 INFO  [main] #No of threads
2022-07-31 01:24:34,278 INFO  [main] Thread = 56
2022-07-31 01:24:34,279 INFO  [main] ####################################################################################################
2022-07-31 01:24:34,279 INFO  [main] 
2022-07-31 01:24:34,279 INFO  [main] ## omit Thread
2022-07-31 01:24:34,279 INFO  [main] 
2022-07-31 01:24:34,279 INFO  [main] #Precursor-fragments grouping parameters
2022-07-31 01:24:34,279 INFO  [main] RPmax = 25
2022-07-31 01:24:34,279 INFO  [main] RFmax = 500
2022-07-31 01:24:34,279 INFO  [main] CorrThreshold = 0
2022-07-31 01:24:34,279 INFO  [main] DeltaApex = 0.2
2022-07-31 01:24:34,280 INFO  [main] RTOverlap = 0.3
2022-07-31 01:24:34,280 INFO  [main] 
2022-07-31 01:24:34,280 INFO  [main] #Fragment intensity adjustments
2022-07-31 01:24:34,280 INFO  [main] # change BoostComplementaryIon if later using database search results to build libraries for Skyline/OpenSWATH
2022-07-31 01:24:34,280 INFO  [main] AdjustFragIntensity = true
2022-07-31 01:24:34,280 INFO  [main] BoostComplementaryIon = false
2022-07-31 01:24:34,280 INFO  [main] 
2022-07-31 01:24:34,280 INFO  [main] #Export detected MS1 features (output feature file can be loaded and mapped to RAW data in BatMass)
2022-07-31 01:24:34,280 INFO  [main] ExportPrecursorPeak = false
2022-07-31 01:24:34,281 INFO  [main] 
2022-07-31 01:24:34,281 INFO  [main] Q1 = true
2022-07-31 01:24:34,281 INFO  [main] Q2 = true
2022-07-31 01:24:34,281 INFO  [main] Q3 = true
2022-07-31 01:24:34,281 INFO  [main] 
2022-07-31 01:24:34,281 INFO  [main] #Signal extraction: mass accuracy and resolution
2022-07-31 01:24:34,281 INFO  [main] # resolution parameter matters only for data generated in profile mode
2022-07-31 01:24:34,281 INFO  [main] SE.MS1PPM = 10
2022-07-31 01:24:34,281 INFO  [main] SE.MS2PPM = 20
2022-07-31 01:24:34,281 INFO  [main] SE.Resolution = 60000
2022-07-31 01:24:34,282 INFO  [main] 
2022-07-31 01:24:34,282 INFO  [main] #Signal extraction: signal to noise filter
2022-07-31 01:24:34,282 INFO  [main] SE.SN = 1.1
2022-07-31 01:24:34,282 INFO  [main] SE.MS2SN = 1.1
2022-07-31 01:24:34,282 INFO  [main] 
2022-07-31 01:24:34,282 INFO  [main] #Signal extraction: minimum signal intensity filter
2022-07-31 01:24:34,282 INFO  [main] # for Thermo data, filtering is usually not necessary. Set SE.EstimateBG to false and SE.MinMSIntensity and SE.MinMSMSIntensity to a low value, e.g. 1
2022-07-31 01:24:34,282 INFO  [main] # for older Q Exactive data, or when too many MS1 features are extracted, set SE.EstimateBG to yes (or apply SE.MinMSIntensity and SE.MinMSMSIntensity values based on BatMass visualization)
2022-07-31 01:24:34,283 INFO  [main] SE.EstimateBG = false
2022-07-31 01:24:34,283 INFO  [main] SE.MinMSIntensity = 1
2022-07-31 01:24:34,283 INFO  [main] SE.MinMSMSIntensity = 1
2022-07-31 01:24:34,283 INFO  [main] 
2022-07-31 01:24:34,283 INFO  [main] #Signal extraction: peak curve detection and isotope grouping
2022-07-31 01:24:34,283 INFO  [main] # for older Q Exactive data, or when too many MS1 features are extracted, set SE.NoMissedScan to 1
2022-07-31 01:24:34,283 INFO  [main] SE.NoMissedScan = 1
2022-07-31 01:24:34,283 INFO  [main] SE.MaxCurveRTRange = 2
2022-07-31 01:24:34,283 INFO  [main] SE.RemoveGroupedPeaks = true
2022-07-31 01:24:34,283 INFO  [main] SE.RemoveGroupedPeaksRTOverlap = 0.3
2022-07-31 01:24:34,284 INFO  [main] SE.RemoveGroupedPeaksCorr = 0.3
2022-07-31 01:24:34,284 INFO  [main] SE.MinNoPeakCluster = 2
2022-07-31 01:24:34,284 INFO  [main] SE.MaxNoPeakCluster = 4
2022-07-31 01:24:34,284 INFO  [main] 
2022-07-31 01:24:34,284 INFO  [main] #Signal extraction: filtering of MS1 features
2022-07-31 01:24:34,284 INFO  [main] # if interested in modified peptides, increase MassDefectOffset parameter, or set SE.MassDefectFilter to false
2022-07-31 01:24:34,284 INFO  [main] SE.IsoPattern = 0.3
2022-07-31 01:24:34,284 INFO  [main] SE.MassDefectFilter = true
2022-07-31 01:24:34,284 INFO  [main] SE.MassDefectOffset = 0.1
2022-07-31 01:24:34,284 INFO  [main] 
2022-07-31 01:24:34,285 INFO  [main] #Signal extraction: other
2022-07-31 01:24:34,285 INFO  [main] SE.StartCharge = 1
2022-07-31 01:24:34,285 INFO  [main] SE.EndCharge = 5
2022-07-31 01:24:34,285 INFO  [main] SE.MS2StartCharge = 2
2022-07-31 01:24:34,285 INFO  [main] SE.MS2EndCharge = 5
2022-07-31 01:24:34,285 INFO  [main] SE.MinFrag = 10
2022-07-31 01:24:34,285 INFO  [main] SE.StartRT = 0
2022-07-31 01:24:34,285 INFO  [main] SE.EndRT = 9999
2022-07-31 01:24:34,286 INFO  [main] SE.MinMZ = 200
2022-07-31 01:24:34,286 INFO  [main] SE.MinPrecursorMass = 600
2022-07-31 01:24:34,286 INFO  [main] SE.MaxPrecursorMass = 5000
2022-07-31 01:24:34,286 INFO  [main] 
2022-07-31 01:24:34,286 INFO  [main] 
2022-07-31 01:24:34,286 INFO  [main] #Isolation window setting
2022-07-31 01:24:34,286 INFO  [main] #The current version supports the following window type: SWATH (fixed window size), V_SWATH (variable SWATH window), MSX, MSE, pSMART
2022-07-31 01:24:34,286 INFO  [main] WindowType = SWATH
2022-07-31 01:24:34,286 INFO  [main] 
2022-07-31 01:24:34,286 INFO  [main] #Fix window size (For SWATH)
2022-07-31 01:24:34,286 INFO  [main] # for Thermo data, this will be determined from raw data automatically
2022-07-31 01:24:34,286 INFO  [main] WindowSize = 10
2022-07-31 01:24:34,286 INFO  [main] 
2022-07-31 01:24:34,287 INFO  [main] #Variable SWATH window setting (start m/z, end m/z, separated by Tab)
2022-07-31 01:24:34,287 INFO  [main] # for Thermo data, this will be determined from raw data automatically
2022-07-31 01:24:34,287 INFO  [main] ==window setting begin
2022-07-31 01:24:34,287 INFO  [main] 
2022-07-31 01:24:34,288 INFO  [main] =================================================================================================
2022-07-31 01:24:34,289 INFO  [main] Processing /storage/yufe/data/ccrcc_dia_20/discovery/proteome/mzml/CPTAC_CCRCC_W_JHU_20190112_LUMOS_C3L-00097_NAT.mzML....
2022-07-31 01:24:34,291 INFO  [main] Writing DIA setting to file:/storage/yufe/data/ccrcc_dia_20/discovery/proteome/mzml/CPTAC_CCRCC_W_JHU_20190112_LUMOS_C3L-00097_NAT_diasetting.ser...
2022-07-31 01:24:34,297 INFO  [main] Writing parameter to file:/storage/yufe/data/ccrcc_dia_20/discovery/proteome/mzml/CPTAC_CCRCC_W_JHU_20190112_LUMOS_C3L-00097_NAT_params.ser...
2022-07-31 01:24:34,301 INFO  [main] Module A: Signal extraction
WARNING: An illegal reflective access operation has occurred
WARNING: Illegal reflective access by org.nustaq.serialization.FSTClazzInfo (file:/storage/yufe/tools/FragPipe-18.0/fragpipe/tools/DIA_Umpire_SE-2.2.8.jar) to field java.lang.String.value
WARNING: Please consider reporting this to the maintainers of org.nustaq.serialization.FSTClazzInfo
WARNING: Use --illegal-access=warn to enable warnings of further illegal reflective access operations
WARNING: All illegal access operations will be denied in a future release
2022-07-31 01:24:51,530 INFO  [main] Writing DIA setting to file:/storage/yufe/data/ccrcc_dia_20/discovery/proteome/mzml/CPTAC_CCRCC_W_JHU_20190112_LUMOS_C3L-00097_NAT_diasetting.ser...
2022-07-31 01:24:51,768 INFO  [main] Processing MS1 peak detection
2022-07-31 01:24:51,769 INFO  [main] MS1 average cycle time : 4.3349695 seconds
2022-07-31 01:24:54,603 INFO  [main] Processing all scans to detect possible m/z peak curves and
2022-07-31 01:24:54,603 INFO  [main] Smoothing detected signals......
2022-07-31 01:25:03,897 INFO  [main] 2925011 Peak curves found (Memory usage:2173MB)
2022-07-31 01:25:03,897 INFO  [main] Inclusion mz values found: 0/0
2022-07-31 01:25:03,897 INFO  [main] Grouping isotopic peak curves........
2022-07-31 01:25:03,898 INFO  [main] Building PeakCurve Mass-RT KD tree
2022-07-31 01:25:11,306 INFO  [main] No of ion clusters:295240 (Memory usage:2447MB)
2022-07-31 01:25:11,449 INFO  [main] Writing PeakCluster serialization to file:CPTAC_CCRCC_W_JHU_20190112_LUMOS_C3L-00097_NAT_PeakCluster.serFS...
2022-07-31 01:25:16,142 INFO  [main] ==================================================================================
2022-07-31 01:25:16,142 INFO  [main] Processing DIA MS2 (mz range):1091.0_1650.0( 1/30 )
2022-07-31 01:25:16,240 INFO  [main] Processing all scans to detect possible m/z peak curves and
2022-07-31 01:25:16,241 INFO  [main] Smoothing detected signals......
2022-07-31 01:25:21,713 INFO  [main] 699322 Peak curves found (Memory usage:2895MB)
2022-07-31 01:25:21,715 INFO  [main] Grouping isotopic peak curves........
2022-07-31 01:25:21,715 INFO  [main] Building PeakCurve Mass-RT KD tree
2022-07-31 01:25:23,456 INFO  [main] No of ion clusters:470 (Memory usage:2985MB)
2022-07-31 01:25:23,456 INFO  [main] Writing PeakCluster serialization to file:CPTAC_CCRCC_W_JHU_20190112_LUMOS_C3L-00097_NAT_1091_1650_PeakCluster.serFS...
2022-07-31 01:25:23,482 INFO  [main] Performing mass defect filter on fragment peaks
2022-07-31 01:25:23,482 INFO  [main] No. of fragment peaks: 749790
2022-07-31 01:25:23,565 INFO  [main] No. of remaining fragment peaks: 739861
2022-07-31 01:25:23,565 INFO  [main] Building precursor-fragment pairs for MS1 features....
2022-07-31 01:25:59,440 INFO  [main] Building precursor-fragment pairs for unfragmented ions....
2022-07-31 01:26:06,004 INFO  [main] ==================================================================================
2022-07-31 01:26:06,004 INFO  [main] Processing DIA MS2 (mz range):1001.0_1092.0( 2/30 )
2022-07-31 01:26:06,081 INFO  [main] Processing all scans to detect possible m/z peak curves and
2022-07-31 01:26:06,081 INFO  [main] Smoothing detected signals......
2022-07-31 01:26:09,221 INFO  [main] 777030 Peak curves found (Memory usage:2778MB)
2022-07-31 01:26:09,224 INFO  [main] Grouping isotopic peak curves........
2022-07-31 01:26:09,224 INFO  [main] Building PeakCurve Mass-RT KD tree
2022-07-31 01:26:11,070 INFO  [main] No of ion clusters:2096 (Memory usage:2875MB)
2022-07-31 01:26:11,071 INFO  [main] Writing PeakCluster serialization to file:CPTAC_CCRCC_W_JHU_20190112_LUMOS_C3L-00097_NAT_1001_1092_PeakCluster.serFS...
2022-07-31 01:26:11,097 INFO  [main] Performing mass defect filter on fragment peaks
2022-07-31 01:26:11,098 INFO  [main] No. of fragment peaks: 804705
2022-07-31 01:26:11,201 INFO  [main] No. of remaining fragment peaks: 791315
2022-07-31 01:26:11,201 INFO  [main] Building precursor-fragment pairs for MS1 features....
2022-07-31 01:26:37,263 INFO  [main] Building precursor-fragment pairs for unfragmented ions....
2022-07-31 01:26:49,999 INFO  [main] ==================================================================================
2022-07-31 01:26:49,999 INFO  [main] Processing DIA MS2 (mz range):938.0_1002.0( 3/30 )
2022-07-31 01:26:50,075 INFO  [main] Processing all scans to detect possible m/z peak curves and
2022-07-31 01:26:50,075 INFO  [main] Smoothing detected signals......
2022-07-31 01:26:53,220 INFO  [main] 769337 Peak curves found (Memory usage:2846MB)
2022-07-31 01:26:53,222 INFO  [main] Grouping isotopic peak curves........
2022-07-31 01:26:53,223 INFO  [main] Building PeakCurve Mass-RT KD tree
2022-07-31 01:26:54,823 INFO  [main] No of ion clusters:1883 (Memory usage:2942MB)
2022-07-31 01:26:54,823 INFO  [main] Writing PeakCluster serialization to file:CPTAC_CCRCC_W_JHU_20190112_LUMOS_C3L-00097_NAT_938_1002_PeakCluster.serFS...
2022-07-31 01:26:54,868 INFO  [main] Performing mass defect filter on fragment peaks
2022-07-31 01:26:54,868 INFO  [main] No. of fragment peaks: 796305
2022-07-31 01:26:54,941 INFO  [main] No. of remaining fragment peaks: 781210
2022-07-31 01:26:54,941 INFO  [main] Building precursor-fragment pairs for MS1 features....
2022-07-31 01:27:28,784 INFO  [main] Building precursor-fragment pairs for unfragmented ions....
2022-07-31 01:27:39,334 INFO  [main] ==================================================================================
2022-07-31 01:27:39,334 INFO  [main] Processing DIA MS2 (mz range):888.0_939.0( 4/30 )
2022-07-31 01:27:39,413 INFO  [main] Processing all scans to detect possible m/z peak curves and
2022-07-31 01:27:39,413 INFO  [main] Smoothing detected signals......
2022-07-31 01:27:42,447 INFO  [main] 766914 Peak curves found (Memory usage:2898MB)
2022-07-31 01:27:42,449 INFO  [main] Grouping isotopic peak curves........
2022-07-31 01:27:42,449 INFO  [main] Building PeakCurve Mass-RT KD tree
2022-07-31 01:27:44,075 INFO  [main] No of ion clusters:1734 (Memory usage:2989MB)
2022-07-31 01:27:44,075 INFO  [main] Writing PeakCluster serialization to file:CPTAC_CCRCC_W_JHU_20190112_LUMOS_C3L-00097_NAT_888_939_PeakCluster.serFS...
2022-07-31 01:27:44,098 INFO  [main] Performing mass defect filter on fragment peaks
2022-07-31 01:27:44,098 INFO  [main] No. of fragment peaks: 792757
2022-07-31 01:27:44,168 INFO  [main] No. of remaining fragment peaks: 777616
2022-07-31 01:27:44,168 INFO  [main] Building precursor-fragment pairs for MS1 features....
2022-07-31 01:28:14,924 INFO  [main] Building precursor-fragment pairs for unfragmented ions....
2022-07-31 01:28:26,126 INFO  [main] ==================================================================================
2022-07-31 01:28:26,126 INFO  [main] Processing DIA MS2 (mz range):847.0_889.0( 5/30 )
2022-07-31 01:28:26,215 INFO  [main] Processing all scans to detect possible m/z peak curves and
2022-07-31 01:28:26,215 INFO  [main] Smoothing detected signals......
2022-07-31 01:28:29,418 INFO  [main] 750708 Peak curves found (Memory usage:2930MB)
2022-07-31 01:28:29,420 INFO  [main] Grouping isotopic peak curves........
2022-07-31 01:28:29,420 INFO  [main] Building PeakCurve Mass-RT KD tree
2022-07-31 01:28:31,104 INFO  [main] No of ion clusters:1520 (Memory usage:3022MB)
2022-07-31 01:28:31,105 INFO  [main] Writing PeakCluster serialization to file:CPTAC_CCRCC_W_JHU_20190112_LUMOS_C3L-00097_NAT_847_889_PeakCluster.serFS...
2022-07-31 01:28:31,127 INFO  [main] Performing mass defect filter on fragment peaks
2022-07-31 01:28:31,127 INFO  [main] No. of fragment peaks: 778536
2022-07-31 01:28:31,188 INFO  [main] No. of remaining fragment peaks: 764362
2022-07-31 01:28:31,188 INFO  [main] Building precursor-fragment pairs for MS1 features....
2022-07-31 01:28:58,829 INFO  [main] Building precursor-fragment pairs for unfragmented ions....
2022-07-31 01:29:08,699 INFO  [main] ==================================================================================
2022-07-31 01:29:08,700 INFO  [main] Processing DIA MS2 (mz range):814.0_848.0( 6/30 )
2022-07-31 01:29:08,776 INFO  [main] Processing all scans to detect possible m/z peak curves and
2022-07-31 01:29:08,777 INFO  [main] Smoothing detected signals......
2022-07-31 01:29:11,556 INFO  [main] 701774 Peak curves found (Memory usage:2914MB)
2022-07-31 01:29:11,559 INFO  [main] Grouping isotopic peak curves........
2022-07-31 01:29:11,559 INFO  [main] Building PeakCurve Mass-RT KD tree
2022-07-31 01:29:12,910 INFO  [main] No of ion clusters:1269 (Memory usage:3002MB)
2022-07-31 01:29:12,910 INFO  [main] Writing PeakCluster serialization to file:CPTAC_CCRCC_W_JHU_20190112_LUMOS_C3L-00097_NAT_814_848_PeakCluster.serFS...
2022-07-31 01:29:12,929 INFO  [main] Performing mass defect filter on fragment peaks
2022-07-31 01:29:12,929 INFO  [main] No. of fragment peaks: 725004
2022-07-31 01:29:12,987 INFO  [main] No. of remaining fragment peaks: 711528
2022-07-31 01:29:12,987 INFO  [main] Building precursor-fragment pairs for MS1 features....
2022-07-31 01:29:39,534 INFO  [main] Building precursor-fragment pairs for unfragmented ions....
2022-07-31 01:29:47,259 INFO  [main] ==================================================================================
2022-07-31 01:29:47,259 INFO  [main] Processing DIA MS2 (mz range):784.0_815.0( 7/30 )
2022-07-31 01:29:47,325 INFO  [main] Processing all scans to detect possible m/z peak curves and
2022-07-31 01:29:47,325 INFO  [main] Smoothing detected signals......
2022-07-31 01:29:49,844 INFO  [main] 685829 Peak curves found (Memory usage:2933MB)
2022-07-31 01:29:49,847 INFO  [main] Grouping isotopic peak curves........
2022-07-31 01:29:49,847 INFO  [main] Building PeakCurve Mass-RT KD tree
2022-07-31 01:29:51,365 INFO  [main] No of ion clusters:1178 (Memory usage:3017MB)
2022-07-31 01:29:51,365 INFO  [main] Writing PeakCluster serialization to file:CPTAC_CCRCC_W_JHU_20190112_LUMOS_C3L-00097_NAT_784_815_PeakCluster.serFS...
2022-07-31 01:29:51,384 INFO  [main] Performing mass defect filter on fragment peaks
2022-07-31 01:29:51,384 INFO  [main] No. of fragment peaks: 706839
2022-07-31 01:29:51,449 INFO  [main] No. of remaining fragment peaks: 695115
2022-07-31 01:29:51,449 INFO  [main] Building precursor-fragment pairs for MS1 features....
2022-07-31 01:30:13,642 INFO  [main] Building precursor-fragment pairs for unfragmented ions....
2022-07-31 01:30:20,539 INFO  [main] ==================================================================================
2022-07-31 01:30:20,540 INFO  [main] Processing DIA MS2 (mz range):757.0_785.0( 8/30 )
2022-07-31 01:30:20,601 INFO  [main] Processing all scans to detect possible m/z peak curves and
2022-07-31 01:30:20,601 INFO  [main] Smoothing detected signals......
2022-07-31 01:30:22,979 INFO  [main] 645289 Peak curves found (Memory usage:2950MB)
2022-07-31 01:30:22,981 INFO  [main] Grouping isotopic peak curves........
2022-07-31 01:30:22,981 INFO  [main] Building PeakCurve Mass-RT KD tree
2022-07-31 01:30:24,335 INFO  [main] No of ion clusters:1094 (Memory usage:3030MB)
2022-07-31 01:30:24,335 INFO  [main] Writing PeakCluster serialization to file:CPTAC_CCRCC_W_JHU_20190112_LUMOS_C3L-00097_NAT_757_785_PeakCluster.serFS...
2022-07-31 01:30:24,368 INFO  [main] Performing mass defect filter on fragment peaks
2022-07-31 01:30:24,368 INFO  [main] No. of fragment peaks: 664778
2022-07-31 01:30:24,435 INFO  [main] No. of remaining fragment peaks: 652719
2022-07-31 01:30:24,435 INFO  [main] Building precursor-fragment pairs for MS1 features....
2022-07-31 01:30:43,614 INFO  [main] Building precursor-fragment pairs for unfragmented ions....
2022-07-31 01:30:49,951 INFO  [main] ==================================================================================
2022-07-31 01:30:49,951 INFO  [main] Processing DIA MS2 (mz range):731.0_758.0( 9/30 )
2022-07-31 01:30:50,011 INFO  [main] Processing all scans to detect possible m/z peak curves and
2022-07-31 01:30:50,011 INFO  [main] Smoothing detected signals......
2022-07-31 01:30:52,309 INFO  [main] 605256 Peak curves found (Memory usage:2946MB)
2022-07-31 01:30:52,311 INFO  [main] Grouping isotopic peak curves........
2022-07-31 01:30:52,311 INFO  [main] Building PeakCurve Mass-RT KD tree
2022-07-31 01:30:53,635 INFO  [main] No of ion clusters:1054 (Memory usage:3020MB)
2022-07-31 01:30:53,635 INFO  [main] Writing PeakCluster serialization to file:CPTAC_CCRCC_W_JHU_20190112_LUMOS_C3L-00097_NAT_731_758_PeakCluster.serFS...
2022-07-31 01:30:53,653 INFO  [main] Performing mass defect filter on fragment peaks
2022-07-31 01:30:53,653 INFO  [main] No. of fragment peaks: 621215
2022-07-31 01:30:53,713 INFO  [main] No. of remaining fragment peaks: 607337
2022-07-31 01:30:53,714 INFO  [main] Building precursor-fragment pairs for MS1 features....
2022-07-31 01:31:11,052 INFO  [main] Building precursor-fragment pairs for unfragmented ions....
2022-07-31 01:31:16,787 INFO  [main] ==================================================================================
2022-07-31 01:31:16,787 INFO  [main] Processing DIA MS2 (mz range):708.0_732.0( 10/30 )
2022-07-31 01:31:16,847 INFO  [main] Processing all scans to detect possible m/z peak curves and
2022-07-31 01:31:16,847 INFO  [main] Smoothing detected signals......
2022-07-31 01:31:19,212 INFO  [main] 669790 Peak curves found (Memory usage:3026MB)
2022-07-31 01:31:19,214 INFO  [main] Grouping isotopic peak curves........
2022-07-31 01:31:19,214 INFO  [main] Building PeakCurve Mass-RT KD tree
2022-07-31 01:31:20,650 INFO  [main] No of ion clusters:1235 (Memory usage:3110MB)
2022-07-31 01:31:20,650 INFO  [main] Writing PeakCluster serialization to file:CPTAC_CCRCC_W_JHU_20190112_LUMOS_C3L-00097_NAT_708_732_PeakCluster.serFS...
2022-07-31 01:31:20,708 INFO  [main] Performing mass defect filter on fragment peaks
2022-07-31 01:31:20,708 INFO  [main] No. of fragment peaks: 691068
2022-07-31 01:31:20,768 INFO  [main] No. of remaining fragment peaks: 675194
2022-07-31 01:31:20,768 INFO  [main] Building precursor-fragment pairs for MS1 features....
2022-07-31 01:31:41,813 INFO  [main] Building precursor-fragment pairs for unfragmented ions....
2022-07-31 01:31:49,028 INFO  [main] ==================================================================================
2022-07-31 01:31:49,029 INFO  [main] Processing DIA MS2 (mz range):687.0_709.0( 11/30 )
2022-07-31 01:31:49,092 INFO  [main] Processing all scans to detect possible m/z peak curves and
2022-07-31 01:31:49,092 INFO  [main] Smoothing detected signals......
2022-07-31 01:31:51,467 INFO  [main] 652878 Peak curves found (Memory usage:3057MB)
2022-07-31 01:31:51,471 INFO  [main] Grouping isotopic peak curves........
2022-07-31 01:31:51,471 INFO  [main] Building PeakCurve Mass-RT KD tree
2022-07-31 01:31:52,802 INFO  [main] No of ion clusters:1098 (Memory usage:3137MB)
2022-07-31 01:31:52,802 INFO  [main] Writing PeakCluster serialization to file:CPTAC_CCRCC_W_JHU_20190112_LUMOS_C3L-00097_NAT_687_709_PeakCluster.serFS...
2022-07-31 01:31:52,818 INFO  [main] Performing mass defect filter on fragment peaks
2022-07-31 01:31:52,818 INFO  [main] No. of fragment peaks: 671560
2022-07-31 01:31:52,878 INFO  [main] No. of remaining fragment peaks: 655641
2022-07-31 01:31:52,878 INFO  [main] Building precursor-fragment pairs for MS1 features....
2022-07-31 01:32:13,377 INFO  [main] Building precursor-fragment pairs for unfragmented ions....
2022-07-31 01:32:19,909 INFO  [main] ==================================================================================
2022-07-31 01:32:19,909 INFO  [main] Processing DIA MS2 (mz range):668.0_688.0( 12/30 )
2022-07-31 01:32:19,969 INFO  [main] Processing all scans to detect possible m/z peak curves and
2022-07-31 01:32:19,969 INFO  [main] Smoothing detected signals......
2022-07-31 01:32:22,357 INFO  [main] 632371 Peak curves found (Memory usage:3075MB)
2022-07-31 01:32:22,359 INFO  [main] Grouping isotopic peak curves........
2022-07-31 01:32:22,359 INFO  [main] Building PeakCurve Mass-RT KD tree
2022-07-31 01:32:23,573 INFO  [main] No of ion clusters:1096 (Memory usage:3153MB)
2022-07-31 01:32:23,573 INFO  [main] Writing PeakCluster serialization to file:CPTAC_CCRCC_W_JHU_20190112_LUMOS_C3L-00097_NAT_668_688_PeakCluster.serFS...
2022-07-31 01:32:23,590 INFO  [main] Performing mass defect filter on fragment peaks
2022-07-31 01:32:23,590 INFO  [main] No. of fragment peaks: 651117
2022-07-31 01:32:23,641 INFO  [main] No. of remaining fragment peaks: 634673
2022-07-31 01:32:23,641 INFO  [main] Building precursor-fragment pairs for MS1 features....
2022-07-31 01:32:40,500 INFO  [main] Building precursor-fragment pairs for unfragmented ions....
2022-07-31 01:32:46,468 INFO  [main] ==================================================================================
2022-07-31 01:32:46,468 INFO  [main] Processing DIA MS2 (mz range):649.0_669.0( 13/30 )
2022-07-31 01:32:46,533 INFO  [main] Processing all scans to detect possible m/z peak curves and
2022-07-31 01:32:46,533 INFO  [main] Smoothing detected signals......
2022-07-31 01:32:48,966 INFO  [main] 620618 Peak curves found (Memory usage:3094MB)
2022-07-31 01:32:48,968 INFO  [main] Grouping isotopic peak curves........
2022-07-31 01:32:48,968 INFO  [main] Building PeakCurve Mass-RT KD tree
2022-07-31 01:32:50,050 INFO  [main] No of ion clusters:981 (Memory usage:3169MB)
2022-07-31 01:32:50,050 INFO  [main] Writing PeakCluster serialization to file:CPTAC_CCRCC_W_JHU_20190112_LUMOS_C3L-00097_NAT_649_669_PeakCluster.serFS...
2022-07-31 01:32:50,075 INFO  [main] Performing mass defect filter on fragment peaks
2022-07-31 01:32:50,075 INFO  [main] No. of fragment peaks: 640219
2022-07-31 01:32:50,129 INFO  [main] No. of remaining fragment peaks: 621990
2022-07-31 01:32:50,129 INFO  [main] Building precursor-fragment pairs for MS1 features....
2022-07-31 01:33:07,057 INFO  [main] Building precursor-fragment pairs for unfragmented ions....
2022-07-31 01:33:12,737 INFO  [main] ==================================================================================
2022-07-31 01:33:12,738 INFO  [main] Processing DIA MS2 (mz range):630.0_650.0( 14/30 )
2022-07-31 01:33:12,798 INFO  [main] Processing all scans to detect possible m/z peak curves and
2022-07-31 01:33:12,798 INFO  [main] Smoothing detected signals......
2022-07-31 01:33:15,082 INFO  [main] 612732 Peak curves found (Memory usage:3112MB)
2022-07-31 01:33:15,085 INFO  [main] Grouping isotopic peak curves........
2022-07-31 01:33:15,085 INFO  [main] Building PeakCurve Mass-RT KD tree
2022-07-31 01:33:16,474 INFO  [main] No of ion clusters:1118 (Memory usage:3189MB)
2022-07-31 01:33:16,474 INFO  [main] Writing PeakCluster serialization to file:CPTAC_CCRCC_W_JHU_20190112_LUMOS_C3L-00097_NAT_630_650_PeakCluster.serFS...
2022-07-31 01:33:16,493 INFO  [main] Performing mass defect filter on fragment peaks
2022-07-31 01:33:16,493 INFO  [main] No. of fragment peaks: 630306
2022-07-31 01:33:16,543 INFO  [main] No. of remaining fragment peaks: 614816
2022-07-31 01:33:16,543 INFO  [main] Building precursor-fragment pairs for MS1 features....
2022-07-31 01:33:35,248 INFO  [main] Building precursor-fragment pairs for unfragmented ions....
2022-07-31 01:33:41,601 INFO  [main] ==================================================================================
2022-07-31 01:33:41,601 INFO  [main] Processing DIA MS2 (mz range):613.0_631.0( 15/30 )
2022-07-31 01:33:41,662 INFO  [main] Processing all scans to detect possible m/z peak curves and
2022-07-31 01:33:41,662 INFO  [main] Smoothing detected signals......
2022-07-31 01:33:44,195 INFO  [main] 578810 Peak curves found (Memory usage:3136MB)
2022-07-31 01:33:44,197 INFO  [main] Grouping isotopic peak curves........
2022-07-31 01:33:44,198 INFO  [main] Building PeakCurve Mass-RT KD tree
2022-07-31 01:33:45,442 INFO  [main] No of ion clusters:996 (Memory usage:3208MB)
2022-07-31 01:33:45,442 INFO  [main] Writing PeakCluster serialization to file:CPTAC_CCRCC_W_JHU_20190112_LUMOS_C3L-00097_NAT_613_631_PeakCluster.serFS...
2022-07-31 01:33:45,458 INFO  [main] Performing mass defect filter on fragment peaks
2022-07-31 01:33:45,458 INFO  [main] No. of fragment peaks: 600213
2022-07-31 01:33:45,505 INFO  [main] No. of remaining fragment peaks: 585101
2022-07-31 01:33:45,505 INFO  [main] Building precursor-fragment pairs for MS1 features....
2022-07-31 01:33:59,823 INFO  [main] Building precursor-fragment pairs for unfragmented ions....
2022-07-31 01:34:05,003 INFO  [main] ==================================================================================
2022-07-31 01:34:05,003 INFO  [main] Processing DIA MS2 (mz range):596.0_614.0( 16/30 )
2022-07-31 01:34:05,067 INFO  [main] Processing all scans to detect possible m/z peak curves and
2022-07-31 01:34:05,067 INFO  [main] Smoothing detected signals......
2022-07-31 01:34:07,685 INFO  [main] 594979 Peak curves found (Memory usage:3167MB)
2022-07-31 01:34:07,688 INFO  [main] Grouping isotopic peak curves........
2022-07-31 01:34:07,688 INFO  [main] Building PeakCurve Mass-RT KD tree
2022-07-31 01:34:08,677 INFO  [main] No of ion clusters:1060 (Memory usage:3239MB)
2022-07-31 01:34:08,677 INFO  [main] Writing PeakCluster serialization to file:CPTAC_CCRCC_W_JHU_20190112_LUMOS_C3L-00097_NAT_596_614_PeakCluster.serFS...
2022-07-31 01:34:08,692 INFO  [main] Performing mass defect filter on fragment peaks
2022-07-31 01:34:08,692 INFO  [main] No. of fragment peaks: 614329
2022-07-31 01:34:08,745 INFO  [main] No. of remaining fragment peaks: 595139
2022-07-31 01:34:08,746 INFO  [main] Building precursor-fragment pairs for MS1 features....
2022-07-31 01:34:23,197 INFO  [main] Building precursor-fragment pairs for unfragmented ions....
2022-07-31 01:34:28,699 INFO  [main] ==================================================================================
2022-07-31 01:34:28,699 INFO  [main] Processing DIA MS2 (mz range):579.0_597.0( 17/30 )
2022-07-31 01:34:28,755 INFO  [main] Processing all scans to detect possible m/z peak curves and
2022-07-31 01:34:28,755 INFO  [main] Smoothing detected signals......
2022-07-31 01:34:30,689 INFO  [main] 579871 Peak curves found (Memory usage:3176MB)
2022-07-31 01:34:30,692 INFO  [main] Grouping isotopic peak curves........
2022-07-31 01:34:30,692 INFO  [main] Building PeakCurve Mass-RT KD tree
2022-07-31 01:34:31,626 INFO  [main] No of ion clusters:1085 (Memory usage:3246MB)
2022-07-31 01:34:31,627 INFO  [main] Writing PeakCluster serialization to file:CPTAC_CCRCC_W_JHU_20190112_LUMOS_C3L-00097_NAT_579_597_PeakCluster.serFS...
2022-07-31 01:34:31,643 INFO  [main] Performing mass defect filter on fragment peaks
2022-07-31 01:34:31,643 INFO  [main] No. of fragment peaks: 596523
2022-07-31 01:34:31,708 INFO  [main] No. of remaining fragment peaks: 578351
2022-07-31 01:34:31,708 INFO  [main] Building precursor-fragment pairs for MS1 features....
2022-07-31 01:34:44,905 INFO  [main] Building precursor-fragment pairs for unfragmented ions....
2022-07-31 01:34:50,139 INFO  [main] ==================================================================================
2022-07-31 01:34:50,139 INFO  [main] Processing DIA MS2 (mz range):563.0_580.0( 18/30 )
2022-07-31 01:34:50,191 INFO  [main] Processing all scans to detect possible m/z peak curves and
2022-07-31 01:34:50,192 INFO  [main] Smoothing detected signals......
2022-07-31 01:34:52,034 INFO  [main] 550922 Peak curves found (Memory usage:3172MB)
2022-07-31 01:34:52,036 INFO  [main] Grouping isotopic peak curves........
2022-07-31 01:34:52,036 INFO  [main] Building PeakCurve Mass-RT KD tree
2022-07-31 01:34:53,119 INFO  [main] No of ion clusters:987 (Memory usage:3239MB)
2022-07-31 01:34:53,119 INFO  [main] Writing PeakCluster serialization to file:CPTAC_CCRCC_W_JHU_20190112_LUMOS_C3L-00097_NAT_563_580_PeakCluster.serFS...
2022-07-31 01:34:53,135 INFO  [main] Performing mass defect filter on fragment peaks
2022-07-31 01:34:53,135 INFO  [main] No. of fragment peaks: 564968
2022-07-31 01:34:53,177 INFO  [main] No. of remaining fragment peaks: 546571
2022-07-31 01:34:53,177 INFO  [main] Building precursor-fragment pairs for MS1 features....
2022-07-31 01:35:05,868 INFO  [main] Building precursor-fragment pairs for unfragmented ions....
2022-07-31 01:35:11,020 INFO  [main] ==================================================================================
2022-07-31 01:35:11,020 INFO  [main] Processing DIA MS2 (mz range):548.0_564.0( 19/30 )
2022-07-31 01:35:11,066 INFO  [main] Processing all scans to detect possible m/z peak curves and
2022-07-31 01:35:11,066 INFO  [main] Smoothing detected signals......
2022-07-31 01:35:13,092 INFO  [main] 524941 Peak curves found (Memory usage:3172MB)
2022-07-31 01:35:13,094 INFO  [main] Grouping isotopic peak curves........
2022-07-31 01:35:13,094 INFO  [main] Building PeakCurve Mass-RT KD tree
2022-07-31 01:35:14,182 INFO  [main] No of ion clusters:937 (Memory usage:3237MB)
2022-07-31 01:35:14,183 INFO  [main] Writing PeakCluster serialization to file:CPTAC_CCRCC_W_JHU_20190112_LUMOS_C3L-00097_NAT_548_564_PeakCluster.serFS...
2022-07-31 01:35:14,229 INFO  [main] Performing mass defect filter on fragment peaks
2022-07-31 01:35:14,229 INFO  [main] No. of fragment peaks: 539097
2022-07-31 01:35:14,270 INFO  [main] No. of remaining fragment peaks: 522260
2022-07-31 01:35:14,270 INFO  [main] Building precursor-fragment pairs for MS1 features....
2022-07-31 01:35:25,015 INFO  [main] Building precursor-fragment pairs for unfragmented ions....
2022-07-31 01:35:29,337 INFO  [main] ==================================================================================
2022-07-31 01:35:29,337 INFO  [main] Processing DIA MS2 (mz range):532.0_549.0( 20/30 )
2022-07-31 01:35:29,385 INFO  [main] Processing all scans to detect possible m/z peak curves and
2022-07-31 01:35:29,385 INFO  [main] Smoothing detected signals......
2022-07-31 01:35:31,185 INFO  [main] 514914 Peak curves found (Memory usage:3192MB)
2022-07-31 01:35:31,188 INFO  [main] Grouping isotopic peak curves........
2022-07-31 01:35:31,188 INFO  [main] Building PeakCurve Mass-RT KD tree
2022-07-31 01:35:32,093 INFO  [main] No of ion clusters:1044 (Memory usage:3255MB)
2022-07-31 01:35:32,094 INFO  [main] Writing PeakCluster serialization to file:CPTAC_CCRCC_W_JHU_20190112_LUMOS_C3L-00097_NAT_532_549_PeakCluster.serFS...
2022-07-31 01:35:32,155 INFO  [main] Performing mass defect filter on fragment peaks
2022-07-31 01:35:32,156 INFO  [main] No. of fragment peaks: 527953
2022-07-31 01:35:32,198 INFO  [main] No. of remaining fragment peaks: 508867
2022-07-31 01:35:32,198 INFO  [main] Building precursor-fragment pairs for MS1 features....
2022-07-31 01:35:42,851 INFO  [main] Building precursor-fragment pairs for unfragmented ions....
2022-07-31 01:35:47,576 INFO  [main] ==================================================================================
2022-07-31 01:35:47,576 INFO  [main] Processing DIA MS2 (mz range):516.0_533.0( 21/30 )
2022-07-31 01:35:47,627 INFO  [main] Processing all scans to detect possible m/z peak curves and
2022-07-31 01:35:47,627 INFO  [main] Smoothing detected signals......
2022-07-31 01:35:50,201 INFO  [main] 508352 Peak curves found (Memory usage:3203MB)
2022-07-31 01:35:50,203 INFO  [main] Grouping isotopic peak curves........
2022-07-31 01:35:50,203 INFO  [main] Building PeakCurve Mass-RT KD tree
2022-07-31 01:35:51,024 INFO  [main] No of ion clusters:958 (Memory usage:3268MB)
2022-07-31 01:35:51,025 INFO  [main] Writing PeakCluster serialization to file:CPTAC_CCRCC_W_JHU_20190112_LUMOS_C3L-00097_NAT_516_533_PeakCluster.serFS...
2022-07-31 01:35:51,039 INFO  [main] Performing mass defect filter on fragment peaks
2022-07-31 01:35:51,039 INFO  [main] No. of fragment peaks: 522944
2022-07-31 01:35:51,082 INFO  [main] No. of remaining fragment peaks: 500672
2022-07-31 01:35:51,082 INFO  [main] Building precursor-fragment pairs for MS1 features....
2022-07-31 01:36:01,562 INFO  [main] Building precursor-fragment pairs for unfragmented ions....
2022-07-31 01:36:06,079 INFO  [main] ==================================================================================
2022-07-31 01:36:06,080 INFO  [main] Processing DIA MS2 (mz range):500.0_517.0( 22/30 )
2022-07-31 01:36:06,128 INFO  [main] Processing all scans to detect possible m/z peak curves and
2022-07-31 01:36:06,128 INFO  [main] Smoothing detected signals......
2022-07-31 01:36:08,109 INFO  [main] 481490 Peak curves found (Memory usage:3205MB)
2022-07-31 01:36:08,111 INFO  [main] Grouping isotopic peak curves........
2022-07-31 01:36:08,111 INFO  [main] Building PeakCurve Mass-RT KD tree
2022-07-31 01:36:09,023 INFO  [main] No of ion clusters:905 (Memory usage:3267MB)
2022-07-31 01:36:09,023 INFO  [main] Writing PeakCluster serialization to file:CPTAC_CCRCC_W_JHU_20190112_LUMOS_C3L-00097_NAT_500_517_PeakCluster.serFS...
2022-07-31 01:36:09,039 INFO  [main] Performing mass defect filter on fragment peaks
2022-07-31 01:36:09,039 INFO  [main] No. of fragment peaks: 496366
2022-07-31 01:36:09,078 INFO  [main] No. of remaining fragment peaks: 475924
2022-07-31 01:36:09,078 INFO  [main] Building precursor-fragment pairs for MS1 features....
2022-07-31 01:36:19,354 INFO  [main] Building precursor-fragment pairs for unfragmented ions....
2022-07-31 01:36:23,640 INFO  [main] ==================================================================================
2022-07-31 01:36:23,640 INFO  [main] Processing DIA MS2 (mz range):485.0_501.0( 23/30 )
2022-07-31 01:36:23,681 INFO  [main] Processing all scans to detect possible m/z peak curves and
2022-07-31 01:36:23,681 INFO  [main] Smoothing detected signals......
2022-07-31 01:36:25,229 INFO  [main] 449562 Peak curves found (Memory usage:3207MB)
2022-07-31 01:36:25,231 INFO  [main] Grouping isotopic peak curves........
2022-07-31 01:36:25,231 INFO  [main] Building PeakCurve Mass-RT KD tree
2022-07-31 01:36:26,160 INFO  [main] No of ion clusters:839 (Memory usage:3263MB)
2022-07-31 01:36:26,160 INFO  [main] Writing PeakCluster serialization to file:CPTAC_CCRCC_W_JHU_20190112_LUMOS_C3L-00097_NAT_485_501_PeakCluster.serFS...
2022-07-31 01:36:26,173 INFO  [main] Performing mass defect filter on fragment peaks
2022-07-31 01:36:26,173 INFO  [main] No. of fragment peaks: 460520
2022-07-31 01:36:26,210 INFO  [main] No. of remaining fragment peaks: 443689
2022-07-31 01:36:26,211 INFO  [main] Building precursor-fragment pairs for MS1 features....
2022-07-31 01:36:36,018 INFO  [main] Building precursor-fragment pairs for unfragmented ions....
2022-07-31 01:36:39,886 INFO  [main] ==================================================================================
2022-07-31 01:36:39,886 INFO  [main] Processing DIA MS2 (mz range):469.0_486.0( 24/30 )
2022-07-31 01:36:39,930 INFO  [main] Processing all scans to detect possible m/z peak curves and
2022-07-31 01:36:39,930 INFO  [main] Smoothing detected signals......
2022-07-31 01:36:41,418 INFO  [main] 421986 Peak curves found (Memory usage:3205MB)
2022-07-31 01:36:41,421 INFO  [main] Grouping isotopic peak curves........
2022-07-31 01:36:41,421 INFO  [main] Building PeakCurve Mass-RT KD tree
2022-07-31 01:36:42,300 INFO  [main] No of ion clusters:750 (Memory usage:3257MB)
2022-07-31 01:36:42,300 INFO  [main] Writing PeakCluster serialization to file:CPTAC_CCRCC_W_JHU_20190112_LUMOS_C3L-00097_NAT_469_486_PeakCluster.serFS...
2022-07-31 01:36:42,317 INFO  [main] Performing mass defect filter on fragment peaks
2022-07-31 01:36:42,317 INFO  [main] No. of fragment peaks: 432512
2022-07-31 01:36:42,354 INFO  [main] No. of remaining fragment peaks: 418438
2022-07-31 01:36:42,355 INFO  [main] Building precursor-fragment pairs for MS1 features....
2022-07-31 01:36:51,337 INFO  [main] Building precursor-fragment pairs for unfragmented ions....
2022-07-31 01:36:55,108 INFO  [main] ==================================================================================
2022-07-31 01:36:55,108 INFO  [main] Processing DIA MS2 (mz range):454.0_470.0( 25/30 )
2022-07-31 01:36:55,147 INFO  [main] Processing all scans to detect possible m/z peak curves and
2022-07-31 01:36:55,148 INFO  [main] Smoothing detected signals......
2022-07-31 01:36:56,802 INFO  [main] 384272 Peak curves found (Memory usage:3196MB)
2022-07-31 01:36:56,803 INFO  [main] Grouping isotopic peak curves........
2022-07-31 01:36:56,804 INFO  [main] Building PeakCurve Mass-RT KD tree
2022-07-31 01:36:57,565 INFO  [main] No of ion clusters:617 (Memory usage:3245MB)
2022-07-31 01:36:57,565 INFO  [main] Writing PeakCluster serialization to file:CPTAC_CCRCC_W_JHU_20190112_LUMOS_C3L-00097_NAT_454_470_PeakCluster.serFS...
2022-07-31 01:36:57,587 INFO  [main] Performing mass defect filter on fragment peaks
2022-07-31 01:36:57,587 INFO  [main] No. of fragment peaks: 393786
2022-07-31 01:36:57,630 INFO  [main] No. of remaining fragment peaks: 379580
2022-07-31 01:36:57,630 INFO  [main] Building precursor-fragment pairs for MS1 features....
2022-07-31 01:37:05,496 INFO  [main] Building precursor-fragment pairs for unfragmented ions....
2022-07-31 01:37:08,342 INFO  [main] ==================================================================================
2022-07-31 01:37:08,343 INFO  [main] Processing DIA MS2 (mz range):437.0_455.0( 26/30 )
2022-07-31 01:37:08,386 INFO  [main] Processing all scans to detect possible m/z peak curves and
2022-07-31 01:37:08,386 INFO  [main] Smoothing detected signals......
2022-07-31 01:37:10,779 INFO  [main] 372113 Peak curves found (Memory usage:3205MB)
2022-07-31 01:37:10,782 INFO  [main] Grouping isotopic peak curves........
2022-07-31 01:37:10,782 INFO  [main] Building PeakCurve Mass-RT KD tree
2022-07-31 01:37:11,418 INFO  [main] No of ion clusters:570 (Memory usage:3252MB)
2022-07-31 01:37:11,418 INFO  [main] Writing PeakCluster serialization to file:CPTAC_CCRCC_W_JHU_20190112_LUMOS_C3L-00097_NAT_437_455_PeakCluster.serFS...
2022-07-31 01:37:11,431 INFO  [main] Performing mass defect filter on fragment peaks
2022-07-31 01:37:11,431 INFO  [main] No. of fragment peaks: 383972
2022-07-31 01:37:11,472 INFO  [main] No. of remaining fragment peaks: 367310
2022-07-31 01:37:11,472 INFO  [main] Building precursor-fragment pairs for MS1 features....
2022-07-31 01:37:19,886 INFO  [main] Building precursor-fragment pairs for unfragmented ions....
2022-07-31 01:37:22,965 INFO  [main] ==================================================================================
2022-07-31 01:37:22,965 INFO  [main] Processing DIA MS2 (mz range):420.0_438.0( 27/30 )
2022-07-31 01:37:23,000 INFO  [main] Processing all scans to detect possible m/z peak curves and
2022-07-31 01:37:23,000 INFO  [main] Smoothing detected signals......
2022-07-31 01:37:25,180 INFO  [main] 314440 Peak curves found (Memory usage:3180MB)
2022-07-31 01:37:25,182 INFO  [main] Grouping isotopic peak curves........
2022-07-31 01:37:25,182 INFO  [main] Building PeakCurve Mass-RT KD tree
2022-07-31 01:37:25,769 INFO  [main] No of ion clusters:477 (Memory usage:3220MB)
2022-07-31 01:37:25,769 INFO  [main] Writing PeakCluster serialization to file:CPTAC_CCRCC_W_JHU_20190112_LUMOS_C3L-00097_NAT_420_438_PeakCluster.serFS...
2022-07-31 01:37:25,819 INFO  [main] Performing mass defect filter on fragment peaks
2022-07-31 01:37:25,819 INFO  [main] No. of fragment peaks: 323640
2022-07-31 01:37:25,848 INFO  [main] No. of remaining fragment peaks: 308815
2022-07-31 01:37:25,848 INFO  [main] Building precursor-fragment pairs for MS1 features....
2022-07-31 01:37:32,089 INFO  [main] Building precursor-fragment pairs for unfragmented ions....
2022-07-31 01:37:34,383 INFO  [main] ==================================================================================
2022-07-31 01:37:34,384 INFO  [main] Processing DIA MS2 (mz range):401.0_421.0( 28/30 )
2022-07-31 01:37:34,413 INFO  [main] Processing all scans to detect possible m/z peak curves and
2022-07-31 01:37:34,414 INFO  [main] Smoothing detected signals......
2022-07-31 01:37:36,595 INFO  [main] 280992 Peak curves found (Memory usage:3168MB)
2022-07-31 01:37:36,597 INFO  [main] Grouping isotopic peak curves........
2022-07-31 01:37:36,597 INFO  [main] Building PeakCurve Mass-RT KD tree
2022-07-31 01:37:37,185 INFO  [main] No of ion clusters:404 (Memory usage:3204MB)
2022-07-31 01:37:37,185 INFO  [main] Writing PeakCluster serialization to file:CPTAC_CCRCC_W_JHU_20190112_LUMOS_C3L-00097_NAT_401_421_PeakCluster.serFS...
2022-07-31 01:37:37,235 INFO  [main] Performing mass defect filter on fragment peaks
2022-07-31 01:37:37,235 INFO  [main] No. of fragment peaks: 288631
2022-07-31 01:37:37,258 INFO  [main] No. of remaining fragment peaks: 277653
2022-07-31 01:37:37,258 INFO  [main] Building precursor-fragment pairs for MS1 features....
2022-07-31 01:37:43,184 INFO  [main] Building precursor-fragment pairs for unfragmented ions....
2022-07-31 01:37:45,272 INFO  [main] ==================================================================================
2022-07-31 01:37:45,272 INFO  [main] Processing DIA MS2 (mz range):378.0_402.0( 29/30 )
2022-07-31 01:37:45,299 INFO  [main] Processing all scans to detect possible m/z peak curves and
2022-07-31 01:37:45,299 INFO  [main] Smoothing detected signals......
2022-07-31 01:37:47,008 INFO  [main] 247347 Peak curves found (Memory usage:3161MB)
2022-07-31 01:37:47,011 INFO  [main] Grouping isotopic peak curves........
2022-07-31 01:37:47,011 INFO  [main] Building PeakCurve Mass-RT KD tree
2022-07-31 01:37:47,659 INFO  [main] No of ion clusters:397 (Memory usage:3192MB)
2022-07-31 01:37:47,659 INFO  [main] Writing PeakCluster serialization to file:CPTAC_CCRCC_W_JHU_20190112_LUMOS_C3L-00097_NAT_378_402_PeakCluster.serFS...
2022-07-31 01:37:47,668 INFO  [main] Performing mass defect filter on fragment peaks
2022-07-31 01:37:47,668 INFO  [main] No. of fragment peaks: 253516
2022-07-31 01:37:47,690 INFO  [main] No. of remaining fragment peaks: 245256
2022-07-31 01:37:47,690 INFO  [main] Building precursor-fragment pairs for MS1 features....
2022-07-31 01:37:53,509 INFO  [main] Building precursor-fragment pairs for unfragmented ions....
2022-07-31 01:37:55,499 INFO  [main] ==================================================================================
2022-07-31 01:37:55,500 INFO  [main] Processing DIA MS2 (mz range):350.0_379.0( 30/30 )
2022-07-31 01:37:55,521 INFO  [main] Processing all scans to detect possible m/z peak curves and
2022-07-31 01:37:55,521 INFO  [main] Smoothing detected signals......
2022-07-31 01:37:57,500 INFO  [main] 194312 Peak curves found (Memory usage:3142MB)
2022-07-31 01:37:57,502 INFO  [main] Grouping isotopic peak curves........
2022-07-31 01:37:57,502 INFO  [main] Building PeakCurve Mass-RT KD tree
2022-07-31 01:37:57,990 INFO  [main] No of ion clusters:266 (Memory usage:3166MB)
2022-07-31 01:37:57,990 INFO  [main] Writing PeakCluster serialization to file:CPTAC_CCRCC_W_JHU_20190112_LUMOS_C3L-00097_NAT_350_379_PeakCluster.serFS...
2022-07-31 01:37:57,998 INFO  [main] Performing mass defect filter on fragment peaks
2022-07-31 01:37:57,998 INFO  [main] No. of fragment peaks: 200621
2022-07-31 01:37:58,014 INFO  [main] No. of remaining fragment peaks: 191291
2022-07-31 01:37:58,014 INFO  [main] Building precursor-fragment pairs for MS1 features....
2022-07-31 01:38:01,961 INFO  [main] Building precursor-fragment pairs for unfragmented ions....
2022-07-31 01:38:03,478 INFO  [main] ==================================================================================
2022-07-31 01:38:33,862 INFO  [main] /storage/yufe/data/ccrcc_dia_20/discovery/proteome/mzml/CPTAC_CCRCC_W_JHU_20190112_LUMOS_C3L-00097_NAT.mzML processed time:0 hour, 13 min, 59 sec
2022-07-31 01:38:33,862 INFO  [main] Job complete
2022-07-31 01:38:33,862 INFO  [main] =================================================================================================
Process 'UmpireSe' finished, exit code: 0
UmpireSe
java -cp /storage/yufe/tools/FragPipe-18.0/fragpipe/lib/fragpipe-18.0.jar:/storage/yufe/tools/FragPipe-18.0/fragpipe/lib/commons-io-2.11.0.jar com.github.chhh.utils.FileMove --no-err /storage/yufe/data/ccrcc_dia_20/discovery/proteome/mzml/diaumpire_se.log /storage/yufe/results/msfragger_dia_paper/runtime_ccrcc_20/diaumpire/diaumpire_se.log
Process 'UmpireSe' finished, exit code: 0
UmpireSe
java -cp /storage/yufe/tools/FragPipe-18.0/fragpipe/lib/fragpipe-18.0.jar:/storage/yufe/tools/FragPipe-18.0/fragpipe/lib/commons-io-2.11.0.jar com.github.chhh.utils.FileMove --no-err /storage/yufe/data/ccrcc_dia_20/discovery/proteome/mzml/CPTAC_CCRCC_W_JHU_20190112_LUMOS_C3L-00097_NAT_Peak /storage/yufe/results/msfragger_dia_paper/runtime_ccrcc_20/diaumpire/CPTAC_CCRCC_W_JHU_20190112_LUMOS_C3L-00097_NAT_Peak
Process 'UmpireSe' finished, exit code: 0
UmpireSe
java -cp /storage/yufe/tools/FragPipe-18.0/fragpipe/lib/fragpipe-18.0.jar:/storage/yufe/tools/FragPipe-18.0/fragpipe/lib/commons-io-2.11.0.jar com.github.chhh.utils.FileMove --no-err /storage/yufe/data/ccrcc_dia_20/discovery/proteome/mzml/CPTAC_CCRCC_W_JHU_20190112_LUMOS_C3L-00097_NAT.DIAWindowsFS /storage/yufe/results/msfragger_dia_paper/runtime_ccrcc_20/diaumpire/CPTAC_CCRCC_W_JHU_20190112_LUMOS_C3L-00097_NAT.DIAWindowsFS
Process 'UmpireSe' finished, exit code: 0
UmpireSe
java -cp /storage/yufe/tools/FragPipe-18.0/fragpipe/lib/fragpipe-18.0.jar:/storage/yufe/tools/FragPipe-18.0/fragpipe/lib/commons-io-2.11.0.jar com.github.chhh.utils.FileMove --no-err /storage/yufe/data/ccrcc_dia_20/discovery/proteome/mzml/CPTAC_CCRCC_W_JHU_20190112_LUMOS_C3L-00097_NAT.RTidxFS /storage/yufe/results/msfragger_dia_paper/runtime_ccrcc_20/diaumpire/CPTAC_CCRCC_W_JHU_20190112_LUMOS_C3L-00097_NAT.RTidxFS
Process 'UmpireSe' finished, exit code: 0
UmpireSe
java -cp /storage/yufe/tools/FragPipe-18.0/fragpipe/lib/fragpipe-18.0.jar:/storage/yufe/tools/FragPipe-18.0/fragpipe/lib/commons-io-2.11.0.jar com.github.chhh.utils.FileMove --no-err /storage/yufe/data/ccrcc_dia_20/discovery/proteome/mzml/CPTAC_CCRCC_W_JHU_20190112_LUMOS_C3L-00097_NAT.ScanClusterMapping_Q1 /storage/yufe/results/msfragger_dia_paper/runtime_ccrcc_20/diaumpire/CPTAC_CCRCC_W_JHU_20190112_LUMOS_C3L-00097_NAT.ScanClusterMapping_Q1
Process 'UmpireSe' finished, exit code: 0
UmpireSe
java -cp /storage/yufe/tools/FragPipe-18.0/fragpipe/lib/fragpipe-18.0.jar:/storage/yufe/tools/FragPipe-18.0/fragpipe/lib/commons-io-2.11.0.jar com.github.chhh.utils.FileMove --no-err /storage/yufe/data/ccrcc_dia_20/discovery/proteome/mzml/CPTAC_CCRCC_W_JHU_20190112_LUMOS_C3L-00097_NAT.ScanClusterMapping_Q2 /storage/yufe/results/msfragger_dia_paper/runtime_ccrcc_20/diaumpire/CPTAC_CCRCC_W_JHU_20190112_LUMOS_C3L-00097_NAT.ScanClusterMapping_Q2
Process 'UmpireSe' finished, exit code: 0
UmpireSe
java -cp /storage/yufe/tools/FragPipe-18.0/fragpipe/lib/fragpipe-18.0.jar:/storage/yufe/tools/FragPipe-18.0/fragpipe/lib/commons-io-2.11.0.jar com.github.chhh.utils.FileMove --no-err /storage/yufe/data/ccrcc_dia_20/discovery/proteome/mzml/CPTAC_CCRCC_W_JHU_20190112_LUMOS_C3L-00097_NAT.ScanClusterMapping_Q3 /storage/yufe/results/msfragger_dia_paper/runtime_ccrcc_20/diaumpire/CPTAC_CCRCC_W_JHU_20190112_LUMOS_C3L-00097_NAT.ScanClusterMapping_Q3
Process 'UmpireSe' finished, exit code: 0
UmpireSe
java -cp /storage/yufe/tools/FragPipe-18.0/fragpipe/lib/fragpipe-18.0.jar:/storage/yufe/tools/FragPipe-18.0/fragpipe/lib/commons-io-2.11.0.jar com.github.chhh.utils.FileMove --no-err /storage/yufe/data/ccrcc_dia_20/discovery/proteome/mzml/CPTAC_CCRCC_W_JHU_20190112_LUMOS_C3L-00097_NAT.ScanidxFS /storage/yufe/results/msfragger_dia_paper/runtime_ccrcc_20/diaumpire/CPTAC_CCRCC_W_JHU_20190112_LUMOS_C3L-00097_NAT.ScanidxFS
Process 'UmpireSe' finished, exit code: 0
UmpireSe
java -cp /storage/yufe/tools/FragPipe-18.0/fragpipe/lib/fragpipe-18.0.jar:/storage/yufe/tools/FragPipe-18.0/fragpipe/lib/commons-io-2.11.0.jar com.github.chhh.utils.FileMove --no-err /storage/yufe/data/ccrcc_dia_20/discovery/proteome/mzml/CPTAC_CCRCC_W_JHU_20190112_LUMOS_C3L-00097_NAT.ScanPosFS /storage/yufe/results/msfragger_dia_paper/runtime_ccrcc_20/diaumpire/CPTAC_CCRCC_W_JHU_20190112_LUMOS_C3L-00097_NAT.ScanPosFS
Process 'UmpireSe' finished, exit code: 0
UmpireSe
java -cp /storage/yufe/tools/FragPipe-18.0/fragpipe/lib/fragpipe-18.0.jar:/storage/yufe/tools/FragPipe-18.0/fragpipe/lib/commons-io-2.11.0.jar com.github.chhh.utils.FileMove --no-err /storage/yufe/data/ccrcc_dia_20/discovery/proteome/mzml/CPTAC_CCRCC_W_JHU_20190112_LUMOS_C3L-00097_NAT.ScanRTFS /storage/yufe/results/msfragger_dia_paper/runtime_ccrcc_20/diaumpire/CPTAC_CCRCC_W_JHU_20190112_LUMOS_C3L-00097_NAT.ScanRTFS
Process 'UmpireSe' finished, exit code: 0
UmpireSe
java -cp /storage/yufe/tools/FragPipe-18.0/fragpipe/lib/fragpipe-18.0.jar:/storage/yufe/tools/FragPipe-18.0/fragpipe/lib/commons-io-2.11.0.jar com.github.chhh.utils.FileMove --no-err /storage/yufe/data/ccrcc_dia_20/discovery/proteome/mzml/CPTAC_CCRCC_W_JHU_20190112_LUMOS_C3L-00097_NAT_diasetting.ser /storage/yufe/results/msfragger_dia_paper/runtime_ccrcc_20/diaumpire/CPTAC_CCRCC_W_JHU_20190112_LUMOS_C3L-00097_NAT_diasetting.ser
Process 'UmpireSe' finished, exit code: 0
UmpireSe
java -cp /storage/yufe/tools/FragPipe-18.0/fragpipe/lib/fragpipe-18.0.jar:/storage/yufe/tools/FragPipe-18.0/fragpipe/lib/commons-io-2.11.0.jar com.github.chhh.utils.FileMove --no-err /storage/yufe/data/ccrcc_dia_20/discovery/proteome/mzml/CPTAC_CCRCC_W_JHU_20190112_LUMOS_C3L-00097_NAT_params.ser /storage/yufe/results/msfragger_dia_paper/runtime_ccrcc_20/diaumpire/CPTAC_CCRCC_W_JHU_20190112_LUMOS_C3L-00097_NAT_params.ser
Process 'UmpireSe' finished, exit code: 0
UmpireSe
java -cp /storage/yufe/tools/FragPipe-18.0/fragpipe/lib/fragpipe-18.0.jar:/storage/yufe/tools/FragPipe-18.0/fragpipe/lib/commons-io-2.11.0.jar com.github.chhh.utils.FileMove --no-err /storage/yufe/data/ccrcc_dia_20/discovery/proteome/mzml/CPTAC_CCRCC_W_JHU_20190112_LUMOS_C3L-00097_NAT_Q1.mgf /storage/yufe/results/msfragger_dia_paper/runtime_ccrcc_20/diaumpire/CPTAC_CCRCC_W_JHU_20190112_LUMOS_C3L-00097_NAT_Q1.mgf
Process 'UmpireSe' finished, exit code: 0
UmpireSe
java -cp /storage/yufe/tools/FragPipe-18.0/fragpipe/lib/fragpipe-18.0.jar:/storage/yufe/tools/FragPipe-18.0/fragpipe/lib/commons-io-2.11.0.jar com.github.chhh.utils.FileMove --no-err /storage/yufe/data/ccrcc_dia_20/discovery/proteome/mzml/CPTAC_CCRCC_W_JHU_20190112_LUMOS_C3L-00097_NAT_Q2.mgf /storage/yufe/results/msfragger_dia_paper/runtime_ccrcc_20/diaumpire/CPTAC_CCRCC_W_JHU_20190112_LUMOS_C3L-00097_NAT_Q2.mgf
Process 'UmpireSe' finished, exit code: 0
UmpireSe
java -cp /storage/yufe/tools/FragPipe-18.0/fragpipe/lib/fragpipe-18.0.jar:/storage/yufe/tools/FragPipe-18.0/fragpipe/lib/commons-io-2.11.0.jar com.github.chhh.utils.FileMove --no-err /storage/yufe/data/ccrcc_dia_20/discovery/proteome/mzml/CPTAC_CCRCC_W_JHU_20190112_LUMOS_C3L-00097_NAT_Q3.mgf /storage/yufe/results/msfragger_dia_paper/runtime_ccrcc_20/diaumpire/CPTAC_CCRCC_W_JHU_20190112_LUMOS_C3L-00097_NAT_Q3.mgf
Process 'UmpireSe' finished, exit code: 0
UmpireSe
java -cp /storage/yufe/tools/FragPipe-18.0/fragpipe/lib/fragpipe-18.0.jar:/storage/yufe/tools/FragPipe-18.0/fragpipe/lib/commons-io-2.11.0.jar com.github.chhh.utils.FileMove --no-err /storage/yufe/data/ccrcc_dia_20/discovery/proteome/mzml/CPTAC_CCRCC_W_JHU_20190112_LUMOS_C3L-00097_NAT_Q1.mzML /storage/yufe/results/msfragger_dia_paper/runtime_ccrcc_20/diaumpire/CPTAC_CCRCC_W_JHU_20190112_LUMOS_C3L-00097_NAT_Q1.mzML
Process 'UmpireSe' finished, exit code: 0
UmpireSe
java -cp /storage/yufe/tools/FragPipe-18.0/fragpipe/lib/fragpipe-18.0.jar:/storage/yufe/tools/FragPipe-18.0/fragpipe/lib/commons-io-2.11.0.jar com.github.chhh.utils.FileMove --no-err /storage/yufe/data/ccrcc_dia_20/discovery/proteome/mzml/CPTAC_CCRCC_W_JHU_20190112_LUMOS_C3L-00097_NAT_Q2.mzML /storage/yufe/results/msfragger_dia_paper/runtime_ccrcc_20/diaumpire/CPTAC_CCRCC_W_JHU_20190112_LUMOS_C3L-00097_NAT_Q2.mzML
Process 'UmpireSe' finished, exit code: 0
UmpireSe
java -cp /storage/yufe/tools/FragPipe-18.0/fragpipe/lib/fragpipe-18.0.jar:/storage/yufe/tools/FragPipe-18.0/fragpipe/lib/commons-io-2.11.0.jar com.github.chhh.utils.FileMove --no-err /storage/yufe/data/ccrcc_dia_20/discovery/proteome/mzml/CPTAC_CCRCC_W_JHU_20190112_LUMOS_C3L-00097_NAT_Q3.mzML /storage/yufe/results/msfragger_dia_paper/runtime_ccrcc_20/diaumpire/CPTAC_CCRCC_W_JHU_20190112_LUMOS_C3L-00097_NAT_Q3.mzML
Process 'UmpireSe' finished, exit code: 0
UmpireSe
java -cp /storage/yufe/tools/FragPipe-18.0/fragpipe/lib/fragpipe-18.0.jar com.github.chhh.utils.FileDelete /storage/yufe/results/msfragger_dia_paper/runtime_ccrcc_20/diaumpire/CPTAC_CCRCC_W_JHU_20190112_LUMOS_C3L-00097_NAT_Peak
Process 'UmpireSe' finished, exit code: 0
UmpireSe
java -cp /storage/yufe/tools/FragPipe-18.0/fragpipe/lib/fragpipe-18.0.jar com.github.chhh.utils.FileDelete /storage/yufe/results/msfragger_dia_paper/runtime_ccrcc_20/diaumpire/CPTAC_CCRCC_W_JHU_20190112_LUMOS_C3L-00097_NAT.DIAWindowsFS
Process 'UmpireSe' finished, exit code: 0
UmpireSe
java -cp /storage/yufe/tools/FragPipe-18.0/fragpipe/lib/fragpipe-18.0.jar com.github.chhh.utils.FileDelete /storage/yufe/results/msfragger_dia_paper/runtime_ccrcc_20/diaumpire/CPTAC_CCRCC_W_JHU_20190112_LUMOS_C3L-00097_NAT.RTidxFS
Process 'UmpireSe' finished, exit code: 0
UmpireSe
java -cp /storage/yufe/tools/FragPipe-18.0/fragpipe/lib/fragpipe-18.0.jar com.github.chhh.utils.FileDelete /storage/yufe/results/msfragger_dia_paper/runtime_ccrcc_20/diaumpire/CPTAC_CCRCC_W_JHU_20190112_LUMOS_C3L-00097_NAT.ScanClusterMapping_Q1
Process 'UmpireSe' finished, exit code: 0
UmpireSe
java -cp /storage/yufe/tools/FragPipe-18.0/fragpipe/lib/fragpipe-18.0.jar com.github.chhh.utils.FileDelete /storage/yufe/results/msfragger_dia_paper/runtime_ccrcc_20/diaumpire/CPTAC_CCRCC_W_JHU_20190112_LUMOS_C3L-00097_NAT.ScanClusterMapping_Q2
Process 'UmpireSe' finished, exit code: 0
UmpireSe
java -cp /storage/yufe/tools/FragPipe-18.0/fragpipe/lib/fragpipe-18.0.jar com.github.chhh.utils.FileDelete /storage/yufe/results/msfragger_dia_paper/runtime_ccrcc_20/diaumpire/CPTAC_CCRCC_W_JHU_20190112_LUMOS_C3L-00097_NAT.ScanClusterMapping_Q3
Process 'UmpireSe' finished, exit code: 0
UmpireSe
java -cp /storage/yufe/tools/FragPipe-18.0/fragpipe/lib/fragpipe-18.0.jar com.github.chhh.utils.FileDelete /storage/yufe/results/msfragger_dia_paper/runtime_ccrcc_20/diaumpire/CPTAC_CCRCC_W_JHU_20190112_LUMOS_C3L-00097_NAT.ScanidxFS
Process 'UmpireSe' finished, exit code: 0
UmpireSe
java -cp /storage/yufe/tools/FragPipe-18.0/fragpipe/lib/fragpipe-18.0.jar com.github.chhh.utils.FileDelete /storage/yufe/results/msfragger_dia_paper/runtime_ccrcc_20/diaumpire/CPTAC_CCRCC_W_JHU_20190112_LUMOS_C3L-00097_NAT.ScanPosFS
Process 'UmpireSe' finished, exit code: 0
UmpireSe
java -cp /storage/yufe/tools/FragPipe-18.0/fragpipe/lib/fragpipe-18.0.jar com.github.chhh.utils.FileDelete /storage/yufe/results/msfragger_dia_paper/runtime_ccrcc_20/diaumpire/CPTAC_CCRCC_W_JHU_20190112_LUMOS_C3L-00097_NAT.ScanRTFS
Process 'UmpireSe' finished, exit code: 0
UmpireSe
java -cp /storage/yufe/tools/FragPipe-18.0/fragpipe/lib/fragpipe-18.0.jar com.github.chhh.utils.FileDelete /storage/yufe/results/msfragger_dia_paper/runtime_ccrcc_20/diaumpire/CPTAC_CCRCC_W_JHU_20190112_LUMOS_C3L-00097_NAT_diasetting.ser
Process 'UmpireSe' finished, exit code: 0
UmpireSe
java -cp /storage/yufe/tools/FragPipe-18.0/fragpipe/lib/fragpipe-18.0.jar com.github.chhh.utils.FileDelete /storage/yufe/results/msfragger_dia_paper/runtime_ccrcc_20/diaumpire/CPTAC_CCRCC_W_JHU_20190112_LUMOS_C3L-00097_NAT_params.ser
Process 'UmpireSe' finished, exit code: 0
UmpireSe
java -cp /storage/yufe/tools/FragPipe-18.0/fragpipe/lib/fragpipe-18.0.jar com.github.chhh.utils.FileDelete /storage/yufe/results/msfragger_dia_paper/runtime_ccrcc_20/diaumpire/CPTAC_CCRCC_W_JHU_20190112_LUMOS_C3L-00097_NAT_Q1.mgf
Process 'UmpireSe' finished, exit code: 0
UmpireSe
java -cp /storage/yufe/tools/FragPipe-18.0/fragpipe/lib/fragpipe-18.0.jar com.github.chhh.utils.FileDelete /storage/yufe/results/msfragger_dia_paper/runtime_ccrcc_20/diaumpire/CPTAC_CCRCC_W_JHU_20190112_LUMOS_C3L-00097_NAT_Q2.mgf
Process 'UmpireSe' finished, exit code: 0
UmpireSe
java -cp /storage/yufe/tools/FragPipe-18.0/fragpipe/lib/fragpipe-18.0.jar com.github.chhh.utils.FileDelete /storage/yufe/results/msfragger_dia_paper/runtime_ccrcc_20/diaumpire/CPTAC_CCRCC_W_JHU_20190112_LUMOS_C3L-00097_NAT_Q3.mgf
Process 'UmpireSe' finished, exit code: 0
UmpireSe
java -Xmx400G -Dlibs.thermo.dir=/storage/yufe/tools/MSFragger-3.5/ext/thermo -cp /storage/yufe/tools/FragPipe-18.0/fragpipe/tools/DIA_Umpire_SE-2.2.8.jar:/storage/yufe/tools/FragPipe-18.0/fragpipe/tools/batmass-io-1.25.5.jar dia_umpire_se.DIA_Umpire_SE /storage/yufe/data/ccrcc_dia_20/discovery/proteome/mzml/CPTAC_CCRCC_W_JHU_20190112_LUMOS_C3L-00097_T.mzML /storage/yufe/results/msfragger_dia_paper/runtime_ccrcc_20/diaumpire/umpire-se.params
=================================================================================================
DIA-Umpire signal extraction analysis  (version: v2.2.8)
(c) University of Michigan
WARNING: sun.reflect.Reflection.getCallerClass is not supported. This will impact performance.
2022-07-31 01:38:43,272 INFO  [main] Version: v2.2.8
2022-07-31 01:38:43,273 INFO  [main] Parameter file:/storage/yufe/results/msfragger_dia_paper/runtime_ccrcc_20/diaumpire/umpire-se.params
2022-07-31 01:38:43,274 INFO  [main] Spectra file:/storage/yufe/data/ccrcc_dia_20/discovery/proteome/mzml/CPTAC_CCRCC_W_JHU_20190112_LUMOS_C3L-00097_T.mzML
2022-07-31 01:38:43,276 INFO  [main] 
2022-07-31 01:38:43,276 INFO  [main] ####################################################################################################
2022-07-31 01:38:43,276 INFO  [main] #No of threads
2022-07-31 01:38:43,276 INFO  [main] Thread = 56
2022-07-31 01:38:43,276 INFO  [main] ####################################################################################################
2022-07-31 01:38:43,276 INFO  [main] 
2022-07-31 01:38:43,276 INFO  [main] ## omit Thread
2022-07-31 01:38:43,276 INFO  [main] 
2022-07-31 01:38:43,277 INFO  [main] #Precursor-fragments grouping parameters
2022-07-31 01:38:43,277 INFO  [main] RPmax = 25
2022-07-31 01:38:43,277 INFO  [main] RFmax = 500
2022-07-31 01:38:43,277 INFO  [main] CorrThreshold = 0
2022-07-31 01:38:43,277 INFO  [main] DeltaApex = 0.2
2022-07-31 01:38:43,277 INFO  [main] RTOverlap = 0.3
2022-07-31 01:38:43,277 INFO  [main] 
2022-07-31 01:38:43,277 INFO  [main] #Fragment intensity adjustments
2022-07-31 01:38:43,277 INFO  [main] # change BoostComplementaryIon if later using database search results to build libraries for Skyline/OpenSWATH
2022-07-31 01:38:43,277 INFO  [main] AdjustFragIntensity = true
2022-07-31 01:38:43,278 INFO  [main] BoostComplementaryIon = false
2022-07-31 01:38:43,278 INFO  [main] 
2022-07-31 01:38:43,278 INFO  [main] #Export detected MS1 features (output feature file can be loaded and mapped to RAW data in BatMass)
2022-07-31 01:38:43,278 INFO  [main] ExportPrecursorPeak = false
2022-07-31 01:38:43,278 INFO  [main] 
2022-07-31 01:38:43,278 INFO  [main] Q1 = true
2022-07-31 01:38:43,278 INFO  [main] Q2 = true
2022-07-31 01:38:43,278 INFO  [main] Q3 = true
2022-07-31 01:38:43,278 INFO  [main] 
2022-07-31 01:38:43,278 INFO  [main] #Signal extraction: mass accuracy and resolution
2022-07-31 01:38:43,279 INFO  [main] # resolution parameter matters only for data generated in profile mode
2022-07-31 01:38:43,279 INFO  [main] SE.MS1PPM = 10
2022-07-31 01:38:43,279 INFO  [main] SE.MS2PPM = 20
2022-07-31 01:38:43,279 INFO  [main] SE.Resolution = 60000
2022-07-31 01:38:43,279 INFO  [main] 
2022-07-31 01:38:43,279 INFO  [main] #Signal extraction: signal to noise filter
2022-07-31 01:38:43,279 INFO  [main] SE.SN = 1.1
2022-07-31 01:38:43,279 INFO  [main] SE.MS2SN = 1.1
2022-07-31 01:38:43,280 INFO  [main] 
2022-07-31 01:38:43,280 INFO  [main] #Signal extraction: minimum signal intensity filter
2022-07-31 01:38:43,280 INFO  [main] # for Thermo data, filtering is usually not necessary. Set SE.EstimateBG to false and SE.MinMSIntensity and SE.MinMSMSIntensity to a low value, e.g. 1
2022-07-31 01:38:43,280 INFO  [main] # for older Q Exactive data, or when too many MS1 features are extracted, set SE.EstimateBG to yes (or apply SE.MinMSIntensity and SE.MinMSMSIntensity values based on BatMass visualization)
2022-07-31 01:38:43,280 INFO  [main] SE.EstimateBG = false
2022-07-31 01:38:43,280 INFO  [main] SE.MinMSIntensity = 1
2022-07-31 01:38:43,280 INFO  [main] SE.MinMSMSIntensity = 1
2022-07-31 01:38:43,280 INFO  [main] 
2022-07-31 01:38:43,280 INFO  [main] #Signal extraction: peak curve detection and isotope grouping
2022-07-31 01:38:43,281 INFO  [main] # for older Q Exactive data, or when too many MS1 features are extracted, set SE.NoMissedScan to 1
2022-07-31 01:38:43,281 INFO  [main] SE.NoMissedScan = 1
2022-07-31 01:38:43,281 INFO  [main] SE.MaxCurveRTRange = 2
2022-07-31 01:38:43,281 INFO  [main] SE.RemoveGroupedPeaks = true
2022-07-31 01:38:43,281 INFO  [main] SE.RemoveGroupedPeaksRTOverlap = 0.3
2022-07-31 01:38:43,281 INFO  [main] SE.RemoveGroupedPeaksCorr = 0.3
2022-07-31 01:38:43,281 INFO  [main] SE.MinNoPeakCluster = 2
2022-07-31 01:38:43,281 INFO  [main] SE.MaxNoPeakCluster = 4
2022-07-31 01:38:43,281 INFO  [main] 
2022-07-31 01:38:43,282 INFO  [main] #Signal extraction: filtering of MS1 features
2022-07-31 01:38:43,282 INFO  [main] # if interested in modified peptides, increase MassDefectOffset parameter, or set SE.MassDefectFilter to false
2022-07-31 01:38:43,282 INFO  [main] SE.IsoPattern = 0.3
2022-07-31 01:38:43,282 INFO  [main] SE.MassDefectFilter = true
2022-07-31 01:38:43,282 INFO  [main] SE.MassDefectOffset = 0.1
2022-07-31 01:38:43,282 INFO  [main] 
2022-07-31 01:38:43,282 INFO  [main] #Signal extraction: other
2022-07-31 01:38:43,282 INFO  [main] SE.StartCharge = 1
2022-07-31 01:38:43,283 INFO  [main] SE.EndCharge = 5
2022-07-31 01:38:43,283 INFO  [main] SE.MS2StartCharge = 2
2022-07-31 01:38:43,283 INFO  [main] SE.MS2EndCharge = 5
2022-07-31 01:38:43,283 INFO  [main] SE.MinFrag = 10
2022-07-31 01:38:43,283 INFO  [main] SE.StartRT = 0
2022-07-31 01:38:43,283 INFO  [main] SE.EndRT = 9999
2022-07-31 01:38:43,283 INFO  [main] SE.MinMZ = 200
2022-07-31 01:38:43,283 INFO  [main] SE.MinPrecursorMass = 600
2022-07-31 01:38:43,283 INFO  [main] SE.MaxPrecursorMass = 5000
2022-07-31 01:38:43,283 INFO  [main] 
2022-07-31 01:38:43,283 INFO  [main] 
2022-07-31 01:38:43,283 INFO  [main] #Isolation window setting
2022-07-31 01:38:43,284 INFO  [main] #The current version supports the following window type: SWATH (fixed window size), V_SWATH (variable SWATH window), MSX, MSE, pSMART
2022-07-31 01:38:43,284 INFO  [main] WindowType = SWATH
2022-07-31 01:38:43,284 INFO  [main] 
2022-07-31 01:38:43,284 INFO  [main] #Fix window size (For SWATH)
2022-07-31 01:38:43,284 INFO  [main] # for Thermo data, this will be determined from raw data automatically
2022-07-31 01:38:43,284 INFO  [main] WindowSize = 10
2022-07-31 01:38:43,284 INFO  [main] 
2022-07-31 01:38:43,284 INFO  [main] #Variable SWATH window setting (start m/z, end m/z, separated by Tab)
2022-07-31 01:38:43,284 INFO  [main] # for Thermo data, this will be determined from raw data automatically
2022-07-31 01:38:43,284 INFO  [main] ==window setting begin
2022-07-31 01:38:43,284 INFO  [main] 
2022-07-31 01:38:43,286 INFO  [main] =================================================================================================
2022-07-31 01:38:43,286 INFO  [main] Processing /storage/yufe/data/ccrcc_dia_20/discovery/proteome/mzml/CPTAC_CCRCC_W_JHU_20190112_LUMOS_C3L-00097_T.mzML....
2022-07-31 01:38:43,288 INFO  [main] Writing DIA setting to file:/storage/yufe/data/ccrcc_dia_20/discovery/proteome/mzml/CPTAC_CCRCC_W_JHU_20190112_LUMOS_C3L-00097_T_diasetting.ser...
2022-07-31 01:38:43,295 INFO  [main] Writing parameter to file:/storage/yufe/data/ccrcc_dia_20/discovery/proteome/mzml/CPTAC_CCRCC_W_JHU_20190112_LUMOS_C3L-00097_T_params.ser...
2022-07-31 01:38:43,299 INFO  [main] Module A: Signal extraction
WARNING: An illegal reflective access operation has occurred
WARNING: Illegal reflective access by org.nustaq.serialization.FSTClazzInfo (file:/storage/yufe/tools/FragPipe-18.0/fragpipe/tools/DIA_Umpire_SE-2.2.8.jar) to field java.lang.String.value
WARNING: Please consider reporting this to the maintainers of org.nustaq.serialization.FSTClazzInfo
WARNING: Use --illegal-access=warn to enable warnings of further illegal reflective access operations
WARNING: All illegal access operations will be denied in a future release
2022-07-31 01:39:01,168 INFO  [main] Writing DIA setting to file:/storage/yufe/data/ccrcc_dia_20/discovery/proteome/mzml/CPTAC_CCRCC_W_JHU_20190112_LUMOS_C3L-00097_T_diasetting.ser...
2022-07-31 01:39:01,413 INFO  [main] Processing MS1 peak detection
2022-07-31 01:39:01,414 INFO  [main] MS1 average cycle time : 4.329653 seconds
2022-07-31 01:39:03,979 INFO  [main] Processing all scans to detect possible m/z peak curves and
2022-07-31 01:39:03,979 INFO  [main] Smoothing detected signals......
2022-07-31 01:39:11,948 INFO  [main] 2761898 Peak curves found (Memory usage:2030MB)
2022-07-31 01:39:11,949 INFO  [main] Inclusion mz values found: 0/0
2022-07-31 01:39:11,949 INFO  [main] Grouping isotopic peak curves........
2022-07-31 01:39:11,950 INFO  [main] Building PeakCurve Mass-RT KD tree
2022-07-31 01:39:28,488 INFO  [main] No of ion clusters:256466 (Memory usage:2262MB)
2022-07-31 01:39:28,618 INFO  [main] Writing PeakCluster serialization to file:CPTAC_CCRCC_W_JHU_20190112_LUMOS_C3L-00097_T_PeakCluster.serFS...
2022-07-31 01:39:32,563 INFO  [main] ==================================================================================
2022-07-31 01:39:32,564 INFO  [main] Processing DIA MS2 (mz range):1091.0_1650.0( 1/30 )
2022-07-31 01:39:32,648 INFO  [main] Processing all scans to detect possible m/z peak curves and
2022-07-31 01:39:32,648 INFO  [main] Smoothing detected signals......
2022-07-31 01:39:39,347 INFO  [main] 653334 Peak curves found (Memory usage:2617MB)
2022-07-31 01:39:39,349 INFO  [main] Grouping isotopic peak curves........
2022-07-31 01:39:39,349 INFO  [main] Building PeakCurve Mass-RT KD tree
2022-07-31 01:39:40,879 INFO  [main] No of ion clusters:569 (Memory usage:2700MB)
2022-07-31 01:39:40,879 INFO  [main] Writing PeakCluster serialization to file:CPTAC_CCRCC_W_JHU_20190112_LUMOS_C3L-00097_T_1091_1650_PeakCluster.serFS...
2022-07-31 01:39:40,896 INFO  [main] Performing mass defect filter on fragment peaks
2022-07-31 01:39:40,896 INFO  [main] No. of fragment peaks: 697550
2022-07-31 01:39:41,006 INFO  [main] No. of remaining fragment peaks: 686380
2022-07-31 01:39:41,006 INFO  [main] Building precursor-fragment pairs for MS1 features....
2022-07-31 01:40:13,498 INFO  [main] Building precursor-fragment pairs for unfragmented ions....
2022-07-31 01:40:19,719 INFO  [main] ==================================================================================
2022-07-31 01:40:19,720 INFO  [main] Processing DIA MS2 (mz range):1001.0_1092.0( 2/30 )
2022-07-31 01:40:19,802 INFO  [main] Processing all scans to detect possible m/z peak curves and
2022-07-31 01:40:19,802 INFO  [main] Smoothing detected signals......
2022-07-31 01:40:23,630 INFO  [main] 718498 Peak curves found (Memory usage:2576MB)
2022-07-31 01:40:23,632 INFO  [main] Grouping isotopic peak curves........
2022-07-31 01:40:23,632 INFO  [main] Building PeakCurve Mass-RT KD tree
2022-07-31 01:40:25,246 INFO  [main] No of ion clusters:1764 (Memory usage:2663MB)
2022-07-31 01:40:25,246 INFO  [main] Writing PeakCluster serialization to file:CPTAC_CCRCC_W_JHU_20190112_LUMOS_C3L-00097_T_1001_1092_PeakCluster.serFS...
2022-07-31 01:40:25,272 INFO  [main] Performing mass defect filter on fragment peaks
2022-07-31 01:40:25,272 INFO  [main] No. of fragment peaks: 743214
2022-07-31 01:40:25,332 INFO  [main] No. of remaining fragment peaks: 728753
2022-07-31 01:40:25,332 INFO  [main] Building precursor-fragment pairs for MS1 features....
2022-07-31 01:40:50,755 INFO  [main] Building precursor-fragment pairs for unfragmented ions....
2022-07-31 01:41:00,086 INFO  [main] ==================================================================================
2022-07-31 01:41:00,086 INFO  [main] Processing DIA MS2 (mz range):938.0_1002.0( 3/30 )
2022-07-31 01:41:00,151 INFO  [main] Processing all scans to detect possible m/z peak curves and
2022-07-31 01:41:00,152 INFO  [main] Smoothing detected signals......
2022-07-31 01:41:03,401 INFO  [main] 709091 Peak curves found (Memory usage:2643MB)
2022-07-31 01:41:03,404 INFO  [main] Grouping isotopic peak curves........
2022-07-31 01:41:03,405 INFO  [main] Building PeakCurve Mass-RT KD tree
2022-07-31 01:41:04,903 INFO  [main] No of ion clusters:1675 (Memory usage:2730MB)
2022-07-31 01:41:04,903 INFO  [main] Writing PeakCluster serialization to file:CPTAC_CCRCC_W_JHU_20190112_LUMOS_C3L-00097_T_938_1002_PeakCluster.serFS...
2022-07-31 01:41:04,946 INFO  [main] Performing mass defect filter on fragment peaks
2022-07-31 01:41:04,946 INFO  [main] No. of fragment peaks: 732964
2022-07-31 01:41:05,010 INFO  [main] No. of remaining fragment peaks: 718266
2022-07-31 01:41:05,010 INFO  [main] Building precursor-fragment pairs for MS1 features....
2022-07-31 01:41:31,102 INFO  [main] Building precursor-fragment pairs for unfragmented ions....
2022-07-31 01:41:39,521 INFO  [main] ==================================================================================
2022-07-31 01:41:39,521 INFO  [main] Processing DIA MS2 (mz range):888.0_939.0( 4/30 )
2022-07-31 01:41:39,592 INFO  [main] Processing all scans to detect possible m/z peak curves and
2022-07-31 01:41:39,592 INFO  [main] Smoothing detected signals......
2022-07-31 01:41:42,625 INFO  [main] 716472 Peak curves found (Memory usage:2671MB)
2022-07-31 01:41:42,627 INFO  [main] Grouping isotopic peak curves........
2022-07-31 01:41:42,627 INFO  [main] Building PeakCurve Mass-RT KD tree
2022-07-31 01:41:44,093 INFO  [main] No of ion clusters:1668 (Memory usage:2757MB)
2022-07-31 01:41:44,094 INFO  [main] Writing PeakCluster serialization to file:CPTAC_CCRCC_W_JHU_20190112_LUMOS_C3L-00097_T_888_939_PeakCluster.serFS...
2022-07-31 01:41:44,131 INFO  [main] Performing mass defect filter on fragment peaks
2022-07-31 01:41:44,132 INFO  [main] No. of fragment peaks: 738755
2022-07-31 01:41:44,205 INFO  [main] No. of remaining fragment peaks: 723065
2022-07-31 01:41:44,205 INFO  [main] Building precursor-fragment pairs for MS1 features....
2022-07-31 01:42:06,667 INFO  [main] Building precursor-fragment pairs for unfragmented ions....
2022-07-31 01:42:15,473 INFO  [main] ==================================================================================
2022-07-31 01:42:15,473 INFO  [main] Processing DIA MS2 (mz range):847.0_889.0( 5/30 )
2022-07-31 01:42:15,545 INFO  [main] Processing all scans to detect possible m/z peak curves and
2022-07-31 01:42:15,545 INFO  [main] Smoothing detected signals......
2022-07-31 01:42:18,636 INFO  [main] 724777 Peak curves found (Memory usage:2706MB)
2022-07-31 01:42:18,640 INFO  [main] Grouping isotopic peak curves........
2022-07-31 01:42:18,640 INFO  [main] Building PeakCurve Mass-RT KD tree
2022-07-31 01:42:20,186 INFO  [main] No of ion clusters:1518 (Memory usage:2795MB)
2022-07-31 01:42:20,187 INFO  [main] Writing PeakCluster serialization to file:CPTAC_CCRCC_W_JHU_20190112_LUMOS_C3L-00097_T_847_889_PeakCluster.serFS...
2022-07-31 01:42:20,207 INFO  [main] Performing mass defect filter on fragment peaks
2022-07-31 01:42:20,207 INFO  [main] No. of fragment peaks: 749122
2022-07-31 01:42:20,268 INFO  [main] No. of remaining fragment peaks: 732552
2022-07-31 01:42:20,268 INFO  [main] Building precursor-fragment pairs for MS1 features....
2022-07-31 01:42:46,919 INFO  [main] Building precursor-fragment pairs for unfragmented ions....
2022-07-31 01:42:54,627 INFO  [main] ==================================================================================
2022-07-31 01:42:54,628 INFO  [main] Processing DIA MS2 (mz range):814.0_848.0( 6/30 )
2022-07-31 01:42:54,693 INFO  [main] Processing all scans to detect possible m/z peak curves and
2022-07-31 01:42:54,694 INFO  [main] Smoothing detected signals......
2022-07-31 01:42:57,391 INFO  [main] 656692 Peak curves found (Memory usage:2701MB)
2022-07-31 01:42:57,393 INFO  [main] Grouping isotopic peak curves........
2022-07-31 01:42:57,394 INFO  [main] Building PeakCurve Mass-RT KD tree
2022-07-31 01:42:58,723 INFO  [main] No of ion clusters:1201 (Memory usage:2781MB)
2022-07-31 01:42:58,724 INFO  [main] Writing PeakCluster serialization to file:CPTAC_CCRCC_W_JHU_20190112_LUMOS_C3L-00097_T_814_848_PeakCluster.serFS...
2022-07-31 01:42:58,764 INFO  [main] Performing mass defect filter on fragment peaks
2022-07-31 01:42:58,765 INFO  [main] No. of fragment peaks: 677674
2022-07-31 01:42:58,818 INFO  [main] No. of remaining fragment peaks: 661813
2022-07-31 01:42:58,818 INFO  [main] Building precursor-fragment pairs for MS1 features....
2022-07-31 01:43:22,985 INFO  [main] Building precursor-fragment pairs for unfragmented ions....
2022-07-31 01:43:29,402 INFO  [main] ==================================================================================
2022-07-31 01:43:29,402 INFO  [main] Processing DIA MS2 (mz range):784.0_815.0( 7/30 )
2022-07-31 01:43:29,460 INFO  [main] Processing all scans to detect possible m/z peak curves and
2022-07-31 01:43:29,460 INFO  [main] Smoothing detected signals......
2022-07-31 01:43:31,787 INFO  [main] 656245 Peak curves found (Memory usage:2718MB)
2022-07-31 01:43:31,790 INFO  [main] Grouping isotopic peak curves........
2022-07-31 01:43:31,790 INFO  [main] Building PeakCurve Mass-RT KD tree
2022-07-31 01:43:33,256 INFO  [main] No of ion clusters:1169 (Memory usage:2799MB)
2022-07-31 01:43:33,257 INFO  [main] Writing PeakCluster serialization to file:CPTAC_CCRCC_W_JHU_20190112_LUMOS_C3L-00097_T_784_815_PeakCluster.serFS...
2022-07-31 01:43:33,274 INFO  [main] Performing mass defect filter on fragment peaks
2022-07-31 01:43:33,274 INFO  [main] No. of fragment peaks: 672532
2022-07-31 01:43:33,335 INFO  [main] No. of remaining fragment peaks: 659709
2022-07-31 01:43:33,335 INFO  [main] Building precursor-fragment pairs for MS1 features....
2022-07-31 01:43:54,569 INFO  [main] Building precursor-fragment pairs for unfragmented ions....
2022-07-31 01:44:00,527 INFO  [main] ==================================================================================
2022-07-31 01:44:00,527 INFO  [main] Processing DIA MS2 (mz range):757.0_785.0( 8/30 )
2022-07-31 01:44:00,582 INFO  [main] Processing all scans to detect possible m/z peak curves and
2022-07-31 01:44:00,582 INFO  [main] Smoothing detected signals......
2022-07-31 01:44:03,212 INFO  [main] 612326 Peak curves found (Memory usage:2731MB)
2022-07-31 01:44:03,214 INFO  [main] Grouping isotopic peak curves........
2022-07-31 01:44:03,214 INFO  [main] Building PeakCurve Mass-RT KD tree
2022-07-31 01:44:04,531 INFO  [main] No of ion clusters:1047 (Memory usage:2805MB)
2022-07-31 01:44:04,531 INFO  [main] Writing PeakCluster serialization to file:CPTAC_CCRCC_W_JHU_20190112_LUMOS_C3L-00097_T_757_785_PeakCluster.serFS...
2022-07-31 01:44:04,550 INFO  [main] Performing mass defect filter on fragment peaks
2022-07-31 01:44:04,550 INFO  [main] No. of fragment peaks: 633002
2022-07-31 01:44:04,604 INFO  [main] No. of remaining fragment peaks: 618727
2022-07-31 01:44:04,605 INFO  [main] Building precursor-fragment pairs for MS1 features....
2022-07-31 01:44:23,414 INFO  [main] Building precursor-fragment pairs for unfragmented ions....
2022-07-31 01:44:29,424 INFO  [main] ==================================================================================
2022-07-31 01:44:29,424 INFO  [main] Processing DIA MS2 (mz range):731.0_758.0( 9/30 )
2022-07-31 01:44:29,478 INFO  [main] Processing all scans to detect possible m/z peak curves and
2022-07-31 01:44:29,478 INFO  [main] Smoothing detected signals......
2022-07-31 01:44:31,809 INFO  [main] 567744 Peak curves found (Memory usage:2724MB)
2022-07-31 01:44:31,812 INFO  [main] Grouping isotopic peak curves........
2022-07-31 01:44:31,812 INFO  [main] Building PeakCurve Mass-RT KD tree
2022-07-31 01:44:33,152 INFO  [main] No of ion clusters:992 (Memory usage:2794MB)
2022-07-31 01:44:33,152 INFO  [main] Writing PeakCluster serialization to file:CPTAC_CCRCC_W_JHU_20190112_LUMOS_C3L-00097_T_731_758_PeakCluster.serFS...
2022-07-31 01:44:33,177 INFO  [main] Performing mass defect filter on fragment peaks
2022-07-31 01:44:33,177 INFO  [main] No. of fragment peaks: 582555
2022-07-31 01:44:33,233 INFO  [main] No. of remaining fragment peaks: 566525
2022-07-31 01:44:33,233 INFO  [main] Building precursor-fragment pairs for MS1 features....
2022-07-31 01:44:46,652 INFO  [main] Building precursor-fragment pairs for unfragmented ions....
2022-07-31 01:44:51,428 INFO  [main] ==================================================================================
2022-07-31 01:44:51,428 INFO  [main] Processing DIA MS2 (mz range):708.0_732.0( 10/30 )
2022-07-31 01:44:51,480 INFO  [main] Processing all scans to detect possible m/z peak curves and
2022-07-31 01:44:51,480 INFO  [main] Smoothing detected signals......
2022-07-31 01:44:53,751 INFO  [main] 630952 Peak curves found (Memory usage:2795MB)
2022-07-31 01:44:53,753 INFO  [main] Grouping isotopic peak curves........
2022-07-31 01:44:53,753 INFO  [main] Building PeakCurve Mass-RT KD tree
2022-07-31 01:44:55,060 INFO  [main] No of ion clusters:1095 (Memory usage:2873MB)
2022-07-31 01:44:55,060 INFO  [main] Writing PeakCluster serialization to file:CPTAC_CCRCC_W_JHU_20190112_LUMOS_C3L-00097_T_708_732_PeakCluster.serFS...
2022-07-31 01:44:55,090 INFO  [main] Performing mass defect filter on fragment peaks
2022-07-31 01:44:55,090 INFO  [main] No. of fragment peaks: 649007
2022-07-31 01:44:55,147 INFO  [main] No. of remaining fragment peaks: 630924
2022-07-31 01:44:55,147 INFO  [main] Building precursor-fragment pairs for MS1 features....
2022-07-31 01:45:10,639 INFO  [main] Building precursor-fragment pairs for unfragmented ions....
2022-07-31 01:45:16,268 INFO  [main] ==================================================================================
2022-07-31 01:45:16,268 INFO  [main] Processing DIA MS2 (mz range):687.0_709.0( 11/30 )
2022-07-31 01:45:16,318 INFO  [main] Processing all scans to detect possible m/z peak curves and
2022-07-31 01:45:16,318 INFO  [main] Smoothing detected signals......
2022-07-31 01:45:18,491 INFO  [main] 613680 Peak curves found (Memory usage:2814MB)
2022-07-31 01:45:18,493 INFO  [main] Grouping isotopic peak curves........
2022-07-31 01:45:18,493 INFO  [main] Building PeakCurve Mass-RT KD tree
2022-07-31 01:45:19,772 INFO  [main] No of ion clusters:1030 (Memory usage:2889MB)
2022-07-31 01:45:19,772 INFO  [main] Writing PeakCluster serialization to file:CPTAC_CCRCC_W_JHU_20190112_LUMOS_C3L-00097_T_687_709_PeakCluster.serFS...
2022-07-31 01:45:19,796 INFO  [main] Performing mass defect filter on fragment peaks
2022-07-31 01:45:19,796 INFO  [main] No. of fragment peaks: 629667
2022-07-31 01:45:19,859 INFO  [main] No. of remaining fragment peaks: 610625
2022-07-31 01:45:19,860 INFO  [main] Building precursor-fragment pairs for MS1 features....
2022-07-31 01:45:33,302 INFO  [main] Building precursor-fragment pairs for unfragmented ions....
2022-07-31 01:45:38,375 INFO  [main] ==================================================================================
2022-07-31 01:45:38,376 INFO  [main] Processing DIA MS2 (mz range):668.0_688.0( 12/30 )
2022-07-31 01:45:38,428 INFO  [main] Processing all scans to detect possible m/z peak curves and
2022-07-31 01:45:38,428 INFO  [main] Smoothing detected signals......
2022-07-31 01:45:40,920 INFO  [main] 590892 Peak curves found (Memory usage:2833MB)
2022-07-31 01:45:40,922 INFO  [main] Grouping isotopic peak curves........
2022-07-31 01:45:40,922 INFO  [main] Building PeakCurve Mass-RT KD tree
2022-07-31 01:45:42,066 INFO  [main] No of ion clusters:1038 (Memory usage:2906MB)
2022-07-31 01:45:42,066 INFO  [main] Writing PeakCluster serialization to file:CPTAC_CCRCC_W_JHU_20190112_LUMOS_C3L-00097_T_668_688_PeakCluster.serFS...
2022-07-31 01:45:42,093 INFO  [main] Performing mass defect filter on fragment peaks
2022-07-31 01:45:42,093 INFO  [main] No. of fragment peaks: 608410
2022-07-31 01:45:42,145 INFO  [main] No. of remaining fragment peaks: 587232
2022-07-31 01:45:42,145 INFO  [main] Building precursor-fragment pairs for MS1 features....
2022-07-31 01:45:54,977 INFO  [main] Building precursor-fragment pairs for unfragmented ions....
2022-07-31 01:45:59,970 INFO  [main] ==================================================================================
2022-07-31 01:45:59,970 INFO  [main] Processing DIA MS2 (mz range):649.0_669.0( 13/30 )
2022-07-31 01:46:00,030 INFO  [main] Processing all scans to detect possible m/z peak curves and
2022-07-31 01:46:00,030 INFO  [main] Smoothing detected signals......
2022-07-31 01:46:02,547 INFO  [main] 597612 Peak curves found (Memory usage:2858MB)
2022-07-31 01:46:02,549 INFO  [main] Grouping isotopic peak curves........
2022-07-31 01:46:02,549 INFO  [main] Building PeakCurve Mass-RT KD tree
2022-07-31 01:46:03,667 INFO  [main] No of ion clusters:1018 (Memory usage:2931MB)
2022-07-31 01:46:03,667 INFO  [main] Writing PeakCluster serialization to file:CPTAC_CCRCC_W_JHU_20190112_LUMOS_C3L-00097_T_649_669_PeakCluster.serFS...
2022-07-31 01:46:03,694 INFO  [main] Performing mass defect filter on fragment peaks
2022-07-31 01:46:03,694 INFO  [main] No. of fragment peaks: 615721
2022-07-31 01:46:03,746 INFO  [main] No. of remaining fragment peaks: 593597
2022-07-31 01:46:03,746 INFO  [main] Building precursor-fragment pairs for MS1 features....
2022-07-31 01:46:17,334 INFO  [main] Building precursor-fragment pairs for unfragmented ions....
2022-07-31 01:46:22,106 INFO  [main] ==================================================================================
2022-07-31 01:46:22,106 INFO  [main] Processing DIA MS2 (mz range):630.0_650.0( 14/30 )
2022-07-31 01:46:22,156 INFO  [main] Processing all scans to detect possible m/z peak curves and
2022-07-31 01:46:22,156 INFO  [main] Smoothing detected signals......
2022-07-31 01:46:24,307 INFO  [main] 574156 Peak curves found (Memory usage:2867MB)
2022-07-31 01:46:24,309 INFO  [main] Grouping isotopic peak curves........
2022-07-31 01:46:24,309 INFO  [main] Building PeakCurve Mass-RT KD tree
2022-07-31 01:46:25,463 INFO  [main] No of ion clusters:1061 (Memory usage:2937MB)
2022-07-31 01:46:25,463 INFO  [main] Writing PeakCluster serialization to file:CPTAC_CCRCC_W_JHU_20190112_LUMOS_C3L-00097_T_630_650_PeakCluster.serFS...
2022-07-31 01:46:25,481 INFO  [main] Performing mass defect filter on fragment peaks
2022-07-31 01:46:25,481 INFO  [main] No. of fragment peaks: 589565
2022-07-31 01:46:25,538 INFO  [main] No. of remaining fragment peaks: 569985
2022-07-31 01:46:25,538 INFO  [main] Building precursor-fragment pairs for MS1 features....
2022-07-31 01:46:39,049 INFO  [main] Building precursor-fragment pairs for unfragmented ions....
2022-07-31 01:46:44,255 INFO  [main] ==================================================================================
2022-07-31 01:46:44,255 INFO  [main] Processing DIA MS2 (mz range):613.0_631.0( 15/30 )
2022-07-31 01:46:44,302 INFO  [main] Processing all scans to detect possible m/z peak curves and
2022-07-31 01:46:44,302 INFO  [main] Smoothing detected signals......
2022-07-31 01:46:46,697 INFO  [main] 540653 Peak curves found (Memory usage:2867MB)
2022-07-31 01:46:46,700 INFO  [main] Grouping isotopic peak curves........
2022-07-31 01:46:46,700 INFO  [main] Building PeakCurve Mass-RT KD tree
2022-07-31 01:46:47,795 INFO  [main] No of ion clusters:970 (Memory usage:2936MB)
2022-07-31 01:46:47,795 INFO  [main] Writing PeakCluster serialization to file:CPTAC_CCRCC_W_JHU_20190112_LUMOS_C3L-00097_T_613_631_PeakCluster.serFS...
2022-07-31 01:46:47,831 INFO  [main] Performing mass defect filter on fragment peaks
2022-07-31 01:46:47,831 INFO  [main] No. of fragment peaks: 559024
2022-07-31 01:46:47,879 INFO  [main] No. of remaining fragment peaks: 541427
2022-07-31 01:46:47,879 INFO  [main] Building precursor-fragment pairs for MS1 features....
2022-07-31 01:46:58,551 INFO  [main] Building precursor-fragment pairs for unfragmented ions....
2022-07-31 01:47:02,937 INFO  [main] ==================================================================================
2022-07-31 01:47:02,937 INFO  [main] Processing DIA MS2 (mz range):596.0_614.0( 16/30 )
2022-07-31 01:47:02,988 INFO  [main] Processing all scans to detect possible m/z peak curves and
2022-07-31 01:47:02,988 INFO  [main] Smoothing detected signals......
2022-07-31 01:47:05,534 INFO  [main] 565381 Peak curves found (Memory usage:2906MB)
2022-07-31 01:47:05,536 INFO  [main] Grouping isotopic peak curves........
2022-07-31 01:47:05,536 INFO  [main] Building PeakCurve Mass-RT KD tree
2022-07-31 01:47:06,529 INFO  [main] No of ion clusters:1015 (Memory usage:2975MB)
2022-07-31 01:47:06,530 INFO  [main] Writing PeakCluster serialization to file:CPTAC_CCRCC_W_JHU_20190112_LUMOS_C3L-00097_T_596_614_PeakCluster.serFS...
2022-07-31 01:47:06,545 INFO  [main] Performing mass defect filter on fragment peaks
2022-07-31 01:47:06,545 INFO  [main] No. of fragment peaks: 582941
2022-07-31 01:47:06,602 INFO  [main] No. of remaining fragment peaks: 562109
2022-07-31 01:47:06,602 INFO  [main] Building precursor-fragment pairs for MS1 features....
2022-07-31 01:47:17,797 INFO  [main] Building precursor-fragment pairs for unfragmented ions....
2022-07-31 01:47:22,186 INFO  [main] ==================================================================================
2022-07-31 01:47:22,186 INFO  [main] Processing DIA MS2 (mz range):579.0_597.0( 17/30 )
2022-07-31 01:47:22,237 INFO  [main] Processing all scans to detect possible m/z peak curves and
2022-07-31 01:47:22,237 INFO  [main] Smoothing detected signals......
2022-07-31 01:47:24,174 INFO  [main] 540869 Peak curves found (Memory usage:2903MB)
2022-07-31 01:47:24,176 INFO  [main] Grouping isotopic peak curves........
2022-07-31 01:47:24,176 INFO  [main] Building PeakCurve Mass-RT KD tree
2022-07-31 01:47:25,000 INFO  [main] No of ion clusters:974 (Memory usage:2969MB)
2022-07-31 01:47:25,001 INFO  [main] Writing PeakCluster serialization to file:CPTAC_CCRCC_W_JHU_20190112_LUMOS_C3L-00097_T_579_597_PeakCluster.serFS...
2022-07-31 01:47:25,050 INFO  [main] Performing mass defect filter on fragment peaks
2022-07-31 01:47:25,050 INFO  [main] No. of fragment peaks: 555229
2022-07-31 01:47:25,096 INFO  [main] No. of remaining fragment peaks: 536958
2022-07-31 01:47:25,096 INFO  [main] Building precursor-fragment pairs for MS1 features....
2022-07-31 01:47:33,724 INFO  [main] Building precursor-fragment pairs for unfragmented ions....
2022-07-31 01:47:37,816 INFO  [main] ==================================================================================
2022-07-31 01:47:37,817 INFO  [main] Processing DIA MS2 (mz range):563.0_580.0( 18/30 )
2022-07-31 01:47:37,862 INFO  [main] Processing all scans to detect possible m/z peak curves and
2022-07-31 01:47:37,862 INFO  [main] Smoothing detected signals......
2022-07-31 01:47:39,908 INFO  [main] 503675 Peak curves found (Memory usage:2890MB)
2022-07-31 01:47:39,911 INFO  [main] Grouping isotopic peak curves........
2022-07-31 01:47:39,911 INFO  [main] Building PeakCurve Mass-RT KD tree
2022-07-31 01:47:40,949 INFO  [main] No of ion clusters:892 (Memory usage:2951MB)
2022-07-31 01:47:40,950 INFO  [main] Writing PeakCluster serialization to file:CPTAC_CCRCC_W_JHU_20190112_LUMOS_C3L-00097_T_563_580_PeakCluster.serFS...
2022-07-31 01:47:41,004 INFO  [main] Performing mass defect filter on fragment peaks
2022-07-31 01:47:41,004 INFO  [main] No. of fragment peaks: 515010
2022-07-31 01:47:41,046 INFO  [main] No. of remaining fragment peaks: 496675
2022-07-31 01:47:41,046 INFO  [main] Building precursor-fragment pairs for MS1 features....
2022-07-31 01:47:49,222 INFO  [main] Building precursor-fragment pairs for unfragmented ions....
2022-07-31 01:47:52,750 INFO  [main] ==================================================================================
2022-07-31 01:47:52,750 INFO  [main] Processing DIA MS2 (mz range):548.0_564.0( 19/30 )
2022-07-31 01:47:52,792 INFO  [main] Processing all scans to detect possible m/z peak curves and
2022-07-31 01:47:52,792 INFO  [main] Smoothing detected signals......
2022-07-31 01:47:54,695 INFO  [main] 480578 Peak curves found (Memory usage:2896MB)
2022-07-31 01:47:54,697 INFO  [main] Grouping isotopic peak curves........
2022-07-31 01:47:54,697 INFO  [main] Building PeakCurve Mass-RT KD tree
2022-07-31 01:47:55,692 INFO  [main] No of ion clusters:862 (Memory usage:2954MB)
2022-07-31 01:47:55,693 INFO  [main] Writing PeakCluster serialization to file:CPTAC_CCRCC_W_JHU_20190112_LUMOS_C3L-00097_T_548_564_PeakCluster.serFS...
2022-07-31 01:47:55,708 INFO  [main] Performing mass defect filter on fragment peaks
2022-07-31 01:47:55,708 INFO  [main] No. of fragment peaks: 492975
2022-07-31 01:47:55,749 INFO  [main] No. of remaining fragment peaks: 475333
2022-07-31 01:47:55,749 INFO  [main] Building precursor-fragment pairs for MS1 features....
2022-07-31 01:48:03,682 INFO  [main] Building precursor-fragment pairs for unfragmented ions....
2022-07-31 01:48:07,208 INFO  [main] ==================================================================================
2022-07-31 01:48:07,208 INFO  [main] Processing DIA MS2 (mz range):532.0_549.0( 20/30 )
2022-07-31 01:48:07,251 INFO  [main] Processing all scans to detect possible m/z peak curves and
2022-07-31 01:48:07,251 INFO  [main] Smoothing detected signals......
2022-07-31 01:48:09,071 INFO  [main] 464529 Peak curves found (Memory usage:2903MB)
2022-07-31 01:48:09,073 INFO  [main] Grouping isotopic peak curves........
2022-07-31 01:48:09,073 INFO  [main] Building PeakCurve Mass-RT KD tree
2022-07-31 01:48:09,959 INFO  [main] No of ion clusters:890 (Memory usage:2962MB)
2022-07-31 01:48:09,959 INFO  [main] Writing PeakCluster serialization to file:CPTAC_CCRCC_W_JHU_20190112_LUMOS_C3L-00097_T_532_549_PeakCluster.serFS...
2022-07-31 01:48:10,002 INFO  [main] Performing mass defect filter on fragment peaks
2022-07-31 01:48:10,002 INFO  [main] No. of fragment peaks: 475221
2022-07-31 01:48:10,040 INFO  [main] No. of remaining fragment peaks: 456149
2022-07-31 01:48:10,040 INFO  [main] Building precursor-fragment pairs for MS1 features....
2022-07-31 01:48:17,663 INFO  [main] Building precursor-fragment pairs for unfragmented ions....
2022-07-31 01:48:21,322 INFO  [main] ==================================================================================
2022-07-31 01:48:21,322 INFO  [main] Processing DIA MS2 (mz range):516.0_533.0( 21/30 )
2022-07-31 01:48:21,363 INFO  [main] Processing all scans to detect possible m/z peak curves and
2022-07-31 01:48:21,363 INFO  [main] Smoothing detected signals......
2022-07-31 01:48:23,416 INFO  [main] 464066 Peak curves found (Memory usage:2916MB)
2022-07-31 01:48:23,418 INFO  [main] Grouping isotopic peak curves........
2022-07-31 01:48:23,418 INFO  [main] Building PeakCurve Mass-RT KD tree
2022-07-31 01:48:24,312 INFO  [main] No of ion clusters:890 (Memory usage:2974MB)
2022-07-31 01:48:24,312 INFO  [main] Writing PeakCluster serialization to file:CPTAC_CCRCC_W_JHU_20190112_LUMOS_C3L-00097_T_516_533_PeakCluster.serFS...
2022-07-31 01:48:24,371 INFO  [main] Performing mass defect filter on fragment peaks
2022-07-31 01:48:24,371 INFO  [main] No. of fragment peaks: 474863
2022-07-31 01:48:24,412 INFO  [main] No. of remaining fragment peaks: 453800
2022-07-31 01:48:24,412 INFO  [main] Building precursor-fragment pairs for MS1 features....
2022-07-31 01:48:31,838 INFO  [main] Building precursor-fragment pairs for unfragmented ions....
2022-07-31 01:48:35,218 INFO  [main] ==================================================================================
2022-07-31 01:48:35,218 INFO  [main] Processing DIA MS2 (mz range):500.0_517.0( 22/30 )
2022-07-31 01:48:35,257 INFO  [main] Processing all scans to detect possible m/z peak curves and
2022-07-31 01:48:35,258 INFO  [main] Smoothing detected signals......
2022-07-31 01:48:37,469 INFO  [main] 429765 Peak curves found (Memory usage:2912MB)
2022-07-31 01:48:37,471 INFO  [main] Grouping isotopic peak curves........
2022-07-31 01:48:37,471 INFO  [main] Building PeakCurve Mass-RT KD tree
2022-07-31 01:48:38,233 INFO  [main] No of ion clusters:759 (Memory usage:2965MB)
2022-07-31 01:48:38,234 INFO  [main] Writing PeakCluster serialization to file:CPTAC_CCRCC_W_JHU_20190112_LUMOS_C3L-00097_T_500_517_PeakCluster.serFS...
2022-07-31 01:48:38,247 INFO  [main] Performing mass defect filter on fragment peaks
2022-07-31 01:48:38,247 INFO  [main] No. of fragment peaks: 443522
2022-07-31 01:48:38,286 INFO  [main] No. of remaining fragment peaks: 423962
2022-07-31 01:48:38,286 INFO  [main] Building precursor-fragment pairs for MS1 features....
2022-07-31 01:48:45,413 INFO  [main] Building precursor-fragment pairs for unfragmented ions....
2022-07-31 01:48:48,507 INFO  [main] ==================================================================================
2022-07-31 01:48:48,507 INFO  [main] Processing DIA MS2 (mz range):485.0_501.0( 23/30 )
2022-07-31 01:48:48,545 INFO  [main] Processing all scans to detect possible m/z peak curves and
2022-07-31 01:48:48,545 INFO  [main] Smoothing detected signals......
2022-07-31 01:48:50,064 INFO  [main] 400907 Peak curves found (Memory usage:2904MB)
2022-07-31 01:48:50,067 INFO  [main] Grouping isotopic peak curves........
2022-07-31 01:48:50,067 INFO  [main] Building PeakCurve Mass-RT KD tree
2022-07-31 01:48:50,867 INFO  [main] No of ion clusters:714 (Memory usage:2952MB)
2022-07-31 01:48:50,868 INFO  [main] Writing PeakCluster serialization to file:CPTAC_CCRCC_W_JHU_20190112_LUMOS_C3L-00097_T_485_501_PeakCluster.serFS...
2022-07-31 01:48:50,896 INFO  [main] Performing mass defect filter on fragment peaks
2022-07-31 01:48:50,896 INFO  [main] No. of fragment peaks: 409461
2022-07-31 01:48:50,935 INFO  [main] No. of remaining fragment peaks: 392136
2022-07-31 01:48:50,935 INFO  [main] Building precursor-fragment pairs for MS1 features....
2022-07-31 01:48:57,033 INFO  [main] Building precursor-fragment pairs for unfragmented ions....
2022-07-31 01:48:59,865 INFO  [main] ==================================================================================
2022-07-31 01:48:59,865 INFO  [main] Processing DIA MS2 (mz range):469.0_486.0( 24/30 )
2022-07-31 01:48:59,902 INFO  [main] Processing all scans to detect possible m/z peak curves and
2022-07-31 01:48:59,902 INFO  [main] Smoothing detected signals......
2022-07-31 01:49:01,259 INFO  [main] 375780 Peak curves found (Memory usage:2899MB)
2022-07-31 01:49:01,262 INFO  [main] Grouping isotopic peak curves........
2022-07-31 01:49:01,262 INFO  [main] Building PeakCurve Mass-RT KD tree
2022-07-31 01:49:02,098 INFO  [main] No of ion clusters:624 (Memory usage:2947MB)
2022-07-31 01:49:02,098 INFO  [main] Writing PeakCluster serialization to file:CPTAC_CCRCC_W_JHU_20190112_LUMOS_C3L-00097_T_469_486_PeakCluster.serFS...
2022-07-31 01:49:02,128 INFO  [main] Performing mass defect filter on fragment peaks
2022-07-31 01:49:02,128 INFO  [main] No. of fragment peaks: 383762
2022-07-31 01:49:02,161 INFO  [main] No. of remaining fragment peaks: 369811
2022-07-31 01:49:02,161 INFO  [main] Building precursor-fragment pairs for MS1 features....
2022-07-31 01:49:07,860 INFO  [main] Building precursor-fragment pairs for unfragmented ions....
2022-07-31 01:49:10,521 INFO  [main] ==================================================================================
2022-07-31 01:49:10,521 INFO  [main] Processing DIA MS2 (mz range):454.0_470.0( 25/30 )
2022-07-31 01:49:10,552 INFO  [main] Processing all scans to detect possible m/z peak curves and
2022-07-31 01:49:10,552 INFO  [main] Smoothing detected signals......
2022-07-31 01:49:12,273 INFO  [main] 332926 Peak curves found (Memory usage:2884MB)
2022-07-31 01:49:12,276 INFO  [main] Grouping isotopic peak curves........
2022-07-31 01:49:12,276 INFO  [main] Building PeakCurve Mass-RT KD tree
2022-07-31 01:49:12,966 INFO  [main] No of ion clusters:511 (Memory usage:2927MB)
2022-07-31 01:49:12,967 INFO  [main] Writing PeakCluster serialization to file:CPTAC_CCRCC_W_JHU_20190112_LUMOS_C3L-00097_T_454_470_PeakCluster.serFS...
2022-07-31 01:49:12,978 INFO  [main] Performing mass defect filter on fragment peaks
2022-07-31 01:49:12,978 INFO  [main] No. of fragment peaks: 340575
2022-07-31 01:49:13,010 INFO  [main] No. of remaining fragment peaks: 327262
2022-07-31 01:49:13,010 INFO  [main] Building precursor-fragment pairs for MS1 features....
2022-07-31 01:49:17,889 INFO  [main] Building precursor-fragment pairs for unfragmented ions....
2022-07-31 01:49:19,926 INFO  [main] ==================================================================================
2022-07-31 01:49:19,926 INFO  [main] Processing DIA MS2 (mz range):437.0_455.0( 26/30 )
2022-07-31 01:49:19,966 INFO  [main] Processing all scans to detect possible m/z peak curves and
2022-07-31 01:49:19,966 INFO  [main] Smoothing detected signals......
2022-07-31 01:49:22,248 INFO  [main] 329958 Peak curves found (Memory usage:2892MB)
2022-07-31 01:49:22,250 INFO  [main] Grouping isotopic peak curves........
2022-07-31 01:49:22,250 INFO  [main] Building PeakCurve Mass-RT KD tree
2022-07-31 01:49:22,823 INFO  [main] No of ion clusters:460 (Memory usage:2932MB)
2022-07-31 01:49:22,823 INFO  [main] Writing PeakCluster serialization to file:CPTAC_CCRCC_W_JHU_20190112_LUMOS_C3L-00097_T_437_455_PeakCluster.serFS...
2022-07-31 01:49:22,841 INFO  [main] Performing mass defect filter on fragment peaks
2022-07-31 01:49:22,841 INFO  [main] No. of fragment peaks: 339069
2022-07-31 01:49:22,871 INFO  [main] No. of remaining fragment peaks: 324075
2022-07-31 01:49:22,871 INFO  [main] Building precursor-fragment pairs for MS1 features....
2022-07-31 01:49:28,391 INFO  [main] Building precursor-fragment pairs for unfragmented ions....
2022-07-31 01:49:30,505 INFO  [main] ==================================================================================
2022-07-31 01:49:30,505 INFO  [main] Processing DIA MS2 (mz range):420.0_438.0( 27/30 )
2022-07-31 01:49:30,531 INFO  [main] Processing all scans to detect possible m/z peak curves and
2022-07-31 01:49:30,531 INFO  [main] Smoothing detected signals......
2022-07-31 01:49:32,653 INFO  [main] 271667 Peak curves found (Memory usage:2865MB)
2022-07-31 01:49:32,655 INFO  [main] Grouping isotopic peak curves........
2022-07-31 01:49:32,655 INFO  [main] Building PeakCurve Mass-RT KD tree
2022-07-31 01:49:33,243 INFO  [main] No of ion clusters:361 (Memory usage:2901MB)
2022-07-31 01:49:33,243 INFO  [main] Writing PeakCluster serialization to file:CPTAC_CCRCC_W_JHU_20190112_LUMOS_C3L-00097_T_420_438_PeakCluster.serFS...
2022-07-31 01:49:33,252 INFO  [main] Performing mass defect filter on fragment peaks
2022-07-31 01:49:33,252 INFO  [main] No. of fragment peaks: 278115
2022-07-31 01:49:33,277 INFO  [main] No. of remaining fragment peaks: 264716
2022-07-31 01:49:33,277 INFO  [main] Building precursor-fragment pairs for MS1 features....
2022-07-31 01:49:37,262 INFO  [main] Building precursor-fragment pairs for unfragmented ions....
2022-07-31 01:49:38,949 INFO  [main] ==================================================================================
2022-07-31 01:49:38,949 INFO  [main] Processing DIA MS2 (mz range):401.0_421.0( 28/30 )
2022-07-31 01:49:38,975 INFO  [main] Processing all scans to detect possible m/z peak curves and
2022-07-31 01:49:38,975 INFO  [main] Smoothing detected signals......
2022-07-31 01:49:40,912 INFO  [main] 239889 Peak curves found (Memory usage:2846MB)
2022-07-31 01:49:40,914 INFO  [main] Grouping isotopic peak curves........
2022-07-31 01:49:40,914 INFO  [main] Building PeakCurve Mass-RT KD tree
2022-07-31 01:49:41,427 INFO  [main] No of ion clusters:288 (Memory usage:2875MB)
2022-07-31 01:49:41,427 INFO  [main] Writing PeakCluster serialization to file:CPTAC_CCRCC_W_JHU_20190112_LUMOS_C3L-00097_T_401_421_PeakCluster.serFS...
2022-07-31 01:49:41,436 INFO  [main] Performing mass defect filter on fragment peaks
2022-07-31 01:49:41,436 INFO  [main] No. of fragment peaks: 245623
2022-07-31 01:49:41,461 INFO  [main] No. of remaining fragment peaks: 236194
2022-07-31 01:49:41,461 INFO  [main] Building precursor-fragment pairs for MS1 features....
2022-07-31 01:49:44,907 INFO  [main] Building precursor-fragment pairs for unfragmented ions....
2022-07-31 01:49:46,268 INFO  [main] ==================================================================================
2022-07-31 01:49:46,268 INFO  [main] Processing DIA MS2 (mz range):378.0_402.0( 29/30 )
2022-07-31 01:49:46,294 INFO  [main] Processing all scans to detect possible m/z peak curves and
2022-07-31 01:49:46,294 INFO  [main] Smoothing detected signals......
2022-07-31 01:49:47,455 INFO  [main] 209866 Peak curves found (Memory usage:2837MB)
2022-07-31 01:49:47,457 INFO  [main] Grouping isotopic peak curves........
2022-07-31 01:49:47,457 INFO  [main] Building PeakCurve Mass-RT KD tree
2022-07-31 01:49:48,009 INFO  [main] No of ion clusters:259 (Memory usage:2864MB)
2022-07-31 01:49:48,009 INFO  [main] Writing PeakCluster serialization to file:CPTAC_CCRCC_W_JHU_20190112_LUMOS_C3L-00097_T_378_402_PeakCluster.serFS...
2022-07-31 01:49:48,017 INFO  [main] Performing mass defect filter on fragment peaks
2022-07-31 01:49:48,017 INFO  [main] No. of fragment peaks: 213964
2022-07-31 01:49:48,038 INFO  [main] No. of remaining fragment peaks: 206513
2022-07-31 01:49:48,038 INFO  [main] Building precursor-fragment pairs for MS1 features....
2022-07-31 01:49:50,721 INFO  [main] Building precursor-fragment pairs for unfragmented ions....
2022-07-31 01:49:51,995 INFO  [main] ==================================================================================
2022-07-31 01:49:51,995 INFO  [main] Processing DIA MS2 (mz range):350.0_379.0( 30/30 )
2022-07-31 01:49:52,014 INFO  [main] Processing all scans to detect possible m/z peak curves and
2022-07-31 01:49:52,014 INFO  [main] Smoothing detected signals......
2022-07-31 01:49:53,916 INFO  [main] 162245 Peak curves found (Memory usage:2815MB)
2022-07-31 01:49:53,917 INFO  [main] Grouping isotopic peak curves........
2022-07-31 01:49:53,917 INFO  [main] Building PeakCurve Mass-RT KD tree
2022-07-31 01:49:54,357 INFO  [main] No of ion clusters:187 (Memory usage:2836MB)
2022-07-31 01:49:54,357 INFO  [main] Writing PeakCluster serialization to file:CPTAC_CCRCC_W_JHU_20190112_LUMOS_C3L-00097_T_350_379_PeakCluster.serFS...
2022-07-31 01:49:54,364 INFO  [main] Performing mass defect filter on fragment peaks
2022-07-31 01:49:54,364 INFO  [main] No. of fragment peaks: 167153
2022-07-31 01:49:54,381 INFO  [main] No. of remaining fragment peaks: 158625
2022-07-31 01:49:54,381 INFO  [main] Building precursor-fragment pairs for MS1 features....
2022-07-31 01:49:56,389 INFO  [main] Building precursor-fragment pairs for unfragmented ions....
2022-07-31 01:49:57,472 INFO  [main] ==================================================================================
2022-07-31 01:50:21,290 INFO  [main] /storage/yufe/data/ccrcc_dia_20/discovery/proteome/mzml/CPTAC_CCRCC_W_JHU_20190112_LUMOS_C3L-00097_T.mzML processed time:0 hour, 11 min, 38 sec
2022-07-31 01:50:21,291 INFO  [main] Job complete
2022-07-31 01:50:21,291 INFO  [main] =================================================================================================
Process 'UmpireSe' finished, exit code: 0
UmpireSe
java -cp /storage/yufe/tools/FragPipe-18.0/fragpipe/lib/fragpipe-18.0.jar:/storage/yufe/tools/FragPipe-18.0/fragpipe/lib/commons-io-2.11.0.jar com.github.chhh.utils.FileMove --no-err /storage/yufe/data/ccrcc_dia_20/discovery/proteome/mzml/diaumpire_se.log /storage/yufe/results/msfragger_dia_paper/runtime_ccrcc_20/diaumpire/diaumpire_se.log
Process 'UmpireSe' finished, exit code: 0
UmpireSe
java -cp /storage/yufe/tools/FragPipe-18.0/fragpipe/lib/fragpipe-18.0.jar:/storage/yufe/tools/FragPipe-18.0/fragpipe/lib/commons-io-2.11.0.jar com.github.chhh.utils.FileMove --no-err /storage/yufe/data/ccrcc_dia_20/discovery/proteome/mzml/CPTAC_CCRCC_W_JHU_20190112_LUMOS_C3L-00097_T_Peak /storage/yufe/results/msfragger_dia_paper/runtime_ccrcc_20/diaumpire/CPTAC_CCRCC_W_JHU_20190112_LUMOS_C3L-00097_T_Peak
Process 'UmpireSe' finished, exit code: 0
UmpireSe
java -cp /storage/yufe/tools/FragPipe-18.0/fragpipe/lib/fragpipe-18.0.jar:/storage/yufe/tools/FragPipe-18.0/fragpipe/lib/commons-io-2.11.0.jar com.github.chhh.utils.FileMove --no-err /storage/yufe/data/ccrcc_dia_20/discovery/proteome/mzml/CPTAC_CCRCC_W_JHU_20190112_LUMOS_C3L-00097_T.DIAWindowsFS /storage/yufe/results/msfragger_dia_paper/runtime_ccrcc_20/diaumpire/CPTAC_CCRCC_W_JHU_20190112_LUMOS_C3L-00097_T.DIAWindowsFS
Process 'UmpireSe' finished, exit code: 0
UmpireSe
java -cp /storage/yufe/tools/FragPipe-18.0/fragpipe/lib/fragpipe-18.0.jar:/storage/yufe/tools/FragPipe-18.0/fragpipe/lib/commons-io-2.11.0.jar com.github.chhh.utils.FileMove --no-err /storage/yufe/data/ccrcc_dia_20/discovery/proteome/mzml/CPTAC_CCRCC_W_JHU_20190112_LUMOS_C3L-00097_T.RTidxFS /storage/yufe/results/msfragger_dia_paper/runtime_ccrcc_20/diaumpire/CPTAC_CCRCC_W_JHU_20190112_LUMOS_C3L-00097_T.RTidxFS
Process 'UmpireSe' finished, exit code: 0
UmpireSe
java -cp /storage/yufe/tools/FragPipe-18.0/fragpipe/lib/fragpipe-18.0.jar:/storage/yufe/tools/FragPipe-18.0/fragpipe/lib/commons-io-2.11.0.jar com.github.chhh.utils.FileMove --no-err /storage/yufe/data/ccrcc_dia_20/discovery/proteome/mzml/CPTAC_CCRCC_W_JHU_20190112_LUMOS_C3L-00097_T.ScanClusterMapping_Q1 /storage/yufe/results/msfragger_dia_paper/runtime_ccrcc_20/diaumpire/CPTAC_CCRCC_W_JHU_20190112_LUMOS_C3L-00097_T.ScanClusterMapping_Q1
Process 'UmpireSe' finished, exit code: 0
UmpireSe
java -cp /storage/yufe/tools/FragPipe-18.0/fragpipe/lib/fragpipe-18.0.jar:/storage/yufe/tools/FragPipe-18.0/fragpipe/lib/commons-io-2.11.0.jar com.github.chhh.utils.FileMove --no-err /storage/yufe/data/ccrcc_dia_20/discovery/proteome/mzml/CPTAC_CCRCC_W_JHU_20190112_LUMOS_C3L-00097_T.ScanClusterMapping_Q2 /storage/yufe/results/msfragger_dia_paper/runtime_ccrcc_20/diaumpire/CPTAC_CCRCC_W_JHU_20190112_LUMOS_C3L-00097_T.ScanClusterMapping_Q2
Process 'UmpireSe' finished, exit code: 0
UmpireSe
java -cp /storage/yufe/tools/FragPipe-18.0/fragpipe/lib/fragpipe-18.0.jar:/storage/yufe/tools/FragPipe-18.0/fragpipe/lib/commons-io-2.11.0.jar com.github.chhh.utils.FileMove --no-err /storage/yufe/data/ccrcc_dia_20/discovery/proteome/mzml/CPTAC_CCRCC_W_JHU_20190112_LUMOS_C3L-00097_T.ScanClusterMapping_Q3 /storage/yufe/results/msfragger_dia_paper/runtime_ccrcc_20/diaumpire/CPTAC_CCRCC_W_JHU_20190112_LUMOS_C3L-00097_T.ScanClusterMapping_Q3
Process 'UmpireSe' finished, exit code: 0
UmpireSe
java -cp /storage/yufe/tools/FragPipe-18.0/fragpipe/lib/fragpipe-18.0.jar:/storage/yufe/tools/FragPipe-18.0/fragpipe/lib/commons-io-2.11.0.jar com.github.chhh.utils.FileMove --no-err /storage/yufe/data/ccrcc_dia_20/discovery/proteome/mzml/CPTAC_CCRCC_W_JHU_20190112_LUMOS_C3L-00097_T.ScanidxFS /storage/yufe/results/msfragger_dia_paper/runtime_ccrcc_20/diaumpire/CPTAC_CCRCC_W_JHU_20190112_LUMOS_C3L-00097_T.ScanidxFS
Process 'UmpireSe' finished, exit code: 0
UmpireSe
java -cp /storage/yufe/tools/FragPipe-18.0/fragpipe/lib/fragpipe-18.0.jar:/storage/yufe/tools/FragPipe-18.0/fragpipe/lib/commons-io-2.11.0.jar com.github.chhh.utils.FileMove --no-err /storage/yufe/data/ccrcc_dia_20/discovery/proteome/mzml/CPTAC_CCRCC_W_JHU_20190112_LUMOS_C3L-00097_T.ScanPosFS /storage/yufe/results/msfragger_dia_paper/runtime_ccrcc_20/diaumpire/CPTAC_CCRCC_W_JHU_20190112_LUMOS_C3L-00097_T.ScanPosFS
Process 'UmpireSe' finished, exit code: 0
UmpireSe
java -cp /storage/yufe/tools/FragPipe-18.0/fragpipe/lib/fragpipe-18.0.jar:/storage/yufe/tools/FragPipe-18.0/fragpipe/lib/commons-io-2.11.0.jar com.github.chhh.utils.FileMove --no-err /storage/yufe/data/ccrcc_dia_20/discovery/proteome/mzml/CPTAC_CCRCC_W_JHU_20190112_LUMOS_C3L-00097_T.ScanRTFS /storage/yufe/results/msfragger_dia_paper/runtime_ccrcc_20/diaumpire/CPTAC_CCRCC_W_JHU_20190112_LUMOS_C3L-00097_T.ScanRTFS
Process 'UmpireSe' finished, exit code: 0
UmpireSe
java -cp /storage/yufe/tools/FragPipe-18.0/fragpipe/lib/fragpipe-18.0.jar:/storage/yufe/tools/FragPipe-18.0/fragpipe/lib/commons-io-2.11.0.jar com.github.chhh.utils.FileMove --no-err /storage/yufe/data/ccrcc_dia_20/discovery/proteome/mzml/CPTAC_CCRCC_W_JHU_20190112_LUMOS_C3L-00097_T_diasetting.ser /storage/yufe/results/msfragger_dia_paper/runtime_ccrcc_20/diaumpire/CPTAC_CCRCC_W_JHU_20190112_LUMOS_C3L-00097_T_diasetting.ser
Process 'UmpireSe' finished, exit code: 0
UmpireSe
java -cp /storage/yufe/tools/FragPipe-18.0/fragpipe/lib/fragpipe-18.0.jar:/storage/yufe/tools/FragPipe-18.0/fragpipe/lib/commons-io-2.11.0.jar com.github.chhh.utils.FileMove --no-err /storage/yufe/data/ccrcc_dia_20/discovery/proteome/mzml/CPTAC_CCRCC_W_JHU_20190112_LUMOS_C3L-00097_T_params.ser /storage/yufe/results/msfragger_dia_paper/runtime_ccrcc_20/diaumpire/CPTAC_CCRCC_W_JHU_20190112_LUMOS_C3L-00097_T_params.ser
Process 'UmpireSe' finished, exit code: 0
UmpireSe
java -cp /storage/yufe/tools/FragPipe-18.0/fragpipe/lib/fragpipe-18.0.jar:/storage/yufe/tools/FragPipe-18.0/fragpipe/lib/commons-io-2.11.0.jar com.github.chhh.utils.FileMove --no-err /storage/yufe/data/ccrcc_dia_20/discovery/proteome/mzml/CPTAC_CCRCC_W_JHU_20190112_LUMOS_C3L-00097_T_Q1.mgf /storage/yufe/results/msfragger_dia_paper/runtime_ccrcc_20/diaumpire/CPTAC_CCRCC_W_JHU_20190112_LUMOS_C3L-00097_T_Q1.mgf
Process 'UmpireSe' finished, exit code: 0
UmpireSe
java -cp /storage/yufe/tools/FragPipe-18.0/fragpipe/lib/fragpipe-18.0.jar:/storage/yufe/tools/FragPipe-18.0/fragpipe/lib/commons-io-2.11.0.jar com.github.chhh.utils.FileMove --no-err /storage/yufe/data/ccrcc_dia_20/discovery/proteome/mzml/CPTAC_CCRCC_W_JHU_20190112_LUMOS_C3L-00097_T_Q2.mgf /storage/yufe/results/msfragger_dia_paper/runtime_ccrcc_20/diaumpire/CPTAC_CCRCC_W_JHU_20190112_LUMOS_C3L-00097_T_Q2.mgf
Process 'UmpireSe' finished, exit code: 0
UmpireSe
java -cp /storage/yufe/tools/FragPipe-18.0/fragpipe/lib/fragpipe-18.0.jar:/storage/yufe/tools/FragPipe-18.0/fragpipe/lib/commons-io-2.11.0.jar com.github.chhh.utils.FileMove --no-err /storage/yufe/data/ccrcc_dia_20/discovery/proteome/mzml/CPTAC_CCRCC_W_JHU_20190112_LUMOS_C3L-00097_T_Q3.mgf /storage/yufe/results/msfragger_dia_paper/runtime_ccrcc_20/diaumpire/CPTAC_CCRCC_W_JHU_20190112_LUMOS_C3L-00097_T_Q3.mgf
Process 'UmpireSe' finished, exit code: 0
UmpireSe
java -cp /storage/yufe/tools/FragPipe-18.0/fragpipe/lib/fragpipe-18.0.jar:/storage/yufe/tools/FragPipe-18.0/fragpipe/lib/commons-io-2.11.0.jar com.github.chhh.utils.FileMove --no-err /storage/yufe/data/ccrcc_dia_20/discovery/proteome/mzml/CPTAC_CCRCC_W_JHU_20190112_LUMOS_C3L-00097_T_Q1.mzML /storage/yufe/results/msfragger_dia_paper/runtime_ccrcc_20/diaumpire/CPTAC_CCRCC_W_JHU_20190112_LUMOS_C3L-00097_T_Q1.mzML
Process 'UmpireSe' finished, exit code: 0
UmpireSe
java -cp /storage/yufe/tools/FragPipe-18.0/fragpipe/lib/fragpipe-18.0.jar:/storage/yufe/tools/FragPipe-18.0/fragpipe/lib/commons-io-2.11.0.jar com.github.chhh.utils.FileMove --no-err /storage/yufe/data/ccrcc_dia_20/discovery/proteome/mzml/CPTAC_CCRCC_W_JHU_20190112_LUMOS_C3L-00097_T_Q2.mzML /storage/yufe/results/msfragger_dia_paper/runtime_ccrcc_20/diaumpire/CPTAC_CCRCC_W_JHU_20190112_LUMOS_C3L-00097_T_Q2.mzML
Process 'UmpireSe' finished, exit code: 0
UmpireSe
java -cp /storage/yufe/tools/FragPipe-18.0/fragpipe/lib/fragpipe-18.0.jar:/storage/yufe/tools/FragPipe-18.0/fragpipe/lib/commons-io-2.11.0.jar com.github.chhh.utils.FileMove --no-err /storage/yufe/data/ccrcc_dia_20/discovery/proteome/mzml/CPTAC_CCRCC_W_JHU_20190112_LUMOS_C3L-00097_T_Q3.mzML /storage/yufe/results/msfragger_dia_paper/runtime_ccrcc_20/diaumpire/CPTAC_CCRCC_W_JHU_20190112_LUMOS_C3L-00097_T_Q3.mzML
Process 'UmpireSe' finished, exit code: 0
UmpireSe
java -cp /storage/yufe/tools/FragPipe-18.0/fragpipe/lib/fragpipe-18.0.jar com.github.chhh.utils.FileDelete /storage/yufe/results/msfragger_dia_paper/runtime_ccrcc_20/diaumpire/CPTAC_CCRCC_W_JHU_20190112_LUMOS_C3L-00097_T_Peak
Process 'UmpireSe' finished, exit code: 0
UmpireSe
java -cp /storage/yufe/tools/FragPipe-18.0/fragpipe/lib/fragpipe-18.0.jar com.github.chhh.utils.FileDelete /storage/yufe/results/msfragger_dia_paper/runtime_ccrcc_20/diaumpire/CPTAC_CCRCC_W_JHU_20190112_LUMOS_C3L-00097_T.DIAWindowsFS
Process 'UmpireSe' finished, exit code: 0
UmpireSe
java -cp /storage/yufe/tools/FragPipe-18.0/fragpipe/lib/fragpipe-18.0.jar com.github.chhh.utils.FileDelete /storage/yufe/results/msfragger_dia_paper/runtime_ccrcc_20/diaumpire/CPTAC_CCRCC_W_JHU_20190112_LUMOS_C3L-00097_T.RTidxFS
Process 'UmpireSe' finished, exit code: 0
UmpireSe
java -cp /storage/yufe/tools/FragPipe-18.0/fragpipe/lib/fragpipe-18.0.jar com.github.chhh.utils.FileDelete /storage/yufe/results/msfragger_dia_paper/runtime_ccrcc_20/diaumpire/CPTAC_CCRCC_W_JHU_20190112_LUMOS_C3L-00097_T.ScanClusterMapping_Q1
Process 'UmpireSe' finished, exit code: 0
UmpireSe
java -cp /storage/yufe/tools/FragPipe-18.0/fragpipe/lib/fragpipe-18.0.jar com.github.chhh.utils.FileDelete /storage/yufe/results/msfragger_dia_paper/runtime_ccrcc_20/diaumpire/CPTAC_CCRCC_W_JHU_20190112_LUMOS_C3L-00097_T.ScanClusterMapping_Q2
Process 'UmpireSe' finished, exit code: 0
UmpireSe
java -cp /storage/yufe/tools/FragPipe-18.0/fragpipe/lib/fragpipe-18.0.jar com.github.chhh.utils.FileDelete /storage/yufe/results/msfragger_dia_paper/runtime_ccrcc_20/diaumpire/CPTAC_CCRCC_W_JHU_20190112_LUMOS_C3L-00097_T.ScanClusterMapping_Q3
Process 'UmpireSe' finished, exit code: 0
UmpireSe
java -cp /storage/yufe/tools/FragPipe-18.0/fragpipe/lib/fragpipe-18.0.jar com.github.chhh.utils.FileDelete /storage/yufe/results/msfragger_dia_paper/runtime_ccrcc_20/diaumpire/CPTAC_CCRCC_W_JHU_20190112_LUMOS_C3L-00097_T.ScanidxFS
Process 'UmpireSe' finished, exit code: 0
UmpireSe
java -cp /storage/yufe/tools/FragPipe-18.0/fragpipe/lib/fragpipe-18.0.jar com.github.chhh.utils.FileDelete /storage/yufe/results/msfragger_dia_paper/runtime_ccrcc_20/diaumpire/CPTAC_CCRCC_W_JHU_20190112_LUMOS_C3L-00097_T.ScanPosFS
Process 'UmpireSe' finished, exit code: 0
UmpireSe
java -cp /storage/yufe/tools/FragPipe-18.0/fragpipe/lib/fragpipe-18.0.jar com.github.chhh.utils.FileDelete /storage/yufe/results/msfragger_dia_paper/runtime_ccrcc_20/diaumpire/CPTAC_CCRCC_W_JHU_20190112_LUMOS_C3L-00097_T.ScanRTFS
Process 'UmpireSe' finished, exit code: 0
UmpireSe
java -cp /storage/yufe/tools/FragPipe-18.0/fragpipe/lib/fragpipe-18.0.jar com.github.chhh.utils.FileDelete /storage/yufe/results/msfragger_dia_paper/runtime_ccrcc_20/diaumpire/CPTAC_CCRCC_W_JHU_20190112_LUMOS_C3L-00097_T_diasetting.ser
Process 'UmpireSe' finished, exit code: 0
UmpireSe
java -cp /storage/yufe/tools/FragPipe-18.0/fragpipe/lib/fragpipe-18.0.jar com.github.chhh.utils.FileDelete /storage/yufe/results/msfragger_dia_paper/runtime_ccrcc_20/diaumpire/CPTAC_CCRCC_W_JHU_20190112_LUMOS_C3L-00097_T_params.ser
Process 'UmpireSe' finished, exit code: 0
UmpireSe
java -cp /storage/yufe/tools/FragPipe-18.0/fragpipe/lib/fragpipe-18.0.jar com.github.chhh.utils.FileDelete /storage/yufe/results/msfragger_dia_paper/runtime_ccrcc_20/diaumpire/CPTAC_CCRCC_W_JHU_20190112_LUMOS_C3L-00097_T_Q1.mgf
Process 'UmpireSe' finished, exit code: 0
UmpireSe
java -cp /storage/yufe/tools/FragPipe-18.0/fragpipe/lib/fragpipe-18.0.jar com.github.chhh.utils.FileDelete /storage/yufe/results/msfragger_dia_paper/runtime_ccrcc_20/diaumpire/CPTAC_CCRCC_W_JHU_20190112_LUMOS_C3L-00097_T_Q2.mgf
Process 'UmpireSe' finished, exit code: 0
UmpireSe
java -cp /storage/yufe/tools/FragPipe-18.0/fragpipe/lib/fragpipe-18.0.jar com.github.chhh.utils.FileDelete /storage/yufe/results/msfragger_dia_paper/runtime_ccrcc_20/diaumpire/CPTAC_CCRCC_W_JHU_20190112_LUMOS_C3L-00097_T_Q3.mgf
Process 'UmpireSe' finished, exit code: 0
UmpireSe
java -Xmx400G -Dlibs.thermo.dir=/storage/yufe/tools/MSFragger-3.5/ext/thermo -cp /storage/yufe/tools/FragPipe-18.0/fragpipe/tools/DIA_Umpire_SE-2.2.8.jar:/storage/yufe/tools/FragPipe-18.0/fragpipe/tools/batmass-io-1.25.5.jar dia_umpire_se.DIA_Umpire_SE /storage/yufe/data/ccrcc_dia_20/discovery/proteome/mzml/CPTAC_CCRCC_W_JHU_20190112_LUMOS_C3L-00103_NAT.mzML /storage/yufe/results/msfragger_dia_paper/runtime_ccrcc_20/diaumpire/umpire-se.params
=================================================================================================
DIA-Umpire signal extraction analysis  (version: v2.2.8)
(c) University of Michigan
WARNING: sun.reflect.Reflection.getCallerClass is not supported. This will impact performance.
2022-07-31 01:50:30,002 INFO  [main] Version: v2.2.8
2022-07-31 01:50:30,003 INFO  [main] Parameter file:/storage/yufe/results/msfragger_dia_paper/runtime_ccrcc_20/diaumpire/umpire-se.params
2022-07-31 01:50:30,004 INFO  [main] Spectra file:/storage/yufe/data/ccrcc_dia_20/discovery/proteome/mzml/CPTAC_CCRCC_W_JHU_20190112_LUMOS_C3L-00103_NAT.mzML
2022-07-31 01:50:30,006 INFO  [main] 
2022-07-31 01:50:30,006 INFO  [main] ####################################################################################################
2022-07-31 01:50:30,006 INFO  [main] #No of threads
2022-07-31 01:50:30,006 INFO  [main] Thread = 56
2022-07-31 01:50:30,006 INFO  [main] ####################################################################################################
2022-07-31 01:50:30,006 INFO  [main] 
2022-07-31 01:50:30,006 INFO  [main] ## omit Thread
2022-07-31 01:50:30,006 INFO  [main] 
2022-07-31 01:50:30,006 INFO  [main] #Precursor-fragments grouping parameters
2022-07-31 01:50:30,007 INFO  [main] RPmax = 25
2022-07-31 01:50:30,007 INFO  [main] RFmax = 500
2022-07-31 01:50:30,007 INFO  [main] CorrThreshold = 0
2022-07-31 01:50:30,007 INFO  [main] DeltaApex = 0.2
2022-07-31 01:50:30,007 INFO  [main] RTOverlap = 0.3
2022-07-31 01:50:30,007 INFO  [main] 
2022-07-31 01:50:30,007 INFO  [main] #Fragment intensity adjustments
2022-07-31 01:50:30,007 INFO  [main] # change BoostComplementaryIon if later using database search results to build libraries for Skyline/OpenSWATH
2022-07-31 01:50:30,007 INFO  [main] AdjustFragIntensity = true
2022-07-31 01:50:30,007 INFO  [main] BoostComplementaryIon = false
2022-07-31 01:50:30,008 INFO  [main] 
2022-07-31 01:50:30,008 INFO  [main] #Export detected MS1 features (output feature file can be loaded and mapped to RAW data in BatMass)
2022-07-31 01:50:30,008 INFO  [main] ExportPrecursorPeak = false
2022-07-31 01:50:30,008 INFO  [main] 
2022-07-31 01:50:30,008 INFO  [main] Q1 = true
2022-07-31 01:50:30,008 INFO  [main] Q2 = true
2022-07-31 01:50:30,008 INFO  [main] Q3 = true
2022-07-31 01:50:30,008 INFO  [main] 
2022-07-31 01:50:30,008 INFO  [main] #Signal extraction: mass accuracy and resolution
2022-07-31 01:50:30,009 INFO  [main] # resolution parameter matters only for data generated in profile mode
2022-07-31 01:50:30,009 INFO  [main] SE.MS1PPM = 10
2022-07-31 01:50:30,009 INFO  [main] SE.MS2PPM = 20
2022-07-31 01:50:30,009 INFO  [main] SE.Resolution = 60000
2022-07-31 01:50:30,009 INFO  [main] 
2022-07-31 01:50:30,009 INFO  [main] #Signal extraction: signal to noise filter
2022-07-31 01:50:30,009 INFO  [main] SE.SN = 1.1
2022-07-31 01:50:30,009 INFO  [main] SE.MS2SN = 1.1
2022-07-31 01:50:30,009 INFO  [main] 
2022-07-31 01:50:30,010 INFO  [main] #Signal extraction: minimum signal intensity filter
2022-07-31 01:50:30,010 INFO  [main] # for Thermo data, filtering is usually not necessary. Set SE.EstimateBG to false and SE.MinMSIntensity and SE.MinMSMSIntensity to a low value, e.g. 1
2022-07-31 01:50:30,010 INFO  [main] # for older Q Exactive data, or when too many MS1 features are extracted, set SE.EstimateBG to yes (or apply SE.MinMSIntensity and SE.MinMSMSIntensity values based on BatMass visualization)
2022-07-31 01:50:30,010 INFO  [main] SE.EstimateBG = false
2022-07-31 01:50:30,010 INFO  [main] SE.MinMSIntensity = 1
2022-07-31 01:50:30,010 INFO  [main] SE.MinMSMSIntensity = 1
2022-07-31 01:50:30,010 INFO  [main] 
2022-07-31 01:50:30,010 INFO  [main] #Signal extraction: peak curve detection and isotope grouping
2022-07-31 01:50:30,010 INFO  [main] # for older Q Exactive data, or when too many MS1 features are extracted, set SE.NoMissedScan to 1
2022-07-31 01:50:30,011 INFO  [main] SE.NoMissedScan = 1
2022-07-31 01:50:30,011 INFO  [main] SE.MaxCurveRTRange = 2
2022-07-31 01:50:30,011 INFO  [main] SE.RemoveGroupedPeaks = true
2022-07-31 01:50:30,011 INFO  [main] SE.RemoveGroupedPeaksRTOverlap = 0.3
2022-07-31 01:50:30,011 INFO  [main] SE.RemoveGroupedPeaksCorr = 0.3
2022-07-31 01:50:30,011 INFO  [main] SE.MinNoPeakCluster = 2
2022-07-31 01:50:30,011 INFO  [main] SE.MaxNoPeakCluster = 4
2022-07-31 01:50:30,011 INFO  [main] 
2022-07-31 01:50:30,011 INFO  [main] #Signal extraction: filtering of MS1 features
2022-07-31 01:50:30,011 INFO  [main] # if interested in modified peptides, increase MassDefectOffset parameter, or set SE.MassDefectFilter to false
2022-07-31 01:50:30,012 INFO  [main] SE.IsoPattern = 0.3
2022-07-31 01:50:30,012 INFO  [main] SE.MassDefectFilter = true
2022-07-31 01:50:30,012 INFO  [main] SE.MassDefectOffset = 0.1
2022-07-31 01:50:30,012 INFO  [main] 
2022-07-31 01:50:30,012 INFO  [main] #Signal extraction: other
2022-07-31 01:50:30,012 INFO  [main] SE.StartCharge = 1
2022-07-31 01:50:30,012 INFO  [main] SE.EndCharge = 5
2022-07-31 01:50:30,012 INFO  [main] SE.MS2StartCharge = 2
2022-07-31 01:50:30,012 INFO  [main] SE.MS2EndCharge = 5
2022-07-31 01:50:30,012 INFO  [main] SE.MinFrag = 10
2022-07-31 01:50:30,013 INFO  [main] SE.StartRT = 0
2022-07-31 01:50:30,013 INFO  [main] SE.EndRT = 9999
2022-07-31 01:50:30,013 INFO  [main] SE.MinMZ = 200
2022-07-31 01:50:30,013 INFO  [main] SE.MinPrecursorMass = 600
2022-07-31 01:50:30,013 INFO  [main] SE.MaxPrecursorMass = 5000
2022-07-31 01:50:30,013 INFO  [main] 
2022-07-31 01:50:30,013 INFO  [main] 
2022-07-31 01:50:30,013 INFO  [main] #Isolation window setting
2022-07-31 01:50:30,013 INFO  [main] #The current version supports the following window type: SWATH (fixed window size), V_SWATH (variable SWATH window), MSX, MSE, pSMART
2022-07-31 01:50:30,013 INFO  [main] WindowType = SWATH
2022-07-31 01:50:30,013 INFO  [main] 
2022-07-31 01:50:30,013 INFO  [main] #Fix window size (For SWATH)
2022-07-31 01:50:30,013 INFO  [main] # for Thermo data, this will be determined from raw data automatically
2022-07-31 01:50:30,014 INFO  [main] WindowSize = 10
2022-07-31 01:50:30,014 INFO  [main] 
2022-07-31 01:50:30,014 INFO  [main] #Variable SWATH window setting (start m/z, end m/z, separated by Tab)
2022-07-31 01:50:30,014 INFO  [main] # for Thermo data, this will be determined from raw data automatically
2022-07-31 01:50:30,014 INFO  [main] ==window setting begin
2022-07-31 01:50:30,014 INFO  [main] 
2022-07-31 01:50:30,015 INFO  [main] =================================================================================================
2022-07-31 01:50:30,015 INFO  [main] Processing /storage/yufe/data/ccrcc_dia_20/discovery/proteome/mzml/CPTAC_CCRCC_W_JHU_20190112_LUMOS_C3L-00103_NAT.mzML....
2022-07-31 01:50:30,018 INFO  [main] Writing DIA setting to file:/storage/yufe/data/ccrcc_dia_20/discovery/proteome/mzml/CPTAC_CCRCC_W_JHU_20190112_LUMOS_C3L-00103_NAT_diasetting.ser...
2022-07-31 01:50:30,024 INFO  [main] Writing parameter to file:/storage/yufe/data/ccrcc_dia_20/discovery/proteome/mzml/CPTAC_CCRCC_W_JHU_20190112_LUMOS_C3L-00103_NAT_params.ser...
2022-07-31 01:50:30,028 INFO  [main] Module A: Signal extraction
WARNING: An illegal reflective access operation has occurred
WARNING: Illegal reflective access by org.nustaq.serialization.FSTClazzInfo (file:/storage/yufe/tools/FragPipe-18.0/fragpipe/tools/DIA_Umpire_SE-2.2.8.jar) to field java.lang.String.value
WARNING: Please consider reporting this to the maintainers of org.nustaq.serialization.FSTClazzInfo
WARNING: Use --illegal-access=warn to enable warnings of further illegal reflective access operations
WARNING: All illegal access operations will be denied in a future release
2022-07-31 01:50:48,964 INFO  [main] Writing DIA setting to file:/storage/yufe/data/ccrcc_dia_20/discovery/proteome/mzml/CPTAC_CCRCC_W_JHU_20190112_LUMOS_C3L-00103_NAT_diasetting.ser...
2022-07-31 01:50:49,206 INFO  [main] Processing MS1 peak detection
2022-07-31 01:50:49,207 INFO  [main] MS1 average cycle time : 4.347573 seconds
2022-07-31 01:50:52,260 INFO  [main] Processing all scans to detect possible m/z peak curves and
2022-07-31 01:50:52,261 INFO  [main] Smoothing detected signals......
2022-07-31 01:51:00,946 INFO  [main] 2897211 Peak curves found (Memory usage:2176MB)
2022-07-31 01:51:00,946 INFO  [main] Inclusion mz values found: 0/0
2022-07-31 01:51:00,946 INFO  [main] Grouping isotopic peak curves........
2022-07-31 01:51:00,947 INFO  [main] Building PeakCurve Mass-RT KD tree
2022-07-31 01:51:16,426 INFO  [main] No of ion clusters:301582 (Memory usage:2470MB)
2022-07-31 01:51:16,580 INFO  [main] Writing PeakCluster serialization to file:CPTAC_CCRCC_W_JHU_20190112_LUMOS_C3L-00103_NAT_PeakCluster.serFS...
2022-07-31 01:51:21,432 INFO  [main] ==================================================================================
2022-07-31 01:51:21,432 INFO  [main] Processing DIA MS2 (mz range):1091.0_1650.0( 1/30 )
2022-07-31 01:51:21,539 INFO  [main] Processing all scans to detect possible m/z peak curves and
2022-07-31 01:51:21,539 INFO  [main] Smoothing detected signals......
2022-07-31 01:51:27,531 INFO  [main] 702537 Peak curves found (Memory usage:2907MB)
2022-07-31 01:51:27,534 INFO  [main] Grouping isotopic peak curves........
2022-07-31 01:51:27,534 INFO  [main] Building PeakCurve Mass-RT KD tree
2022-07-31 01:51:29,155 INFO  [main] No of ion clusters:425 (Memory usage:2995MB)
2022-07-31 01:51:29,156 INFO  [main] Writing PeakCluster serialization to file:CPTAC_CCRCC_W_JHU_20190112_LUMOS_C3L-00103_NAT_1091_1650_PeakCluster.serFS...
2022-07-31 01:51:29,186 INFO  [main] Performing mass defect filter on fragment peaks
2022-07-31 01:51:29,187 INFO  [main] No. of fragment peaks: 757254
2022-07-31 01:51:29,278 INFO  [main] No. of remaining fragment peaks: 745947
2022-07-31 01:51:29,279 INFO  [main] Building precursor-fragment pairs for MS1 features....
2022-07-31 01:52:09,731 INFO  [main] Building precursor-fragment pairs for unfragmented ions....
2022-07-31 01:52:16,785 INFO  [main] ==================================================================================
2022-07-31 01:52:16,785 INFO  [main] Processing DIA MS2 (mz range):1001.0_1092.0( 2/30 )
2022-07-31 01:52:16,867 INFO  [main] Processing all scans to detect possible m/z peak curves and
2022-07-31 01:52:16,867 INFO  [main] Smoothing detected signals......
2022-07-31 01:52:20,134 INFO  [main] 769030 Peak curves found (Memory usage:2785MB)
2022-07-31 01:52:20,137 INFO  [main] Grouping isotopic peak curves........
2022-07-31 01:52:20,138 INFO  [main] Building PeakCurve Mass-RT KD tree
2022-07-31 01:52:21,999 INFO  [main] No of ion clusters:1957 (Memory usage:2878MB)
2022-07-31 01:52:22,000 INFO  [main] Writing PeakCluster serialization to file:CPTAC_CCRCC_W_JHU_20190112_LUMOS_C3L-00103_NAT_1001_1092_PeakCluster.serFS...
2022-07-31 01:52:22,041 INFO  [main] Performing mass defect filter on fragment peaks
2022-07-31 01:52:22,041 INFO  [main] No. of fragment peaks: 797573
2022-07-31 01:52:22,130 INFO  [main] No. of remaining fragment peaks: 783262
2022-07-31 01:52:22,130 INFO  [main] Building precursor-fragment pairs for MS1 features....
2022-07-31 01:52:56,737 INFO  [main] Building precursor-fragment pairs for unfragmented ions....
2022-07-31 01:53:08,402 INFO  [main] ==================================================================================
2022-07-31 01:53:08,403 INFO  [main] Processing DIA MS2 (mz range):938.0_1002.0( 3/30 )
2022-07-31 01:53:08,490 INFO  [main] Processing all scans to detect possible m/z peak curves and
2022-07-31 01:53:08,490 INFO  [main] Smoothing detected signals......
2022-07-31 01:53:11,703 INFO  [main] 753884 Peak curves found (Memory usage:2857MB)
2022-07-31 01:53:11,705 INFO  [main] Grouping isotopic peak curves........
2022-07-31 01:53:11,706 INFO  [main] Building PeakCurve Mass-RT KD tree
2022-07-31 01:53:13,382 INFO  [main] No of ion clusters:1839 (Memory usage:2951MB)
2022-07-31 01:53:13,383 INFO  [main] Writing PeakCluster serialization to file:CPTAC_CCRCC_W_JHU_20190112_LUMOS_C3L-00103_NAT_938_1002_PeakCluster.serFS...
2022-07-31 01:53:13,436 INFO  [main] Performing mass defect filter on fragment peaks
2022-07-31 01:53:13,436 INFO  [main] No. of fragment peaks: 779992
2022-07-31 01:53:13,505 INFO  [main] No. of remaining fragment peaks: 763150
2022-07-31 01:53:13,506 INFO  [main] Building precursor-fragment pairs for MS1 features....
2022-07-31 01:53:51,536 INFO  [main] Building precursor-fragment pairs for unfragmented ions....
2022-07-31 01:54:01,693 INFO  [main] ==================================================================================
2022-07-31 01:54:01,694 INFO  [main] Processing DIA MS2 (mz range):888.0_939.0( 4/30 )
2022-07-31 01:54:01,778 INFO  [main] Processing all scans to detect possible m/z peak curves and
2022-07-31 01:54:01,778 INFO  [main] Smoothing detected signals......
2022-07-31 01:54:04,796 INFO  [main] 752869 Peak curves found (Memory usage:2909MB)
2022-07-31 01:54:04,798 INFO  [main] Grouping isotopic peak curves........
2022-07-31 01:54:04,799 INFO  [main] Building PeakCurve Mass-RT KD tree
2022-07-31 01:54:06,413 INFO  [main] No of ion clusters:1735 (Memory usage:3000MB)
2022-07-31 01:54:06,413 INFO  [main] Writing PeakCluster serialization to file:CPTAC_CCRCC_W_JHU_20190112_LUMOS_C3L-00103_NAT_888_939_PeakCluster.serFS...
2022-07-31 01:54:06,465 INFO  [main] Performing mass defect filter on fragment peaks
2022-07-31 01:54:06,465 INFO  [main] No. of fragment peaks: 778720
2022-07-31 01:54:06,525 INFO  [main] No. of remaining fragment peaks: 763345
2022-07-31 01:54:06,525 INFO  [main] Building precursor-fragment pairs for MS1 features....
2022-07-31 01:54:44,339 INFO  [main] Building precursor-fragment pairs for unfragmented ions....
2022-07-31 01:54:56,104 INFO  [main] ==================================================================================
2022-07-31 01:54:56,104 INFO  [main] Processing DIA MS2 (mz range):847.0_889.0( 5/30 )
2022-07-31 01:54:56,182 INFO  [main] Processing all scans to detect possible m/z peak curves and
2022-07-31 01:54:56,182 INFO  [main] Smoothing detected signals......
2022-07-31 01:54:59,709 INFO  [main] 738792 Peak curves found (Memory usage:2950MB)
2022-07-31 01:54:59,711 INFO  [main] Grouping isotopic peak curves........
2022-07-31 01:54:59,711 INFO  [main] Building PeakCurve Mass-RT KD tree
2022-07-31 01:55:01,227 INFO  [main] No of ion clusters:1521 (Memory usage:3042MB)
2022-07-31 01:55:01,228 INFO  [main] Writing PeakCluster serialization to file:CPTAC_CCRCC_W_JHU_20190112_LUMOS_C3L-00103_NAT_847_889_PeakCluster.serFS...
2022-07-31 01:55:01,286 INFO  [main] Performing mass defect filter on fragment peaks
2022-07-31 01:55:01,286 INFO  [main] No. of fragment peaks: 767194
2022-07-31 01:55:01,343 INFO  [main] No. of remaining fragment peaks: 751588
2022-07-31 01:55:01,343 INFO  [main] Building precursor-fragment pairs for MS1 features....
2022-07-31 01:55:30,638 INFO  [main] Building precursor-fragment pairs for unfragmented ions....
2022-07-31 01:55:41,086 INFO  [main] ==================================================================================
2022-07-31 01:55:41,087 INFO  [main] Processing DIA MS2 (mz range):814.0_848.0( 6/30 )
2022-07-31 01:55:41,166 INFO  [main] Processing all scans to detect possible m/z peak curves and
2022-07-31 01:55:41,166 INFO  [main] Smoothing detected signals......
2022-07-31 01:55:44,037 INFO  [main] 690142 Peak curves found (Memory usage:2927MB)
2022-07-31 01:55:44,039 INFO  [main] Grouping isotopic peak curves........
2022-07-31 01:55:44,039 INFO  [main] Building PeakCurve Mass-RT KD tree
2022-07-31 01:55:45,417 INFO  [main] No of ion clusters:1251 (Memory usage:3013MB)
2022-07-31 01:55:45,417 INFO  [main] Writing PeakCluster serialization to file:CPTAC_CCRCC_W_JHU_20190112_LUMOS_C3L-00103_NAT_814_848_PeakCluster.serFS...
2022-07-31 01:55:45,442 INFO  [main] Performing mass defect filter on fragment peaks
2022-07-31 01:55:45,442 INFO  [main] No. of fragment peaks: 714160
2022-07-31 01:55:45,496 INFO  [main] No. of remaining fragment peaks: 701078
2022-07-31 01:55:45,496 INFO  [main] Building precursor-fragment pairs for MS1 features....
2022-07-31 01:56:16,341 INFO  [main] Building precursor-fragment pairs for unfragmented ions....
2022-07-31 01:56:24,141 INFO  [main] ==================================================================================
2022-07-31 01:56:24,141 INFO  [main] Processing DIA MS2 (mz range):784.0_815.0( 7/30 )
2022-07-31 01:56:24,204 INFO  [main] Processing all scans to detect possible m/z peak curves and
2022-07-31 01:56:24,204 INFO  [main] Smoothing detected signals......
2022-07-31 01:56:26,697 INFO  [main] 669270 Peak curves found (Memory usage:2953MB)
2022-07-31 01:56:26,700 INFO  [main] Grouping isotopic peak curves........
2022-07-31 01:56:26,700 INFO  [main] Building PeakCurve Mass-RT KD tree
2022-07-31 01:56:28,134 INFO  [main] No of ion clusters:1243 (Memory usage:3033MB)
2022-07-31 01:56:28,134 INFO  [main] Writing PeakCluster serialization to file:CPTAC_CCRCC_W_JHU_20190112_LUMOS_C3L-00103_NAT_784_815_PeakCluster.serFS...
2022-07-31 01:56:28,155 INFO  [main] Performing mass defect filter on fragment peaks
2022-07-31 01:56:28,155 INFO  [main] No. of fragment peaks: 689581
2022-07-31 01:56:28,220 INFO  [main] No. of remaining fragment peaks: 677477
2022-07-31 01:56:28,220 INFO  [main] Building precursor-fragment pairs for MS1 features....
2022-07-31 01:56:52,510 INFO  [main] Building precursor-fragment pairs for unfragmented ions....
2022-07-31 01:57:00,680 INFO  [main] ==================================================================================
2022-07-31 01:57:00,680 INFO  [main] Processing DIA MS2 (mz range):757.0_785.0( 8/30 )
2022-07-31 01:57:00,741 INFO  [main] Processing all scans to detect possible m/z peak curves and
2022-07-31 01:57:00,742 INFO  [main] Smoothing detected signals......
2022-07-31 01:57:03,241 INFO  [main] 634751 Peak curves found (Memory usage:2963MB)
2022-07-31 01:57:03,244 INFO  [main] Grouping isotopic peak curves........
2022-07-31 01:57:03,244 INFO  [main] Building PeakCurve Mass-RT KD tree
2022-07-31 01:57:04,612 INFO  [main] No of ion clusters:1129 (Memory usage:3043MB)
2022-07-31 01:57:04,612 INFO  [main] Writing PeakCluster serialization to file:CPTAC_CCRCC_W_JHU_20190112_LUMOS_C3L-00103_NAT_757_785_PeakCluster.serFS...
2022-07-31 01:57:04,630 INFO  [main] Performing mass defect filter on fragment peaks
2022-07-31 01:57:04,630 INFO  [main] No. of fragment peaks: 655305
2022-07-31 01:57:04,681 INFO  [main] No. of remaining fragment peaks: 643247
2022-07-31 01:57:04,681 INFO  [main] Building precursor-fragment pairs for MS1 features....
2022-07-31 01:57:26,411 INFO  [main] Building precursor-fragment pairs for unfragmented ions....
2022-07-31 01:57:33,359 INFO  [main] ==================================================================================
2022-07-31 01:57:33,359 INFO  [main] Processing DIA MS2 (mz range):731.0_758.0( 9/30 )
2022-07-31 01:57:33,416 INFO  [main] Processing all scans to detect possible m/z peak curves and
2022-07-31 01:57:33,417 INFO  [main] Smoothing detected signals......
2022-07-31 01:57:35,820 INFO  [main] 596465 Peak curves found (Memory usage:2970MB)
2022-07-31 01:57:35,823 INFO  [main] Grouping isotopic peak curves........
2022-07-31 01:57:35,823 INFO  [main] Building PeakCurve Mass-RT KD tree
2022-07-31 01:57:36,988 INFO  [main] No of ion clusters:1106 (Memory usage:3045MB)
2022-07-31 01:57:36,988 INFO  [main] Writing PeakCluster serialization to file:CPTAC_CCRCC_W_JHU_20190112_LUMOS_C3L-00103_NAT_731_758_PeakCluster.serFS...
2022-07-31 01:57:37,034 INFO  [main] Performing mass defect filter on fragment peaks
2022-07-31 01:57:37,034 INFO  [main] No. of fragment peaks: 613581
2022-07-31 01:57:37,082 INFO  [main] No. of remaining fragment peaks: 600040
2022-07-31 01:57:37,083 INFO  [main] Building precursor-fragment pairs for MS1 features....
2022-07-31 01:57:54,616 INFO  [main] Building precursor-fragment pairs for unfragmented ions....
2022-07-31 01:58:00,903 INFO  [main] ==================================================================================
2022-07-31 01:58:00,903 INFO  [main] Processing DIA MS2 (mz range):708.0_732.0( 10/30 )
2022-07-31 01:58:00,965 INFO  [main] Processing all scans to detect possible m/z peak curves and
2022-07-31 01:58:00,965 INFO  [main] Smoothing detected signals......
2022-07-31 01:58:03,419 INFO  [main] 653348 Peak curves found (Memory usage:3046MB)
2022-07-31 01:58:03,421 INFO  [main] Grouping isotopic peak curves........
2022-07-31 01:58:03,421 INFO  [main] Building PeakCurve Mass-RT KD tree
2022-07-31 01:58:04,796 INFO  [main] No of ion clusters:1284 (Memory usage:3125MB)
2022-07-31 01:58:04,796 INFO  [main] Writing PeakCluster serialization to file:CPTAC_CCRCC_W_JHU_20190112_LUMOS_C3L-00103_NAT_708_732_PeakCluster.serFS...
2022-07-31 01:58:04,823 INFO  [main] Performing mass defect filter on fragment peaks
2022-07-31 01:58:04,823 INFO  [main] No. of fragment peaks: 675406
2022-07-31 01:58:04,887 INFO  [main] No. of remaining fragment peaks: 660370
2022-07-31 01:58:04,887 INFO  [main] Building precursor-fragment pairs for MS1 features....
2022-07-31 01:58:28,768 INFO  [main] Building precursor-fragment pairs for unfragmented ions....
2022-07-31 01:58:35,956 INFO  [main] ==================================================================================
2022-07-31 01:58:35,957 INFO  [main] Processing DIA MS2 (mz range):687.0_709.0( 11/30 )
2022-07-31 01:58:36,016 INFO  [main] Processing all scans to detect possible m/z peak curves and
2022-07-31 01:58:36,016 INFO  [main] Smoothing detected signals......
2022-07-31 01:58:38,455 INFO  [main] 646535 Peak curves found (Memory usage:3086MB)
2022-07-31 01:58:38,459 INFO  [main] Grouping isotopic peak curves........
2022-07-31 01:58:38,459 INFO  [main] Building PeakCurve Mass-RT KD tree
2022-07-31 01:58:39,800 INFO  [main] No of ion clusters:1214 (Memory usage:3163MB)
2022-07-31 01:58:39,801 INFO  [main] Writing PeakCluster serialization to file:CPTAC_CCRCC_W_JHU_20190112_LUMOS_C3L-00103_NAT_687_709_PeakCluster.serFS...
2022-07-31 01:58:39,819 INFO  [main] Performing mass defect filter on fragment peaks
2022-07-31 01:58:39,819 INFO  [main] No. of fragment peaks: 665761
2022-07-31 01:58:39,887 INFO  [main] No. of remaining fragment peaks: 650653
2022-07-31 01:58:39,887 INFO  [main] Building precursor-fragment pairs for MS1 features....
2022-07-31 01:59:00,083 INFO  [main] Building precursor-fragment pairs for unfragmented ions....
2022-07-31 01:59:07,442 INFO  [main] ==================================================================================
2022-07-31 01:59:07,443 INFO  [main] Processing DIA MS2 (mz range):668.0_688.0( 12/30 )
2022-07-31 01:59:07,498 INFO  [main] Processing all scans to detect possible m/z peak curves and
2022-07-31 01:59:07,499 INFO  [main] Smoothing detected signals......
2022-07-31 01:59:09,864 INFO  [main] 625517 Peak curves found (Memory usage:3108MB)
2022-07-31 01:59:09,866 INFO  [main] Grouping isotopic peak curves........
2022-07-31 01:59:09,867 INFO  [main] Building PeakCurve Mass-RT KD tree
2022-07-31 01:59:11,062 INFO  [main] No of ion clusters:1202 (Memory usage:3187MB)
2022-07-31 01:59:11,062 INFO  [main] Writing PeakCluster serialization to file:CPTAC_CCRCC_W_JHU_20190112_LUMOS_C3L-00103_NAT_668_688_PeakCluster.serFS...
2022-07-31 01:59:11,081 INFO  [main] Performing mass defect filter on fragment peaks
2022-07-31 01:59:11,081 INFO  [main] No. of fragment peaks: 645655
2022-07-31 01:59:11,139 INFO  [main] No. of remaining fragment peaks: 629302
2022-07-31 01:59:11,139 INFO  [main] Building precursor-fragment pairs for MS1 features....
2022-07-31 01:59:29,990 INFO  [main] Building precursor-fragment pairs for unfragmented ions....
2022-07-31 01:59:36,539 INFO  [main] ==================================================================================
2022-07-31 01:59:36,539 INFO  [main] Processing DIA MS2 (mz range):649.0_669.0( 13/30 )
2022-07-31 01:59:36,597 INFO  [main] Processing all scans to detect possible m/z peak curves and
2022-07-31 01:59:36,598 INFO  [main] Smoothing detected signals......
2022-07-31 01:59:39,039 INFO  [main] 618298 Peak curves found (Memory usage:3136MB)
2022-07-31 01:59:39,042 INFO  [main] Grouping isotopic peak curves........
2022-07-31 01:59:39,042 INFO  [main] Building PeakCurve Mass-RT KD tree
2022-07-31 01:59:40,160 INFO  [main] No of ion clusters:1165 (Memory usage:3212MB)
2022-07-31 01:59:40,160 INFO  [main] Writing PeakCluster serialization to file:CPTAC_CCRCC_W_JHU_20190112_LUMOS_C3L-00103_NAT_649_669_PeakCluster.serFS...
2022-07-31 01:59:40,179 INFO  [main] Performing mass defect filter on fragment peaks
2022-07-31 01:59:40,179 INFO  [main] No. of fragment peaks: 638803
2022-07-31 01:59:40,238 INFO  [main] No. of remaining fragment peaks: 620208
2022-07-31 01:59:40,239 INFO  [main] Building precursor-fragment pairs for MS1 features....
2022-07-31 02:00:00,180 INFO  [main] Building precursor-fragment pairs for unfragmented ions....
2022-07-31 02:00:06,750 INFO  [main] ==================================================================================
2022-07-31 02:00:06,750 INFO  [main] Processing DIA MS2 (mz range):630.0_650.0( 14/30 )
2022-07-31 02:00:06,805 INFO  [main] Processing all scans to detect possible m/z peak curves and
2022-07-31 02:00:06,806 INFO  [main] Smoothing detected signals......
2022-07-31 02:00:09,089 INFO  [main] 610190 Peak curves found (Memory usage:3158MB)
2022-07-31 02:00:09,091 INFO  [main] Grouping isotopic peak curves........
2022-07-31 02:00:09,091 INFO  [main] Building PeakCurve Mass-RT KD tree
2022-07-31 02:00:10,476 INFO  [main] No of ion clusters:1217 (Memory usage:3232MB)
2022-07-31 02:00:10,477 INFO  [main] Writing PeakCluster serialization to file:CPTAC_CCRCC_W_JHU_20190112_LUMOS_C3L-00103_NAT_630_650_PeakCluster.serFS...
2022-07-31 02:00:10,524 INFO  [main] Performing mass defect filter on fragment peaks
2022-07-31 02:00:10,524 INFO  [main] No. of fragment peaks: 628174
2022-07-31 02:00:10,575 INFO  [main] No. of remaining fragment peaks: 612286
2022-07-31 02:00:10,575 INFO  [main] Building precursor-fragment pairs for MS1 features....
2022-07-31 02:00:31,565 INFO  [main] Building precursor-fragment pairs for unfragmented ions....
2022-07-31 02:00:38,600 INFO  [main] ==================================================================================
2022-07-31 02:00:38,600 INFO  [main] Processing DIA MS2 (mz range):613.0_631.0( 15/30 )
2022-07-31 02:00:38,653 INFO  [main] Processing all scans to detect possible m/z peak curves and
2022-07-31 02:00:38,653 INFO  [main] Smoothing detected signals......
2022-07-31 02:00:40,906 INFO  [main] 581810 Peak curves found (Memory usage:3176MB)
2022-07-31 02:00:40,909 INFO  [main] Grouping isotopic peak curves........
2022-07-31 02:00:40,909 INFO  [main] Building PeakCurve Mass-RT KD tree
2022-07-31 02:00:42,161 INFO  [main] No of ion clusters:1164 (Memory usage:3248MB)
2022-07-31 02:00:42,161 INFO  [main] Writing PeakCluster serialization to file:CPTAC_CCRCC_W_JHU_20190112_LUMOS_C3L-00103_NAT_613_631_PeakCluster.serFS...
2022-07-31 02:00:42,180 INFO  [main] Performing mass defect filter on fragment peaks
2022-07-31 02:00:42,180 INFO  [main] No. of fragment peaks: 600226
2022-07-31 02:00:42,234 INFO  [main] No. of remaining fragment peaks: 585910
2022-07-31 02:00:42,234 INFO  [main] Building precursor-fragment pairs for MS1 features....
2022-07-31 02:00:59,920 INFO  [main] Building precursor-fragment pairs for unfragmented ions....
2022-07-31 02:01:05,798 INFO  [main] ==================================================================================
2022-07-31 02:01:05,798 INFO  [main] Processing DIA MS2 (mz range):596.0_614.0( 16/30 )
2022-07-31 02:01:05,859 INFO  [main] Processing all scans to detect possible m/z peak curves and
2022-07-31 02:01:05,859 INFO  [main] Smoothing detected signals......
2022-07-31 02:01:07,950 INFO  [main] 577702 Peak curves found (Memory usage:3201MB)
2022-07-31 02:01:07,952 INFO  [main] Grouping isotopic peak curves........
2022-07-31 02:01:07,952 INFO  [main] Building PeakCurve Mass-RT KD tree
2022-07-31 02:01:08,972 INFO  [main] No of ion clusters:1178 (Memory usage:3272MB)
2022-07-31 02:01:08,972 INFO  [main] Writing PeakCluster serialization to file:CPTAC_CCRCC_W_JHU_20190112_LUMOS_C3L-00103_NAT_596_614_PeakCluster.serFS...
2022-07-31 02:01:09,258 INFO  [main] Performing mass defect filter on fragment peaks
2022-07-31 02:01:09,258 INFO  [main] No. of fragment peaks: 595928
2022-07-31 02:01:09,316 INFO  [main] No. of remaining fragment peaks: 578699
2022-07-31 02:01:09,317 INFO  [main] Building precursor-fragment pairs for MS1 features....
2022-07-31 02:01:25,220 INFO  [main] Building precursor-fragment pairs for unfragmented ions....
2022-07-31 02:01:31,381 INFO  [main] ==================================================================================
2022-07-31 02:01:31,382 INFO  [main] Processing DIA MS2 (mz range):579.0_597.0( 17/30 )
2022-07-31 02:01:31,439 INFO  [main] Processing all scans to detect possible m/z peak curves and
2022-07-31 02:01:31,566 INFO  [main] Smoothing detected signals......
2022-07-31 02:01:33,655 INFO  [main] 567782 Peak curves found (Memory usage:3219MB)
2022-07-31 02:01:33,657 INFO  [main] Grouping isotopic peak curves........
2022-07-31 02:01:33,657 INFO  [main] Building PeakCurve Mass-RT KD tree
2022-07-31 02:01:34,649 INFO  [main] No of ion clusters:1174 (Memory usage:3288MB)
2022-07-31 02:01:34,649 INFO  [main] Writing PeakCluster serialization to file:CPTAC_CCRCC_W_JHU_20190112_LUMOS_C3L-00103_NAT_579_597_PeakCluster.serFS...
2022-07-31 02:01:34,668 INFO  [main] Performing mass defect filter on fragment peaks
2022-07-31 02:01:34,668 INFO  [main] No. of fragment peaks: 584358
2022-07-31 02:01:34,722 INFO  [main] No. of remaining fragment peaks: 567220
2022-07-31 02:01:34,722 INFO  [main] Building precursor-fragment pairs for MS1 features....
2022-07-31 02:01:49,484 INFO  [main] Building precursor-fragment pairs for unfragmented ions....
2022-07-31 02:01:55,381 INFO  [main] ==================================================================================
2022-07-31 02:01:55,381 INFO  [main] Processing DIA MS2 (mz range):563.0_580.0( 18/30 )
2022-07-31 02:01:55,431 INFO  [main] Processing all scans to detect possible m/z peak curves and
2022-07-31 02:01:55,431 INFO  [main] Smoothing detected signals......
2022-07-31 02:01:57,379 INFO  [main] 540301 Peak curves found (Memory usage:3217MB)
2022-07-31 02:01:57,382 INFO  [main] Grouping isotopic peak curves........
2022-07-31 02:01:57,382 INFO  [main] Building PeakCurve Mass-RT KD tree
2022-07-31 02:01:58,433 INFO  [main] No of ion clusters:1086 (Memory usage:3285MB)
2022-07-31 02:01:58,434 INFO  [main] Writing PeakCluster serialization to file:CPTAC_CCRCC_W_JHU_20190112_LUMOS_C3L-00103_NAT_563_580_PeakCluster.serFS...
2022-07-31 02:01:58,580 INFO  [main] Performing mass defect filter on fragment peaks
2022-07-31 02:01:58,580 INFO  [main] No. of fragment peaks: 554731
2022-07-31 02:01:58,630 INFO  [main] No. of remaining fragment peaks: 537301
2022-07-31 02:01:58,631 INFO  [main] Building precursor-fragment pairs for MS1 features....
2022-07-31 02:02:12,547 INFO  [main] Building precursor-fragment pairs for unfragmented ions....
2022-07-31 02:02:17,813 INFO  [main] ==================================================================================
2022-07-31 02:02:17,813 INFO  [main] Processing DIA MS2 (mz range):548.0_564.0( 19/30 )
2022-07-31 02:02:17,862 INFO  [main] Processing all scans to detect possible m/z peak curves and
2022-07-31 02:02:17,862 INFO  [main] Smoothing detected signals......
2022-07-31 02:02:19,618 INFO  [main] 524956 Peak curves found (Memory usage:3222MB)
2022-07-31 02:02:19,620 INFO  [main] Grouping isotopic peak curves........
2022-07-31 02:02:19,620 INFO  [main] Building PeakCurve Mass-RT KD tree
2022-07-31 02:02:20,762 INFO  [main] No of ion clusters:1062 (Memory usage:3288MB)
2022-07-31 02:02:20,762 INFO  [main] Writing PeakCluster serialization to file:CPTAC_CCRCC_W_JHU_20190112_LUMOS_C3L-00103_NAT_548_564_PeakCluster.serFS...
2022-07-31 02:02:20,778 INFO  [main] Performing mass defect filter on fragment peaks
2022-07-31 02:02:20,778 INFO  [main] No. of fragment peaks: 538862
2022-07-31 02:02:20,822 INFO  [main] No. of remaining fragment peaks: 522666
2022-07-31 02:02:20,822 INFO  [main] Building precursor-fragment pairs for MS1 features....
2022-07-31 02:02:32,177 INFO  [main] Building precursor-fragment pairs for unfragmented ions....
2022-07-31 02:02:36,956 INFO  [main] ==================================================================================
2022-07-31 02:02:36,956 INFO  [main] Processing DIA MS2 (mz range):532.0_549.0( 20/30 )
2022-07-31 02:02:37,007 INFO  [main] Processing all scans to detect possible m/z peak curves and
2022-07-31 02:02:37,007 INFO  [main] Smoothing detected signals......
2022-07-31 02:02:38,995 INFO  [main] 517023 Peak curves found (Memory usage:3245MB)
2022-07-31 02:02:38,997 INFO  [main] Grouping isotopic peak curves........
2022-07-31 02:02:38,997 INFO  [main] Building PeakCurve Mass-RT KD tree
2022-07-31 02:02:39,928 INFO  [main] No of ion clusters:1097 (Memory usage:3307MB)
2022-07-31 02:02:39,928 INFO  [main] Writing PeakCluster serialization to file:CPTAC_CCRCC_W_JHU_20190112_LUMOS_C3L-00103_NAT_532_549_PeakCluster.serFS...
2022-07-31 02:02:39,949 INFO  [main] Performing mass defect filter on fragment peaks
2022-07-31 02:02:39,950 INFO  [main] No. of fragment peaks: 530866
2022-07-31 02:02:39,993 INFO  [main] No. of remaining fragment peaks: 512519
2022-07-31 02:02:39,993 INFO  [main] Building precursor-fragment pairs for MS1 features....
2022-07-31 02:02:52,458 INFO  [main] Building precursor-fragment pairs for unfragmented ions....
2022-07-31 02:02:57,521 INFO  [main] ==================================================================================
2022-07-31 02:02:57,521 INFO  [main] Processing DIA MS2 (mz range):516.0_533.0( 21/30 )
2022-07-31 02:02:57,569 INFO  [main] Processing all scans to detect possible m/z peak curves and
2022-07-31 02:02:57,569 INFO  [main] Smoothing detected signals......
2022-07-31 02:03:00,169 INFO  [main] 503276 Peak curves found (Memory usage:3257MB)
2022-07-31 02:03:00,172 INFO  [main] Grouping isotopic peak curves........
2022-07-31 02:03:00,172 INFO  [main] Building PeakCurve Mass-RT KD tree
2022-07-31 02:03:00,942 INFO  [main] No of ion clusters:1070 (Memory usage:3320MB)
2022-07-31 02:03:00,942 INFO  [main] Writing PeakCluster serialization to file:CPTAC_CCRCC_W_JHU_20190112_LUMOS_C3L-00103_NAT_516_533_PeakCluster.serFS...
2022-07-31 02:03:00,966 INFO  [main] Performing mass defect filter on fragment peaks
2022-07-31 02:03:00,966 INFO  [main] No. of fragment peaks: 517472
2022-07-31 02:03:01,017 INFO  [main] No. of remaining fragment peaks: 496101
2022-07-31 02:03:01,017 INFO  [main] Building precursor-fragment pairs for MS1 features....
2022-07-31 02:03:13,304 INFO  [main] Building precursor-fragment pairs for unfragmented ions....
2022-07-31 02:03:18,119 INFO  [main] ==================================================================================
2022-07-31 02:03:18,119 INFO  [main] Processing DIA MS2 (mz range):500.0_517.0( 22/30 )
2022-07-31 02:03:18,176 INFO  [main] Processing all scans to detect possible m/z peak curves and
2022-07-31 02:03:18,176 INFO  [main] Smoothing detected signals......
2022-07-31 02:03:20,088 INFO  [main] 476280 Peak curves found (Memory usage:3257MB)
2022-07-31 02:03:20,090 INFO  [main] Grouping isotopic peak curves........
2022-07-31 02:03:20,090 INFO  [main] Building PeakCurve Mass-RT KD tree
2022-07-31 02:03:21,066 INFO  [main] No of ion clusters:1018 (Memory usage:3318MB)
2022-07-31 02:03:21,066 INFO  [main] Writing PeakCluster serialization to file:CPTAC_CCRCC_W_JHU_20190112_LUMOS_C3L-00103_NAT_500_517_PeakCluster.serFS...
2022-07-31 02:03:21,084 INFO  [main] Performing mass defect filter on fragment peaks
2022-07-31 02:03:21,084 INFO  [main] No. of fragment peaks: 490443
2022-07-31 02:03:21,122 INFO  [main] No. of remaining fragment peaks: 471301
2022-07-31 02:03:21,122 INFO  [main] Building precursor-fragment pairs for MS1 features....
2022-07-31 02:03:32,732 INFO  [main] Building precursor-fragment pairs for unfragmented ions....
2022-07-31 02:03:37,239 INFO  [main] ==================================================================================
2022-07-31 02:03:37,239 INFO  [main] Processing DIA MS2 (mz range):485.0_501.0( 23/30 )
2022-07-31 02:03:37,284 INFO  [main] Processing all scans to detect possible m/z peak curves and
2022-07-31 02:03:37,284 INFO  [main] Smoothing detected signals......
2022-07-31 02:03:38,756 INFO  [main] 444213 Peak curves found (Memory usage:3262MB)
2022-07-31 02:03:38,759 INFO  [main] Grouping isotopic peak curves........
2022-07-31 02:03:38,759 INFO  [main] Building PeakCurve Mass-RT KD tree
2022-07-31 02:03:39,666 INFO  [main] No of ion clusters:896 (Memory usage:3315MB)
2022-07-31 02:03:39,666 INFO  [main] Writing PeakCluster serialization to file:CPTAC_CCRCC_W_JHU_20190112_LUMOS_C3L-00103_NAT_485_501_PeakCluster.serFS...
2022-07-31 02:03:39,683 INFO  [main] Performing mass defect filter on fragment peaks
2022-07-31 02:03:39,683 INFO  [main] No. of fragment peaks: 455268
2022-07-31 02:03:39,727 INFO  [main] No. of remaining fragment peaks: 439014
2022-07-31 02:03:39,727 INFO  [main] Building precursor-fragment pairs for MS1 features....
2022-07-31 02:03:49,874 INFO  [main] Building precursor-fragment pairs for unfragmented ions....
2022-07-31 02:03:53,918 INFO  [main] ==================================================================================
2022-07-31 02:03:53,918 INFO  [main] Processing DIA MS2 (mz range):469.0_486.0( 24/30 )
2022-07-31 02:03:53,958 INFO  [main] Processing all scans to detect possible m/z peak curves and
2022-07-31 02:03:53,958 INFO  [main] Smoothing detected signals......
2022-07-31 02:03:55,539 INFO  [main] 418056 Peak curves found (Memory usage:3258MB)
2022-07-31 02:03:55,540 INFO  [main] Grouping isotopic peak curves........
2022-07-31 02:03:55,541 INFO  [main] Building PeakCurve Mass-RT KD tree
2022-07-31 02:03:56,497 INFO  [main] No of ion clusters:785 (Memory usage:3309MB)
2022-07-31 02:03:56,498 INFO  [main] Writing PeakCluster serialization to file:CPTAC_CCRCC_W_JHU_20190112_LUMOS_C3L-00103_NAT_469_486_PeakCluster.serFS...
2022-07-31 02:03:56,543 INFO  [main] Performing mass defect filter on fragment peaks
2022-07-31 02:03:56,543 INFO  [main] No. of fragment peaks: 428522
2022-07-31 02:03:56,580 INFO  [main] No. of remaining fragment peaks: 415536
2022-07-31 02:03:56,580 INFO  [main] Building precursor-fragment pairs for MS1 features....
2022-07-31 02:04:06,688 INFO  [main] Building precursor-fragment pairs for unfragmented ions....
2022-07-31 02:04:10,554 INFO  [main] ==================================================================================
2022-07-31 02:04:10,554 INFO  [main] Processing DIA MS2 (mz range):454.0_470.0( 25/30 )
2022-07-31 02:04:10,592 INFO  [main] Processing all scans to detect possible m/z peak curves and
2022-07-31 02:04:10,592 INFO  [main] Smoothing detected signals......
2022-07-31 02:04:12,169 INFO  [main] 373695 Peak curves found (Memory usage:3249MB)
2022-07-31 02:04:12,172 INFO  [main] Grouping isotopic peak curves........
2022-07-31 02:04:12,172 INFO  [main] Building PeakCurve Mass-RT KD tree
2022-07-31 02:04:12,919 INFO  [main] No of ion clusters:656 (Memory usage:3297MB)
2022-07-31 02:04:12,919 INFO  [main] Writing PeakCluster serialization to file:CPTAC_CCRCC_W_JHU_20190112_LUMOS_C3L-00103_NAT_454_470_PeakCluster.serFS...
2022-07-31 02:04:12,931 INFO  [main] Performing mass defect filter on fragment peaks
2022-07-31 02:04:12,931 INFO  [main] No. of fragment peaks: 382942
2022-07-31 02:04:12,966 INFO  [main] No. of remaining fragment peaks: 370015
2022-07-31 02:04:12,966 INFO  [main] Building precursor-fragment pairs for MS1 features....
2022-07-31 02:04:21,005 INFO  [main] Building precursor-fragment pairs for unfragmented ions....
2022-07-31 02:04:24,336 INFO  [main] ==================================================================================
2022-07-31 02:04:24,337 INFO  [main] Processing DIA MS2 (mz range):437.0_455.0( 26/30 )
2022-07-31 02:04:24,375 INFO  [main] Processing all scans to detect possible m/z peak curves and
2022-07-31 02:04:24,375 INFO  [main] Smoothing detected signals......
2022-07-31 02:04:26,789 INFO  [main] 363540 Peak curves found (Memory usage:3261MB)
2022-07-31 02:04:26,791 INFO  [main] Grouping isotopic peak curves........
2022-07-31 02:04:26,791 INFO  [main] Building PeakCurve Mass-RT KD tree
2022-07-31 02:04:27,450 INFO  [main] No of ion clusters:628 (Memory usage:3308MB)
2022-07-31 02:04:27,450 INFO  [main] Writing PeakCluster serialization to file:CPTAC_CCRCC_W_JHU_20190112_LUMOS_C3L-00103_NAT_437_455_PeakCluster.serFS...
2022-07-31 02:04:27,464 INFO  [main] Performing mass defect filter on fragment peaks
2022-07-31 02:04:27,464 INFO  [main] No. of fragment peaks: 373958
2022-07-31 02:04:27,500 INFO  [main] No. of remaining fragment peaks: 357397
2022-07-31 02:04:27,500 INFO  [main] Building precursor-fragment pairs for MS1 features....
2022-07-31 02:04:37,268 INFO  [main] Building precursor-fragment pairs for unfragmented ions....
2022-07-31 02:04:40,599 INFO  [main] ==================================================================================
2022-07-31 02:04:40,599 INFO  [main] Processing DIA MS2 (mz range):420.0_438.0( 27/30 )
2022-07-31 02:04:40,632 INFO  [main] Processing all scans to detect possible m/z peak curves and
2022-07-31 02:04:40,632 INFO  [main] Smoothing detected signals......
2022-07-31 02:04:42,736 INFO  [main] 309196 Peak curves found (Memory usage:3241MB)
2022-07-31 02:04:42,738 INFO  [main] Grouping isotopic peak curves........
2022-07-31 02:04:42,738 INFO  [main] Building PeakCurve Mass-RT KD tree
2022-07-31 02:04:43,354 INFO  [main] No of ion clusters:541 (Memory usage:3281MB)
2022-07-31 02:04:43,354 INFO  [main] Writing PeakCluster serialization to file:CPTAC_CCRCC_W_JHU_20190112_LUMOS_C3L-00103_NAT_420_438_PeakCluster.serFS...
2022-07-31 02:04:43,367 INFO  [main] Performing mass defect filter on fragment peaks
2022-07-31 02:04:43,367 INFO  [main] No. of fragment peaks: 317108
2022-07-31 02:04:43,394 INFO  [main] No. of remaining fragment peaks: 303656
2022-07-31 02:04:43,395 INFO  [main] Building precursor-fragment pairs for MS1 features....
2022-07-31 02:04:50,687 INFO  [main] Building precursor-fragment pairs for unfragmented ions....
2022-07-31 02:04:53,539 INFO  [main] ==================================================================================
2022-07-31 02:04:53,539 INFO  [main] Processing DIA MS2 (mz range):401.0_421.0( 28/30 )
2022-07-31 02:04:53,570 INFO  [main] Processing all scans to detect possible m/z peak curves and
2022-07-31 02:04:53,570 INFO  [main] Smoothing detected signals......
2022-07-31 02:04:55,650 INFO  [main] 276582 Peak curves found (Memory usage:3235MB)
2022-07-31 02:04:55,652 INFO  [main] Grouping isotopic peak curves........
2022-07-31 02:04:55,652 INFO  [main] Building PeakCurve Mass-RT KD tree
2022-07-31 02:04:56,251 INFO  [main] No of ion clusters:444 (Memory usage:3272MB)
2022-07-31 02:04:56,251 INFO  [main] Writing PeakCluster serialization to file:CPTAC_CCRCC_W_JHU_20190112_LUMOS_C3L-00103_NAT_401_421_PeakCluster.serFS...
2022-07-31 02:04:56,263 INFO  [main] Performing mass defect filter on fragment peaks
2022-07-31 02:04:56,263 INFO  [main] No. of fragment peaks: 284357
2022-07-31 02:04:56,286 INFO  [main] No. of remaining fragment peaks: 273682
2022-07-31 02:04:56,286 INFO  [main] Building precursor-fragment pairs for MS1 features....
2022-07-31 02:05:03,387 INFO  [main] Building precursor-fragment pairs for unfragmented ions....
2022-07-31 02:05:05,808 INFO  [main] ==================================================================================
2022-07-31 02:05:05,808 INFO  [main] Processing DIA MS2 (mz range):378.0_402.0( 29/30 )
2022-07-31 02:05:05,838 INFO  [main] Processing all scans to detect possible m/z peak curves and
2022-07-31 02:05:05,838 INFO  [main] Smoothing detected signals......
2022-07-31 02:05:07,278 INFO  [main] 245782 Peak curves found (Memory usage:3231MB)
2022-07-31 02:05:07,280 INFO  [main] Grouping isotopic peak curves........
2022-07-31 02:05:07,280 INFO  [main] Building PeakCurve Mass-RT KD tree
2022-07-31 02:05:07,909 INFO  [main] No of ion clusters:412 (Memory usage:3264MB)
2022-07-31 02:05:07,910 INFO  [main] Writing PeakCluster serialization to file:CPTAC_CCRCC_W_JHU_20190112_LUMOS_C3L-00103_NAT_378_402_PeakCluster.serFS...
2022-07-31 02:05:07,919 INFO  [main] Performing mass defect filter on fragment peaks
2022-07-31 02:05:07,919 INFO  [main] No. of fragment peaks: 251993
2022-07-31 02:05:07,944 INFO  [main] No. of remaining fragment peaks: 243941
2022-07-31 02:05:07,944 INFO  [main] Building precursor-fragment pairs for MS1 features....
2022-07-31 02:05:14,634 INFO  [main] Building precursor-fragment pairs for unfragmented ions....
2022-07-31 02:05:17,068 INFO  [main] ==================================================================================
2022-07-31 02:05:17,068 INFO  [main] Processing DIA MS2 (mz range):350.0_379.0( 30/30 )
2022-07-31 02:05:17,099 INFO  [main] Processing all scans to detect possible m/z peak curves and
2022-07-31 02:05:17,099 INFO  [main] Smoothing detected signals......
2022-07-31 02:05:19,076 INFO  [main] 196341 Peak curves found (Memory usage:3215MB)
2022-07-31 02:05:19,079 INFO  [main] Grouping isotopic peak curves........
2022-07-31 02:05:19,079 INFO  [main] Building PeakCurve Mass-RT KD tree
2022-07-31 02:05:19,569 INFO  [main] No of ion clusters:292 (Memory usage:3242MB)
2022-07-31 02:05:19,569 INFO  [main] Writing PeakCluster serialization to file:CPTAC_CCRCC_W_JHU_20190112_LUMOS_C3L-00103_NAT_350_379_PeakCluster.serFS...
2022-07-31 02:05:19,589 INFO  [main] Performing mass defect filter on fragment peaks
2022-07-31 02:05:19,589 INFO  [main] No. of fragment peaks: 202698
2022-07-31 02:05:19,609 INFO  [main] No. of remaining fragment peaks: 193413
2022-07-31 02:05:19,609 INFO  [main] Building precursor-fragment pairs for MS1 features....
2022-07-31 02:05:23,974 INFO  [main] Building precursor-fragment pairs for unfragmented ions....
2022-07-31 02:05:25,938 INFO  [main] ==================================================================================
2022-07-31 02:06:00,287 INFO  [main] /storage/yufe/data/ccrcc_dia_20/discovery/proteome/mzml/CPTAC_CCRCC_W_JHU_20190112_LUMOS_C3L-00103_NAT.mzML processed time:0 hour, 15 min, 30 sec
2022-07-31 02:06:00,287 INFO  [main] Job complete
2022-07-31 02:06:00,287 INFO  [main] =================================================================================================
Process 'UmpireSe' finished, exit code: 0
UmpireSe
java -cp /storage/yufe/tools/FragPipe-18.0/fragpipe/lib/fragpipe-18.0.jar:/storage/yufe/tools/FragPipe-18.0/fragpipe/lib/commons-io-2.11.0.jar com.github.chhh.utils.FileMove --no-err /storage/yufe/data/ccrcc_dia_20/discovery/proteome/mzml/diaumpire_se.log /storage/yufe/results/msfragger_dia_paper/runtime_ccrcc_20/diaumpire/diaumpire_se.log
Process 'UmpireSe' finished, exit code: 0
UmpireSe
java -cp /storage/yufe/tools/FragPipe-18.0/fragpipe/lib/fragpipe-18.0.jar:/storage/yufe/tools/FragPipe-18.0/fragpipe/lib/commons-io-2.11.0.jar com.github.chhh.utils.FileMove --no-err /storage/yufe/data/ccrcc_dia_20/discovery/proteome/mzml/CPTAC_CCRCC_W_JHU_20190112_LUMOS_C3L-00103_NAT_Peak /storage/yufe/results/msfragger_dia_paper/runtime_ccrcc_20/diaumpire/CPTAC_CCRCC_W_JHU_20190112_LUMOS_C3L-00103_NAT_Peak
Process 'UmpireSe' finished, exit code: 0
UmpireSe
java -cp /storage/yufe/tools/FragPipe-18.0/fragpipe/lib/fragpipe-18.0.jar:/storage/yufe/tools/FragPipe-18.0/fragpipe/lib/commons-io-2.11.0.jar com.github.chhh.utils.FileMove --no-err /storage/yufe/data/ccrcc_dia_20/discovery/proteome/mzml/CPTAC_CCRCC_W_JHU_20190112_LUMOS_C3L-00103_NAT.DIAWindowsFS /storage/yufe/results/msfragger_dia_paper/runtime_ccrcc_20/diaumpire/CPTAC_CCRCC_W_JHU_20190112_LUMOS_C3L-00103_NAT.DIAWindowsFS
Process 'UmpireSe' finished, exit code: 0
UmpireSe
java -cp /storage/yufe/tools/FragPipe-18.0/fragpipe/lib/fragpipe-18.0.jar:/storage/yufe/tools/FragPipe-18.0/fragpipe/lib/commons-io-2.11.0.jar com.github.chhh.utils.FileMove --no-err /storage/yufe/data/ccrcc_dia_20/discovery/proteome/mzml/CPTAC_CCRCC_W_JHU_20190112_LUMOS_C3L-00103_NAT.RTidxFS /storage/yufe/results/msfragger_dia_paper/runtime_ccrcc_20/diaumpire/CPTAC_CCRCC_W_JHU_20190112_LUMOS_C3L-00103_NAT.RTidxFS
Process 'UmpireSe' finished, exit code: 0
UmpireSe
java -cp /storage/yufe/tools/FragPipe-18.0/fragpipe/lib/fragpipe-18.0.jar:/storage/yufe/tools/FragPipe-18.0/fragpipe/lib/commons-io-2.11.0.jar com.github.chhh.utils.FileMove --no-err /storage/yufe/data/ccrcc_dia_20/discovery/proteome/mzml/CPTAC_CCRCC_W_JHU_20190112_LUMOS_C3L-00103_NAT.ScanClusterMapping_Q1 /storage/yufe/results/msfragger_dia_paper/runtime_ccrcc_20/diaumpire/CPTAC_CCRCC_W_JHU_20190112_LUMOS_C3L-00103_NAT.ScanClusterMapping_Q1
Process 'UmpireSe' finished, exit code: 0
UmpireSe
java -cp /storage/yufe/tools/FragPipe-18.0/fragpipe/lib/fragpipe-18.0.jar:/storage/yufe/tools/FragPipe-18.0/fragpipe/lib/commons-io-2.11.0.jar com.github.chhh.utils.FileMove --no-err /storage/yufe/data/ccrcc_dia_20/discovery/proteome/mzml/CPTAC_CCRCC_W_JHU_20190112_LUMOS_C3L-00103_NAT.ScanClusterMapping_Q2 /storage/yufe/results/msfragger_dia_paper/runtime_ccrcc_20/diaumpire/CPTAC_CCRCC_W_JHU_20190112_LUMOS_C3L-00103_NAT.ScanClusterMapping_Q2
Process 'UmpireSe' finished, exit code: 0
UmpireSe
java -cp /storage/yufe/tools/FragPipe-18.0/fragpipe/lib/fragpipe-18.0.jar:/storage/yufe/tools/FragPipe-18.0/fragpipe/lib/commons-io-2.11.0.jar com.github.chhh.utils.FileMove --no-err /storage/yufe/data/ccrcc_dia_20/discovery/proteome/mzml/CPTAC_CCRCC_W_JHU_20190112_LUMOS_C3L-00103_NAT.ScanClusterMapping_Q3 /storage/yufe/results/msfragger_dia_paper/runtime_ccrcc_20/diaumpire/CPTAC_CCRCC_W_JHU_20190112_LUMOS_C3L-00103_NAT.ScanClusterMapping_Q3
Process 'UmpireSe' finished, exit code: 0
UmpireSe
java -cp /storage/yufe/tools/FragPipe-18.0/fragpipe/lib/fragpipe-18.0.jar:/storage/yufe/tools/FragPipe-18.0/fragpipe/lib/commons-io-2.11.0.jar com.github.chhh.utils.FileMove --no-err /storage/yufe/data/ccrcc_dia_20/discovery/proteome/mzml/CPTAC_CCRCC_W_JHU_20190112_LUMOS_C3L-00103_NAT.ScanidxFS /storage/yufe/results/msfragger_dia_paper/runtime_ccrcc_20/diaumpire/CPTAC_CCRCC_W_JHU_20190112_LUMOS_C3L-00103_NAT.ScanidxFS
Process 'UmpireSe' finished, exit code: 0
UmpireSe
java -cp /storage/yufe/tools/FragPipe-18.0/fragpipe/lib/fragpipe-18.0.jar:/storage/yufe/tools/FragPipe-18.0/fragpipe/lib/commons-io-2.11.0.jar com.github.chhh.utils.FileMove --no-err /storage/yufe/data/ccrcc_dia_20/discovery/proteome/mzml/CPTAC_CCRCC_W_JHU_20190112_LUMOS_C3L-00103_NAT.ScanPosFS /storage/yufe/results/msfragger_dia_paper/runtime_ccrcc_20/diaumpire/CPTAC_CCRCC_W_JHU_20190112_LUMOS_C3L-00103_NAT.ScanPosFS
Process 'UmpireSe' finished, exit code: 0
UmpireSe
java -cp /storage/yufe/tools/FragPipe-18.0/fragpipe/lib/fragpipe-18.0.jar:/storage/yufe/tools/FragPipe-18.0/fragpipe/lib/commons-io-2.11.0.jar com.github.chhh.utils.FileMove --no-err /storage/yufe/data/ccrcc_dia_20/discovery/proteome/mzml/CPTAC_CCRCC_W_JHU_20190112_LUMOS_C3L-00103_NAT.ScanRTFS /storage/yufe/results/msfragger_dia_paper/runtime_ccrcc_20/diaumpire/CPTAC_CCRCC_W_JHU_20190112_LUMOS_C3L-00103_NAT.ScanRTFS
Process 'UmpireSe' finished, exit code: 0
UmpireSe
java -cp /storage/yufe/tools/FragPipe-18.0/fragpipe/lib/fragpipe-18.0.jar:/storage/yufe/tools/FragPipe-18.0/fragpipe/lib/commons-io-2.11.0.jar com.github.chhh.utils.FileMove --no-err /storage/yufe/data/ccrcc_dia_20/discovery/proteome/mzml/CPTAC_CCRCC_W_JHU_20190112_LUMOS_C3L-00103_NAT_diasetting.ser /storage/yufe/results/msfragger_dia_paper/runtime_ccrcc_20/diaumpire/CPTAC_CCRCC_W_JHU_20190112_LUMOS_C3L-00103_NAT_diasetting.ser
Process 'UmpireSe' finished, exit code: 0
UmpireSe
java -cp /storage/yufe/tools/FragPipe-18.0/fragpipe/lib/fragpipe-18.0.jar:/storage/yufe/tools/FragPipe-18.0/fragpipe/lib/commons-io-2.11.0.jar com.github.chhh.utils.FileMove --no-err /storage/yufe/data/ccrcc_dia_20/discovery/proteome/mzml/CPTAC_CCRCC_W_JHU_20190112_LUMOS_C3L-00103_NAT_params.ser /storage/yufe/results/msfragger_dia_paper/runtime_ccrcc_20/diaumpire/CPTAC_CCRCC_W_JHU_20190112_LUMOS_C3L-00103_NAT_params.ser
Process 'UmpireSe' finished, exit code: 0
UmpireSe
java -cp /storage/yufe/tools/FragPipe-18.0/fragpipe/lib/fragpipe-18.0.jar:/storage/yufe/tools/FragPipe-18.0/fragpipe/lib/commons-io-2.11.0.jar com.github.chhh.utils.FileMove --no-err /storage/yufe/data/ccrcc_dia_20/discovery/proteome/mzml/CPTAC_CCRCC_W_JHU_20190112_LUMOS_C3L-00103_NAT_Q1.mgf /storage/yufe/results/msfragger_dia_paper/runtime_ccrcc_20/diaumpire/CPTAC_CCRCC_W_JHU_20190112_LUMOS_C3L-00103_NAT_Q1.mgf
Process 'UmpireSe' finished, exit code: 0
UmpireSe
java -cp /storage/yufe/tools/FragPipe-18.0/fragpipe/lib/fragpipe-18.0.jar:/storage/yufe/tools/FragPipe-18.0/fragpipe/lib/commons-io-2.11.0.jar com.github.chhh.utils.FileMove --no-err /storage/yufe/data/ccrcc_dia_20/discovery/proteome/mzml/CPTAC_CCRCC_W_JHU_20190112_LUMOS_C3L-00103_NAT_Q2.mgf /storage/yufe/results/msfragger_dia_paper/runtime_ccrcc_20/diaumpire/CPTAC_CCRCC_W_JHU_20190112_LUMOS_C3L-00103_NAT_Q2.mgf
Process 'UmpireSe' finished, exit code: 0
UmpireSe
java -cp /storage/yufe/tools/FragPipe-18.0/fragpipe/lib/fragpipe-18.0.jar:/storage/yufe/tools/FragPipe-18.0/fragpipe/lib/commons-io-2.11.0.jar com.github.chhh.utils.FileMove --no-err /storage/yufe/data/ccrcc_dia_20/discovery/proteome/mzml/CPTAC_CCRCC_W_JHU_20190112_LUMOS_C3L-00103_NAT_Q3.mgf /storage/yufe/results/msfragger_dia_paper/runtime_ccrcc_20/diaumpire/CPTAC_CCRCC_W_JHU_20190112_LUMOS_C3L-00103_NAT_Q3.mgf
Process 'UmpireSe' finished, exit code: 0
UmpireSe
java -cp /storage/yufe/tools/FragPipe-18.0/fragpipe/lib/fragpipe-18.0.jar:/storage/yufe/tools/FragPipe-18.0/fragpipe/lib/commons-io-2.11.0.jar com.github.chhh.utils.FileMove --no-err /storage/yufe/data/ccrcc_dia_20/discovery/proteome/mzml/CPTAC_CCRCC_W_JHU_20190112_LUMOS_C3L-00103_NAT_Q1.mzML /storage/yufe/results/msfragger_dia_paper/runtime_ccrcc_20/diaumpire/CPTAC_CCRCC_W_JHU_20190112_LUMOS_C3L-00103_NAT_Q1.mzML
Process 'UmpireSe' finished, exit code: 0
UmpireSe
java -cp /storage/yufe/tools/FragPipe-18.0/fragpipe/lib/fragpipe-18.0.jar:/storage/yufe/tools/FragPipe-18.0/fragpipe/lib/commons-io-2.11.0.jar com.github.chhh.utils.FileMove --no-err /storage/yufe/data/ccrcc_dia_20/discovery/proteome/mzml/CPTAC_CCRCC_W_JHU_20190112_LUMOS_C3L-00103_NAT_Q2.mzML /storage/yufe/results/msfragger_dia_paper/runtime_ccrcc_20/diaumpire/CPTAC_CCRCC_W_JHU_20190112_LUMOS_C3L-00103_NAT_Q2.mzML
Process 'UmpireSe' finished, exit code: 0
UmpireSe
java -cp /storage/yufe/tools/FragPipe-18.0/fragpipe/lib/fragpipe-18.0.jar:/storage/yufe/tools/FragPipe-18.0/fragpipe/lib/commons-io-2.11.0.jar com.github.chhh.utils.FileMove --no-err /storage/yufe/data/ccrcc_dia_20/discovery/proteome/mzml/CPTAC_CCRCC_W_JHU_20190112_LUMOS_C3L-00103_NAT_Q3.mzML /storage/yufe/results/msfragger_dia_paper/runtime_ccrcc_20/diaumpire/CPTAC_CCRCC_W_JHU_20190112_LUMOS_C3L-00103_NAT_Q3.mzML
Process 'UmpireSe' finished, exit code: 0
UmpireSe
java -cp /storage/yufe/tools/FragPipe-18.0/fragpipe/lib/fragpipe-18.0.jar com.github.chhh.utils.FileDelete /storage/yufe/results/msfragger_dia_paper/runtime_ccrcc_20/diaumpire/CPTAC_CCRCC_W_JHU_20190112_LUMOS_C3L-00103_NAT_Peak
Process 'UmpireSe' finished, exit code: 0
UmpireSe
java -cp /storage/yufe/tools/FragPipe-18.0/fragpipe/lib/fragpipe-18.0.jar com.github.chhh.utils.FileDelete /storage/yufe/results/msfragger_dia_paper/runtime_ccrcc_20/diaumpire/CPTAC_CCRCC_W_JHU_20190112_LUMOS_C3L-00103_NAT.DIAWindowsFS
Process 'UmpireSe' finished, exit code: 0
UmpireSe
java -cp /storage/yufe/tools/FragPipe-18.0/fragpipe/lib/fragpipe-18.0.jar com.github.chhh.utils.FileDelete /storage/yufe/results/msfragger_dia_paper/runtime_ccrcc_20/diaumpire/CPTAC_CCRCC_W_JHU_20190112_LUMOS_C3L-00103_NAT.RTidxFS
Process 'UmpireSe' finished, exit code: 0
UmpireSe
java -cp /storage/yufe/tools/FragPipe-18.0/fragpipe/lib/fragpipe-18.0.jar com.github.chhh.utils.FileDelete /storage/yufe/results/msfragger_dia_paper/runtime_ccrcc_20/diaumpire/CPTAC_CCRCC_W_JHU_20190112_LUMOS_C3L-00103_NAT.ScanClusterMapping_Q1
Process 'UmpireSe' finished, exit code: 0
UmpireSe
java -cp /storage/yufe/tools/FragPipe-18.0/fragpipe/lib/fragpipe-18.0.jar com.github.chhh.utils.FileDelete /storage/yufe/results/msfragger_dia_paper/runtime_ccrcc_20/diaumpire/CPTAC_CCRCC_W_JHU_20190112_LUMOS_C3L-00103_NAT.ScanClusterMapping_Q2
Process 'UmpireSe' finished, exit code: 0
UmpireSe
java -cp /storage/yufe/tools/FragPipe-18.0/fragpipe/lib/fragpipe-18.0.jar com.github.chhh.utils.FileDelete /storage/yufe/results/msfragger_dia_paper/runtime_ccrcc_20/diaumpire/CPTAC_CCRCC_W_JHU_20190112_LUMOS_C3L-00103_NAT.ScanClusterMapping_Q3
Process 'UmpireSe' finished, exit code: 0
UmpireSe
java -cp /storage/yufe/tools/FragPipe-18.0/fragpipe/lib/fragpipe-18.0.jar com.github.chhh.utils.FileDelete /storage/yufe/results/msfragger_dia_paper/runtime_ccrcc_20/diaumpire/CPTAC_CCRCC_W_JHU_20190112_LUMOS_C3L-00103_NAT.ScanidxFS
Process 'UmpireSe' finished, exit code: 0
UmpireSe
java -cp /storage/yufe/tools/FragPipe-18.0/fragpipe/lib/fragpipe-18.0.jar com.github.chhh.utils.FileDelete /storage/yufe/results/msfragger_dia_paper/runtime_ccrcc_20/diaumpire/CPTAC_CCRCC_W_JHU_20190112_LUMOS_C3L-00103_NAT.ScanPosFS
Process 'UmpireSe' finished, exit code: 0
UmpireSe
java -cp /storage/yufe/tools/FragPipe-18.0/fragpipe/lib/fragpipe-18.0.jar com.github.chhh.utils.FileDelete /storage/yufe/results/msfragger_dia_paper/runtime_ccrcc_20/diaumpire/CPTAC_CCRCC_W_JHU_20190112_LUMOS_C3L-00103_NAT.ScanRTFS
Process 'UmpireSe' finished, exit code: 0
UmpireSe
java -cp /storage/yufe/tools/FragPipe-18.0/fragpipe/lib/fragpipe-18.0.jar com.github.chhh.utils.FileDelete /storage/yufe/results/msfragger_dia_paper/runtime_ccrcc_20/diaumpire/CPTAC_CCRCC_W_JHU_20190112_LUMOS_C3L-00103_NAT_diasetting.ser
Process 'UmpireSe' finished, exit code: 0
UmpireSe
java -cp /storage/yufe/tools/FragPipe-18.0/fragpipe/lib/fragpipe-18.0.jar com.github.chhh.utils.FileDelete /storage/yufe/results/msfragger_dia_paper/runtime_ccrcc_20/diaumpire/CPTAC_CCRCC_W_JHU_20190112_LUMOS_C3L-00103_NAT_params.ser
Process 'UmpireSe' finished, exit code: 0
UmpireSe
java -cp /storage/yufe/tools/FragPipe-18.0/fragpipe/lib/fragpipe-18.0.jar com.github.chhh.utils.FileDelete /storage/yufe/results/msfragger_dia_paper/runtime_ccrcc_20/diaumpire/CPTAC_CCRCC_W_JHU_20190112_LUMOS_C3L-00103_NAT_Q1.mgf
Process 'UmpireSe' finished, exit code: 0
UmpireSe
java -cp /storage/yufe/tools/FragPipe-18.0/fragpipe/lib/fragpipe-18.0.jar com.github.chhh.utils.FileDelete /storage/yufe/results/msfragger_dia_paper/runtime_ccrcc_20/diaumpire/CPTAC_CCRCC_W_JHU_20190112_LUMOS_C3L-00103_NAT_Q2.mgf
Process 'UmpireSe' finished, exit code: 0
UmpireSe
java -cp /storage/yufe/tools/FragPipe-18.0/fragpipe/lib/fragpipe-18.0.jar com.github.chhh.utils.FileDelete /storage/yufe/results/msfragger_dia_paper/runtime_ccrcc_20/diaumpire/CPTAC_CCRCC_W_JHU_20190112_LUMOS_C3L-00103_NAT_Q3.mgf
Process 'UmpireSe' finished, exit code: 0
UmpireSe
java -Xmx400G -Dlibs.thermo.dir=/storage/yufe/tools/MSFragger-3.5/ext/thermo -cp /storage/yufe/tools/FragPipe-18.0/fragpipe/tools/DIA_Umpire_SE-2.2.8.jar:/storage/yufe/tools/FragPipe-18.0/fragpipe/tools/batmass-io-1.25.5.jar dia_umpire_se.DIA_Umpire_SE /storage/yufe/data/ccrcc_dia_20/discovery/proteome/mzml/CPTAC_CCRCC_W_JHU_20190112_LUMOS_C3L-00103_T.mzML /storage/yufe/results/msfragger_dia_paper/runtime_ccrcc_20/diaumpire/umpire-se.params
=================================================================================================
DIA-Umpire signal extraction analysis  (version: v2.2.8)
(c) University of Michigan
WARNING: sun.reflect.Reflection.getCallerClass is not supported. This will impact performance.
2022-07-31 02:06:08,927 INFO  [main] Version: v2.2.8
2022-07-31 02:06:08,929 INFO  [main] Parameter file:/storage/yufe/results/msfragger_dia_paper/runtime_ccrcc_20/diaumpire/umpire-se.params
2022-07-31 02:06:08,929 INFO  [main] Spectra file:/storage/yufe/data/ccrcc_dia_20/discovery/proteome/mzml/CPTAC_CCRCC_W_JHU_20190112_LUMOS_C3L-00103_T.mzML
2022-07-31 02:06:08,931 INFO  [main] 
2022-07-31 02:06:08,932 INFO  [main] ####################################################################################################
2022-07-31 02:06:08,932 INFO  [main] #No of threads
2022-07-31 02:06:08,932 INFO  [main] Thread = 56
2022-07-31 02:06:08,932 INFO  [main] ####################################################################################################
2022-07-31 02:06:08,932 INFO  [main] 
2022-07-31 02:06:08,932 INFO  [main] ## omit Thread
2022-07-31 02:06:08,932 INFO  [main] 
2022-07-31 02:06:08,932 INFO  [main] #Precursor-fragments grouping parameters
2022-07-31 02:06:08,932 INFO  [main] RPmax = 25
2022-07-31 02:06:08,933 INFO  [main] RFmax = 500
2022-07-31 02:06:08,933 INFO  [main] CorrThreshold = 0
2022-07-31 02:06:08,933 INFO  [main] DeltaApex = 0.2
2022-07-31 02:06:08,933 INFO  [main] RTOverlap = 0.3
2022-07-31 02:06:08,933 INFO  [main] 
2022-07-31 02:06:08,933 INFO  [main] #Fragment intensity adjustments
2022-07-31 02:06:08,933 INFO  [main] # change BoostComplementaryIon if later using database search results to build libraries for Skyline/OpenSWATH
2022-07-31 02:06:08,933 INFO  [main] AdjustFragIntensity = true
2022-07-31 02:06:08,933 INFO  [main] BoostComplementaryIon = false
2022-07-31 02:06:08,934 INFO  [main] 
2022-07-31 02:06:08,934 INFO  [main] #Export detected MS1 features (output feature file can be loaded and mapped to RAW data in BatMass)
2022-07-31 02:06:08,934 INFO  [main] ExportPrecursorPeak = false
2022-07-31 02:06:08,934 INFO  [main] 
2022-07-31 02:06:08,934 INFO  [main] Q1 = true
2022-07-31 02:06:08,934 INFO  [main] Q2 = true
2022-07-31 02:06:08,934 INFO  [main] Q3 = true
2022-07-31 02:06:08,934 INFO  [main] 
2022-07-31 02:06:08,934 INFO  [main] #Signal extraction: mass accuracy and resolution
2022-07-31 02:06:08,934 INFO  [main] # resolution parameter matters only for data generated in profile mode
2022-07-31 02:06:08,935 INFO  [main] SE.MS1PPM = 10
2022-07-31 02:06:08,935 INFO  [main] SE.MS2PPM = 20
2022-07-31 02:06:08,935 INFO  [main] SE.Resolution = 60000
2022-07-31 02:06:08,935 INFO  [main] 
2022-07-31 02:06:08,935 INFO  [main] #Signal extraction: signal to noise filter
2022-07-31 02:06:08,935 INFO  [main] SE.SN = 1.1
2022-07-31 02:06:08,935 INFO  [main] SE.MS2SN = 1.1
2022-07-31 02:06:08,935 INFO  [main] 
2022-07-31 02:06:08,935 INFO  [main] #Signal extraction: minimum signal intensity filter
2022-07-31 02:06:08,935 INFO  [main] # for Thermo data, filtering is usually not necessary. Set SE.EstimateBG to false and SE.MinMSIntensity and SE.MinMSMSIntensity to a low value, e.g. 1
2022-07-31 02:06:08,936 INFO  [main] # for older Q Exactive data, or when too many MS1 features are extracted, set SE.EstimateBG to yes (or apply SE.MinMSIntensity and SE.MinMSMSIntensity values based on BatMass visualization)
2022-07-31 02:06:08,936 INFO  [main] SE.EstimateBG = false
2022-07-31 02:06:08,936 INFO  [main] SE.MinMSIntensity = 1
2022-07-31 02:06:08,936 INFO  [main] SE.MinMSMSIntensity = 1
2022-07-31 02:06:08,936 INFO  [main] 
2022-07-31 02:06:08,936 INFO  [main] #Signal extraction: peak curve detection and isotope grouping
2022-07-31 02:06:08,936 INFO  [main] # for older Q Exactive data, or when too many MS1 features are extracted, set SE.NoMissedScan to 1
2022-07-31 02:06:08,936 INFO  [main] SE.NoMissedScan = 1
2022-07-31 02:06:08,936 INFO  [main] SE.MaxCurveRTRange = 2
2022-07-31 02:06:08,937 INFO  [main] SE.RemoveGroupedPeaks = true
2022-07-31 02:06:08,937 INFO  [main] SE.RemoveGroupedPeaksRTOverlap = 0.3
2022-07-31 02:06:08,937 INFO  [main] SE.RemoveGroupedPeaksCorr = 0.3
2022-07-31 02:06:08,937 INFO  [main] SE.MinNoPeakCluster = 2
2022-07-31 02:06:08,937 INFO  [main] SE.MaxNoPeakCluster = 4
2022-07-31 02:06:08,937 INFO  [main] 
2022-07-31 02:06:08,937 INFO  [main] #Signal extraction: filtering of MS1 features
2022-07-31 02:06:08,937 INFO  [main] # if interested in modified peptides, increase MassDefectOffset parameter, or set SE.MassDefectFilter to false
2022-07-31 02:06:08,937 INFO  [main] SE.IsoPattern = 0.3
2022-07-31 02:06:08,937 INFO  [main] SE.MassDefectFilter = true
2022-07-31 02:06:08,937 INFO  [main] SE.MassDefectOffset = 0.1
2022-07-31 02:06:08,938 INFO  [main] 
2022-07-31 02:06:08,938 INFO  [main] #Signal extraction: other
2022-07-31 02:06:08,938 INFO  [main] SE.StartCharge = 1
2022-07-31 02:06:08,938 INFO  [main] SE.EndCharge = 5
2022-07-31 02:06:08,938 INFO  [main] SE.MS2StartCharge = 2
2022-07-31 02:06:08,938 INFO  [main] SE.MS2EndCharge = 5
2022-07-31 02:06:08,938 INFO  [main] SE.MinFrag = 10
2022-07-31 02:06:08,938 INFO  [main] SE.StartRT = 0
2022-07-31 02:06:08,939 INFO  [main] SE.EndRT = 9999
2022-07-31 02:06:08,939 INFO  [main] SE.MinMZ = 200
2022-07-31 02:06:08,939 INFO  [main] SE.MinPrecursorMass = 600
2022-07-31 02:06:08,939 INFO  [main] SE.MaxPrecursorMass = 5000
2022-07-31 02:06:08,939 INFO  [main] 
2022-07-31 02:06:08,939 INFO  [main] 
2022-07-31 02:06:08,939 INFO  [main] #Isolation window setting
2022-07-31 02:06:08,939 INFO  [main] #The current version supports the following window type: SWATH (fixed window size), V_SWATH (variable SWATH window), MSX, MSE, pSMART
2022-07-31 02:06:08,939 INFO  [main] WindowType = SWATH
2022-07-31 02:06:08,939 INFO  [main] 
2022-07-31 02:06:08,939 INFO  [main] #Fix window size (For SWATH)
2022-07-31 02:06:08,939 INFO  [main] # for Thermo data, this will be determined from raw data automatically
2022-07-31 02:06:08,939 INFO  [main] WindowSize = 10
2022-07-31 02:06:08,940 INFO  [main] 
2022-07-31 02:06:08,940 INFO  [main] #Variable SWATH window setting (start m/z, end m/z, separated by Tab)
2022-07-31 02:06:08,940 INFO  [main] # for Thermo data, this will be determined from raw data automatically
2022-07-31 02:06:08,940 INFO  [main] ==window setting begin
2022-07-31 02:06:08,940 INFO  [main] 
2022-07-31 02:06:08,941 INFO  [main] =================================================================================================
2022-07-31 02:06:08,941 INFO  [main] Processing /storage/yufe/data/ccrcc_dia_20/discovery/proteome/mzml/CPTAC_CCRCC_W_JHU_20190112_LUMOS_C3L-00103_T.mzML....
2022-07-31 02:06:08,944 INFO  [main] Writing DIA setting to file:/storage/yufe/data/ccrcc_dia_20/discovery/proteome/mzml/CPTAC_CCRCC_W_JHU_20190112_LUMOS_C3L-00103_T_diasetting.ser...
2022-07-31 02:06:08,950 INFO  [main] Writing parameter to file:/storage/yufe/data/ccrcc_dia_20/discovery/proteome/mzml/CPTAC_CCRCC_W_JHU_20190112_LUMOS_C3L-00103_T_params.ser...
2022-07-31 02:06:08,954 INFO  [main] Module A: Signal extraction
WARNING: An illegal reflective access operation has occurred
WARNING: Illegal reflective access by org.nustaq.serialization.FSTClazzInfo (file:/storage/yufe/tools/FragPipe-18.0/fragpipe/tools/DIA_Umpire_SE-2.2.8.jar) to field java.lang.String.value
WARNING: Please consider reporting this to the maintainers of org.nustaq.serialization.FSTClazzInfo
WARNING: Use --illegal-access=warn to enable warnings of further illegal reflective access operations
WARNING: All illegal access operations will be denied in a future release
2022-07-31 02:06:26,752 INFO  [main] Writing DIA setting to file:/storage/yufe/data/ccrcc_dia_20/discovery/proteome/mzml/CPTAC_CCRCC_W_JHU_20190112_LUMOS_C3L-00103_T_diasetting.ser...
2022-07-31 02:06:26,975 INFO  [main] Processing MS1 peak detection
2022-07-31 02:06:26,976 INFO  [main] MS1 average cycle time : 4.3425946 seconds
2022-07-31 02:06:29,774 INFO  [main] Processing all scans to detect possible m/z peak curves and
2022-07-31 02:06:29,774 INFO  [main] Smoothing detected signals......
2022-07-31 02:06:38,071 INFO  [main] 2699158 Peak curves found (Memory usage:2028MB)
2022-07-31 02:06:38,071 INFO  [main] Inclusion mz values found: 0/0
2022-07-31 02:06:38,071 INFO  [main] Grouping isotopic peak curves........
2022-07-31 02:06:38,072 INFO  [main] Building PeakCurve Mass-RT KD tree
2022-07-31 02:06:53,222 INFO  [main] No of ion clusters:263096 (Memory usage:2254MB)
2022-07-31 02:06:53,355 INFO  [main] Writing PeakCluster serialization to file:CPTAC_CCRCC_W_JHU_20190112_LUMOS_C3L-00103_T_PeakCluster.serFS...
2022-07-31 02:06:57,594 INFO  [main] ==================================================================================
2022-07-31 02:06:57,595 INFO  [main] Processing DIA MS2 (mz range):1091.0_1650.0( 1/30 )
2022-07-31 02:06:57,702 INFO  [main] Processing all scans to detect possible m/z peak curves and
2022-07-31 02:06:57,703 INFO  [main] Smoothing detected signals......
2022-07-31 02:07:01,564 INFO  [main] 635252 Peak curves found (Memory usage:2684MB)
2022-07-31 02:07:01,566 INFO  [main] Grouping isotopic peak curves........
2022-07-31 02:07:01,566 INFO  [main] Building PeakCurve Mass-RT KD tree
2022-07-31 02:07:03,094 INFO  [main] No of ion clusters:784 (Memory usage:2765MB)
2022-07-31 02:07:03,095 INFO  [main] Writing PeakCluster serialization to file:CPTAC_CCRCC_W_JHU_20190112_LUMOS_C3L-00103_T_1091_1650_PeakCluster.serFS...
2022-07-31 02:07:03,135 INFO  [main] Performing mass defect filter on fragment peaks
2022-07-31 02:07:03,135 INFO  [main] No. of fragment peaks: 672205
2022-07-31 02:07:03,230 INFO  [main] No. of remaining fragment peaks: 660776
2022-07-31 02:07:03,230 INFO  [main] Building precursor-fragment pairs for MS1 features....
2022-07-31 02:07:39,072 INFO  [main] Building precursor-fragment pairs for unfragmented ions....
2022-07-31 02:07:46,149 INFO  [main] ==================================================================================
2022-07-31 02:07:46,150 INFO  [main] Processing DIA MS2 (mz range):1001.0_1092.0( 2/30 )
2022-07-31 02:07:46,239 INFO  [main] Processing all scans to detect possible m/z peak curves and
2022-07-31 02:07:46,239 INFO  [main] Smoothing detected signals......
2022-07-31 02:07:48,946 INFO  [main] 700366 Peak curves found (Memory usage:2545MB)
2022-07-31 02:07:48,950 INFO  [main] Grouping isotopic peak curves........
2022-07-31 02:07:48,950 INFO  [main] Building PeakCurve Mass-RT KD tree
2022-07-31 02:07:50,435 INFO  [main] No of ion clusters:1973 (Memory usage:2629MB)
2022-07-31 02:07:50,435 INFO  [main] Writing PeakCluster serialization to file:CPTAC_CCRCC_W_JHU_20190112_LUMOS_C3L-00103_T_1001_1092_PeakCluster.serFS...
2022-07-31 02:07:50,460 INFO  [main] Performing mass defect filter on fragment peaks
2022-07-31 02:07:50,460 INFO  [main] No. of fragment peaks: 719657
2022-07-31 02:07:50,535 INFO  [main] No. of remaining fragment peaks: 704229
2022-07-31 02:07:50,535 INFO  [main] Building precursor-fragment pairs for MS1 features....
2022-07-31 02:08:13,995 INFO  [main] Building precursor-fragment pairs for unfragmented ions....
2022-07-31 02:08:24,300 INFO  [main] ==================================================================================
2022-07-31 02:08:24,300 INFO  [main] Processing DIA MS2 (mz range):938.0_1002.0( 3/30 )
2022-07-31 02:08:24,371 INFO  [main] Processing all scans to detect possible m/z peak curves and
2022-07-31 02:08:24,372 INFO  [main] Smoothing detected signals......
2022-07-31 02:08:27,310 INFO  [main] 705499 Peak curves found (Memory usage:2625MB)
2022-07-31 02:08:27,314 INFO  [main] Grouping isotopic peak curves........
2022-07-31 02:08:27,314 INFO  [main] Building PeakCurve Mass-RT KD tree
2022-07-31 02:08:28,883 INFO  [main] No of ion clusters:1899 (Memory usage:2714MB)
2022-07-31 02:08:28,884 INFO  [main] Writing PeakCluster serialization to file:CPTAC_CCRCC_W_JHU_20190112_LUMOS_C3L-00103_T_938_1002_PeakCluster.serFS...
2022-07-31 02:08:28,911 INFO  [main] Performing mass defect filter on fragment peaks
2022-07-31 02:08:28,911 INFO  [main] No. of fragment peaks: 726961
2022-07-31 02:08:28,984 INFO  [main] No. of remaining fragment peaks: 710102
2022-07-31 02:08:28,984 INFO  [main] Building precursor-fragment pairs for MS1 features....
2022-07-31 02:08:56,989 INFO  [main] Building precursor-fragment pairs for unfragmented ions....
2022-07-31 02:09:06,327 INFO  [main] ==================================================================================
2022-07-31 02:09:06,327 INFO  [main] Processing DIA MS2 (mz range):888.0_939.0( 4/30 )
2022-07-31 02:09:06,416 INFO  [main] Processing all scans to detect possible m/z peak curves and
2022-07-31 02:09:06,416 INFO  [main] Smoothing detected signals......
2022-07-31 02:09:09,382 INFO  [main] 732315 Peak curves found (Memory usage:2688MB)
2022-07-31 02:09:09,384 INFO  [main] Grouping isotopic peak curves........
2022-07-31 02:09:09,384 INFO  [main] Building PeakCurve Mass-RT KD tree
2022-07-31 02:09:10,828 INFO  [main] No of ion clusters:2015 (Memory usage:2779MB)
2022-07-31 02:09:10,828 INFO  [main] Writing PeakCluster serialization to file:CPTAC_CCRCC_W_JHU_20190112_LUMOS_C3L-00103_T_888_939_PeakCluster.serFS...
2022-07-31 02:09:10,858 INFO  [main] Performing mass defect filter on fragment peaks
2022-07-31 02:09:10,858 INFO  [main] No. of fragment peaks: 754288
2022-07-31 02:09:10,921 INFO  [main] No. of remaining fragment peaks: 735619
2022-07-31 02:09:10,921 INFO  [main] Building precursor-fragment pairs for MS1 features....
2022-07-31 02:09:40,731 INFO  [main] Building precursor-fragment pairs for unfragmented ions....
2022-07-31 02:09:50,682 INFO  [main] ==================================================================================
2022-07-31 02:09:50,682 INFO  [main] Processing DIA MS2 (mz range):847.0_889.0( 5/30 )
2022-07-31 02:09:50,762 INFO  [main] Processing all scans to detect possible m/z peak curves and
2022-07-31 02:09:50,762 INFO  [main] Smoothing detected signals......
2022-07-31 02:09:53,903 INFO  [main] 730821 Peak curves found (Memory usage:2734MB)
2022-07-31 02:09:53,906 INFO  [main] Grouping isotopic peak curves........
2022-07-31 02:09:53,906 INFO  [main] Building PeakCurve Mass-RT KD tree
2022-07-31 02:09:55,384 INFO  [main] No of ion clusters:1810 (Memory usage:2823MB)
2022-07-31 02:09:55,384 INFO  [main] Writing PeakCluster serialization to file:CPTAC_CCRCC_W_JHU_20190112_LUMOS_C3L-00103_T_847_889_PeakCluster.serFS...
2022-07-31 02:09:55,420 INFO  [main] Performing mass defect filter on fragment peaks
2022-07-31 02:09:55,420 INFO  [main] No. of fragment peaks: 756259
2022-07-31 02:09:55,488 INFO  [main] No. of remaining fragment peaks: 736815
2022-07-31 02:09:55,488 INFO  [main] Building precursor-fragment pairs for MS1 features....
2022-07-31 02:10:25,562 INFO  [main] Building precursor-fragment pairs for unfragmented ions....
2022-07-31 02:10:35,218 INFO  [main] ==================================================================================
2022-07-31 02:10:35,218 INFO  [main] Processing DIA MS2 (mz range):814.0_848.0( 6/30 )
2022-07-31 02:10:35,296 INFO  [main] Processing all scans to detect possible m/z peak curves and
2022-07-31 02:10:35,296 INFO  [main] Smoothing detected signals......
2022-07-31 02:10:38,063 INFO  [main] 656691 Peak curves found (Memory usage:2720MB)
2022-07-31 02:10:38,065 INFO  [main] Grouping isotopic peak curves........
2022-07-31 02:10:38,065 INFO  [main] Building PeakCurve Mass-RT KD tree
2022-07-31 02:10:39,323 INFO  [main] No of ion clusters:1414 (Memory usage:2799MB)
2022-07-31 02:10:39,324 INFO  [main] Writing PeakCluster serialization to file:CPTAC_CCRCC_W_JHU_20190112_LUMOS_C3L-00103_T_814_848_PeakCluster.serFS...
2022-07-31 02:10:39,349 INFO  [main] Performing mass defect filter on fragment peaks
2022-07-31 02:10:39,349 INFO  [main] No. of fragment peaks: 678197
2022-07-31 02:10:39,404 INFO  [main] No. of remaining fragment peaks: 661326
2022-07-31 02:10:39,405 INFO  [main] Building precursor-fragment pairs for MS1 features....
2022-07-31 02:11:05,117 INFO  [main] Building precursor-fragment pairs for unfragmented ions....
2022-07-31 02:11:12,436 INFO  [main] ==================================================================================
2022-07-31 02:11:12,436 INFO  [main] Processing DIA MS2 (mz range):784.0_815.0( 7/30 )
2022-07-31 02:11:12,499 INFO  [main] Processing all scans to detect possible m/z peak curves and
2022-07-31 02:11:12,499 INFO  [main] Smoothing detected signals......
2022-07-31 02:11:14,685 INFO  [main] 668487 Peak curves found (Memory usage:2721MB)
2022-07-31 02:11:14,688 INFO  [main] Grouping isotopic peak curves........
2022-07-31 02:11:14,688 INFO  [main] Building PeakCurve Mass-RT KD tree
2022-07-31 02:11:16,116 INFO  [main] No of ion clusters:1352 (Memory usage:2800MB)
2022-07-31 02:11:16,116 INFO  [main] Writing PeakCluster serialization to file:CPTAC_CCRCC_W_JHU_20190112_LUMOS_C3L-00103_T_784_815_PeakCluster.serFS...
2022-07-31 02:11:16,147 INFO  [main] Performing mass defect filter on fragment peaks
2022-07-31 02:11:16,147 INFO  [main] No. of fragment peaks: 685048
2022-07-31 02:11:16,205 INFO  [main] No. of remaining fragment peaks: 670391
2022-07-31 02:11:16,205 INFO  [main] Building precursor-fragment pairs for MS1 features....
2022-07-31 02:11:39,285 INFO  [main] Building precursor-fragment pairs for unfragmented ions....
2022-07-31 02:11:46,512 INFO  [main] ==================================================================================
2022-07-31 02:11:46,512 INFO  [main] Processing DIA MS2 (mz range):757.0_785.0( 8/30 )
2022-07-31 02:11:46,580 INFO  [main] Processing all scans to detect possible m/z peak curves and
2022-07-31 02:11:46,580 INFO  [main] Smoothing detected signals......
2022-07-31 02:11:48,978 INFO  [main] 630597 Peak curves found (Memory usage:2730MB)
2022-07-31 02:11:48,980 INFO  [main] Grouping isotopic peak curves........
2022-07-31 02:11:48,980 INFO  [main] Building PeakCurve Mass-RT KD tree
2022-07-31 02:11:50,309 INFO  [main] No of ion clusters:1225 (Memory usage:2810MB)
2022-07-31 02:11:50,309 INFO  [main] Writing PeakCluster serialization to file:CPTAC_CCRCC_W_JHU_20190112_LUMOS_C3L-00103_T_757_785_PeakCluster.serFS...
2022-07-31 02:11:50,349 INFO  [main] Performing mass defect filter on fragment peaks
2022-07-31 02:11:50,349 INFO  [main] No. of fragment peaks: 649857
2022-07-31 02:11:50,404 INFO  [main] No. of remaining fragment peaks: 634601
2022-07-31 02:11:50,404 INFO  [main] Building precursor-fragment pairs for MS1 features....
2022-07-31 02:12:07,133 INFO  [main] Building precursor-fragment pairs for unfragmented ions....
2022-07-31 02:12:13,367 INFO  [main] ==================================================================================
2022-07-31 02:12:13,367 INFO  [main] Processing DIA MS2 (mz range):731.0_758.0( 9/30 )
2022-07-31 02:12:13,421 INFO  [main] Processing all scans to detect possible m/z peak curves and
2022-07-31 02:12:13,421 INFO  [main] Smoothing detected signals......
2022-07-31 02:12:15,738 INFO  [main] 585799 Peak curves found (Memory usage:2734MB)
2022-07-31 02:12:15,740 INFO  [main] Grouping isotopic peak curves........
2022-07-31 02:12:15,740 INFO  [main] Building PeakCurve Mass-RT KD tree
2022-07-31 02:12:16,917 INFO  [main] No of ion clusters:1117 (Memory usage:2807MB)
2022-07-31 02:12:16,917 INFO  [main] Writing PeakCluster serialization to file:CPTAC_CCRCC_W_JHU_20190112_LUMOS_C3L-00103_T_731_758_PeakCluster.serFS...
2022-07-31 02:12:16,933 INFO  [main] Performing mass defect filter on fragment peaks
2022-07-31 02:12:16,933 INFO  [main] No. of fragment peaks: 599975
2022-07-31 02:12:16,985 INFO  [main] No. of remaining fragment peaks: 581393
2022-07-31 02:12:16,985 INFO  [main] Building precursor-fragment pairs for MS1 features....
2022-07-31 02:12:33,047 INFO  [main] Building precursor-fragment pairs for unfragmented ions....
2022-07-31 02:12:38,420 INFO  [main] ==================================================================================
2022-07-31 02:12:38,420 INFO  [main] Processing DIA MS2 (mz range):708.0_732.0( 10/30 )
2022-07-31 02:12:38,481 INFO  [main] Processing all scans to detect possible m/z peak curves and
2022-07-31 02:12:38,481 INFO  [main] Smoothing detected signals......
2022-07-31 02:12:40,952 INFO  [main] 646167 Peak curves found (Memory usage:2800MB)
2022-07-31 02:12:40,954 INFO  [main] Grouping isotopic peak curves........
2022-07-31 02:12:40,954 INFO  [main] Building PeakCurve Mass-RT KD tree
2022-07-31 02:12:42,294 INFO  [main] No of ion clusters:1183 (Memory usage:2877MB)
2022-07-31 02:12:42,294 INFO  [main] Writing PeakCluster serialization to file:CPTAC_CCRCC_W_JHU_20190112_LUMOS_C3L-00103_T_708_732_PeakCluster.serFS...
2022-07-31 02:12:42,327 INFO  [main] Performing mass defect filter on fragment peaks
2022-07-31 02:12:42,327 INFO  [main] No. of fragment peaks: 665793
2022-07-31 02:12:42,390 INFO  [main] No. of remaining fragment peaks: 646567
2022-07-31 02:12:42,390 INFO  [main] Building precursor-fragment pairs for MS1 features....
2022-07-31 02:13:04,266 INFO  [main] Building precursor-fragment pairs for unfragmented ions....
2022-07-31 02:13:11,014 INFO  [main] ==================================================================================
2022-07-31 02:13:11,014 INFO  [main] Processing DIA MS2 (mz range):687.0_709.0( 11/30 )
2022-07-31 02:13:11,084 INFO  [main] Processing all scans to detect possible m/z peak curves and
2022-07-31 02:13:11,084 INFO  [main] Smoothing detected signals......
2022-07-31 02:13:13,823 INFO  [main] 643488 Peak curves found (Memory usage:2829MB)
2022-07-31 02:13:13,825 INFO  [main] Grouping isotopic peak curves........
2022-07-31 02:13:13,826 INFO  [main] Building PeakCurve Mass-RT KD tree
2022-07-31 02:13:15,085 INFO  [main] No of ion clusters:1248 (Memory usage:2906MB)
2022-07-31 02:13:15,085 INFO  [main] Writing PeakCluster serialization to file:CPTAC_CCRCC_W_JHU_20190112_LUMOS_C3L-00103_T_687_709_PeakCluster.serFS...
2022-07-31 02:13:15,104 INFO  [main] Performing mass defect filter on fragment peaks
2022-07-31 02:13:15,104 INFO  [main] No. of fragment peaks: 660292
2022-07-31 02:13:15,157 INFO  [main] No. of remaining fragment peaks: 639265
2022-07-31 02:13:15,157 INFO  [main] Building precursor-fragment pairs for MS1 features....
2022-07-31 02:13:35,427 INFO  [main] Building precursor-fragment pairs for unfragmented ions....
2022-07-31 02:13:41,798 INFO  [main] ==================================================================================
2022-07-31 02:13:41,798 INFO  [main] Processing DIA MS2 (mz range):668.0_688.0( 12/30 )
2022-07-31 02:13:41,861 INFO  [main] Processing all scans to detect possible m/z peak curves and
2022-07-31 02:13:41,862 INFO  [main] Smoothing detected signals......
2022-07-31 02:13:44,506 INFO  [main] 608124 Peak curves found (Memory usage:2850MB)
2022-07-31 02:13:44,509 INFO  [main] Grouping isotopic peak curves........
2022-07-31 02:13:44,509 INFO  [main] Building PeakCurve Mass-RT KD tree
2022-07-31 02:13:45,719 INFO  [main] No of ion clusters:1166 (Memory usage:2925MB)
2022-07-31 02:13:45,719 INFO  [main] Writing PeakCluster serialization to file:CPTAC_CCRCC_W_JHU_20190112_LUMOS_C3L-00103_T_668_688_PeakCluster.serFS...
2022-07-31 02:13:45,742 INFO  [main] Performing mass defect filter on fragment peaks
2022-07-31 02:13:45,742 INFO  [main] No. of fragment peaks: 628071
2022-07-31 02:13:45,807 INFO  [main] No. of remaining fragment peaks: 605565
2022-07-31 02:13:45,807 INFO  [main] Building precursor-fragment pairs for MS1 features....
2022-07-31 02:14:02,410 INFO  [main] Building precursor-fragment pairs for unfragmented ions....
2022-07-31 02:14:08,170 INFO  [main] ==================================================================================
2022-07-31 02:14:08,170 INFO  [main] Processing DIA MS2 (mz range):649.0_669.0( 13/30 )
2022-07-31 02:14:08,233 INFO  [main] Processing all scans to detect possible m/z peak curves and
2022-07-31 02:14:08,233 INFO  [main] Smoothing detected signals......
2022-07-31 02:14:10,920 INFO  [main] 616728 Peak curves found (Memory usage:2875MB)
2022-07-31 02:14:10,922 INFO  [main] Grouping isotopic peak curves........
2022-07-31 02:14:10,922 INFO  [main] Building PeakCurve Mass-RT KD tree
2022-07-31 02:14:12,100 INFO  [main] No of ion clusters:1107 (Memory usage:2951MB)
2022-07-31 02:14:12,100 INFO  [main] Writing PeakCluster serialization to file:CPTAC_CCRCC_W_JHU_20190112_LUMOS_C3L-00103_T_649_669_PeakCluster.serFS...
2022-07-31 02:14:12,154 INFO  [main] Performing mass defect filter on fragment peaks
2022-07-31 02:14:12,154 INFO  [main] No. of fragment peaks: 635458
2022-07-31 02:14:12,211 INFO  [main] No. of remaining fragment peaks: 610878
2022-07-31 02:14:12,211 INFO  [main] Building precursor-fragment pairs for MS1 features....
2022-07-31 02:14:30,535 INFO  [main] Building precursor-fragment pairs for unfragmented ions....
2022-07-31 02:14:36,291 INFO  [main] ==================================================================================
2022-07-31 02:14:36,292 INFO  [main] Processing DIA MS2 (mz range):630.0_650.0( 14/30 )
2022-07-31 02:14:36,348 INFO  [main] Processing all scans to detect possible m/z peak curves and
2022-07-31 02:14:36,348 INFO  [main] Smoothing detected signals......
2022-07-31 02:14:38,676 INFO  [main] 602805 Peak curves found (Memory usage:2891MB)
2022-07-31 02:14:38,679 INFO  [main] Grouping isotopic peak curves........
2022-07-31 02:14:38,679 INFO  [main] Building PeakCurve Mass-RT KD tree
2022-07-31 02:14:39,914 INFO  [main] No of ion clusters:1243 (Memory usage:2963MB)
2022-07-31 02:14:39,914 INFO  [main] Writing PeakCluster serialization to file:CPTAC_CCRCC_W_JHU_20190112_LUMOS_C3L-00103_T_630_650_PeakCluster.serFS...
2022-07-31 02:14:40,082 INFO  [main] Performing mass defect filter on fragment peaks
2022-07-31 02:14:40,082 INFO  [main] No. of fragment peaks: 619628
2022-07-31 02:14:40,142 INFO  [main] No. of remaining fragment peaks: 595665
2022-07-31 02:14:40,142 INFO  [main] Building precursor-fragment pairs for MS1 features....
2022-07-31 02:14:59,410 INFO  [main] Building precursor-fragment pairs for unfragmented ions....
2022-07-31 02:15:05,747 INFO  [main] ==================================================================================
2022-07-31 02:15:05,747 INFO  [main] Processing DIA MS2 (mz range):613.0_631.0( 15/30 )
2022-07-31 02:15:05,804 INFO  [main] Processing all scans to detect possible m/z peak curves and
2022-07-31 02:15:05,804 INFO  [main] Smoothing detected signals......
2022-07-31 02:15:07,757 INFO  [main] 572437 Peak curves found (Memory usage:2897MB)
2022-07-31 02:15:07,760 INFO  [main] Grouping isotopic peak curves........
2022-07-31 02:15:07,760 INFO  [main] Building PeakCurve Mass-RT KD tree
2022-07-31 02:15:08,888 INFO  [main] No of ion clusters:1078 (Memory usage:2966MB)
2022-07-31 02:15:08,888 INFO  [main] Writing PeakCluster serialization to file:CPTAC_CCRCC_W_JHU_20190112_LUMOS_C3L-00103_T_613_631_PeakCluster.serFS...
2022-07-31 02:15:08,915 INFO  [main] Performing mass defect filter on fragment peaks
2022-07-31 02:15:08,915 INFO  [main] No. of fragment peaks: 586988
2022-07-31 02:15:08,969 INFO  [main] No. of remaining fragment peaks: 570210
2022-07-31 02:15:08,969 INFO  [main] Building precursor-fragment pairs for MS1 features....
2022-07-31 02:15:23,626 INFO  [main] Building precursor-fragment pairs for unfragmented ions....
2022-07-31 02:15:29,045 INFO  [main] ==================================================================================
2022-07-31 02:15:29,045 INFO  [main] Processing DIA MS2 (mz range):596.0_614.0( 16/30 )
2022-07-31 02:15:29,102 INFO  [main] Processing all scans to detect possible m/z peak curves and
2022-07-31 02:15:29,102 INFO  [main] Smoothing detected signals......
2022-07-31 02:15:31,183 INFO  [main] 569630 Peak curves found (Memory usage:2915MB)
2022-07-31 02:15:31,185 INFO  [main] Grouping isotopic peak curves........
2022-07-31 02:15:31,185 INFO  [main] Building PeakCurve Mass-RT KD tree
2022-07-31 02:15:32,196 INFO  [main] No of ion clusters:1108 (Memory usage:2985MB)
2022-07-31 02:15:32,196 INFO  [main] Writing PeakCluster serialization to file:CPTAC_CCRCC_W_JHU_20190112_LUMOS_C3L-00103_T_596_614_PeakCluster.serFS...
2022-07-31 02:15:32,213 INFO  [main] Performing mass defect filter on fragment peaks
2022-07-31 02:15:32,213 INFO  [main] No. of fragment peaks: 585665
2022-07-31 02:15:32,266 INFO  [main] No. of remaining fragment peaks: 566379
2022-07-31 02:15:32,266 INFO  [main] Building precursor-fragment pairs for MS1 features....
2022-07-31 02:15:45,083 INFO  [main] Building precursor-fragment pairs for unfragmented ions....
2022-07-31 02:15:50,234 INFO  [main] ==================================================================================
2022-07-31 02:15:50,235 INFO  [main] Processing DIA MS2 (mz range):579.0_597.0( 17/30 )
2022-07-31 02:15:50,289 INFO  [main] Processing all scans to detect possible m/z peak curves and
2022-07-31 02:15:50,290 INFO  [main] Smoothing detected signals......
2022-07-31 02:15:52,961 INFO  [main] 559498 Peak curves found (Memory usage:2924MB)
2022-07-31 02:15:52,963 INFO  [main] Grouping isotopic peak curves........
2022-07-31 02:15:52,963 INFO  [main] Building PeakCurve Mass-RT KD tree
2022-07-31 02:15:53,837 INFO  [main] No of ion clusters:1036 (Memory usage:2993MB)
2022-07-31 02:15:53,837 INFO  [main] Writing PeakCluster serialization to file:CPTAC_CCRCC_W_JHU_20190112_LUMOS_C3L-00103_T_579_597_PeakCluster.serFS...
2022-07-31 02:15:53,853 INFO  [main] Performing mass defect filter on fragment peaks
2022-07-31 02:15:53,853 INFO  [main] No. of fragment peaks: 574561
2022-07-31 02:15:53,899 INFO  [main] No. of remaining fragment peaks: 553329
2022-07-31 02:15:53,899 INFO  [main] Building precursor-fragment pairs for MS1 features....
2022-07-31 02:16:04,533 INFO  [main] Building precursor-fragment pairs for unfragmented ions....
2022-07-31 02:16:09,263 INFO  [main] ==================================================================================
2022-07-31 02:16:09,263 INFO  [main] Processing DIA MS2 (mz range):563.0_580.0( 18/30 )
2022-07-31 02:16:09,315 INFO  [main] Processing all scans to detect possible m/z peak curves and
2022-07-31 02:16:09,315 INFO  [main] Smoothing detected signals......
2022-07-31 02:16:11,234 INFO  [main] 523809 Peak curves found (Memory usage:2921MB)
2022-07-31 02:16:11,236 INFO  [main] Grouping isotopic peak curves........
2022-07-31 02:16:11,236 INFO  [main] Building PeakCurve Mass-RT KD tree
2022-07-31 02:16:12,197 INFO  [main] No of ion clusters:943 (Memory usage:2984MB)
2022-07-31 02:16:12,198 INFO  [main] Writing PeakCluster serialization to file:CPTAC_CCRCC_W_JHU_20190112_LUMOS_C3L-00103_T_563_580_PeakCluster.serFS...
2022-07-31 02:16:12,247 INFO  [main] Performing mass defect filter on fragment peaks
2022-07-31 02:16:12,247 INFO  [main] No. of fragment peaks: 536854
2022-07-31 02:16:12,293 INFO  [main] No. of remaining fragment peaks: 516206
2022-07-31 02:16:12,294 INFO  [main] Building precursor-fragment pairs for MS1 features....
2022-07-31 02:16:22,742 INFO  [main] Building precursor-fragment pairs for unfragmented ions....
2022-07-31 02:16:27,080 INFO  [main] ==================================================================================
2022-07-31 02:16:27,080 INFO  [main] Processing DIA MS2 (mz range):548.0_564.0( 19/30 )
2022-07-31 02:16:27,129 INFO  [main] Processing all scans to detect possible m/z peak curves and
2022-07-31 02:16:27,129 INFO  [main] Smoothing detected signals......
2022-07-31 02:16:31,522 INFO  [main] 508089 Peak curves found (Memory usage:2925MB)
2022-07-31 02:16:31,525 INFO  [main] Grouping isotopic peak curves........
2022-07-31 02:16:31,525 INFO  [main] Building PeakCurve Mass-RT KD tree
2022-07-31 02:16:32,551 INFO  [main] No of ion clusters:911 (Memory usage:2988MB)
2022-07-31 02:16:32,551 INFO  [main] Writing PeakCluster serialization to file:CPTAC_CCRCC_W_JHU_20190112_LUMOS_C3L-00103_T_548_564_PeakCluster.serFS...
2022-07-31 02:16:32,595 INFO  [main] Performing mass defect filter on fragment peaks
2022-07-31 02:16:32,595 INFO  [main] No. of fragment peaks: 519605
2022-07-31 02:16:32,636 INFO  [main] No. of remaining fragment peaks: 500083
2022-07-31 02:16:32,636 INFO  [main] Building precursor-fragment pairs for MS1 features....
2022-07-31 02:16:41,185 INFO  [main] Building precursor-fragment pairs for unfragmented ions....
2022-07-31 02:16:45,108 INFO  [main] ==================================================================================
2022-07-31 02:16:45,108 INFO  [main] Processing DIA MS2 (mz range):532.0_549.0( 20/30 )
2022-07-31 02:16:45,154 INFO  [main] Processing all scans to detect possible m/z peak curves and
2022-07-31 02:16:45,154 INFO  [main] Smoothing detected signals......
2022-07-31 02:16:46,986 INFO  [main] 500388 Peak curves found (Memory usage:2936MB)
2022-07-31 02:16:46,988 INFO  [main] Grouping isotopic peak curves........
2022-07-31 02:16:46,988 INFO  [main] Building PeakCurve Mass-RT KD tree
2022-07-31 02:16:47,888 INFO  [main] No of ion clusters:941 (Memory usage:2999MB)
2022-07-31 02:16:47,888 INFO  [main] Writing PeakCluster serialization to file:CPTAC_CCRCC_W_JHU_20190112_LUMOS_C3L-00103_T_532_549_PeakCluster.serFS...
2022-07-31 02:16:47,915 INFO  [main] Performing mass defect filter on fragment peaks
2022-07-31 02:16:47,915 INFO  [main] No. of fragment peaks: 511761
2022-07-31 02:16:47,959 INFO  [main] No. of remaining fragment peaks: 490161
2022-07-31 02:16:47,959 INFO  [main] Building precursor-fragment pairs for MS1 features....
2022-07-31 02:16:56,915 INFO  [main] Building precursor-fragment pairs for unfragmented ions....
2022-07-31 02:17:01,094 INFO  [main] ==================================================================================
2022-07-31 02:17:01,094 INFO  [main] Processing DIA MS2 (mz range):516.0_533.0( 21/30 )
2022-07-31 02:17:01,145 INFO  [main] Processing all scans to detect possible m/z peak curves and
2022-07-31 02:17:01,146 INFO  [main] Smoothing detected signals......
2022-07-31 02:17:03,170 INFO  [main] 486081 Peak curves found (Memory usage:2946MB)
2022-07-31 02:17:03,172 INFO  [main] Grouping isotopic peak curves........
2022-07-31 02:17:03,172 INFO  [main] Building PeakCurve Mass-RT KD tree
2022-07-31 02:17:04,089 INFO  [main] No of ion clusters:865 (Memory usage:3007MB)
2022-07-31 02:17:04,089 INFO  [main] Writing PeakCluster serialization to file:CPTAC_CCRCC_W_JHU_20190112_LUMOS_C3L-00103_T_516_533_PeakCluster.serFS...
2022-07-31 02:17:04,110 INFO  [main] Performing mass defect filter on fragment peaks
2022-07-31 02:17:04,110 INFO  [main] No. of fragment peaks: 498106
2022-07-31 02:17:04,151 INFO  [main] No. of remaining fragment peaks: 474158
2022-07-31 02:17:04,152 INFO  [main] Building precursor-fragment pairs for MS1 features....
2022-07-31 02:17:12,886 INFO  [main] Building precursor-fragment pairs for unfragmented ions....
2022-07-31 02:17:16,751 INFO  [main] ==================================================================================
2022-07-31 02:17:16,752 INFO  [main] Processing DIA MS2 (mz range):500.0_517.0( 22/30 )
2022-07-31 02:17:16,797 INFO  [main] Processing all scans to detect possible m/z peak curves and
2022-07-31 02:17:16,798 INFO  [main] Smoothing detected signals......
2022-07-31 02:17:18,826 INFO  [main] 452424 Peak curves found (Memory usage:2943MB)
2022-07-31 02:17:18,829 INFO  [main] Grouping isotopic peak curves........
2022-07-31 02:17:18,829 INFO  [main] Building PeakCurve Mass-RT KD tree
2022-07-31 02:17:19,643 INFO  [main] No of ion clusters:862 (Memory usage:2999MB)
2022-07-31 02:17:19,643 INFO  [main] Writing PeakCluster serialization to file:CPTAC_CCRCC_W_JHU_20190112_LUMOS_C3L-00103_T_500_517_PeakCluster.serFS...
2022-07-31 02:17:19,678 INFO  [main] Performing mass defect filter on fragment peaks
2022-07-31 02:17:19,678 INFO  [main] No. of fragment peaks: 465848
2022-07-31 02:17:19,715 INFO  [main] No. of remaining fragment peaks: 445275
2022-07-31 02:17:19,715 INFO  [main] Building precursor-fragment pairs for MS1 features....
2022-07-31 02:17:27,746 INFO  [main] Building precursor-fragment pairs for unfragmented ions....
2022-07-31 02:17:31,331 INFO  [main] ==================================================================================
2022-07-31 02:17:31,332 INFO  [main] Processing DIA MS2 (mz range):485.0_501.0( 23/30 )
2022-07-31 02:17:31,382 INFO  [main] Processing all scans to detect possible m/z peak curves and
2022-07-31 02:17:31,382 INFO  [main] Smoothing detected signals......
2022-07-31 02:17:32,874 INFO  [main] 411968 Peak curves found (Memory usage:2928MB)
2022-07-31 02:17:32,876 INFO  [main] Grouping isotopic peak curves........
2022-07-31 02:17:32,876 INFO  [main] Building PeakCurve Mass-RT KD tree
2022-07-31 02:17:33,773 INFO  [main] No of ion clusters:666 (Memory usage:2977MB)
2022-07-31 02:17:33,774 INFO  [main] Writing PeakCluster serialization to file:CPTAC_CCRCC_W_JHU_20190112_LUMOS_C3L-00103_T_485_501_PeakCluster.serFS...
2022-07-31 02:17:33,786 INFO  [main] Performing mass defect filter on fragment peaks
2022-07-31 02:17:33,786 INFO  [main] No. of fragment peaks: 421017
2022-07-31 02:17:33,823 INFO  [main] No. of remaining fragment peaks: 404089
2022-07-31 02:17:33,823 INFO  [main] Building precursor-fragment pairs for MS1 features....
2022-07-31 02:17:40,891 INFO  [main] Building precursor-fragment pairs for unfragmented ions....
2022-07-31 02:17:43,945 INFO  [main] ==================================================================================
2022-07-31 02:17:43,946 INFO  [main] Processing DIA MS2 (mz range):469.0_486.0( 24/30 )
2022-07-31 02:17:43,985 INFO  [main] Processing all scans to detect possible m/z peak curves and
2022-07-31 02:17:43,985 INFO  [main] Smoothing detected signals......
2022-07-31 02:17:45,405 INFO  [main] 393521 Peak curves found (Memory usage:2926MB)
2022-07-31 02:17:45,407 INFO  [main] Grouping isotopic peak curves........
2022-07-31 02:17:45,407 INFO  [main] Building PeakCurve Mass-RT KD tree
2022-07-31 02:17:46,249 INFO  [main] No of ion clusters:639 (Memory usage:2976MB)
2022-07-31 02:17:46,249 INFO  [main] Writing PeakCluster serialization to file:CPTAC_CCRCC_W_JHU_20190112_LUMOS_C3L-00103_T_469_486_PeakCluster.serFS...
2022-07-31 02:17:46,273 INFO  [main] Performing mass defect filter on fragment peaks
2022-07-31 02:17:46,273 INFO  [main] No. of fragment peaks: 401707
2022-07-31 02:17:46,310 INFO  [main] No. of remaining fragment peaks: 387380
2022-07-31 02:17:46,310 INFO  [main] Building precursor-fragment pairs for MS1 features....
2022-07-31 02:17:53,926 INFO  [main] Building precursor-fragment pairs for unfragmented ions....
2022-07-31 02:17:57,061 INFO  [main] ==================================================================================
2022-07-31 02:17:57,061 INFO  [main] Processing DIA MS2 (mz range):454.0_470.0( 25/30 )
2022-07-31 02:17:57,099 INFO  [main] Processing all scans to detect possible m/z peak curves and
2022-07-31 02:17:57,099 INFO  [main] Smoothing detected signals......
2022-07-31 02:17:58,779 INFO  [main] 348092 Peak curves found (Memory usage:2906MB)
2022-07-31 02:17:58,781 INFO  [main] Grouping isotopic peak curves........
2022-07-31 02:17:58,781 INFO  [main] Building PeakCurve Mass-RT KD tree
2022-07-31 02:17:59,535 INFO  [main] No of ion clusters:505 (Memory usage:2951MB)
2022-07-31 02:17:59,535 INFO  [main] Writing PeakCluster serialization to file:CPTAC_CCRCC_W_JHU_20190112_LUMOS_C3L-00103_T_454_470_PeakCluster.serFS...
2022-07-31 02:17:59,545 INFO  [main] Performing mass defect filter on fragment peaks
2022-07-31 02:17:59,545 INFO  [main] No. of fragment peaks: 355705
2022-07-31 02:17:59,576 INFO  [main] No. of remaining fragment peaks: 341967
2022-07-31 02:17:59,576 INFO  [main] Building precursor-fragment pairs for MS1 features....
2022-07-31 02:18:04,833 INFO  [main] Building precursor-fragment pairs for unfragmented ions....
2022-07-31 02:18:07,088 INFO  [main] ==================================================================================
2022-07-31 02:18:07,088 INFO  [main] Processing DIA MS2 (mz range):437.0_455.0( 26/30 )
2022-07-31 02:18:07,130 INFO  [main] Processing all scans to detect possible m/z peak curves and
2022-07-31 02:18:07,130 INFO  [main] Smoothing detected signals......
2022-07-31 02:18:09,385 INFO  [main] 344420 Peak curves found (Memory usage:2924MB)
2022-07-31 02:18:09,387 INFO  [main] Grouping isotopic peak curves........
2022-07-31 02:18:09,387 INFO  [main] Building PeakCurve Mass-RT KD tree
2022-07-31 02:18:09,965 INFO  [main] No of ion clusters:495 (Memory usage:2968MB)
2022-07-31 02:18:09,965 INFO  [main] Writing PeakCluster serialization to file:CPTAC_CCRCC_W_JHU_20190112_LUMOS_C3L-00103_T_437_455_PeakCluster.serFS...
2022-07-31 02:18:09,993 INFO  [main] Performing mass defect filter on fragment peaks
2022-07-31 02:18:09,994 INFO  [main] No. of fragment peaks: 353202
2022-07-31 02:18:10,025 INFO  [main] No. of remaining fragment peaks: 336920
2022-07-31 02:18:10,025 INFO  [main] Building precursor-fragment pairs for MS1 features....
2022-07-31 02:18:16,049 INFO  [main] Building precursor-fragment pairs for unfragmented ions....
2022-07-31 02:18:18,514 INFO  [main] ==================================================================================
2022-07-31 02:18:18,514 INFO  [main] Processing DIA MS2 (mz range):420.0_438.0( 27/30 )
2022-07-31 02:18:18,544 INFO  [main] Processing all scans to detect possible m/z peak curves and
2022-07-31 02:18:18,544 INFO  [main] Smoothing detected signals......
2022-07-31 02:18:20,560 INFO  [main] 283914 Peak curves found (Memory usage:2896MB)
2022-07-31 02:18:20,562 INFO  [main] Grouping isotopic peak curves........
2022-07-31 02:18:20,562 INFO  [main] Building PeakCurve Mass-RT KD tree
2022-07-31 02:18:21,083 INFO  [main] No of ion clusters:383 (Memory usage:2932MB)
2022-07-31 02:18:21,083 INFO  [main] Writing PeakCluster serialization to file:CPTAC_CCRCC_W_JHU_20190112_LUMOS_C3L-00103_T_420_438_PeakCluster.serFS...
2022-07-31 02:18:21,096 INFO  [main] Performing mass defect filter on fragment peaks
2022-07-31 02:18:21,096 INFO  [main] No. of fragment peaks: 290212
2022-07-31 02:18:21,119 INFO  [main] No. of remaining fragment peaks: 275742
2022-07-31 02:18:21,119 INFO  [main] Building precursor-fragment pairs for MS1 features....
2022-07-31 02:18:25,430 INFO  [main] Building precursor-fragment pairs for unfragmented ions....
2022-07-31 02:18:27,379 INFO  [main] ==================================================================================
2022-07-31 02:18:27,379 INFO  [main] Processing DIA MS2 (mz range):401.0_421.0( 28/30 )
2022-07-31 02:18:27,414 INFO  [main] Processing all scans to detect possible m/z peak curves and
2022-07-31 02:18:27,414 INFO  [main] Smoothing detected signals......
2022-07-31 02:18:29,348 INFO  [main] 257260 Peak curves found (Memory usage:2881MB)
2022-07-31 02:18:29,350 INFO  [main] Grouping isotopic peak curves........
2022-07-31 02:18:29,350 INFO  [main] Building PeakCurve Mass-RT KD tree
2022-07-31 02:18:29,844 INFO  [main] No of ion clusters:332 (Memory usage:2912MB)
2022-07-31 02:18:29,844 INFO  [main] Writing PeakCluster serialization to file:CPTAC_CCRCC_W_JHU_20190112_LUMOS_C3L-00103_T_401_421_PeakCluster.serFS...
2022-07-31 02:18:29,880 INFO  [main] Performing mass defect filter on fragment peaks
2022-07-31 02:18:29,880 INFO  [main] No. of fragment peaks: 263433
2022-07-31 02:18:29,903 INFO  [main] No. of remaining fragment peaks: 252821
2022-07-31 02:18:29,903 INFO  [main] Building precursor-fragment pairs for MS1 features....
2022-07-31 02:18:34,057 INFO  [main] Building precursor-fragment pairs for unfragmented ions....
2022-07-31 02:18:35,642 INFO  [main] ==================================================================================
2022-07-31 02:18:35,642 INFO  [main] Processing DIA MS2 (mz range):378.0_402.0( 29/30 )
2022-07-31 02:18:35,670 INFO  [main] Processing all scans to detect possible m/z peak curves and
2022-07-31 02:18:35,670 INFO  [main] Smoothing detected signals......
2022-07-31 02:18:36,692 INFO  [main] 223093 Peak curves found (Memory usage:2867MB)
2022-07-31 02:18:36,694 INFO  [main] Grouping isotopic peak curves........
2022-07-31 02:18:36,694 INFO  [main] Building PeakCurve Mass-RT KD tree
2022-07-31 02:18:37,233 INFO  [main] No of ion clusters:294 (Memory usage:2897MB)
2022-07-31 02:18:37,233 INFO  [main] Writing PeakCluster serialization to file:CPTAC_CCRCC_W_JHU_20190112_LUMOS_C3L-00103_T_378_402_PeakCluster.serFS...
2022-07-31 02:18:37,242 INFO  [main] Performing mass defect filter on fragment peaks
2022-07-31 02:18:37,242 INFO  [main] No. of fragment peaks: 227588
2022-07-31 02:18:37,262 INFO  [main] No. of remaining fragment peaks: 219528
2022-07-31 02:18:37,262 INFO  [main] Building precursor-fragment pairs for MS1 features....
2022-07-31 02:18:40,705 INFO  [main] Building precursor-fragment pairs for unfragmented ions....
2022-07-31 02:18:42,158 INFO  [main] ==================================================================================
2022-07-31 02:18:42,158 INFO  [main] Processing DIA MS2 (mz range):350.0_379.0( 30/30 )
2022-07-31 02:18:42,178 INFO  [main] Processing all scans to detect possible m/z peak curves and
2022-07-31 02:18:42,179 INFO  [main] Smoothing detected signals......
2022-07-31 02:18:44,062 INFO  [main] 172083 Peak curves found (Memory usage:2842MB)
2022-07-31 02:18:44,064 INFO  [main] Grouping isotopic peak curves........
2022-07-31 02:18:44,064 INFO  [main] Building PeakCurve Mass-RT KD tree
2022-07-31 02:18:44,506 INFO  [main] No of ion clusters:228 (Memory usage:2866MB)
2022-07-31 02:18:44,506 INFO  [main] Writing PeakCluster serialization to file:CPTAC_CCRCC_W_JHU_20190112_LUMOS_C3L-00103_T_350_379_PeakCluster.serFS...
2022-07-31 02:18:44,521 INFO  [main] Performing mass defect filter on fragment peaks
2022-07-31 02:18:44,521 INFO  [main] No. of fragment peaks: 176919
2022-07-31 02:18:44,539 INFO  [main] No. of remaining fragment peaks: 167957
2022-07-31 02:18:44,539 INFO  [main] Building precursor-fragment pairs for MS1 features....
2022-07-31 02:18:47,564 INFO  [main] Building precursor-fragment pairs for unfragmented ions....
2022-07-31 02:18:48,912 INFO  [main] ==================================================================================
2022-07-31 02:19:18,687 INFO  [main] /storage/yufe/data/ccrcc_dia_20/discovery/proteome/mzml/CPTAC_CCRCC_W_JHU_20190112_LUMOS_C3L-00103_T.mzML processed time:0 hour, 13 min, 9 sec
2022-07-31 02:19:18,687 INFO  [main] Job complete
2022-07-31 02:19:18,687 INFO  [main] =================================================================================================
Process 'UmpireSe' finished, exit code: 0
UmpireSe
java -cp /storage/yufe/tools/FragPipe-18.0/fragpipe/lib/fragpipe-18.0.jar:/storage/yufe/tools/FragPipe-18.0/fragpipe/lib/commons-io-2.11.0.jar com.github.chhh.utils.FileMove --no-err /storage/yufe/data/ccrcc_dia_20/discovery/proteome/mzml/diaumpire_se.log /storage/yufe/results/msfragger_dia_paper/runtime_ccrcc_20/diaumpire/diaumpire_se.log
Process 'UmpireSe' finished, exit code: 0
UmpireSe
java -cp /storage/yufe/tools/FragPipe-18.0/fragpipe/lib/fragpipe-18.0.jar:/storage/yufe/tools/FragPipe-18.0/fragpipe/lib/commons-io-2.11.0.jar com.github.chhh.utils.FileMove --no-err /storage/yufe/data/ccrcc_dia_20/discovery/proteome/mzml/CPTAC_CCRCC_W_JHU_20190112_LUMOS_C3L-00103_T_Peak /storage/yufe/results/msfragger_dia_paper/runtime_ccrcc_20/diaumpire/CPTAC_CCRCC_W_JHU_20190112_LUMOS_C3L-00103_T_Peak
Process 'UmpireSe' finished, exit code: 0
UmpireSe
java -cp /storage/yufe/tools/FragPipe-18.0/fragpipe/lib/fragpipe-18.0.jar:/storage/yufe/tools/FragPipe-18.0/fragpipe/lib/commons-io-2.11.0.jar com.github.chhh.utils.FileMove --no-err /storage/yufe/data/ccrcc_dia_20/discovery/proteome/mzml/CPTAC_CCRCC_W_JHU_20190112_LUMOS_C3L-00103_T.DIAWindowsFS /storage/yufe/results/msfragger_dia_paper/runtime_ccrcc_20/diaumpire/CPTAC_CCRCC_W_JHU_20190112_LUMOS_C3L-00103_T.DIAWindowsFS
Process 'UmpireSe' finished, exit code: 0
UmpireSe
java -cp /storage/yufe/tools/FragPipe-18.0/fragpipe/lib/fragpipe-18.0.jar:/storage/yufe/tools/FragPipe-18.0/fragpipe/lib/commons-io-2.11.0.jar com.github.chhh.utils.FileMove --no-err /storage/yufe/data/ccrcc_dia_20/discovery/proteome/mzml/CPTAC_CCRCC_W_JHU_20190112_LUMOS_C3L-00103_T.RTidxFS /storage/yufe/results/msfragger_dia_paper/runtime_ccrcc_20/diaumpire/CPTAC_CCRCC_W_JHU_20190112_LUMOS_C3L-00103_T.RTidxFS
Process 'UmpireSe' finished, exit code: 0
UmpireSe
java -cp /storage/yufe/tools/FragPipe-18.0/fragpipe/lib/fragpipe-18.0.jar:/storage/yufe/tools/FragPipe-18.0/fragpipe/lib/commons-io-2.11.0.jar com.github.chhh.utils.FileMove --no-err /storage/yufe/data/ccrcc_dia_20/discovery/proteome/mzml/CPTAC_CCRCC_W_JHU_20190112_LUMOS_C3L-00103_T.ScanClusterMapping_Q1 /storage/yufe/results/msfragger_dia_paper/runtime_ccrcc_20/diaumpire/CPTAC_CCRCC_W_JHU_20190112_LUMOS_C3L-00103_T.ScanClusterMapping_Q1
Process 'UmpireSe' finished, exit code: 0
UmpireSe
java -cp /storage/yufe/tools/FragPipe-18.0/fragpipe/lib/fragpipe-18.0.jar:/storage/yufe/tools/FragPipe-18.0/fragpipe/lib/commons-io-2.11.0.jar com.github.chhh.utils.FileMove --no-err /storage/yufe/data/ccrcc_dia_20/discovery/proteome/mzml/CPTAC_CCRCC_W_JHU_20190112_LUMOS_C3L-00103_T.ScanClusterMapping_Q2 /storage/yufe/results/msfragger_dia_paper/runtime_ccrcc_20/diaumpire/CPTAC_CCRCC_W_JHU_20190112_LUMOS_C3L-00103_T.ScanClusterMapping_Q2
Process 'UmpireSe' finished, exit code: 0
UmpireSe
java -cp /storage/yufe/tools/FragPipe-18.0/fragpipe/lib/fragpipe-18.0.jar:/storage/yufe/tools/FragPipe-18.0/fragpipe/lib/commons-io-2.11.0.jar com.github.chhh.utils.FileMove --no-err /storage/yufe/data/ccrcc_dia_20/discovery/proteome/mzml/CPTAC_CCRCC_W_JHU_20190112_LUMOS_C3L-00103_T.ScanClusterMapping_Q3 /storage/yufe/results/msfragger_dia_paper/runtime_ccrcc_20/diaumpire/CPTAC_CCRCC_W_JHU_20190112_LUMOS_C3L-00103_T.ScanClusterMapping_Q3
Process 'UmpireSe' finished, exit code: 0
UmpireSe
java -cp /storage/yufe/tools/FragPipe-18.0/fragpipe/lib/fragpipe-18.0.jar:/storage/yufe/tools/FragPipe-18.0/fragpipe/lib/commons-io-2.11.0.jar com.github.chhh.utils.FileMove --no-err /storage/yufe/data/ccrcc_dia_20/discovery/proteome/mzml/CPTAC_CCRCC_W_JHU_20190112_LUMOS_C3L-00103_T.ScanidxFS /storage/yufe/results/msfragger_dia_paper/runtime_ccrcc_20/diaumpire/CPTAC_CCRCC_W_JHU_20190112_LUMOS_C3L-00103_T.ScanidxFS
Process 'UmpireSe' finished, exit code: 0
UmpireSe
java -cp /storage/yufe/tools/FragPipe-18.0/fragpipe/lib/fragpipe-18.0.jar:/storage/yufe/tools/FragPipe-18.0/fragpipe/lib/commons-io-2.11.0.jar com.github.chhh.utils.FileMove --no-err /storage/yufe/data/ccrcc_dia_20/discovery/proteome/mzml/CPTAC_CCRCC_W_JHU_20190112_LUMOS_C3L-00103_T.ScanPosFS /storage/yufe/results/msfragger_dia_paper/runtime_ccrcc_20/diaumpire/CPTAC_CCRCC_W_JHU_20190112_LUMOS_C3L-00103_T.ScanPosFS
Process 'UmpireSe' finished, exit code: 0
UmpireSe
java -cp /storage/yufe/tools/FragPipe-18.0/fragpipe/lib/fragpipe-18.0.jar:/storage/yufe/tools/FragPipe-18.0/fragpipe/lib/commons-io-2.11.0.jar com.github.chhh.utils.FileMove --no-err /storage/yufe/data/ccrcc_dia_20/discovery/proteome/mzml/CPTAC_CCRCC_W_JHU_20190112_LUMOS_C3L-00103_T.ScanRTFS /storage/yufe/results/msfragger_dia_paper/runtime_ccrcc_20/diaumpire/CPTAC_CCRCC_W_JHU_20190112_LUMOS_C3L-00103_T.ScanRTFS
Process 'UmpireSe' finished, exit code: 0
UmpireSe
java -cp /storage/yufe/tools/FragPipe-18.0/fragpipe/lib/fragpipe-18.0.jar:/storage/yufe/tools/FragPipe-18.0/fragpipe/lib/commons-io-2.11.0.jar com.github.chhh.utils.FileMove --no-err /storage/yufe/data/ccrcc_dia_20/discovery/proteome/mzml/CPTAC_CCRCC_W_JHU_20190112_LUMOS_C3L-00103_T_diasetting.ser /storage/yufe/results/msfragger_dia_paper/runtime_ccrcc_20/diaumpire/CPTAC_CCRCC_W_JHU_20190112_LUMOS_C3L-00103_T_diasetting.ser
Process 'UmpireSe' finished, exit code: 0
UmpireSe
java -cp /storage/yufe/tools/FragPipe-18.0/fragpipe/lib/fragpipe-18.0.jar:/storage/yufe/tools/FragPipe-18.0/fragpipe/lib/commons-io-2.11.0.jar com.github.chhh.utils.FileMove --no-err /storage/yufe/data/ccrcc_dia_20/discovery/proteome/mzml/CPTAC_CCRCC_W_JHU_20190112_LUMOS_C3L-00103_T_params.ser /storage/yufe/results/msfragger_dia_paper/runtime_ccrcc_20/diaumpire/CPTAC_CCRCC_W_JHU_20190112_LUMOS_C3L-00103_T_params.ser
Process 'UmpireSe' finished, exit code: 0
UmpireSe
java -cp /storage/yufe/tools/FragPipe-18.0/fragpipe/lib/fragpipe-18.0.jar:/storage/yufe/tools/FragPipe-18.0/fragpipe/lib/commons-io-2.11.0.jar com.github.chhh.utils.FileMove --no-err /storage/yufe/data/ccrcc_dia_20/discovery/proteome/mzml/CPTAC_CCRCC_W_JHU_20190112_LUMOS_C3L-00103_T_Q1.mgf /storage/yufe/results/msfragger_dia_paper/runtime_ccrcc_20/diaumpire/CPTAC_CCRCC_W_JHU_20190112_LUMOS_C3L-00103_T_Q1.mgf
Process 'UmpireSe' finished, exit code: 0
UmpireSe
java -cp /storage/yufe/tools/FragPipe-18.0/fragpipe/lib/fragpipe-18.0.jar:/storage/yufe/tools/FragPipe-18.0/fragpipe/lib/commons-io-2.11.0.jar com.github.chhh.utils.FileMove --no-err /storage/yufe/data/ccrcc_dia_20/discovery/proteome/mzml/CPTAC_CCRCC_W_JHU_20190112_LUMOS_C3L-00103_T_Q2.mgf /storage/yufe/results/msfragger_dia_paper/runtime_ccrcc_20/diaumpire/CPTAC_CCRCC_W_JHU_20190112_LUMOS_C3L-00103_T_Q2.mgf
Process 'UmpireSe' finished, exit code: 0
UmpireSe
java -cp /storage/yufe/tools/FragPipe-18.0/fragpipe/lib/fragpipe-18.0.jar:/storage/yufe/tools/FragPipe-18.0/fragpipe/lib/commons-io-2.11.0.jar com.github.chhh.utils.FileMove --no-err /storage/yufe/data/ccrcc_dia_20/discovery/proteome/mzml/CPTAC_CCRCC_W_JHU_20190112_LUMOS_C3L-00103_T_Q3.mgf /storage/yufe/results/msfragger_dia_paper/runtime_ccrcc_20/diaumpire/CPTAC_CCRCC_W_JHU_20190112_LUMOS_C3L-00103_T_Q3.mgf
Process 'UmpireSe' finished, exit code: 0
UmpireSe
java -cp /storage/yufe/tools/FragPipe-18.0/fragpipe/lib/fragpipe-18.0.jar:/storage/yufe/tools/FragPipe-18.0/fragpipe/lib/commons-io-2.11.0.jar com.github.chhh.utils.FileMove --no-err /storage/yufe/data/ccrcc_dia_20/discovery/proteome/mzml/CPTAC_CCRCC_W_JHU_20190112_LUMOS_C3L-00103_T_Q1.mzML /storage/yufe/results/msfragger_dia_paper/runtime_ccrcc_20/diaumpire/CPTAC_CCRCC_W_JHU_20190112_LUMOS_C3L-00103_T_Q1.mzML
Process 'UmpireSe' finished, exit code: 0
UmpireSe
java -cp /storage/yufe/tools/FragPipe-18.0/fragpipe/lib/fragpipe-18.0.jar:/storage/yufe/tools/FragPipe-18.0/fragpipe/lib/commons-io-2.11.0.jar com.github.chhh.utils.FileMove --no-err /storage/yufe/data/ccrcc_dia_20/discovery/proteome/mzml/CPTAC_CCRCC_W_JHU_20190112_LUMOS_C3L-00103_T_Q2.mzML /storage/yufe/results/msfragger_dia_paper/runtime_ccrcc_20/diaumpire/CPTAC_CCRCC_W_JHU_20190112_LUMOS_C3L-00103_T_Q2.mzML
Process 'UmpireSe' finished, exit code: 0
UmpireSe
java -cp /storage/yufe/tools/FragPipe-18.0/fragpipe/lib/fragpipe-18.0.jar:/storage/yufe/tools/FragPipe-18.0/fragpipe/lib/commons-io-2.11.0.jar com.github.chhh.utils.FileMove --no-err /storage/yufe/data/ccrcc_dia_20/discovery/proteome/mzml/CPTAC_CCRCC_W_JHU_20190112_LUMOS_C3L-00103_T_Q3.mzML /storage/yufe/results/msfragger_dia_paper/runtime_ccrcc_20/diaumpire/CPTAC_CCRCC_W_JHU_20190112_LUMOS_C3L-00103_T_Q3.mzML
Process 'UmpireSe' finished, exit code: 0
UmpireSe
java -cp /storage/yufe/tools/FragPipe-18.0/fragpipe/lib/fragpipe-18.0.jar com.github.chhh.utils.FileDelete /storage/yufe/results/msfragger_dia_paper/runtime_ccrcc_20/diaumpire/CPTAC_CCRCC_W_JHU_20190112_LUMOS_C3L-00103_T_Peak
Process 'UmpireSe' finished, exit code: 0
UmpireSe
java -cp /storage/yufe/tools/FragPipe-18.0/fragpipe/lib/fragpipe-18.0.jar com.github.chhh.utils.FileDelete /storage/yufe/results/msfragger_dia_paper/runtime_ccrcc_20/diaumpire/CPTAC_CCRCC_W_JHU_20190112_LUMOS_C3L-00103_T.DIAWindowsFS
Process 'UmpireSe' finished, exit code: 0
UmpireSe
java -cp /storage/yufe/tools/FragPipe-18.0/fragpipe/lib/fragpipe-18.0.jar com.github.chhh.utils.FileDelete /storage/yufe/results/msfragger_dia_paper/runtime_ccrcc_20/diaumpire/CPTAC_CCRCC_W_JHU_20190112_LUMOS_C3L-00103_T.RTidxFS
Process 'UmpireSe' finished, exit code: 0
UmpireSe
java -cp /storage/yufe/tools/FragPipe-18.0/fragpipe/lib/fragpipe-18.0.jar com.github.chhh.utils.FileDelete /storage/yufe/results/msfragger_dia_paper/runtime_ccrcc_20/diaumpire/CPTAC_CCRCC_W_JHU_20190112_LUMOS_C3L-00103_T.ScanClusterMapping_Q1
Process 'UmpireSe' finished, exit code: 0
UmpireSe
java -cp /storage/yufe/tools/FragPipe-18.0/fragpipe/lib/fragpipe-18.0.jar com.github.chhh.utils.FileDelete /storage/yufe/results/msfragger_dia_paper/runtime_ccrcc_20/diaumpire/CPTAC_CCRCC_W_JHU_20190112_LUMOS_C3L-00103_T.ScanClusterMapping_Q2
Process 'UmpireSe' finished, exit code: 0
UmpireSe
java -cp /storage/yufe/tools/FragPipe-18.0/fragpipe/lib/fragpipe-18.0.jar com.github.chhh.utils.FileDelete /storage/yufe/results/msfragger_dia_paper/runtime_ccrcc_20/diaumpire/CPTAC_CCRCC_W_JHU_20190112_LUMOS_C3L-00103_T.ScanClusterMapping_Q3
Process 'UmpireSe' finished, exit code: 0
UmpireSe
java -cp /storage/yufe/tools/FragPipe-18.0/fragpipe/lib/fragpipe-18.0.jar com.github.chhh.utils.FileDelete /storage/yufe/results/msfragger_dia_paper/runtime_ccrcc_20/diaumpire/CPTAC_CCRCC_W_JHU_20190112_LUMOS_C3L-00103_T.ScanidxFS
Process 'UmpireSe' finished, exit code: 0
UmpireSe
java -cp /storage/yufe/tools/FragPipe-18.0/fragpipe/lib/fragpipe-18.0.jar com.github.chhh.utils.FileDelete /storage/yufe/results/msfragger_dia_paper/runtime_ccrcc_20/diaumpire/CPTAC_CCRCC_W_JHU_20190112_LUMOS_C3L-00103_T.ScanPosFS
Process 'UmpireSe' finished, exit code: 0
UmpireSe
java -cp /storage/yufe/tools/FragPipe-18.0/fragpipe/lib/fragpipe-18.0.jar com.github.chhh.utils.FileDelete /storage/yufe/results/msfragger_dia_paper/runtime_ccrcc_20/diaumpire/CPTAC_CCRCC_W_JHU_20190112_LUMOS_C3L-00103_T.ScanRTFS
Process 'UmpireSe' finished, exit code: 0
UmpireSe
java -cp /storage/yufe/tools/FragPipe-18.0/fragpipe/lib/fragpipe-18.0.jar com.github.chhh.utils.FileDelete /storage/yufe/results/msfragger_dia_paper/runtime_ccrcc_20/diaumpire/CPTAC_CCRCC_W_JHU_20190112_LUMOS_C3L-00103_T_diasetting.ser
Process 'UmpireSe' finished, exit code: 0
UmpireSe
java -cp /storage/yufe/tools/FragPipe-18.0/fragpipe/lib/fragpipe-18.0.jar com.github.chhh.utils.FileDelete /storage/yufe/results/msfragger_dia_paper/runtime_ccrcc_20/diaumpire/CPTAC_CCRCC_W_JHU_20190112_LUMOS_C3L-00103_T_params.ser
Process 'UmpireSe' finished, exit code: 0
UmpireSe
java -cp /storage/yufe/tools/FragPipe-18.0/fragpipe/lib/fragpipe-18.0.jar com.github.chhh.utils.FileDelete /storage/yufe/results/msfragger_dia_paper/runtime_ccrcc_20/diaumpire/CPTAC_CCRCC_W_JHU_20190112_LUMOS_C3L-00103_T_Q1.mgf
Process 'UmpireSe' finished, exit code: 0
UmpireSe
java -cp /storage/yufe/tools/FragPipe-18.0/fragpipe/lib/fragpipe-18.0.jar com.github.chhh.utils.FileDelete /storage/yufe/results/msfragger_dia_paper/runtime_ccrcc_20/diaumpire/CPTAC_CCRCC_W_JHU_20190112_LUMOS_C3L-00103_T_Q2.mgf
Process 'UmpireSe' finished, exit code: 0
UmpireSe
java -cp /storage/yufe/tools/FragPipe-18.0/fragpipe/lib/fragpipe-18.0.jar com.github.chhh.utils.FileDelete /storage/yufe/results/msfragger_dia_paper/runtime_ccrcc_20/diaumpire/CPTAC_CCRCC_W_JHU_20190112_LUMOS_C3L-00103_T_Q3.mgf
Process 'UmpireSe' finished, exit code: 0
UmpireSe
java -Xmx400G -Dlibs.thermo.dir=/storage/yufe/tools/MSFragger-3.5/ext/thermo -cp /storage/yufe/tools/FragPipe-18.0/fragpipe/tools/DIA_Umpire_SE-2.2.8.jar:/storage/yufe/tools/FragPipe-18.0/fragpipe/tools/batmass-io-1.25.5.jar dia_umpire_se.DIA_Umpire_SE /storage/yufe/data/ccrcc_dia_20/discovery/proteome/mzml/CPTAC_CCRCC_W_JHU_20190112_LUMOS_C3L-00183_NAT.mzML /storage/yufe/results/msfragger_dia_paper/runtime_ccrcc_20/diaumpire/umpire-se.params
=================================================================================================
DIA-Umpire signal extraction analysis  (version: v2.2.8)
(c) University of Michigan
WARNING: sun.reflect.Reflection.getCallerClass is not supported. This will impact performance.
2022-07-31 02:19:29,929 INFO  [main] Version: v2.2.8
2022-07-31 02:19:29,931 INFO  [main] Parameter file:/storage/yufe/results/msfragger_dia_paper/runtime_ccrcc_20/diaumpire/umpire-se.params
2022-07-31 02:19:29,931 INFO  [main] Spectra file:/storage/yufe/data/ccrcc_dia_20/discovery/proteome/mzml/CPTAC_CCRCC_W_JHU_20190112_LUMOS_C3L-00183_NAT.mzML
2022-07-31 02:19:29,933 INFO  [main] 
2022-07-31 02:19:29,933 INFO  [main] ####################################################################################################
2022-07-31 02:19:29,934 INFO  [main] #No of threads
2022-07-31 02:19:29,934 INFO  [main] Thread = 56
2022-07-31 02:19:29,934 INFO  [main] ####################################################################################################
2022-07-31 02:19:29,934 INFO  [main] 
2022-07-31 02:19:29,934 INFO  [main] ## omit Thread
2022-07-31 02:19:29,934 INFO  [main] 
2022-07-31 02:19:29,934 INFO  [main] #Precursor-fragments grouping parameters
2022-07-31 02:19:29,934 INFO  [main] RPmax = 25
2022-07-31 02:19:29,934 INFO  [main] RFmax = 500
2022-07-31 02:19:29,935 INFO  [main] CorrThreshold = 0
2022-07-31 02:19:29,935 INFO  [main] DeltaApex = 0.2
2022-07-31 02:19:29,935 INFO  [main] RTOverlap = 0.3
2022-07-31 02:19:29,935 INFO  [main] 
2022-07-31 02:19:29,935 INFO  [main] #Fragment intensity adjustments
2022-07-31 02:19:29,935 INFO  [main] # change BoostComplementaryIon if later using database search results to build libraries for Skyline/OpenSWATH
2022-07-31 02:19:29,935 INFO  [main] AdjustFragIntensity = true
2022-07-31 02:19:29,935 INFO  [main] BoostComplementaryIon = false
2022-07-31 02:19:29,935 INFO  [main] 
2022-07-31 02:19:29,936 INFO  [main] #Export detected MS1 features (output feature file can be loaded and mapped to RAW data in BatMass)
2022-07-31 02:19:29,936 INFO  [main] ExportPrecursorPeak = false
2022-07-31 02:19:29,936 INFO  [main] 
2022-07-31 02:19:29,936 INFO  [main] Q1 = true
2022-07-31 02:19:29,936 INFO  [main] Q2 = true
2022-07-31 02:19:29,936 INFO  [main] Q3 = true
2022-07-31 02:19:29,936 INFO  [main] 
2022-07-31 02:19:29,936 INFO  [main] #Signal extraction: mass accuracy and resolution
2022-07-31 02:19:29,937 INFO  [main] # resolution parameter matters only for data generated in profile mode
2022-07-31 02:19:29,937 INFO  [main] SE.MS1PPM = 10
2022-07-31 02:19:29,937 INFO  [main] SE.MS2PPM = 20
2022-07-31 02:19:29,937 INFO  [main] SE.Resolution = 60000
2022-07-31 02:19:29,937 INFO  [main] 
2022-07-31 02:19:29,937 INFO  [main] #Signal extraction: signal to noise filter
2022-07-31 02:19:29,937 INFO  [main] SE.SN = 1.1
2022-07-31 02:19:29,937 INFO  [main] SE.MS2SN = 1.1
2022-07-31 02:19:29,937 INFO  [main] 
2022-07-31 02:19:29,938 INFO  [main] #Signal extraction: minimum signal intensity filter
2022-07-31 02:19:29,938 INFO  [main] # for Thermo data, filtering is usually not necessary. Set SE.EstimateBG to false and SE.MinMSIntensity and SE.MinMSMSIntensity to a low value, e.g. 1
2022-07-31 02:19:29,938 INFO  [main] # for older Q Exactive data, or when too many MS1 features are extracted, set SE.EstimateBG to yes (or apply SE.MinMSIntensity and SE.MinMSMSIntensity values based on BatMass visualization)
2022-07-31 02:19:29,938 INFO  [main] SE.EstimateBG = false
2022-07-31 02:19:29,938 INFO  [main] SE.MinMSIntensity = 1
2022-07-31 02:19:29,938 INFO  [main] SE.MinMSMSIntensity = 1
2022-07-31 02:19:29,938 INFO  [main] 
2022-07-31 02:19:29,938 INFO  [main] #Signal extraction: peak curve detection and isotope grouping
2022-07-31 02:19:29,938 INFO  [main] # for older Q Exactive data, or when too many MS1 features are extracted, set SE.NoMissedScan to 1
2022-07-31 02:19:29,939 INFO  [main] SE.NoMissedScan = 1
2022-07-31 02:19:29,939 INFO  [main] SE.MaxCurveRTRange = 2
2022-07-31 02:19:29,939 INFO  [main] SE.RemoveGroupedPeaks = true
2022-07-31 02:19:29,939 INFO  [main] SE.RemoveGroupedPeaksRTOverlap = 0.3
2022-07-31 02:19:29,939 INFO  [main] SE.RemoveGroupedPeaksCorr = 0.3
2022-07-31 02:19:29,939 INFO  [main] SE.MinNoPeakCluster = 2
2022-07-31 02:19:29,939 INFO  [main] SE.MaxNoPeakCluster = 4
2022-07-31 02:19:29,939 INFO  [main] 
2022-07-31 02:19:29,939 INFO  [main] #Signal extraction: filtering of MS1 features
2022-07-31 02:19:29,940 INFO  [main] # if interested in modified peptides, increase MassDefectOffset parameter, or set SE.MassDefectFilter to false
2022-07-31 02:19:29,940 INFO  [main] SE.IsoPattern = 0.3
2022-07-31 02:19:29,940 INFO  [main] SE.MassDefectFilter = true
2022-07-31 02:19:29,940 INFO  [main] SE.MassDefectOffset = 0.1
2022-07-31 02:19:29,940 INFO  [main] 
2022-07-31 02:19:29,940 INFO  [main] #Signal extraction: other
2022-07-31 02:19:29,940 INFO  [main] SE.StartCharge = 1
2022-07-31 02:19:29,940 INFO  [main] SE.EndCharge = 5
2022-07-31 02:19:29,941 INFO  [main] SE.MS2StartCharge = 2
2022-07-31 02:19:29,941 INFO  [main] SE.MS2EndCharge = 5
2022-07-31 02:19:29,941 INFO  [main] SE.MinFrag = 10
2022-07-31 02:19:29,941 INFO  [main] SE.StartRT = 0
2022-07-31 02:19:29,941 INFO  [main] SE.EndRT = 9999
2022-07-31 02:19:29,941 INFO  [main] SE.MinMZ = 200
2022-07-31 02:19:29,941 INFO  [main] SE.MinPrecursorMass = 600
2022-07-31 02:19:29,941 INFO  [main] SE.MaxPrecursorMass = 5000
2022-07-31 02:19:29,941 INFO  [main] 
2022-07-31 02:19:29,941 INFO  [main] 
2022-07-31 02:19:29,941 INFO  [main] #Isolation window setting
2022-07-31 02:19:29,942 INFO  [main] #The current version supports the following window type: SWATH (fixed window size), V_SWATH (variable SWATH window), MSX, MSE, pSMART
2022-07-31 02:19:29,942 INFO  [main] WindowType = SWATH
2022-07-31 02:19:29,942 INFO  [main] 
2022-07-31 02:19:29,942 INFO  [main] #Fix window size (For SWATH)
2022-07-31 02:19:29,942 INFO  [main] # for Thermo data, this will be determined from raw data automatically
2022-07-31 02:19:29,942 INFO  [main] WindowSize = 10
2022-07-31 02:19:29,942 INFO  [main] 
2022-07-31 02:19:29,942 INFO  [main] #Variable SWATH window setting (start m/z, end m/z, separated by Tab)
2022-07-31 02:19:29,942 INFO  [main] # for Thermo data, this will be determined from raw data automatically
2022-07-31 02:19:29,942 INFO  [main] ==window setting begin
2022-07-31 02:19:29,942 INFO  [main] 
2022-07-31 02:19:29,944 INFO  [main] =================================================================================================
2022-07-31 02:19:29,944 INFO  [main] Processing /storage/yufe/data/ccrcc_dia_20/discovery/proteome/mzml/CPTAC_CCRCC_W_JHU_20190112_LUMOS_C3L-00183_NAT.mzML....
2022-07-31 02:19:29,946 INFO  [main] Writing DIA setting to file:/storage/yufe/data/ccrcc_dia_20/discovery/proteome/mzml/CPTAC_CCRCC_W_JHU_20190112_LUMOS_C3L-00183_NAT_diasetting.ser...
2022-07-31 02:19:29,953 INFO  [main] Writing parameter to file:/storage/yufe/data/ccrcc_dia_20/discovery/proteome/mzml/CPTAC_CCRCC_W_JHU_20190112_LUMOS_C3L-00183_NAT_params.ser...
2022-07-31 02:19:29,957 INFO  [main] Module A: Signal extraction
WARNING: An illegal reflective access operation has occurred
WARNING: Illegal reflective access by org.nustaq.serialization.FSTClazzInfo (file:/storage/yufe/tools/FragPipe-18.0/fragpipe/tools/DIA_Umpire_SE-2.2.8.jar) to field java.lang.String.value
WARNING: Please consider reporting this to the maintainers of org.nustaq.serialization.FSTClazzInfo
WARNING: Use --illegal-access=warn to enable warnings of further illegal reflective access operations
WARNING: All illegal access operations will be denied in a future release
2022-07-31 02:19:49,181 INFO  [main] Writing DIA setting to file:/storage/yufe/data/ccrcc_dia_20/discovery/proteome/mzml/CPTAC_CCRCC_W_JHU_20190112_LUMOS_C3L-00183_NAT_diasetting.ser...
2022-07-31 02:19:49,433 INFO  [main] Processing MS1 peak detection
2022-07-31 02:19:49,434 INFO  [main] MS1 average cycle time : 4.306694 seconds
2022-07-31 02:19:52,238 INFO  [main] Processing all scans to detect possible m/z peak curves and
2022-07-31 02:19:52,238 INFO  [main] Smoothing detected signals......
2022-07-31 02:20:01,328 INFO  [main] 2855202 Peak curves found (Memory usage:2128MB)
2022-07-31 02:20:01,328 INFO  [main] Inclusion mz values found: 0/0
2022-07-31 02:20:01,328 INFO  [main] Grouping isotopic peak curves........
2022-07-31 02:20:01,329 INFO  [main] Building PeakCurve Mass-RT KD tree
2022-07-31 02:20:10,126 INFO  [main] No of ion clusters:273716 (Memory usage:2370MB)
2022-07-31 02:20:10,267 INFO  [main] Writing PeakCluster serialization to file:CPTAC_CCRCC_W_JHU_20190112_LUMOS_C3L-00183_NAT_PeakCluster.serFS...
2022-07-31 02:20:14,917 INFO  [main] ==================================================================================
2022-07-31 02:20:14,918 INFO  [main] Processing DIA MS2 (mz range):1091.0_1650.0( 1/30 )
2022-07-31 02:20:15,029 INFO  [main] Processing all scans to detect possible m/z peak curves and
2022-07-31 02:20:15,029 INFO  [main] Smoothing detected signals......
2022-07-31 02:20:20,114 INFO  [main] 689774 Peak curves found (Memory usage:2821MB)
2022-07-31 02:20:20,116 INFO  [main] Grouping isotopic peak curves........
2022-07-31 02:20:20,116 INFO  [main] Building PeakCurve Mass-RT KD tree
2022-07-31 02:20:21,774 INFO  [main] No of ion clusters:453 (Memory usage:2906MB)
2022-07-31 02:20:21,775 INFO  [main] Writing PeakCluster serialization to file:CPTAC_CCRCC_W_JHU_20190112_LUMOS_C3L-00183_NAT_1091_1650_PeakCluster.serFS...
2022-07-31 02:20:22,036 INFO  [main] Performing mass defect filter on fragment peaks
2022-07-31 02:20:22,036 INFO  [main] No. of fragment peaks: 739296
2022-07-31 02:20:22,146 INFO  [main] No. of remaining fragment peaks: 729486
2022-07-31 02:20:22,146 INFO  [main] Building precursor-fragment pairs for MS1 features....
2022-07-31 02:20:54,493 INFO  [main] Building precursor-fragment pairs for unfragmented ions....
2022-07-31 02:21:00,565 INFO  [main] ==================================================================================
2022-07-31 02:21:00,565 INFO  [main] Processing DIA MS2 (mz range):1001.0_1092.0( 2/30 )
2022-07-31 02:21:00,639 INFO  [main] Processing all scans to detect possible m/z peak curves and
2022-07-31 02:21:00,639 INFO  [main] Smoothing detected signals......
2022-07-31 02:21:03,823 INFO  [main] 761355 Peak curves found (Memory usage:2701MB)
2022-07-31 02:21:03,825 INFO  [main] Grouping isotopic peak curves........
2022-07-31 02:21:03,826 INFO  [main] Building PeakCurve Mass-RT KD tree
2022-07-31 02:21:05,549 INFO  [main] No of ion clusters:1920 (Memory usage:2794MB)
2022-07-31 02:21:05,549 INFO  [main] Writing PeakCluster serialization to file:CPTAC_CCRCC_W_JHU_20190112_LUMOS_C3L-00183_NAT_1001_1092_PeakCluster.serFS...
2022-07-31 02:21:05,574 INFO  [main] Performing mass defect filter on fragment peaks
2022-07-31 02:21:05,574 INFO  [main] No. of fragment peaks: 789172
2022-07-31 02:21:05,655 INFO  [main] No. of remaining fragment peaks: 776655
2022-07-31 02:21:05,655 INFO  [main] Building precursor-fragment pairs for MS1 features....
2022-07-31 02:21:30,951 INFO  [main] Building precursor-fragment pairs for unfragmented ions....
2022-07-31 02:21:42,451 INFO  [main] ==================================================================================
2022-07-31 02:21:42,451 INFO  [main] Processing DIA MS2 (mz range):938.0_1002.0( 3/30 )
2022-07-31 02:21:42,530 INFO  [main] Processing all scans to detect possible m/z peak curves and
2022-07-31 02:21:42,530 INFO  [main] Smoothing detected signals......
2022-07-31 02:21:45,806 INFO  [main] 757433 Peak curves found (Memory usage:2764MB)
2022-07-31 02:21:45,808 INFO  [main] Grouping isotopic peak curves........
2022-07-31 02:21:45,808 INFO  [main] Building PeakCurve Mass-RT KD tree
2022-07-31 02:21:47,444 INFO  [main] No of ion clusters:1804 (Memory usage:2859MB)
2022-07-31 02:21:47,444 INFO  [main] Writing PeakCluster serialization to file:CPTAC_CCRCC_W_JHU_20190112_LUMOS_C3L-00183_NAT_938_1002_PeakCluster.serFS...
2022-07-31 02:21:47,513 INFO  [main] Performing mass defect filter on fragment peaks
2022-07-31 02:21:47,513 INFO  [main] No. of fragment peaks: 785134
2022-07-31 02:21:47,586 INFO  [main] No. of remaining fragment peaks: 770816
2022-07-31 02:21:47,586 INFO  [main] Building precursor-fragment pairs for MS1 features....
2022-07-31 02:22:15,672 INFO  [main] Building precursor-fragment pairs for unfragmented ions....
2022-07-31 02:22:25,701 INFO  [main] ==================================================================================
2022-07-31 02:22:25,701 INFO  [main] Processing DIA MS2 (mz range):888.0_939.0( 4/30 )
2022-07-31 02:22:25,777 INFO  [main] Processing all scans to detect possible m/z peak curves and
2022-07-31 02:22:25,777 INFO  [main] Smoothing detected signals......
2022-07-31 02:22:28,985 INFO  [main] 756169 Peak curves found (Memory usage:2806MB)
2022-07-31 02:22:28,988 INFO  [main] Grouping isotopic peak curves........
2022-07-31 02:22:28,988 INFO  [main] Building PeakCurve Mass-RT KD tree
2022-07-31 02:22:30,821 INFO  [main] No of ion clusters:1684 (Memory usage:2901MB)
2022-07-31 02:22:30,821 INFO  [main] Writing PeakCluster serialization to file:CPTAC_CCRCC_W_JHU_20190112_LUMOS_C3L-00183_NAT_888_939_PeakCluster.serFS...
2022-07-31 02:22:30,845 INFO  [main] Performing mass defect filter on fragment peaks
2022-07-31 02:22:30,845 INFO  [main] No. of fragment peaks: 781194
2022-07-31 02:22:30,921 INFO  [main] No. of remaining fragment peaks: 767244
2022-07-31 02:22:30,921 INFO  [main] Building precursor-fragment pairs for MS1 features....
2022-07-31 02:22:56,739 INFO  [main] Building precursor-fragment pairs for unfragmented ions....
2022-07-31 02:23:07,665 INFO  [main] ==================================================================================
2022-07-31 02:23:07,665 INFO  [main] Processing DIA MS2 (mz range):847.0_889.0( 5/30 )
2022-07-31 02:23:07,745 INFO  [main] Processing all scans to detect possible m/z peak curves and
2022-07-31 02:23:07,745 INFO  [main] Smoothing detected signals......
2022-07-31 02:23:10,941 INFO  [main] 745405 Peak curves found (Memory usage:2847MB)
2022-07-31 02:23:10,943 INFO  [main] Grouping isotopic peak curves........
2022-07-31 02:23:10,943 INFO  [main] Building PeakCurve Mass-RT KD tree
2022-07-31 02:23:12,523 INFO  [main] No of ion clusters:1544 (Memory usage:2939MB)
2022-07-31 02:23:12,523 INFO  [main] Writing PeakCluster serialization to file:CPTAC_CCRCC_W_JHU_20190112_LUMOS_C3L-00183_NAT_847_889_PeakCluster.serFS...
2022-07-31 02:23:12,549 INFO  [main] Performing mass defect filter on fragment peaks
2022-07-31 02:23:12,549 INFO  [main] No. of fragment peaks: 773813
2022-07-31 02:23:12,618 INFO  [main] No. of remaining fragment peaks: 760536
2022-07-31 02:23:12,618 INFO  [main] Building precursor-fragment pairs for MS1 features....
2022-07-31 02:23:38,642 INFO  [main] Building precursor-fragment pairs for unfragmented ions....
2022-07-31 02:23:48,224 INFO  [main] ==================================================================================
2022-07-31 02:23:48,224 INFO  [main] Processing DIA MS2 (mz range):814.0_848.0( 6/30 )
2022-07-31 02:23:48,290 INFO  [main] Processing all scans to detect possible m/z peak curves and
2022-07-31 02:23:48,291 INFO  [main] Smoothing detected signals......
2022-07-31 02:23:51,121 INFO  [main] 688991 Peak curves found (Memory usage:2824MB)
2022-07-31 02:23:51,124 INFO  [main] Grouping isotopic peak curves........
2022-07-31 02:23:51,125 INFO  [main] Building PeakCurve Mass-RT KD tree
2022-07-31 02:23:52,427 INFO  [main] No of ion clusters:1242 (Memory usage:2908MB)
2022-07-31 02:23:52,427 INFO  [main] Writing PeakCluster serialization to file:CPTAC_CCRCC_W_JHU_20190112_LUMOS_C3L-00183_NAT_814_848_PeakCluster.serFS...
2022-07-31 02:23:52,446 INFO  [main] Performing mass defect filter on fragment peaks
2022-07-31 02:23:52,446 INFO  [main] No. of fragment peaks: 712313
2022-07-31 02:23:52,513 INFO  [main] No. of remaining fragment peaks: 700057
2022-07-31 02:23:52,514 INFO  [main] Building precursor-fragment pairs for MS1 features....
2022-07-31 02:24:15,665 INFO  [main] Building precursor-fragment pairs for unfragmented ions....
2022-07-31 02:24:23,334 INFO  [main] ==================================================================================
2022-07-31 02:24:23,334 INFO  [main] Processing DIA MS2 (mz range):784.0_815.0( 7/30 )
2022-07-31 02:24:23,395 INFO  [main] Processing all scans to detect possible m/z peak curves and
2022-07-31 02:24:23,395 INFO  [main] Smoothing detected signals......
2022-07-31 02:24:25,950 INFO  [main] 677126 Peak curves found (Memory usage:2843MB)
2022-07-31 02:24:25,952 INFO  [main] Grouping isotopic peak curves........
2022-07-31 02:24:25,952 INFO  [main] Building PeakCurve Mass-RT KD tree
2022-07-31 02:24:27,403 INFO  [main] No of ion clusters:1185 (Memory usage:2927MB)
2022-07-31 02:24:27,404 INFO  [main] Writing PeakCluster serialization to file:CPTAC_CCRCC_W_JHU_20190112_LUMOS_C3L-00183_NAT_784_815_PeakCluster.serFS...
2022-07-31 02:24:27,438 INFO  [main] Performing mass defect filter on fragment peaks
2022-07-31 02:24:27,438 INFO  [main] No. of fragment peaks: 698349
2022-07-31 02:24:27,495 INFO  [main] No. of remaining fragment peaks: 687224
2022-07-31 02:24:27,496 INFO  [main] Building precursor-fragment pairs for MS1 features....
2022-07-31 02:24:47,499 INFO  [main] Building precursor-fragment pairs for unfragmented ions....
2022-07-31 02:24:54,727 INFO  [main] ==================================================================================
2022-07-31 02:24:54,727 INFO  [main] Processing DIA MS2 (mz range):757.0_785.0( 8/30 )
2022-07-31 02:24:54,792 INFO  [main] Processing all scans to detect possible m/z peak curves and
2022-07-31 02:24:54,792 INFO  [main] Smoothing detected signals......
2022-07-31 02:24:57,141 INFO  [main] 635324 Peak curves found (Memory usage:2852MB)
2022-07-31 02:24:57,143 INFO  [main] Grouping isotopic peak curves........
2022-07-31 02:24:57,143 INFO  [main] Building PeakCurve Mass-RT KD tree
2022-07-31 02:24:58,516 INFO  [main] No of ion clusters:1090 (Memory usage:2931MB)
2022-07-31 02:24:58,516 INFO  [main] Writing PeakCluster serialization to file:CPTAC_CCRCC_W_JHU_20190112_LUMOS_C3L-00183_NAT_757_785_PeakCluster.serFS...
2022-07-31 02:24:58,539 INFO  [main] Performing mass defect filter on fragment peaks
2022-07-31 02:24:58,539 INFO  [main] No. of fragment peaks: 654239
2022-07-31 02:24:58,598 INFO  [main] No. of remaining fragment peaks: 642458
2022-07-31 02:24:58,599 INFO  [main] Building precursor-fragment pairs for MS1 features....
2022-07-31 02:25:16,518 INFO  [main] Building precursor-fragment pairs for unfragmented ions....
2022-07-31 02:25:22,836 INFO  [main] ==================================================================================
2022-07-31 02:25:22,836 INFO  [main] Processing DIA MS2 (mz range):731.0_758.0( 9/30 )
2022-07-31 02:25:22,897 INFO  [main] Processing all scans to detect possible m/z peak curves and
2022-07-31 02:25:22,897 INFO  [main] Smoothing detected signals......
2022-07-31 02:25:25,162 INFO  [main] 597717 Peak curves found (Memory usage:2857MB)
2022-07-31 02:25:25,164 INFO  [main] Grouping isotopic peak curves........
2022-07-31 02:25:25,165 INFO  [main] Building PeakCurve Mass-RT KD tree
2022-07-31 02:25:26,210 INFO  [main] No of ion clusters:1104 (Memory usage:2930MB)
2022-07-31 02:25:26,210 INFO  [main] Writing PeakCluster serialization to file:CPTAC_CCRCC_W_JHU_20190112_LUMOS_C3L-00183_NAT_731_758_PeakCluster.serFS...
2022-07-31 02:25:26,227 INFO  [main] Performing mass defect filter on fragment peaks
2022-07-31 02:25:26,227 INFO  [main] No. of fragment peaks: 613830
2022-07-31 02:25:26,284 INFO  [main] No. of remaining fragment peaks: 600428
2022-07-31 02:25:26,284 INFO  [main] Building precursor-fragment pairs for MS1 features....
2022-07-31 02:25:42,533 INFO  [main] Building precursor-fragment pairs for unfragmented ions....
2022-07-31 02:25:48,567 INFO  [main] ==================================================================================
2022-07-31 02:25:48,568 INFO  [main] Processing DIA MS2 (mz range):708.0_732.0( 10/30 )
2022-07-31 02:25:48,631 INFO  [main] Processing all scans to detect possible m/z peak curves and
2022-07-31 02:25:48,631 INFO  [main] Smoothing detected signals......
2022-07-31 02:25:51,182 INFO  [main] 667323 Peak curves found (Memory usage:2938MB)
2022-07-31 02:25:51,184 INFO  [main] Grouping isotopic peak curves........
2022-07-31 02:25:51,184 INFO  [main] Building PeakCurve Mass-RT KD tree
2022-07-31 02:25:52,589 INFO  [main] No of ion clusters:1237 (Memory usage:3021MB)
2022-07-31 02:25:52,590 INFO  [main] Writing PeakCluster serialization to file:CPTAC_CCRCC_W_JHU_20190112_LUMOS_C3L-00183_NAT_708_732_PeakCluster.serFS...
2022-07-31 02:25:52,609 INFO  [main] Performing mass defect filter on fragment peaks
2022-07-31 02:25:52,609 INFO  [main] No. of fragment peaks: 690116
2022-07-31 02:25:52,664 INFO  [main] No. of remaining fragment peaks: 674463
2022-07-31 02:25:52,664 INFO  [main] Building precursor-fragment pairs for MS1 features....
2022-07-31 02:26:12,823 INFO  [main] Building precursor-fragment pairs for unfragmented ions....
2022-07-31 02:26:19,718 INFO  [main] ==================================================================================
2022-07-31 02:26:19,718 INFO  [main] Processing DIA MS2 (mz range):687.0_709.0( 11/30 )
2022-07-31 02:26:19,785 INFO  [main] Processing all scans to detect possible m/z peak curves and
2022-07-31 02:26:19,785 INFO  [main] Smoothing detected signals......
2022-07-31 02:26:22,236 INFO  [main] 650357 Peak curves found (Memory usage:2959MB)
2022-07-31 02:26:22,239 INFO  [main] Grouping isotopic peak curves........
2022-07-31 02:26:22,239 INFO  [main] Building PeakCurve Mass-RT KD tree
2022-07-31 02:26:23,614 INFO  [main] No of ion clusters:1185 (Memory usage:3041MB)
2022-07-31 02:26:23,615 INFO  [main] Writing PeakCluster serialization to file:CPTAC_CCRCC_W_JHU_20190112_LUMOS_C3L-00183_NAT_687_709_PeakCluster.serFS...
2022-07-31 02:26:23,633 INFO  [main] Performing mass defect filter on fragment peaks
2022-07-31 02:26:23,633 INFO  [main] No. of fragment peaks: 669337
2022-07-31 02:26:23,690 INFO  [main] No. of remaining fragment peaks: 653490
2022-07-31 02:26:23,691 INFO  [main] Building precursor-fragment pairs for MS1 features....
2022-07-31 02:26:42,015 INFO  [main] Building precursor-fragment pairs for unfragmented ions....
2022-07-31 02:26:48,442 INFO  [main] ==================================================================================
2022-07-31 02:26:48,442 INFO  [main] Processing DIA MS2 (mz range):668.0_688.0( 12/30 )
2022-07-31 02:26:48,504 INFO  [main] Processing all scans to detect possible m/z peak curves and
2022-07-31 02:26:48,504 INFO  [main] Smoothing detected signals......
2022-07-31 02:26:51,001 INFO  [main] 628712 Peak curves found (Memory usage:2984MB)
2022-07-31 02:26:51,003 INFO  [main] Grouping isotopic peak curves........
2022-07-31 02:26:51,004 INFO  [main] Building PeakCurve Mass-RT KD tree
2022-07-31 02:26:52,156 INFO  [main] No of ion clusters:1130 (Memory usage:3060MB)
2022-07-31 02:26:52,157 INFO  [main] Writing PeakCluster serialization to file:CPTAC_CCRCC_W_JHU_20190112_LUMOS_C3L-00183_NAT_668_688_PeakCluster.serFS...
2022-07-31 02:26:52,174 INFO  [main] Performing mass defect filter on fragment peaks
2022-07-31 02:26:52,174 INFO  [main] No. of fragment peaks: 648469
2022-07-31 02:26:52,232 INFO  [main] No. of remaining fragment peaks: 632320
2022-07-31 02:26:52,232 INFO  [main] Building precursor-fragment pairs for MS1 features....
2022-07-31 02:27:08,633 INFO  [main] Building precursor-fragment pairs for unfragmented ions....
2022-07-31 02:27:14,506 INFO  [main] ==================================================================================
2022-07-31 02:27:14,506 INFO  [main] Processing DIA MS2 (mz range):649.0_669.0( 13/30 )
2022-07-31 02:27:14,560 INFO  [main] Processing all scans to detect possible m/z peak curves and
2022-07-31 02:27:14,560 INFO  [main] Smoothing detected signals......
2022-07-31 02:27:17,234 INFO  [main] 620778 Peak curves found (Memory usage:2999MB)
2022-07-31 02:27:17,236 INFO  [main] Grouping isotopic peak curves........
2022-07-31 02:27:17,236 INFO  [main] Building PeakCurve Mass-RT KD tree
2022-07-31 02:27:18,380 INFO  [main] No of ion clusters:1083 (Memory usage:3075MB)
2022-07-31 02:27:18,380 INFO  [main] Writing PeakCluster serialization to file:CPTAC_CCRCC_W_JHU_20190112_LUMOS_C3L-00183_NAT_649_669_PeakCluster.serFS...
2022-07-31 02:27:18,449 INFO  [main] Performing mass defect filter on fragment peaks
2022-07-31 02:27:18,449 INFO  [main] No. of fragment peaks: 641650
2022-07-31 02:27:18,513 INFO  [main] No. of remaining fragment peaks: 623095
2022-07-31 02:27:18,513 INFO  [main] Building precursor-fragment pairs for MS1 features....
2022-07-31 02:27:34,573 INFO  [main] Building precursor-fragment pairs for unfragmented ions....
2022-07-31 02:27:40,672 INFO  [main] ==================================================================================
2022-07-31 02:27:40,672 INFO  [main] Processing DIA MS2 (mz range):630.0_650.0( 14/30 )
2022-07-31 02:27:40,725 INFO  [main] Processing all scans to detect possible m/z peak curves and
2022-07-31 02:27:40,725 INFO  [main] Smoothing detected signals......
2022-07-31 02:27:43,094 INFO  [main] 613885 Peak curves found (Memory usage:3025MB)
2022-07-31 02:27:43,098 INFO  [main] Grouping isotopic peak curves........
2022-07-31 02:27:43,098 INFO  [main] Building PeakCurve Mass-RT KD tree
2022-07-31 02:27:44,441 INFO  [main] No of ion clusters:1166 (Memory usage:3100MB)
2022-07-31 02:27:44,441 INFO  [main] Writing PeakCluster serialization to file:CPTAC_CCRCC_W_JHU_20190112_LUMOS_C3L-00183_NAT_630_650_PeakCluster.serFS...
2022-07-31 02:27:44,499 INFO  [main] Performing mass defect filter on fragment peaks
2022-07-31 02:27:44,499 INFO  [main] No. of fragment peaks: 631787
2022-07-31 02:27:44,550 INFO  [main] No. of remaining fragment peaks: 615466
2022-07-31 02:27:44,550 INFO  [main] Building precursor-fragment pairs for MS1 features....
2022-07-31 02:28:01,990 INFO  [main] Building precursor-fragment pairs for unfragmented ions....
2022-07-31 02:28:08,012 INFO  [main] ==================================================================================
2022-07-31 02:28:08,013 INFO  [main] Processing DIA MS2 (mz range):613.0_631.0( 15/30 )
2022-07-31 02:28:08,075 INFO  [main] Processing all scans to detect possible m/z peak curves and
2022-07-31 02:28:08,075 INFO  [main] Smoothing detected signals......
2022-07-31 02:28:10,618 INFO  [main] 574117 Peak curves found (Memory usage:3033MB)
2022-07-31 02:28:10,620 INFO  [main] Grouping isotopic peak curves........
2022-07-31 02:28:10,620 INFO  [main] Building PeakCurve Mass-RT KD tree
2022-07-31 02:28:11,809 INFO  [main] No of ion clusters:1021 (Memory usage:3104MB)
2022-07-31 02:28:11,810 INFO  [main] Writing PeakCluster serialization to file:CPTAC_CCRCC_W_JHU_20190112_LUMOS_C3L-00183_NAT_613_631_PeakCluster.serFS...
2022-07-31 02:28:11,846 INFO  [main] Performing mass defect filter on fragment peaks
2022-07-31 02:28:11,846 INFO  [main] No. of fragment peaks: 595140
2022-07-31 02:28:11,893 INFO  [main] No. of remaining fragment peaks: 580377
2022-07-31 02:28:11,893 INFO  [main] Building precursor-fragment pairs for MS1 features....
2022-07-31 02:28:25,470 INFO  [main] Building precursor-fragment pairs for unfragmented ions....
2022-07-31 02:28:30,576 INFO  [main] ==================================================================================
2022-07-31 02:28:30,576 INFO  [main] Processing DIA MS2 (mz range):596.0_614.0( 16/30 )
2022-07-31 02:28:30,637 INFO  [main] Processing all scans to detect possible m/z peak curves and
2022-07-31 02:28:30,637 INFO  [main] Smoothing detected signals......
2022-07-31 02:28:33,290 INFO  [main] 590819 Peak curves found (Memory usage:3065MB)
2022-07-31 02:28:33,292 INFO  [main] Grouping isotopic peak curves........
2022-07-31 02:28:33,292 INFO  [main] Building PeakCurve Mass-RT KD tree
2022-07-31 02:28:34,344 INFO  [main] No of ion clusters:1095 (Memory usage:3138MB)
2022-07-31 02:28:34,344 INFO  [main] Writing PeakCluster serialization to file:CPTAC_CCRCC_W_JHU_20190112_LUMOS_C3L-00183_NAT_596_614_PeakCluster.serFS...
2022-07-31 02:28:34,363 INFO  [main] Performing mass defect filter on fragment peaks
2022-07-31 02:28:34,363 INFO  [main] No. of fragment peaks: 610269
2022-07-31 02:28:34,419 INFO  [main] No. of remaining fragment peaks: 591690
2022-07-31 02:28:34,419 INFO  [main] Building precursor-fragment pairs for MS1 features....
2022-07-31 02:28:48,038 INFO  [main] Building precursor-fragment pairs for unfragmented ions....
2022-07-31 02:28:53,463 INFO  [main] ==================================================================================
2022-07-31 02:28:53,463 INFO  [main] Processing DIA MS2 (mz range):579.0_597.0( 17/30 )
2022-07-31 02:28:53,518 INFO  [main] Processing all scans to detect possible m/z peak curves and
2022-07-31 02:28:53,518 INFO  [main] Smoothing detected signals......
2022-07-31 02:28:55,483 INFO  [main] 576220 Peak curves found (Memory usage:3076MB)
2022-07-31 02:28:55,486 INFO  [main] Grouping isotopic peak curves........
2022-07-31 02:28:55,486 INFO  [main] Building PeakCurve Mass-RT KD tree
2022-07-31 02:28:56,593 INFO  [main] No of ion clusters:1065 (Memory usage:3148MB)
2022-07-31 02:28:56,593 INFO  [main] Writing PeakCluster serialization to file:CPTAC_CCRCC_W_JHU_20190112_LUMOS_C3L-00183_NAT_579_597_PeakCluster.serFS...
2022-07-31 02:28:56,621 INFO  [main] Performing mass defect filter on fragment peaks
2022-07-31 02:28:56,621 INFO  [main] No. of fragment peaks: 593228
2022-07-31 02:28:56,670 INFO  [main] No. of remaining fragment peaks: 574675
2022-07-31 02:28:56,670 INFO  [main] Building precursor-fragment pairs for MS1 features....
2022-07-31 02:29:08,811 INFO  [main] Building precursor-fragment pairs for unfragmented ions....
2022-07-31 02:29:13,652 INFO  [main] ==================================================================================
2022-07-31 02:29:13,652 INFO  [main] Processing DIA MS2 (mz range):563.0_580.0( 18/30 )
2022-07-31 02:29:13,714 INFO  [main] Processing all scans to detect possible m/z peak curves and
2022-07-31 02:29:13,714 INFO  [main] Smoothing detected signals......
2022-07-31 02:29:15,771 INFO  [main] 548730 Peak curves found (Memory usage:3073MB)
2022-07-31 02:29:15,773 INFO  [main] Grouping isotopic peak curves........
2022-07-31 02:29:15,773 INFO  [main] Building PeakCurve Mass-RT KD tree
2022-07-31 02:29:16,898 INFO  [main] No of ion clusters:986 (Memory usage:3141MB)
2022-07-31 02:29:16,898 INFO  [main] Writing PeakCluster serialization to file:CPTAC_CCRCC_W_JHU_20190112_LUMOS_C3L-00183_NAT_563_580_PeakCluster.serFS...
2022-07-31 02:29:16,914 INFO  [main] Performing mass defect filter on fragment peaks
2022-07-31 02:29:16,914 INFO  [main] No. of fragment peaks: 562819
2022-07-31 02:29:16,959 INFO  [main] No. of remaining fragment peaks: 544287
2022-07-31 02:29:16,959 INFO  [main] Building precursor-fragment pairs for MS1 features....
2022-07-31 02:29:29,155 INFO  [main] Building precursor-fragment pairs for unfragmented ions....
2022-07-31 02:29:33,831 INFO  [main] ==================================================================================
2022-07-31 02:29:33,831 INFO  [main] Processing DIA MS2 (mz range):548.0_564.0( 19/30 )
2022-07-31 02:29:33,877 INFO  [main] Processing all scans to detect possible m/z peak curves and
2022-07-31 02:29:33,877 INFO  [main] Smoothing detected signals......
2022-07-31 02:29:35,734 INFO  [main] 520428 Peak curves found (Memory usage:3076MB)
2022-07-31 02:29:35,736 INFO  [main] Grouping isotopic peak curves........
2022-07-31 02:29:35,736 INFO  [main] Building PeakCurve Mass-RT KD tree
2022-07-31 02:29:36,865 INFO  [main] No of ion clusters:884 (Memory usage:3140MB)
2022-07-31 02:29:36,866 INFO  [main] Writing PeakCluster serialization to file:CPTAC_CCRCC_W_JHU_20190112_LUMOS_C3L-00183_NAT_548_564_PeakCluster.serFS...
2022-07-31 02:29:36,887 INFO  [main] Performing mass defect filter on fragment peaks
2022-07-31 02:29:36,887 INFO  [main] No. of fragment peaks: 534325
2022-07-31 02:29:36,945 INFO  [main] No. of remaining fragment peaks: 518089
2022-07-31 02:29:36,945 INFO  [main] Building precursor-fragment pairs for MS1 features....
2022-07-31 02:29:46,777 INFO  [main] Building precursor-fragment pairs for unfragmented ions....
2022-07-31 02:29:51,046 INFO  [main] ==================================================================================
2022-07-31 02:29:51,047 INFO  [main] Processing DIA MS2 (mz range):532.0_549.0( 20/30 )
2022-07-31 02:29:51,092 INFO  [main] Processing all scans to detect possible m/z peak curves and
2022-07-31 02:29:51,092 INFO  [main] Smoothing detected signals......
2022-07-31 02:29:52,857 INFO  [main] 511049 Peak curves found (Memory usage:3092MB)
2022-07-31 02:29:52,859 INFO  [main] Grouping isotopic peak curves........
2022-07-31 02:29:52,860 INFO  [main] Building PeakCurve Mass-RT KD tree
2022-07-31 02:29:53,874 INFO  [main] No of ion clusters:972 (Memory usage:3155MB)
2022-07-31 02:29:53,874 INFO  [main] Writing PeakCluster serialization to file:CPTAC_CCRCC_W_JHU_20190112_LUMOS_C3L-00183_NAT_532_549_PeakCluster.serFS...
2022-07-31 02:29:53,889 INFO  [main] Performing mass defect filter on fragment peaks
2022-07-31 02:29:53,889 INFO  [main] No. of fragment peaks: 523954
2022-07-31 02:29:53,937 INFO  [main] No. of remaining fragment peaks: 505629
2022-07-31 02:29:53,937 INFO  [main] Building precursor-fragment pairs for MS1 features....
2022-07-31 02:30:04,234 INFO  [main] Building precursor-fragment pairs for unfragmented ions....
2022-07-31 02:30:08,688 INFO  [main] ==================================================================================
2022-07-31 02:30:08,689 INFO  [main] Processing DIA MS2 (mz range):516.0_533.0( 21/30 )
2022-07-31 02:30:08,743 INFO  [main] Processing all scans to detect possible m/z peak curves and
2022-07-31 02:30:08,743 INFO  [main] Smoothing detected signals......
2022-07-31 02:30:11,345 INFO  [main] 504891 Peak curves found (Memory usage:3103MB)
2022-07-31 02:30:11,348 INFO  [main] Grouping isotopic peak curves........
2022-07-31 02:30:11,348 INFO  [main] Building PeakCurve Mass-RT KD tree
2022-07-31 02:30:12,143 INFO  [main] No of ion clusters:952 (Memory usage:3163MB)
2022-07-31 02:30:12,143 INFO  [main] Writing PeakCluster serialization to file:CPTAC_CCRCC_W_JHU_20190112_LUMOS_C3L-00183_NAT_516_533_PeakCluster.serFS...
2022-07-31 02:30:12,167 INFO  [main] Performing mass defect filter on fragment peaks
2022-07-31 02:30:12,167 INFO  [main] No. of fragment peaks: 518582
2022-07-31 02:30:12,212 INFO  [main] No. of remaining fragment peaks: 497587
2022-07-31 02:30:12,212 INFO  [main] Building precursor-fragment pairs for MS1 features....
2022-07-31 02:30:22,823 INFO  [main] Building precursor-fragment pairs for unfragmented ions....
2022-07-31 02:30:27,205 INFO  [main] ==================================================================================
2022-07-31 02:30:27,206 INFO  [main] Processing DIA MS2 (mz range):500.0_517.0( 22/30 )
2022-07-31 02:30:27,255 INFO  [main] Processing all scans to detect possible m/z peak curves and
2022-07-31 02:30:27,255 INFO  [main] Smoothing detected signals......
2022-07-31 02:30:29,288 INFO  [main] 472020 Peak curves found (Memory usage:3109MB)
2022-07-31 02:30:29,290 INFO  [main] Grouping isotopic peak curves........
2022-07-31 02:30:29,290 INFO  [main] Building PeakCurve Mass-RT KD tree
2022-07-31 02:30:30,195 INFO  [main] No of ion clusters:866 (Memory usage:3166MB)
2022-07-31 02:30:30,195 INFO  [main] Writing PeakCluster serialization to file:CPTAC_CCRCC_W_JHU_20190112_LUMOS_C3L-00183_NAT_500_517_PeakCluster.serFS...
2022-07-31 02:30:30,248 INFO  [main] Performing mass defect filter on fragment peaks
2022-07-31 02:30:30,248 INFO  [main] No. of fragment peaks: 486222
2022-07-31 02:30:30,292 INFO  [main] No. of remaining fragment peaks: 467376
2022-07-31 02:30:30,292 INFO  [main] Building precursor-fragment pairs for MS1 features....
2022-07-31 02:30:39,640 INFO  [main] Building precursor-fragment pairs for unfragmented ions....
2022-07-31 02:30:43,680 INFO  [main] ==================================================================================
2022-07-31 02:30:43,680 INFO  [main] Processing DIA MS2 (mz range):485.0_501.0( 23/30 )
2022-07-31 02:30:43,721 INFO  [main] Processing all scans to detect possible m/z peak curves and
2022-07-31 02:30:43,721 INFO  [main] Smoothing detected signals......
2022-07-31 02:30:45,229 INFO  [main] 440094 Peak curves found (Memory usage:3102MB)
2022-07-31 02:30:45,231 INFO  [main] Grouping isotopic peak curves........
2022-07-31 02:30:45,231 INFO  [main] Building PeakCurve Mass-RT KD tree
2022-07-31 02:30:46,195 INFO  [main] No of ion clusters:788 (Memory usage:3157MB)
2022-07-31 02:30:46,196 INFO  [main] Writing PeakCluster serialization to file:CPTAC_CCRCC_W_JHU_20190112_LUMOS_C3L-00183_NAT_485_501_PeakCluster.serFS...
2022-07-31 02:30:46,222 INFO  [main] Performing mass defect filter on fragment peaks
2022-07-31 02:30:46,222 INFO  [main] No. of fragment peaks: 450638
2022-07-31 02:30:46,265 INFO  [main] No. of remaining fragment peaks: 434489
2022-07-31 02:30:46,265 INFO  [main] Building precursor-fragment pairs for MS1 features....
2022-07-31 02:30:54,680 INFO  [main] Building precursor-fragment pairs for unfragmented ions....
2022-07-31 02:30:58,224 INFO  [main] ==================================================================================
2022-07-31 02:30:58,225 INFO  [main] Processing DIA MS2 (mz range):469.0_486.0( 24/30 )
2022-07-31 02:30:58,268 INFO  [main] Processing all scans to detect possible m/z peak curves and
2022-07-31 02:30:58,268 INFO  [main] Smoothing detected signals......
2022-07-31 02:30:59,963 INFO  [main] 414045 Peak curves found (Memory usage:3098MB)
2022-07-31 02:30:59,965 INFO  [main] Grouping isotopic peak curves........
2022-07-31 02:30:59,965 INFO  [main] Building PeakCurve Mass-RT KD tree
2022-07-31 02:31:00,848 INFO  [main] No of ion clusters:694 (Memory usage:3148MB)
2022-07-31 02:31:00,848 INFO  [main] Writing PeakCluster serialization to file:CPTAC_CCRCC_W_JHU_20190112_LUMOS_C3L-00183_NAT_469_486_PeakCluster.serFS...
2022-07-31 02:31:00,862 INFO  [main] Performing mass defect filter on fragment peaks
2022-07-31 02:31:00,862 INFO  [main] No. of fragment peaks: 424290
2022-07-31 02:31:00,901 INFO  [main] No. of remaining fragment peaks: 411013
2022-07-31 02:31:00,901 INFO  [main] Building precursor-fragment pairs for MS1 features....
2022-07-31 02:31:09,275 INFO  [main] Building precursor-fragment pairs for unfragmented ions....
2022-07-31 02:31:12,856 INFO  [main] ==================================================================================
2022-07-31 02:31:12,856 INFO  [main] Processing DIA MS2 (mz range):454.0_470.0( 25/30 )
2022-07-31 02:31:12,907 INFO  [main] Processing all scans to detect possible m/z peak curves and
2022-07-31 02:31:12,907 INFO  [main] Smoothing detected signals......
2022-07-31 02:31:15,211 INFO  [main] 370704 Peak curves found (Memory usage:3086MB)
2022-07-31 02:31:15,214 INFO  [main] Grouping isotopic peak curves........
2022-07-31 02:31:15,214 INFO  [main] Building PeakCurve Mass-RT KD tree
2022-07-31 02:31:15,977 INFO  [main] No of ion clusters:579 (Memory usage:3134MB)
2022-07-31 02:31:15,977 INFO  [main] Writing PeakCluster serialization to file:CPTAC_CCRCC_W_JHU_20190112_LUMOS_C3L-00183_NAT_454_470_PeakCluster.serFS...
2022-07-31 02:31:15,990 INFO  [main] Performing mass defect filter on fragment peaks
2022-07-31 02:31:15,990 INFO  [main] No. of fragment peaks: 379838
2022-07-31 02:31:16,024 INFO  [main] No. of remaining fragment peaks: 366488
2022-07-31 02:31:16,024 INFO  [main] Building precursor-fragment pairs for MS1 features....
2022-07-31 02:31:22,460 INFO  [main] Building precursor-fragment pairs for unfragmented ions....
2022-07-31 02:31:25,280 INFO  [main] ==================================================================================
2022-07-31 02:31:25,281 INFO  [main] Processing DIA MS2 (mz range):437.0_455.0( 26/30 )
2022-07-31 02:31:25,318 INFO  [main] Processing all scans to detect possible m/z peak curves and
2022-07-31 02:31:25,318 INFO  [main] Smoothing detected signals......
2022-07-31 02:31:27,777 INFO  [main] 358324 Peak curves found (Memory usage:3098MB)
2022-07-31 02:31:27,779 INFO  [main] Grouping isotopic peak curves........
2022-07-31 02:31:27,779 INFO  [main] Building PeakCurve Mass-RT KD tree
2022-07-31 02:31:28,401 INFO  [main] No of ion clusters:559 (Memory usage:3143MB)
2022-07-31 02:31:28,401 INFO  [main] Writing PeakCluster serialization to file:CPTAC_CCRCC_W_JHU_20190112_LUMOS_C3L-00183_NAT_437_455_PeakCluster.serFS...
2022-07-31 02:31:28,413 INFO  [main] Performing mass defect filter on fragment peaks
2022-07-31 02:31:28,413 INFO  [main] No. of fragment peaks: 369202
2022-07-31 02:31:28,449 INFO  [main] No. of remaining fragment peaks: 354087
2022-07-31 02:31:28,449 INFO  [main] Building precursor-fragment pairs for MS1 features....
2022-07-31 02:31:35,879 INFO  [main] Building precursor-fragment pairs for unfragmented ions....
2022-07-31 02:31:38,680 INFO  [main] ==================================================================================
2022-07-31 02:31:38,680 INFO  [main] Processing DIA MS2 (mz range):420.0_438.0( 27/30 )
2022-07-31 02:31:38,712 INFO  [main] Processing all scans to detect possible m/z peak curves and
2022-07-31 02:31:38,712 INFO  [main] Smoothing detected signals......
2022-07-31 02:31:40,954 INFO  [main] 306941 Peak curves found (Memory usage:3075MB)
2022-07-31 02:31:40,956 INFO  [main] Grouping isotopic peak curves........
2022-07-31 02:31:40,956 INFO  [main] Building PeakCurve Mass-RT KD tree
2022-07-31 02:31:41,559 INFO  [main] No of ion clusters:425 (Memory usage:3111MB)
2022-07-31 02:31:41,559 INFO  [main] Writing PeakCluster serialization to file:CPTAC_CCRCC_W_JHU_20190112_LUMOS_C3L-00183_NAT_420_438_PeakCluster.serFS...
2022-07-31 02:31:41,632 INFO  [main] Performing mass defect filter on fragment peaks
2022-07-31 02:31:41,633 INFO  [main] No. of fragment peaks: 314422
2022-07-31 02:31:41,661 INFO  [main] No. of remaining fragment peaks: 300905
2022-07-31 02:31:41,661 INFO  [main] Building precursor-fragment pairs for MS1 features....
2022-07-31 02:31:47,139 INFO  [main] Building precursor-fragment pairs for unfragmented ions....
2022-07-31 02:31:49,394 INFO  [main] ==================================================================================
2022-07-31 02:31:49,395 INFO  [main] Processing DIA MS2 (mz range):401.0_421.0( 28/30 )
2022-07-31 02:31:49,422 INFO  [main] Processing all scans to detect possible m/z peak curves and
2022-07-31 02:31:49,422 INFO  [main] Smoothing detected signals......
2022-07-31 02:31:51,427 INFO  [main] 270717 Peak curves found (Memory usage:3067MB)
2022-07-31 02:31:51,430 INFO  [main] Grouping isotopic peak curves........
2022-07-31 02:31:51,430 INFO  [main] Building PeakCurve Mass-RT KD tree
2022-07-31 02:31:51,998 INFO  [main] No of ion clusters:374 (Memory usage:3099MB)
2022-07-31 02:31:51,998 INFO  [main] Writing PeakCluster serialization to file:CPTAC_CCRCC_W_JHU_20190112_LUMOS_C3L-00183_NAT_401_421_PeakCluster.serFS...
2022-07-31 02:31:52,009 INFO  [main] Performing mass defect filter on fragment peaks
2022-07-31 02:31:52,009 INFO  [main] No. of fragment peaks: 278272
2022-07-31 02:31:52,034 INFO  [main] No. of remaining fragment peaks: 267744
2022-07-31 02:31:52,034 INFO  [main] Building precursor-fragment pairs for MS1 features....
2022-07-31 02:31:57,480 INFO  [main] Building precursor-fragment pairs for unfragmented ions....
2022-07-31 02:31:59,418 INFO  [main] ==================================================================================
2022-07-31 02:31:59,418 INFO  [main] Processing DIA MS2 (mz range):378.0_402.0( 29/30 )
2022-07-31 02:31:59,448 INFO  [main] Processing all scans to detect possible m/z peak curves and
2022-07-31 02:31:59,448 INFO  [main] Smoothing detected signals......
2022-07-31 02:32:01,414 INFO  [main] 238255 Peak curves found (Memory usage:3050MB)
2022-07-31 02:32:01,416 INFO  [main] Grouping isotopic peak curves........
2022-07-31 02:32:01,416 INFO  [main] Building PeakCurve Mass-RT KD tree
2022-07-31 02:32:01,980 INFO  [main] No of ion clusters:332 (Memory usage:3081MB)
2022-07-31 02:32:01,980 INFO  [main] Writing PeakCluster serialization to file:CPTAC_CCRCC_W_JHU_20190112_LUMOS_C3L-00183_NAT_378_402_PeakCluster.serFS...
2022-07-31 02:32:01,988 INFO  [main] Performing mass defect filter on fragment peaks
2022-07-31 02:32:01,988 INFO  [main] No. of fragment peaks: 244370
2022-07-31 02:32:02,008 INFO  [main] No. of remaining fragment peaks: 236683
2022-07-31 02:32:02,008 INFO  [main] Building precursor-fragment pairs for MS1 features....
2022-07-31 02:32:07,587 INFO  [main] Building precursor-fragment pairs for unfragmented ions....
2022-07-31 02:32:09,632 INFO  [main] ==================================================================================
2022-07-31 02:32:09,632 INFO  [main] Processing DIA MS2 (mz range):350.0_379.0( 30/30 )
2022-07-31 02:32:09,663 INFO  [main] Processing all scans to detect possible m/z peak curves and
2022-07-31 02:32:09,663 INFO  [main] Smoothing detected signals......
2022-07-31 02:32:11,700 INFO  [main] 180594 Peak curves found (Memory usage:3024MB)
2022-07-31 02:32:11,702 INFO  [main] Grouping isotopic peak curves........
2022-07-31 02:32:11,702 INFO  [main] Building PeakCurve Mass-RT KD tree
2022-07-31 02:32:12,183 INFO  [main] No of ion clusters:245 (Memory usage:3047MB)
2022-07-31 02:32:12,183 INFO  [main] Writing PeakCluster serialization to file:CPTAC_CCRCC_W_JHU_20190112_LUMOS_C3L-00183_NAT_350_379_PeakCluster.serFS...
2022-07-31 02:32:12,190 INFO  [main] Performing mass defect filter on fragment peaks
2022-07-31 02:32:12,190 INFO  [main] No. of fragment peaks: 186451
2022-07-31 02:32:12,206 INFO  [main] No. of remaining fragment peaks: 176361
2022-07-31 02:32:12,206 INFO  [main] Building precursor-fragment pairs for MS1 features....
2022-07-31 02:32:15,135 INFO  [main] Building precursor-fragment pairs for unfragmented ions....
2022-07-31 02:32:16,507 INFO  [main] ==================================================================================
2022-07-31 02:32:44,760 INFO  [main] /storage/yufe/data/ccrcc_dia_20/discovery/proteome/mzml/CPTAC_CCRCC_W_JHU_20190112_LUMOS_C3L-00183_NAT.mzML processed time:0 hour, 13 min, 14 sec
2022-07-31 02:32:44,760 INFO  [main] Job complete
2022-07-31 02:32:44,760 INFO  [main] =================================================================================================
Process 'UmpireSe' finished, exit code: 0
UmpireSe
java -cp /storage/yufe/tools/FragPipe-18.0/fragpipe/lib/fragpipe-18.0.jar:/storage/yufe/tools/FragPipe-18.0/fragpipe/lib/commons-io-2.11.0.jar com.github.chhh.utils.FileMove --no-err /storage/yufe/data/ccrcc_dia_20/discovery/proteome/mzml/diaumpire_se.log /storage/yufe/results/msfragger_dia_paper/runtime_ccrcc_20/diaumpire/diaumpire_se.log
Process 'UmpireSe' finished, exit code: 0
UmpireSe
java -cp /storage/yufe/tools/FragPipe-18.0/fragpipe/lib/fragpipe-18.0.jar:/storage/yufe/tools/FragPipe-18.0/fragpipe/lib/commons-io-2.11.0.jar com.github.chhh.utils.FileMove --no-err /storage/yufe/data/ccrcc_dia_20/discovery/proteome/mzml/CPTAC_CCRCC_W_JHU_20190112_LUMOS_C3L-00183_NAT_Peak /storage/yufe/results/msfragger_dia_paper/runtime_ccrcc_20/diaumpire/CPTAC_CCRCC_W_JHU_20190112_LUMOS_C3L-00183_NAT_Peak
Process 'UmpireSe' finished, exit code: 0
UmpireSe
java -cp /storage/yufe/tools/FragPipe-18.0/fragpipe/lib/fragpipe-18.0.jar:/storage/yufe/tools/FragPipe-18.0/fragpipe/lib/commons-io-2.11.0.jar com.github.chhh.utils.FileMove --no-err /storage/yufe/data/ccrcc_dia_20/discovery/proteome/mzml/CPTAC_CCRCC_W_JHU_20190112_LUMOS_C3L-00183_NAT.DIAWindowsFS /storage/yufe/results/msfragger_dia_paper/runtime_ccrcc_20/diaumpire/CPTAC_CCRCC_W_JHU_20190112_LUMOS_C3L-00183_NAT.DIAWindowsFS
Process 'UmpireSe' finished, exit code: 0
UmpireSe
java -cp /storage/yufe/tools/FragPipe-18.0/fragpipe/lib/fragpipe-18.0.jar:/storage/yufe/tools/FragPipe-18.0/fragpipe/lib/commons-io-2.11.0.jar com.github.chhh.utils.FileMove --no-err /storage/yufe/data/ccrcc_dia_20/discovery/proteome/mzml/CPTAC_CCRCC_W_JHU_20190112_LUMOS_C3L-00183_NAT.RTidxFS /storage/yufe/results/msfragger_dia_paper/runtime_ccrcc_20/diaumpire/CPTAC_CCRCC_W_JHU_20190112_LUMOS_C3L-00183_NAT.RTidxFS
Process 'UmpireSe' finished, exit code: 0
UmpireSe
java -cp /storage/yufe/tools/FragPipe-18.0/fragpipe/lib/fragpipe-18.0.jar:/storage/yufe/tools/FragPipe-18.0/fragpipe/lib/commons-io-2.11.0.jar com.github.chhh.utils.FileMove --no-err /storage/yufe/data/ccrcc_dia_20/discovery/proteome/mzml/CPTAC_CCRCC_W_JHU_20190112_LUMOS_C3L-00183_NAT.ScanClusterMapping_Q1 /storage/yufe/results/msfragger_dia_paper/runtime_ccrcc_20/diaumpire/CPTAC_CCRCC_W_JHU_20190112_LUMOS_C3L-00183_NAT.ScanClusterMapping_Q1
Process 'UmpireSe' finished, exit code: 0
UmpireSe
java -cp /storage/yufe/tools/FragPipe-18.0/fragpipe/lib/fragpipe-18.0.jar:/storage/yufe/tools/FragPipe-18.0/fragpipe/lib/commons-io-2.11.0.jar com.github.chhh.utils.FileMove --no-err /storage/yufe/data/ccrcc_dia_20/discovery/proteome/mzml/CPTAC_CCRCC_W_JHU_20190112_LUMOS_C3L-00183_NAT.ScanClusterMapping_Q2 /storage/yufe/results/msfragger_dia_paper/runtime_ccrcc_20/diaumpire/CPTAC_CCRCC_W_JHU_20190112_LUMOS_C3L-00183_NAT.ScanClusterMapping_Q2
Process 'UmpireSe' finished, exit code: 0
UmpireSe
java -cp /storage/yufe/tools/FragPipe-18.0/fragpipe/lib/fragpipe-18.0.jar:/storage/yufe/tools/FragPipe-18.0/fragpipe/lib/commons-io-2.11.0.jar com.github.chhh.utils.FileMove --no-err /storage/yufe/data/ccrcc_dia_20/discovery/proteome/mzml/CPTAC_CCRCC_W_JHU_20190112_LUMOS_C3L-00183_NAT.ScanClusterMapping_Q3 /storage/yufe/results/msfragger_dia_paper/runtime_ccrcc_20/diaumpire/CPTAC_CCRCC_W_JHU_20190112_LUMOS_C3L-00183_NAT.ScanClusterMapping_Q3
Process 'UmpireSe' finished, exit code: 0
UmpireSe
java -cp /storage/yufe/tools/FragPipe-18.0/fragpipe/lib/fragpipe-18.0.jar:/storage/yufe/tools/FragPipe-18.0/fragpipe/lib/commons-io-2.11.0.jar com.github.chhh.utils.FileMove --no-err /storage/yufe/data/ccrcc_dia_20/discovery/proteome/mzml/CPTAC_CCRCC_W_JHU_20190112_LUMOS_C3L-00183_NAT.ScanidxFS /storage/yufe/results/msfragger_dia_paper/runtime_ccrcc_20/diaumpire/CPTAC_CCRCC_W_JHU_20190112_LUMOS_C3L-00183_NAT.ScanidxFS
Process 'UmpireSe' finished, exit code: 0
UmpireSe
java -cp /storage/yufe/tools/FragPipe-18.0/fragpipe/lib/fragpipe-18.0.jar:/storage/yufe/tools/FragPipe-18.0/fragpipe/lib/commons-io-2.11.0.jar com.github.chhh.utils.FileMove --no-err /storage/yufe/data/ccrcc_dia_20/discovery/proteome/mzml/CPTAC_CCRCC_W_JHU_20190112_LUMOS_C3L-00183_NAT.ScanPosFS /storage/yufe/results/msfragger_dia_paper/runtime_ccrcc_20/diaumpire/CPTAC_CCRCC_W_JHU_20190112_LUMOS_C3L-00183_NAT.ScanPosFS
Process 'UmpireSe' finished, exit code: 0
UmpireSe
java -cp /storage/yufe/tools/FragPipe-18.0/fragpipe/lib/fragpipe-18.0.jar:/storage/yufe/tools/FragPipe-18.0/fragpipe/lib/commons-io-2.11.0.jar com.github.chhh.utils.FileMove --no-err /storage/yufe/data/ccrcc_dia_20/discovery/proteome/mzml/CPTAC_CCRCC_W_JHU_20190112_LUMOS_C3L-00183_NAT.ScanRTFS /storage/yufe/results/msfragger_dia_paper/runtime_ccrcc_20/diaumpire/CPTAC_CCRCC_W_JHU_20190112_LUMOS_C3L-00183_NAT.ScanRTFS
Process 'UmpireSe' finished, exit code: 0
UmpireSe
java -cp /storage/yufe/tools/FragPipe-18.0/fragpipe/lib/fragpipe-18.0.jar:/storage/yufe/tools/FragPipe-18.0/fragpipe/lib/commons-io-2.11.0.jar com.github.chhh.utils.FileMove --no-err /storage/yufe/data/ccrcc_dia_20/discovery/proteome/mzml/CPTAC_CCRCC_W_JHU_20190112_LUMOS_C3L-00183_NAT_diasetting.ser /storage/yufe/results/msfragger_dia_paper/runtime_ccrcc_20/diaumpire/CPTAC_CCRCC_W_JHU_20190112_LUMOS_C3L-00183_NAT_diasetting.ser
Process 'UmpireSe' finished, exit code: 0
UmpireSe
java -cp /storage/yufe/tools/FragPipe-18.0/fragpipe/lib/fragpipe-18.0.jar:/storage/yufe/tools/FragPipe-18.0/fragpipe/lib/commons-io-2.11.0.jar com.github.chhh.utils.FileMove --no-err /storage/yufe/data/ccrcc_dia_20/discovery/proteome/mzml/CPTAC_CCRCC_W_JHU_20190112_LUMOS_C3L-00183_NAT_params.ser /storage/yufe/results/msfragger_dia_paper/runtime_ccrcc_20/diaumpire/CPTAC_CCRCC_W_JHU_20190112_LUMOS_C3L-00183_NAT_params.ser
Process 'UmpireSe' finished, exit code: 0
UmpireSe
java -cp /storage/yufe/tools/FragPipe-18.0/fragpipe/lib/fragpipe-18.0.jar:/storage/yufe/tools/FragPipe-18.0/fragpipe/lib/commons-io-2.11.0.jar com.github.chhh.utils.FileMove --no-err /storage/yufe/data/ccrcc_dia_20/discovery/proteome/mzml/CPTAC_CCRCC_W_JHU_20190112_LUMOS_C3L-00183_NAT_Q1.mgf /storage/yufe/results/msfragger_dia_paper/runtime_ccrcc_20/diaumpire/CPTAC_CCRCC_W_JHU_20190112_LUMOS_C3L-00183_NAT_Q1.mgf
Process 'UmpireSe' finished, exit code: 0
UmpireSe
java -cp /storage/yufe/tools/FragPipe-18.0/fragpipe/lib/fragpipe-18.0.jar:/storage/yufe/tools/FragPipe-18.0/fragpipe/lib/commons-io-2.11.0.jar com.github.chhh.utils.FileMove --no-err /storage/yufe/data/ccrcc_dia_20/discovery/proteome/mzml/CPTAC_CCRCC_W_JHU_20190112_LUMOS_C3L-00183_NAT_Q2.mgf /storage/yufe/results/msfragger_dia_paper/runtime_ccrcc_20/diaumpire/CPTAC_CCRCC_W_JHU_20190112_LUMOS_C3L-00183_NAT_Q2.mgf
Process 'UmpireSe' finished, exit code: 0
UmpireSe
java -cp /storage/yufe/tools/FragPipe-18.0/fragpipe/lib/fragpipe-18.0.jar:/storage/yufe/tools/FragPipe-18.0/fragpipe/lib/commons-io-2.11.0.jar com.github.chhh.utils.FileMove --no-err /storage/yufe/data/ccrcc_dia_20/discovery/proteome/mzml/CPTAC_CCRCC_W_JHU_20190112_LUMOS_C3L-00183_NAT_Q3.mgf /storage/yufe/results/msfragger_dia_paper/runtime_ccrcc_20/diaumpire/CPTAC_CCRCC_W_JHU_20190112_LUMOS_C3L-00183_NAT_Q3.mgf
Process 'UmpireSe' finished, exit code: 0
UmpireSe
java -cp /storage/yufe/tools/FragPipe-18.0/fragpipe/lib/fragpipe-18.0.jar:/storage/yufe/tools/FragPipe-18.0/fragpipe/lib/commons-io-2.11.0.jar com.github.chhh.utils.FileMove --no-err /storage/yufe/data/ccrcc_dia_20/discovery/proteome/mzml/CPTAC_CCRCC_W_JHU_20190112_LUMOS_C3L-00183_NAT_Q1.mzML /storage/yufe/results/msfragger_dia_paper/runtime_ccrcc_20/diaumpire/CPTAC_CCRCC_W_JHU_20190112_LUMOS_C3L-00183_NAT_Q1.mzML
Process 'UmpireSe' finished, exit code: 0
UmpireSe
java -cp /storage/yufe/tools/FragPipe-18.0/fragpipe/lib/fragpipe-18.0.jar:/storage/yufe/tools/FragPipe-18.0/fragpipe/lib/commons-io-2.11.0.jar com.github.chhh.utils.FileMove --no-err /storage/yufe/data/ccrcc_dia_20/discovery/proteome/mzml/CPTAC_CCRCC_W_JHU_20190112_LUMOS_C3L-00183_NAT_Q2.mzML /storage/yufe/results/msfragger_dia_paper/runtime_ccrcc_20/diaumpire/CPTAC_CCRCC_W_JHU_20190112_LUMOS_C3L-00183_NAT_Q2.mzML
Process 'UmpireSe' finished, exit code: 0
UmpireSe
java -cp /storage/yufe/tools/FragPipe-18.0/fragpipe/lib/fragpipe-18.0.jar:/storage/yufe/tools/FragPipe-18.0/fragpipe/lib/commons-io-2.11.0.jar com.github.chhh.utils.FileMove --no-err /storage/yufe/data/ccrcc_dia_20/discovery/proteome/mzml/CPTAC_CCRCC_W_JHU_20190112_LUMOS_C3L-00183_NAT_Q3.mzML /storage/yufe/results/msfragger_dia_paper/runtime_ccrcc_20/diaumpire/CPTAC_CCRCC_W_JHU_20190112_LUMOS_C3L-00183_NAT_Q3.mzML
Process 'UmpireSe' finished, exit code: 0
UmpireSe
java -cp /storage/yufe/tools/FragPipe-18.0/fragpipe/lib/fragpipe-18.0.jar com.github.chhh.utils.FileDelete /storage/yufe/results/msfragger_dia_paper/runtime_ccrcc_20/diaumpire/CPTAC_CCRCC_W_JHU_20190112_LUMOS_C3L-00183_NAT_Peak
Process 'UmpireSe' finished, exit code: 0
UmpireSe
java -cp /storage/yufe/tools/FragPipe-18.0/fragpipe/lib/fragpipe-18.0.jar com.github.chhh.utils.FileDelete /storage/yufe/results/msfragger_dia_paper/runtime_ccrcc_20/diaumpire/CPTAC_CCRCC_W_JHU_20190112_LUMOS_C3L-00183_NAT.DIAWindowsFS
Process 'UmpireSe' finished, exit code: 0
UmpireSe
java -cp /storage/yufe/tools/FragPipe-18.0/fragpipe/lib/fragpipe-18.0.jar com.github.chhh.utils.FileDelete /storage/yufe/results/msfragger_dia_paper/runtime_ccrcc_20/diaumpire/CPTAC_CCRCC_W_JHU_20190112_LUMOS_C3L-00183_NAT.RTidxFS
Process 'UmpireSe' finished, exit code: 0
UmpireSe
java -cp /storage/yufe/tools/FragPipe-18.0/fragpipe/lib/fragpipe-18.0.jar com.github.chhh.utils.FileDelete /storage/yufe/results/msfragger_dia_paper/runtime_ccrcc_20/diaumpire/CPTAC_CCRCC_W_JHU_20190112_LUMOS_C3L-00183_NAT.ScanClusterMapping_Q1
Process 'UmpireSe' finished, exit code: 0
UmpireSe
java -cp /storage/yufe/tools/FragPipe-18.0/fragpipe/lib/fragpipe-18.0.jar com.github.chhh.utils.FileDelete /storage/yufe/results/msfragger_dia_paper/runtime_ccrcc_20/diaumpire/CPTAC_CCRCC_W_JHU_20190112_LUMOS_C3L-00183_NAT.ScanClusterMapping_Q2
Process 'UmpireSe' finished, exit code: 0
UmpireSe
java -cp /storage/yufe/tools/FragPipe-18.0/fragpipe/lib/fragpipe-18.0.jar com.github.chhh.utils.FileDelete /storage/yufe/results/msfragger_dia_paper/runtime_ccrcc_20/diaumpire/CPTAC_CCRCC_W_JHU_20190112_LUMOS_C3L-00183_NAT.ScanClusterMapping_Q3
Process 'UmpireSe' finished, exit code: 0
UmpireSe
java -cp /storage/yufe/tools/FragPipe-18.0/fragpipe/lib/fragpipe-18.0.jar com.github.chhh.utils.FileDelete /storage/yufe/results/msfragger_dia_paper/runtime_ccrcc_20/diaumpire/CPTAC_CCRCC_W_JHU_20190112_LUMOS_C3L-00183_NAT.ScanidxFS
Process 'UmpireSe' finished, exit code: 0
UmpireSe
java -cp /storage/yufe/tools/FragPipe-18.0/fragpipe/lib/fragpipe-18.0.jar com.github.chhh.utils.FileDelete /storage/yufe/results/msfragger_dia_paper/runtime_ccrcc_20/diaumpire/CPTAC_CCRCC_W_JHU_20190112_LUMOS_C3L-00183_NAT.ScanPosFS
Process 'UmpireSe' finished, exit code: 0
UmpireSe
java -cp /storage/yufe/tools/FragPipe-18.0/fragpipe/lib/fragpipe-18.0.jar com.github.chhh.utils.FileDelete /storage/yufe/results/msfragger_dia_paper/runtime_ccrcc_20/diaumpire/CPTAC_CCRCC_W_JHU_20190112_LUMOS_C3L-00183_NAT.ScanRTFS
Process 'UmpireSe' finished, exit code: 0
UmpireSe
java -cp /storage/yufe/tools/FragPipe-18.0/fragpipe/lib/fragpipe-18.0.jar com.github.chhh.utils.FileDelete /storage/yufe/results/msfragger_dia_paper/runtime_ccrcc_20/diaumpire/CPTAC_CCRCC_W_JHU_20190112_LUMOS_C3L-00183_NAT_diasetting.ser
Process 'UmpireSe' finished, exit code: 0
UmpireSe
java -cp /storage/yufe/tools/FragPipe-18.0/fragpipe/lib/fragpipe-18.0.jar com.github.chhh.utils.FileDelete /storage/yufe/results/msfragger_dia_paper/runtime_ccrcc_20/diaumpire/CPTAC_CCRCC_W_JHU_20190112_LUMOS_C3L-00183_NAT_params.ser
Process 'UmpireSe' finished, exit code: 0
UmpireSe
java -cp /storage/yufe/tools/FragPipe-18.0/fragpipe/lib/fragpipe-18.0.jar com.github.chhh.utils.FileDelete /storage/yufe/results/msfragger_dia_paper/runtime_ccrcc_20/diaumpire/CPTAC_CCRCC_W_JHU_20190112_LUMOS_C3L-00183_NAT_Q1.mgf
Process 'UmpireSe' finished, exit code: 0
UmpireSe
java -cp /storage/yufe/tools/FragPipe-18.0/fragpipe/lib/fragpipe-18.0.jar com.github.chhh.utils.FileDelete /storage/yufe/results/msfragger_dia_paper/runtime_ccrcc_20/diaumpire/CPTAC_CCRCC_W_JHU_20190112_LUMOS_C3L-00183_NAT_Q2.mgf
Process 'UmpireSe' finished, exit code: 0
UmpireSe
java -cp /storage/yufe/tools/FragPipe-18.0/fragpipe/lib/fragpipe-18.0.jar com.github.chhh.utils.FileDelete /storage/yufe/results/msfragger_dia_paper/runtime_ccrcc_20/diaumpire/CPTAC_CCRCC_W_JHU_20190112_LUMOS_C3L-00183_NAT_Q3.mgf
Process 'UmpireSe' finished, exit code: 0
UmpireSe
java -Xmx400G -Dlibs.thermo.dir=/storage/yufe/tools/MSFragger-3.5/ext/thermo -cp /storage/yufe/tools/FragPipe-18.0/fragpipe/tools/DIA_Umpire_SE-2.2.8.jar:/storage/yufe/tools/FragPipe-18.0/fragpipe/tools/batmass-io-1.25.5.jar dia_umpire_se.DIA_Umpire_SE /storage/yufe/data/ccrcc_dia_20/discovery/proteome/mzml/CPTAC_CCRCC_W_JHU_20190112_LUMOS_C3L-00183_T.mzML /storage/yufe/results/msfragger_dia_paper/runtime_ccrcc_20/diaumpire/umpire-se.params
=================================================================================================
DIA-Umpire signal extraction analysis  (version: v2.2.8)
(c) University of Michigan
WARNING: sun.reflect.Reflection.getCallerClass is not supported. This will impact performance.
2022-07-31 02:32:53,944 INFO  [main] Version: v2.2.8
2022-07-31 02:32:53,946 INFO  [main] Parameter file:/storage/yufe/results/msfragger_dia_paper/runtime_ccrcc_20/diaumpire/umpire-se.params
2022-07-31 02:32:53,946 INFO  [main] Spectra file:/storage/yufe/data/ccrcc_dia_20/discovery/proteome/mzml/CPTAC_CCRCC_W_JHU_20190112_LUMOS_C3L-00183_T.mzML
2022-07-31 02:32:53,948 INFO  [main] 
2022-07-31 02:32:53,948 INFO  [main] ####################################################################################################
2022-07-31 02:32:53,948 INFO  [main] #No of threads
2022-07-31 02:32:53,949 INFO  [main] Thread = 56
2022-07-31 02:32:53,949 INFO  [main] ####################################################################################################
2022-07-31 02:32:53,949 INFO  [main] 
2022-07-31 02:32:53,949 INFO  [main] ## omit Thread
2022-07-31 02:32:53,949 INFO  [main] 
2022-07-31 02:32:53,949 INFO  [main] #Precursor-fragments grouping parameters
2022-07-31 02:32:53,949 INFO  [main] RPmax = 25
2022-07-31 02:32:53,949 INFO  [main] RFmax = 500
2022-07-31 02:32:53,949 INFO  [main] CorrThreshold = 0
2022-07-31 02:32:53,950 INFO  [main] DeltaApex = 0.2
2022-07-31 02:32:53,950 INFO  [main] RTOverlap = 0.3
2022-07-31 02:32:53,950 INFO  [main] 
2022-07-31 02:32:53,950 INFO  [main] #Fragment intensity adjustments
2022-07-31 02:32:53,950 INFO  [main] # change BoostComplementaryIon if later using database search results to build libraries for Skyline/OpenSWATH
2022-07-31 02:32:53,950 INFO  [main] AdjustFragIntensity = true
2022-07-31 02:32:53,950 INFO  [main] BoostComplementaryIon = false
2022-07-31 02:32:53,950 INFO  [main] 
2022-07-31 02:32:53,950 INFO  [main] #Export detected MS1 features (output feature file can be loaded and mapped to RAW data in BatMass)
2022-07-31 02:32:53,950 INFO  [main] ExportPrecursorPeak = false
2022-07-31 02:32:53,951 INFO  [main] 
2022-07-31 02:32:53,951 INFO  [main] Q1 = true
2022-07-31 02:32:53,951 INFO  [main] Q2 = true
2022-07-31 02:32:53,951 INFO  [main] Q3 = true
2022-07-31 02:32:53,951 INFO  [main] 
2022-07-31 02:32:53,951 INFO  [main] #Signal extraction: mass accuracy and resolution
2022-07-31 02:32:53,951 INFO  [main] # resolution parameter matters only for data generated in profile mode
2022-07-31 02:32:53,951 INFO  [main] SE.MS1PPM = 10
2022-07-31 02:32:53,952 INFO  [main] SE.MS2PPM = 20
2022-07-31 02:32:53,952 INFO  [main] SE.Resolution = 60000
2022-07-31 02:32:53,952 INFO  [main] 
2022-07-31 02:32:53,952 INFO  [main] #Signal extraction: signal to noise filter
2022-07-31 02:32:53,952 INFO  [main] SE.SN = 1.1
2022-07-31 02:32:53,952 INFO  [main] SE.MS2SN = 1.1
2022-07-31 02:32:53,952 INFO  [main] 
2022-07-31 02:32:53,952 INFO  [main] #Signal extraction: minimum signal intensity filter
2022-07-31 02:32:53,952 INFO  [main] # for Thermo data, filtering is usually not necessary. Set SE.EstimateBG to false and SE.MinMSIntensity and SE.MinMSMSIntensity to a low value, e.g. 1
2022-07-31 02:32:53,952 INFO  [main] # for older Q Exactive data, or when too many MS1 features are extracted, set SE.EstimateBG to yes (or apply SE.MinMSIntensity and SE.MinMSMSIntensity values based on BatMass visualization)
2022-07-31 02:32:53,953 INFO  [main] SE.EstimateBG = false
2022-07-31 02:32:53,953 INFO  [main] SE.MinMSIntensity = 1
2022-07-31 02:32:53,953 INFO  [main] SE.MinMSMSIntensity = 1
2022-07-31 02:32:53,953 INFO  [main] 
2022-07-31 02:32:53,953 INFO  [main] #Signal extraction: peak curve detection and isotope grouping
2022-07-31 02:32:53,953 INFO  [main] # for older Q Exactive data, or when too many MS1 features are extracted, set SE.NoMissedScan to 1
2022-07-31 02:32:53,953 INFO  [main] SE.NoMissedScan = 1
2022-07-31 02:32:53,953 INFO  [main] SE.MaxCurveRTRange = 2
2022-07-31 02:32:53,953 INFO  [main] SE.RemoveGroupedPeaks = true
2022-07-31 02:32:53,954 INFO  [main] SE.RemoveGroupedPeaksRTOverlap = 0.3
2022-07-31 02:32:53,954 INFO  [main] SE.RemoveGroupedPeaksCorr = 0.3
2022-07-31 02:32:53,954 INFO  [main] SE.MinNoPeakCluster = 2
2022-07-31 02:32:53,954 INFO  [main] SE.MaxNoPeakCluster = 4
2022-07-31 02:32:53,954 INFO  [main] 
2022-07-31 02:32:53,954 INFO  [main] #Signal extraction: filtering of MS1 features
2022-07-31 02:32:53,954 INFO  [main] # if interested in modified peptides, increase MassDefectOffset parameter, or set SE.MassDefectFilter to false
2022-07-31 02:32:53,954 INFO  [main] SE.IsoPattern = 0.3
2022-07-31 02:32:53,954 INFO  [main] SE.MassDefectFilter = true
2022-07-31 02:32:53,954 INFO  [main] SE.MassDefectOffset = 0.1
2022-07-31 02:32:53,955 INFO  [main] 
2022-07-31 02:32:53,955 INFO  [main] #Signal extraction: other
2022-07-31 02:32:53,955 INFO  [main] SE.StartCharge = 1
2022-07-31 02:32:53,955 INFO  [main] SE.EndCharge = 5
2022-07-31 02:32:53,955 INFO  [main] SE.MS2StartCharge = 2
2022-07-31 02:32:53,955 INFO  [main] SE.MS2EndCharge = 5
2022-07-31 02:32:53,955 INFO  [main] SE.MinFrag = 10
2022-07-31 02:32:53,955 INFO  [main] SE.StartRT = 0
2022-07-31 02:32:53,956 INFO  [main] SE.EndRT = 9999
2022-07-31 02:32:53,956 INFO  [main] SE.MinMZ = 200
2022-07-31 02:32:53,956 INFO  [main] SE.MinPrecursorMass = 600
2022-07-31 02:32:53,956 INFO  [main] SE.MaxPrecursorMass = 5000
2022-07-31 02:32:53,956 INFO  [main] 
2022-07-31 02:32:53,956 INFO  [main] 
2022-07-31 02:32:53,956 INFO  [main] #Isolation window setting
2022-07-31 02:32:53,956 INFO  [main] #The current version supports the following window type: SWATH (fixed window size), V_SWATH (variable SWATH window), MSX, MSE, pSMART
2022-07-31 02:32:53,956 INFO  [main] WindowType = SWATH
2022-07-31 02:32:53,956 INFO  [main] 
2022-07-31 02:32:53,956 INFO  [main] #Fix window size (For SWATH)
2022-07-31 02:32:53,956 INFO  [main] # for Thermo data, this will be determined from raw data automatically
2022-07-31 02:32:53,956 INFO  [main] WindowSize = 10
2022-07-31 02:32:53,957 INFO  [main] 
2022-07-31 02:32:53,957 INFO  [main] #Variable SWATH window setting (start m/z, end m/z, separated by Tab)
2022-07-31 02:32:53,957 INFO  [main] # for Thermo data, this will be determined from raw data automatically
2022-07-31 02:32:53,957 INFO  [main] ==window setting begin
2022-07-31 02:32:53,957 INFO  [main] 
2022-07-31 02:32:53,958 INFO  [main] =================================================================================================
2022-07-31 02:32:53,958 INFO  [main] Processing /storage/yufe/data/ccrcc_dia_20/discovery/proteome/mzml/CPTAC_CCRCC_W_JHU_20190112_LUMOS_C3L-00183_T.mzML....
2022-07-31 02:32:53,960 INFO  [main] Writing DIA setting to file:/storage/yufe/data/ccrcc_dia_20/discovery/proteome/mzml/CPTAC_CCRCC_W_JHU_20190112_LUMOS_C3L-00183_T_diasetting.ser...
2022-07-31 02:32:53,967 INFO  [main] Writing parameter to file:/storage/yufe/data/ccrcc_dia_20/discovery/proteome/mzml/CPTAC_CCRCC_W_JHU_20190112_LUMOS_C3L-00183_T_params.ser...
2022-07-31 02:32:53,972 INFO  [main] Module A: Signal extraction
WARNING: An illegal reflective access operation has occurred
WARNING: Illegal reflective access by org.nustaq.serialization.FSTClazzInfo (file:/storage/yufe/tools/FragPipe-18.0/fragpipe/tools/DIA_Umpire_SE-2.2.8.jar) to field java.lang.String.value
WARNING: Please consider reporting this to the maintainers of org.nustaq.serialization.FSTClazzInfo
WARNING: Use --illegal-access=warn to enable warnings of further illegal reflective access operations
WARNING: All illegal access operations will be denied in a future release
2022-07-31 02:33:09,246 INFO  [main] Writing DIA setting to file:/storage/yufe/data/ccrcc_dia_20/discovery/proteome/mzml/CPTAC_CCRCC_W_JHU_20190112_LUMOS_C3L-00183_T_diasetting.ser...
2022-07-31 02:33:09,503 INFO  [main] Processing MS1 peak detection
2022-07-31 02:33:09,504 INFO  [main] MS1 average cycle time : 4.327974 seconds
2022-07-31 02:33:12,940 INFO  [main] Processing all scans to detect possible m/z peak curves and
2022-07-31 02:33:12,940 INFO  [main] Smoothing detected signals......
2022-07-31 02:33:21,922 INFO  [main] 2972601 Peak curves found (Memory usage:2064MB)
2022-07-31 02:33:21,922 INFO  [main] Inclusion mz values found: 0/0
2022-07-31 02:33:21,922 INFO  [main] Grouping isotopic peak curves........
2022-07-31 02:33:21,923 INFO  [main] Building PeakCurve Mass-RT KD tree
2022-07-31 02:33:46,083 INFO  [main] No of ion clusters:237652 (Memory usage:2306MB)
2022-07-31 02:33:46,216 INFO  [main] Writing PeakCluster serialization to file:CPTAC_CCRCC_W_JHU_20190112_LUMOS_C3L-00183_T_PeakCluster.serFS...
2022-07-31 02:33:49,514 INFO  [main] ==================================================================================
2022-07-31 02:33:49,514 INFO  [main] Processing DIA MS2 (mz range):1091.0_1650.0( 1/30 )
2022-07-31 02:33:49,602 INFO  [main] Processing all scans to detect possible m/z peak curves and
2022-07-31 02:33:49,602 INFO  [main] Smoothing detected signals......
2022-07-31 02:33:53,852 INFO  [main] 557078 Peak curves found (Memory usage:2631MB)
2022-07-31 02:33:53,855 INFO  [main] Grouping isotopic peak curves........
2022-07-31 02:33:53,855 INFO  [main] Building PeakCurve Mass-RT KD tree
2022-07-31 02:33:55,183 INFO  [main] No of ion clusters:331 (Memory usage:2700MB)
2022-07-31 02:33:55,183 INFO  [main] Writing PeakCluster serialization to file:CPTAC_CCRCC_W_JHU_20190112_LUMOS_C3L-00183_T_1091_1650_PeakCluster.serFS...
2022-07-31 02:33:55,218 INFO  [main] Performing mass defect filter on fragment peaks
2022-07-31 02:33:55,219 INFO  [main] No. of fragment peaks: 597434
2022-07-31 02:33:55,316 INFO  [main] No. of remaining fragment peaks: 588194
2022-07-31 02:33:55,316 INFO  [main] Building precursor-fragment pairs for MS1 features....
2022-07-31 02:34:10,626 INFO  [main] Building precursor-fragment pairs for unfragmented ions....
2022-07-31 02:34:14,859 INFO  [main] ==================================================================================
2022-07-31 02:34:14,859 INFO  [main] Processing DIA MS2 (mz range):1001.0_1092.0( 2/30 )
2022-07-31 02:34:14,921 INFO  [main] Processing all scans to detect possible m/z peak curves and
2022-07-31 02:34:14,921 INFO  [main] Smoothing detected signals......
2022-07-31 02:34:17,872 INFO  [main] 611157 Peak curves found (Memory usage:2564MB)
2022-07-31 02:34:17,875 INFO  [main] Grouping isotopic peak curves........
2022-07-31 02:34:17,875 INFO  [main] Building PeakCurve Mass-RT KD tree
2022-07-31 02:34:19,408 INFO  [main] No of ion clusters:1271 (Memory usage:2639MB)
2022-07-31 02:34:19,409 INFO  [main] Writing PeakCluster serialization to file:CPTAC_CCRCC_W_JHU_20190112_LUMOS_C3L-00183_T_1001_1092_PeakCluster.serFS...
2022-07-31 02:34:19,427 INFO  [main] Performing mass defect filter on fragment peaks
2022-07-31 02:34:19,427 INFO  [main] No. of fragment peaks: 635488
2022-07-31 02:34:19,491 INFO  [main] No. of remaining fragment peaks: 624429
2022-07-31 02:34:19,491 INFO  [main] Building precursor-fragment pairs for MS1 features....
2022-07-31 02:34:33,300 INFO  [main] Building precursor-fragment pairs for unfragmented ions....
2022-07-31 02:34:40,107 INFO  [main] ==================================================================================
2022-07-31 02:34:40,107 INFO  [main] Processing DIA MS2 (mz range):938.0_1002.0( 3/30 )
2022-07-31 02:34:40,177 INFO  [main] Processing all scans to detect possible m/z peak curves and
2022-07-31 02:34:40,177 INFO  [main] Smoothing detected signals......
2022-07-31 02:34:43,140 INFO  [main] 643240 Peak curves found (Memory usage:2619MB)
2022-07-31 02:34:43,142 INFO  [main] Grouping isotopic peak curves........
2022-07-31 02:34:43,142 INFO  [main] Building PeakCurve Mass-RT KD tree
2022-07-31 02:34:44,504 INFO  [main] No of ion clusters:1271 (Memory usage:2697MB)
2022-07-31 02:34:44,504 INFO  [main] Writing PeakCluster serialization to file:CPTAC_CCRCC_W_JHU_20190112_LUMOS_C3L-00183_T_938_1002_PeakCluster.serFS...
2022-07-31 02:34:44,524 INFO  [main] Performing mass defect filter on fragment peaks
2022-07-31 02:34:44,524 INFO  [main] No. of fragment peaks: 667934
2022-07-31 02:34:44,584 INFO  [main] No. of remaining fragment peaks: 654572
2022-07-31 02:34:44,585 INFO  [main] Building precursor-fragment pairs for MS1 features....
2022-07-31 02:35:02,074 INFO  [main] Building precursor-fragment pairs for unfragmented ions....
2022-07-31 02:35:08,077 INFO  [main] ==================================================================================
2022-07-31 02:35:08,077 INFO  [main] Processing DIA MS2 (mz range):888.0_939.0( 4/30 )
2022-07-31 02:35:08,140 INFO  [main] Processing all scans to detect possible m/z peak curves and
2022-07-31 02:35:08,140 INFO  [main] Smoothing detected signals......
2022-07-31 02:35:11,143 INFO  [main] 639084 Peak curves found (Memory usage:2650MB)
2022-07-31 02:35:11,146 INFO  [main] Grouping isotopic peak curves........
2022-07-31 02:35:11,146 INFO  [main] Building PeakCurve Mass-RT KD tree
2022-07-31 02:35:12,596 INFO  [main] No of ion clusters:1244 (Memory usage:2730MB)
2022-07-31 02:35:12,597 INFO  [main] Writing PeakCluster serialization to file:CPTAC_CCRCC_W_JHU_20190112_LUMOS_C3L-00183_T_888_939_PeakCluster.serFS...
2022-07-31 02:35:12,615 INFO  [main] Performing mass defect filter on fragment peaks
2022-07-31 02:35:12,616 INFO  [main] No. of fragment peaks: 662333
2022-07-31 02:35:12,681 INFO  [main] No. of remaining fragment peaks: 649177
2022-07-31 02:35:12,682 INFO  [main] Building precursor-fragment pairs for MS1 features....
2022-07-31 02:35:28,126 INFO  [main] Building precursor-fragment pairs for unfragmented ions....
2022-07-31 02:35:34,956 INFO  [main] ==================================================================================
2022-07-31 02:35:34,956 INFO  [main] Processing DIA MS2 (mz range):847.0_889.0( 5/30 )
2022-07-31 02:35:35,021 INFO  [main] Processing all scans to detect possible m/z peak curves and
2022-07-31 02:35:35,021 INFO  [main] Smoothing detected signals......
2022-07-31 02:35:37,794 INFO  [main] 648735 Peak curves found (Memory usage:2684MB)
2022-07-31 02:35:37,796 INFO  [main] Grouping isotopic peak curves........
2022-07-31 02:35:37,796 INFO  [main] Building PeakCurve Mass-RT KD tree
2022-07-31 02:35:39,181 INFO  [main] No of ion clusters:1199 (Memory usage:2764MB)
2022-07-31 02:35:39,181 INFO  [main] Writing PeakCluster serialization to file:CPTAC_CCRCC_W_JHU_20190112_LUMOS_C3L-00183_T_847_889_PeakCluster.serFS...
2022-07-31 02:35:39,203 INFO  [main] Performing mass defect filter on fragment peaks
2022-07-31 02:35:39,204 INFO  [main] No. of fragment peaks: 670527
2022-07-31 02:35:39,255 INFO  [main] No. of remaining fragment peaks: 656758
2022-07-31 02:35:39,256 INFO  [main] Building precursor-fragment pairs for MS1 features....
2022-07-31 02:35:58,159 INFO  [main] Building precursor-fragment pairs for unfragmented ions....
2022-07-31 02:36:04,547 INFO  [main] ==================================================================================
2022-07-31 02:36:04,547 INFO  [main] Processing DIA MS2 (mz range):814.0_848.0( 6/30 )
2022-07-31 02:36:04,604 INFO  [main] Processing all scans to detect possible m/z peak curves and
2022-07-31 02:36:04,604 INFO  [main] Smoothing detected signals......
2022-07-31 02:36:07,484 INFO  [main] 604667 Peak curves found (Memory usage:2684MB)
2022-07-31 02:36:07,486 INFO  [main] Grouping isotopic peak curves........
2022-07-31 02:36:07,486 INFO  [main] Building PeakCurve Mass-RT KD tree
2022-07-31 02:36:08,601 INFO  [main] No of ion clusters:966 (Memory usage:2757MB)
2022-07-31 02:36:08,602 INFO  [main] Writing PeakCluster serialization to file:CPTAC_CCRCC_W_JHU_20190112_LUMOS_C3L-00183_T_814_848_PeakCluster.serFS...
2022-07-31 02:36:08,622 INFO  [main] Performing mass defect filter on fragment peaks
2022-07-31 02:36:08,622 INFO  [main] No. of fragment peaks: 625087
2022-07-31 02:36:08,680 INFO  [main] No. of remaining fragment peaks: 610265
2022-07-31 02:36:08,681 INFO  [main] Building precursor-fragment pairs for MS1 features....
2022-07-31 02:36:28,214 INFO  [main] Building precursor-fragment pairs for unfragmented ions....
2022-07-31 02:36:33,744 INFO  [main] ==================================================================================
2022-07-31 02:36:33,745 INFO  [main] Processing DIA MS2 (mz range):784.0_815.0( 7/30 )
2022-07-31 02:36:33,800 INFO  [main] Processing all scans to detect possible m/z peak curves and
2022-07-31 02:36:33,800 INFO  [main] Smoothing detected signals......
2022-07-31 02:36:36,246 INFO  [main] 608517 Peak curves found (Memory usage:2705MB)
2022-07-31 02:36:36,248 INFO  [main] Grouping isotopic peak curves........
2022-07-31 02:36:36,248 INFO  [main] Building PeakCurve Mass-RT KD tree
2022-07-31 02:36:37,503 INFO  [main] No of ion clusters:961 (Memory usage:2779MB)
2022-07-31 02:36:37,503 INFO  [main] Writing PeakCluster serialization to file:CPTAC_CCRCC_W_JHU_20190112_LUMOS_C3L-00183_T_784_815_PeakCluster.serFS...
2022-07-31 02:36:37,518 INFO  [main] Performing mass defect filter on fragment peaks
2022-07-31 02:36:37,518 INFO  [main] No. of fragment peaks: 627949
2022-07-31 02:36:37,579 INFO  [main] No. of remaining fragment peaks: 616456
2022-07-31 02:36:37,579 INFO  [main] Building precursor-fragment pairs for MS1 features....
2022-07-31 02:36:55,275 INFO  [main] Building precursor-fragment pairs for unfragmented ions....
2022-07-31 02:37:00,581 INFO  [main] ==================================================================================
2022-07-31 02:37:00,581 INFO  [main] Processing DIA MS2 (mz range):757.0_785.0( 8/30 )
2022-07-31 02:37:00,635 INFO  [main] Processing all scans to detect possible m/z peak curves and
2022-07-31 02:37:00,635 INFO  [main] Smoothing detected signals......
2022-07-31 02:37:03,263 INFO  [main] 563345 Peak curves found (Memory usage:2710MB)
2022-07-31 02:37:03,266 INFO  [main] Grouping isotopic peak curves........
2022-07-31 02:37:03,266 INFO  [main] Building PeakCurve Mass-RT KD tree
2022-07-31 02:37:04,446 INFO  [main] No of ion clusters:911 (Memory usage:2778MB)
2022-07-31 02:37:04,446 INFO  [main] Writing PeakCluster serialization to file:CPTAC_CCRCC_W_JHU_20190112_LUMOS_C3L-00183_T_757_785_PeakCluster.serFS...
2022-07-31 02:37:04,464 INFO  [main] Performing mass defect filter on fragment peaks
2022-07-31 02:37:04,464 INFO  [main] No. of fragment peaks: 585887
2022-07-31 02:37:04,512 INFO  [main] No. of remaining fragment peaks: 569776
2022-07-31 02:37:04,513 INFO  [main] Building precursor-fragment pairs for MS1 features....
2022-07-31 02:37:19,551 INFO  [main] Building precursor-fragment pairs for unfragmented ions....
2022-07-31 02:37:24,507 INFO  [main] ==================================================================================
2022-07-31 02:37:24,507 INFO  [main] Processing DIA MS2 (mz range):731.0_758.0( 9/30 )
2022-07-31 02:37:24,564 INFO  [main] Processing all scans to detect possible m/z peak curves and
2022-07-31 02:37:24,564 INFO  [main] Smoothing detected signals......
2022-07-31 02:37:26,997 INFO  [main] 518681 Peak curves found (Memory usage:2706MB)
2022-07-31 02:37:26,999 INFO  [main] Grouping isotopic peak curves........
2022-07-31 02:37:27,000 INFO  [main] Building PeakCurve Mass-RT KD tree
2022-07-31 02:37:28,056 INFO  [main] No of ion clusters:787 (Memory usage:2769MB)
2022-07-31 02:37:28,056 INFO  [main] Writing PeakCluster serialization to file:CPTAC_CCRCC_W_JHU_20190112_LUMOS_C3L-00183_T_731_758_PeakCluster.serFS...
2022-07-31 02:37:28,076 INFO  [main] Performing mass defect filter on fragment peaks
2022-07-31 02:37:28,076 INFO  [main] No. of fragment peaks: 535359
2022-07-31 02:37:28,126 INFO  [main] No. of remaining fragment peaks: 522971
2022-07-31 02:37:28,126 INFO  [main] Building precursor-fragment pairs for MS1 features....
2022-07-31 02:37:41,565 INFO  [main] Building precursor-fragment pairs for unfragmented ions....
2022-07-31 02:37:45,787 INFO  [main] ==================================================================================
2022-07-31 02:37:45,787 INFO  [main] Processing DIA MS2 (mz range):708.0_732.0( 10/30 )
2022-07-31 02:37:45,840 INFO  [main] Processing all scans to detect possible m/z peak curves and
2022-07-31 02:37:45,840 INFO  [main] Smoothing detected signals......
2022-07-31 02:37:48,343 INFO  [main] 598450 Peak curves found (Memory usage:2779MB)
2022-07-31 02:37:48,347 INFO  [main] Grouping isotopic peak curves........
2022-07-31 02:37:48,347 INFO  [main] Building PeakCurve Mass-RT KD tree
2022-07-31 02:37:49,648 INFO  [main] No of ion clusters:878 (Memory usage:2851MB)
2022-07-31 02:37:49,648 INFO  [main] Writing PeakCluster serialization to file:CPTAC_CCRCC_W_JHU_20190112_LUMOS_C3L-00183_T_708_732_PeakCluster.serFS...
2022-07-31 02:37:49,689 INFO  [main] Performing mass defect filter on fragment peaks
2022-07-31 02:37:49,689 INFO  [main] No. of fragment peaks: 618446
2022-07-31 02:37:49,748 INFO  [main] No. of remaining fragment peaks: 602203
2022-07-31 02:37:49,748 INFO  [main] Building precursor-fragment pairs for MS1 features....
2022-07-31 02:38:05,960 INFO  [main] Building precursor-fragment pairs for unfragmented ions....
2022-07-31 02:38:10,893 INFO  [main] ==================================================================================
2022-07-31 02:38:10,894 INFO  [main] Processing DIA MS2 (mz range):687.0_709.0( 11/30 )
2022-07-31 02:38:10,942 INFO  [main] Processing all scans to detect possible m/z peak curves and
2022-07-31 02:38:10,943 INFO  [main] Smoothing detected signals......
2022-07-31 02:38:13,678 INFO  [main] 574501 Peak curves found (Memory usage:2790MB)
2022-07-31 02:38:13,680 INFO  [main] Grouping isotopic peak curves........
2022-07-31 02:38:13,680 INFO  [main] Building PeakCurve Mass-RT KD tree
2022-07-31 02:38:14,929 INFO  [main] No of ion clusters:771 (Memory usage:2858MB)
2022-07-31 02:38:14,929 INFO  [main] Writing PeakCluster serialization to file:CPTAC_CCRCC_W_JHU_20190112_LUMOS_C3L-00183_T_687_709_PeakCluster.serFS...
2022-07-31 02:38:14,943 INFO  [main] Performing mass defect filter on fragment peaks
2022-07-31 02:38:14,943 INFO  [main] No. of fragment peaks: 593707
2022-07-31 02:38:15,000 INFO  [main] No. of remaining fragment peaks: 576079
2022-07-31 02:38:15,001 INFO  [main] Building precursor-fragment pairs for MS1 features....
2022-07-31 02:38:27,515 INFO  [main] Building precursor-fragment pairs for unfragmented ions....
2022-07-31 02:38:31,861 INFO  [main] ==================================================================================
2022-07-31 02:38:31,861 INFO  [main] Processing DIA MS2 (mz range):668.0_688.0( 12/30 )
2022-07-31 02:38:31,914 INFO  [main] Processing all scans to detect possible m/z peak curves and
2022-07-31 02:38:31,915 INFO  [main] Smoothing detected signals......
2022-07-31 02:38:34,506 INFO  [main] 566456 Peak curves found (Memory usage:2806MB)
2022-07-31 02:38:34,508 INFO  [main] Grouping isotopic peak curves........
2022-07-31 02:38:34,508 INFO  [main] Building PeakCurve Mass-RT KD tree
2022-07-31 02:38:35,634 INFO  [main] No of ion clusters:773 (Memory usage:2876MB)
2022-07-31 02:38:35,634 INFO  [main] Writing PeakCluster serialization to file:CPTAC_CCRCC_W_JHU_20190112_LUMOS_C3L-00183_T_668_688_PeakCluster.serFS...
2022-07-31 02:38:35,662 INFO  [main] Performing mass defect filter on fragment peaks
2022-07-31 02:38:35,662 INFO  [main] No. of fragment peaks: 586335
2022-07-31 02:38:35,718 INFO  [main] No. of remaining fragment peaks: 567655
2022-07-31 02:38:35,718 INFO  [main] Building precursor-fragment pairs for MS1 features....
2022-07-31 02:38:46,308 INFO  [main] Building precursor-fragment pairs for unfragmented ions....
2022-07-31 02:38:50,388 INFO  [main] ==================================================================================
2022-07-31 02:38:50,388 INFO  [main] Processing DIA MS2 (mz range):649.0_669.0( 13/30 )
2022-07-31 02:38:50,439 INFO  [main] Processing all scans to detect possible m/z peak curves and
2022-07-31 02:38:50,439 INFO  [main] Smoothing detected signals......
2022-07-31 02:38:53,172 INFO  [main] 552226 Peak curves found (Memory usage:2825MB)
2022-07-31 02:38:53,175 INFO  [main] Grouping isotopic peak curves........
2022-07-31 02:38:53,175 INFO  [main] Building PeakCurve Mass-RT KD tree
2022-07-31 02:38:54,245 INFO  [main] No of ion clusters:707 (Memory usage:2894MB)
2022-07-31 02:38:54,245 INFO  [main] Writing PeakCluster serialization to file:CPTAC_CCRCC_W_JHU_20190112_LUMOS_C3L-00183_T_649_669_PeakCluster.serFS...
2022-07-31 02:38:54,286 INFO  [main] Performing mass defect filter on fragment peaks
2022-07-31 02:38:54,286 INFO  [main] No. of fragment peaks: 572022
2022-07-31 02:38:54,334 INFO  [main] No. of remaining fragment peaks: 552477
2022-07-31 02:38:54,335 INFO  [main] Building precursor-fragment pairs for MS1 features....
2022-07-31 02:39:05,028 INFO  [main] Building precursor-fragment pairs for unfragmented ions....
2022-07-31 02:39:08,941 INFO  [main] ==================================================================================
2022-07-31 02:39:08,942 INFO  [main] Processing DIA MS2 (mz range):630.0_650.0( 14/30 )
2022-07-31 02:39:09,001 INFO  [main] Processing all scans to detect possible m/z peak curves and
2022-07-31 02:39:09,001 INFO  [main] Smoothing detected signals......
2022-07-31 02:39:11,563 INFO  [main] 548664 Peak curves found (Memory usage:2841MB)
2022-07-31 02:39:11,566 INFO  [main] Grouping isotopic peak curves........
2022-07-31 02:39:11,566 INFO  [main] Building PeakCurve Mass-RT KD tree
2022-07-31 02:39:12,672 INFO  [main] No of ion clusters:797 (Memory usage:2908MB)
2022-07-31 02:39:12,672 INFO  [main] Writing PeakCluster serialization to file:CPTAC_CCRCC_W_JHU_20190112_LUMOS_C3L-00183_T_630_650_PeakCluster.serFS...
2022-07-31 02:39:12,687 INFO  [main] Performing mass defect filter on fragment peaks
2022-07-31 02:39:12,688 INFO  [main] No. of fragment peaks: 566510
2022-07-31 02:39:12,737 INFO  [main] No. of remaining fragment peaks: 549131
2022-07-31 02:39:12,737 INFO  [main] Building precursor-fragment pairs for MS1 features....
2022-07-31 02:39:24,626 INFO  [main] Building precursor-fragment pairs for unfragmented ions....
2022-07-31 02:39:28,671 INFO  [main] ==================================================================================
2022-07-31 02:39:28,671 INFO  [main] Processing DIA MS2 (mz range):613.0_631.0( 15/30 )
2022-07-31 02:39:28,723 INFO  [main] Processing all scans to detect possible m/z peak curves and
2022-07-31 02:39:28,724 INFO  [main] Smoothing detected signals......
2022-07-31 02:39:32,310 INFO  [main] 508163 Peak curves found (Memory usage:2841MB)
2022-07-31 02:39:32,313 INFO  [main] Grouping isotopic peak curves........
2022-07-31 02:39:32,313 INFO  [main] Building PeakCurve Mass-RT KD tree
2022-07-31 02:39:33,414 INFO  [main] No of ion clusters:702 (Memory usage:2906MB)
2022-07-31 02:39:33,414 INFO  [main] Writing PeakCluster serialization to file:CPTAC_CCRCC_W_JHU_20190112_LUMOS_C3L-00183_T_613_631_PeakCluster.serFS...
2022-07-31 02:39:33,485 INFO  [main] Performing mass defect filter on fragment peaks
2022-07-31 02:39:33,485 INFO  [main] No. of fragment peaks: 536700
2022-07-31 02:39:33,537 INFO  [main] No. of remaining fragment peaks: 513703
2022-07-31 02:39:33,537 INFO  [main] Building precursor-fragment pairs for MS1 features....
2022-07-31 02:39:42,624 INFO  [main] Building precursor-fragment pairs for unfragmented ions....
2022-07-31 02:39:46,256 INFO  [main] ==================================================================================
2022-07-31 02:39:46,256 INFO  [main] Processing DIA MS2 (mz range):596.0_614.0( 16/30 )
2022-07-31 02:39:46,310 INFO  [main] Processing all scans to detect possible m/z peak curves and
2022-07-31 02:39:46,310 INFO  [main] Smoothing detected signals......
2022-07-31 02:39:49,383 INFO  [main] 537350 Peak curves found (Memory usage:2878MB)
2022-07-31 02:39:49,385 INFO  [main] Grouping isotopic peak curves........
2022-07-31 02:39:49,385 INFO  [main] Building PeakCurve Mass-RT KD tree
2022-07-31 02:39:50,323 INFO  [main] No of ion clusters:805 (Memory usage:2943MB)
2022-07-31 02:39:50,323 INFO  [main] Writing PeakCluster serialization to file:CPTAC_CCRCC_W_JHU_20190112_LUMOS_C3L-00183_T_596_614_PeakCluster.serFS...
2022-07-31 02:39:50,337 INFO  [main] Performing mass defect filter on fragment peaks
2022-07-31 02:39:50,337 INFO  [main] No. of fragment peaks: 560382
2022-07-31 02:39:50,389 INFO  [main] No. of remaining fragment peaks: 538773
2022-07-31 02:39:50,389 INFO  [main] Building precursor-fragment pairs for MS1 features....
2022-07-31 02:39:59,850 INFO  [main] Building precursor-fragment pairs for unfragmented ions....
2022-07-31 02:40:03,932 INFO  [main] ==================================================================================
2022-07-31 02:40:03,932 INFO  [main] Processing DIA MS2 (mz range):579.0_597.0( 17/30 )
2022-07-31 02:40:03,995 INFO  [main] Processing all scans to detect possible m/z peak curves and
2022-07-31 02:40:03,996 INFO  [main] Smoothing detected signals......
2022-07-31 02:40:06,202 INFO  [main] 513428 Peak curves found (Memory usage:2872MB)
2022-07-31 02:40:06,204 INFO  [main] Grouping isotopic peak curves........
2022-07-31 02:40:06,204 INFO  [main] Building PeakCurve Mass-RT KD tree
2022-07-31 02:40:07,105 INFO  [main] No of ion clusters:790 (Memory usage:2934MB)
2022-07-31 02:40:07,105 INFO  [main] Writing PeakCluster serialization to file:CPTAC_CCRCC_W_JHU_20190112_LUMOS_C3L-00183_T_579_597_PeakCluster.serFS...
2022-07-31 02:40:07,137 INFO  [main] Performing mass defect filter on fragment peaks
2022-07-31 02:40:07,137 INFO  [main] No. of fragment peaks: 528610
2022-07-31 02:40:07,191 INFO  [main] No. of remaining fragment peaks: 513259
2022-07-31 02:40:07,191 INFO  [main] Building precursor-fragment pairs for MS1 features....
2022-07-31 02:40:14,900 INFO  [main] Building precursor-fragment pairs for unfragmented ions....
2022-07-31 02:40:18,277 INFO  [main] ==================================================================================
2022-07-31 02:40:18,277 INFO  [main] Processing DIA MS2 (mz range):563.0_580.0( 18/30 )
2022-07-31 02:40:18,323 INFO  [main] Processing all scans to detect possible m/z peak curves and
2022-07-31 02:40:18,324 INFO  [main] Smoothing detected signals......
2022-07-31 02:40:20,408 INFO  [main] 483421 Peak curves found (Memory usage:2865MB)
2022-07-31 02:40:20,410 INFO  [main] Grouping isotopic peak curves........
2022-07-31 02:40:20,410 INFO  [main] Building PeakCurve Mass-RT KD tree
2022-07-31 02:40:21,461 INFO  [main] No of ion clusters:691 (Memory usage:2925MB)
2022-07-31 02:40:21,461 INFO  [main] Writing PeakCluster serialization to file:CPTAC_CCRCC_W_JHU_20190112_LUMOS_C3L-00183_T_563_580_PeakCluster.serFS...
2022-07-31 02:40:21,496 INFO  [main] Performing mass defect filter on fragment peaks
2022-07-31 02:40:21,497 INFO  [main] No. of fragment peaks: 496188
2022-07-31 02:40:21,542 INFO  [main] No. of remaining fragment peaks: 480378
2022-07-31 02:40:21,542 INFO  [main] Building precursor-fragment pairs for MS1 features....
2022-07-31 02:40:28,524 INFO  [main] Building precursor-fragment pairs for unfragmented ions....
2022-07-31 02:40:31,456 INFO  [main] ==================================================================================
2022-07-31 02:40:31,456 INFO  [main] Processing DIA MS2 (mz range):548.0_564.0( 19/30 )
2022-07-31 02:40:31,498 INFO  [main] Processing all scans to detect possible m/z peak curves and
2022-07-31 02:40:31,498 INFO  [main] Smoothing detected signals......
2022-07-31 02:40:33,651 INFO  [main] 446100 Peak curves found (Memory usage:2859MB)
2022-07-31 02:40:33,653 INFO  [main] Grouping isotopic peak curves........
2022-07-31 02:40:33,653 INFO  [main] Building PeakCurve Mass-RT KD tree
2022-07-31 02:40:34,574 INFO  [main] No of ion clusters:684 (Memory usage:2914MB)
2022-07-31 02:40:34,575 INFO  [main] Writing PeakCluster serialization to file:CPTAC_CCRCC_W_JHU_20190112_LUMOS_C3L-00183_T_548_564_PeakCluster.serFS...
2022-07-31 02:40:34,593 INFO  [main] Performing mass defect filter on fragment peaks
2022-07-31 02:40:34,593 INFO  [main] No. of fragment peaks: 459663
2022-07-31 02:40:34,636 INFO  [main] No. of remaining fragment peaks: 444999
2022-07-31 02:40:34,636 INFO  [main] Building precursor-fragment pairs for MS1 features....
2022-07-31 02:40:40,734 INFO  [main] Building precursor-fragment pairs for unfragmented ions....
2022-07-31 02:40:43,461 INFO  [main] ==================================================================================
2022-07-31 02:40:43,462 INFO  [main] Processing DIA MS2 (mz range):532.0_549.0( 20/30 )
2022-07-31 02:40:43,503 INFO  [main] Processing all scans to detect possible m/z peak curves and
2022-07-31 02:40:43,503 INFO  [main] Smoothing detected signals......
2022-07-31 02:40:45,496 INFO  [main] 422023 Peak curves found (Memory usage:2850MB)
2022-07-31 02:40:45,498 INFO  [main] Grouping isotopic peak curves........
2022-07-31 02:40:45,498 INFO  [main] Building PeakCurve Mass-RT KD tree
2022-07-31 02:40:46,365 INFO  [main] No of ion clusters:671 (Memory usage:2904MB)
2022-07-31 02:40:46,365 INFO  [main] Writing PeakCluster serialization to file:CPTAC_CCRCC_W_JHU_20190112_LUMOS_C3L-00183_T_532_549_PeakCluster.serFS...
2022-07-31 02:40:46,379 INFO  [main] Performing mass defect filter on fragment peaks
2022-07-31 02:40:46,379 INFO  [main] No. of fragment peaks: 434159
2022-07-31 02:40:46,416 INFO  [main] No. of remaining fragment peaks: 418828
2022-07-31 02:40:46,416 INFO  [main] Building precursor-fragment pairs for MS1 features....
2022-07-31 02:40:52,067 INFO  [main] Building precursor-fragment pairs for unfragmented ions....
2022-07-31 02:40:54,667 INFO  [main] ==================================================================================
2022-07-31 02:40:54,667 INFO  [main] Processing DIA MS2 (mz range):516.0_533.0( 21/30 )
2022-07-31 02:40:54,711 INFO  [main] Processing all scans to detect possible m/z peak curves and
2022-07-31 02:40:54,711 INFO  [main] Smoothing detected signals......
2022-07-31 02:40:57,407 INFO  [main] 453655 Peak curves found (Memory usage:2882MB)
2022-07-31 02:40:57,409 INFO  [main] Grouping isotopic peak curves........
2022-07-31 02:40:57,409 INFO  [main] Building PeakCurve Mass-RT KD tree
2022-07-31 02:40:58,169 INFO  [main] No of ion clusters:657 (Memory usage:2938MB)
2022-07-31 02:40:58,170 INFO  [main] Writing PeakCluster serialization to file:CPTAC_CCRCC_W_JHU_20190112_LUMOS_C3L-00183_T_516_533_PeakCluster.serFS...
2022-07-31 02:40:58,184 INFO  [main] Performing mass defect filter on fragment peaks
2022-07-31 02:40:58,184 INFO  [main] No. of fragment peaks: 467048
2022-07-31 02:40:58,223 INFO  [main] No. of remaining fragment peaks: 446816
2022-07-31 02:40:58,223 INFO  [main] Building precursor-fragment pairs for MS1 features....
2022-07-31 02:41:03,816 INFO  [main] Building precursor-fragment pairs for unfragmented ions....
2022-07-31 02:41:06,443 INFO  [main] ==================================================================================
2022-07-31 02:41:06,443 INFO  [main] Processing DIA MS2 (mz range):500.0_517.0( 22/30 )
2022-07-31 02:41:06,499 INFO  [main] Processing all scans to detect possible m/z peak curves and
2022-07-31 02:41:06,500 INFO  [main] Smoothing detected signals......
2022-07-31 02:41:09,137 INFO  [main] 415799 Peak curves found (Memory usage:2879MB)
2022-07-31 02:41:09,140 INFO  [main] Grouping isotopic peak curves........
2022-07-31 02:41:09,140 INFO  [main] Building PeakCurve Mass-RT KD tree
2022-07-31 02:41:09,960 INFO  [main] No of ion clusters:594 (Memory usage:2932MB)
2022-07-31 02:41:09,960 INFO  [main] Writing PeakCluster serialization to file:CPTAC_CCRCC_W_JHU_20190112_LUMOS_C3L-00183_T_500_517_PeakCluster.serFS...
2022-07-31 02:41:09,971 INFO  [main] Performing mass defect filter on fragment peaks
2022-07-31 02:41:09,972 INFO  [main] No. of fragment peaks: 432520
2022-07-31 02:41:10,009 INFO  [main] No. of remaining fragment peaks: 412690
2022-07-31 02:41:10,009 INFO  [main] Building precursor-fragment pairs for MS1 features....
2022-07-31 02:41:15,864 INFO  [main] Building precursor-fragment pairs for unfragmented ions....
2022-07-31 02:41:18,479 INFO  [main] ==================================================================================
2022-07-31 02:41:18,479 INFO  [main] Processing DIA MS2 (mz range):485.0_501.0( 23/30 )
2022-07-31 02:41:18,514 INFO  [main] Processing all scans to detect possible m/z peak curves and
2022-07-31 02:41:18,514 INFO  [main] Smoothing detected signals......
2022-07-31 02:41:20,333 INFO  [main] 377994 Peak curves found (Memory usage:2866MB)
2022-07-31 02:41:20,335 INFO  [main] Grouping isotopic peak curves........
2022-07-31 02:41:20,335 INFO  [main] Building PeakCurve Mass-RT KD tree
2022-07-31 02:41:21,133 INFO  [main] No of ion clusters:496 (Memory usage:2913MB)
2022-07-31 02:41:21,133 INFO  [main] Writing PeakCluster serialization to file:CPTAC_CCRCC_W_JHU_20190112_LUMOS_C3L-00183_T_485_501_PeakCluster.serFS...
2022-07-31 02:41:21,147 INFO  [main] Performing mass defect filter on fragment peaks
2022-07-31 02:41:21,147 INFO  [main] No. of fragment peaks: 388680
2022-07-31 02:41:21,178 INFO  [main] No. of remaining fragment peaks: 375025
2022-07-31 02:41:21,178 INFO  [main] Building precursor-fragment pairs for MS1 features....
2022-07-31 02:41:26,036 INFO  [main] Building precursor-fragment pairs for unfragmented ions....
2022-07-31 02:41:28,093 INFO  [main] ==================================================================================
2022-07-31 02:41:28,093 INFO  [main] Processing DIA MS2 (mz range):469.0_486.0( 24/30 )
2022-07-31 02:41:28,127 INFO  [main] Processing all scans to detect possible m/z peak curves and
2022-07-31 02:41:28,127 INFO  [main] Smoothing detected signals......
2022-07-31 02:41:29,813 INFO  [main] 354457 Peak curves found (Memory usage:2859MB)
2022-07-31 02:41:29,815 INFO  [main] Grouping isotopic peak curves........
2022-07-31 02:41:29,815 INFO  [main] Building PeakCurve Mass-RT KD tree
2022-07-31 02:41:30,596 INFO  [main] No of ion clusters:492 (Memory usage:2904MB)
2022-07-31 02:41:30,596 INFO  [main] Writing PeakCluster serialization to file:CPTAC_CCRCC_W_JHU_20190112_LUMOS_C3L-00183_T_469_486_PeakCluster.serFS...
2022-07-31 02:41:30,607 INFO  [main] Performing mass defect filter on fragment peaks
2022-07-31 02:41:30,607 INFO  [main] No. of fragment peaks: 364730
2022-07-31 02:41:30,644 INFO  [main] No. of remaining fragment peaks: 351531
2022-07-31 02:41:30,644 INFO  [main] Building precursor-fragment pairs for MS1 features....
2022-07-31 02:41:35,366 INFO  [main] Building precursor-fragment pairs for unfragmented ions....
2022-07-31 02:41:37,504 INFO  [main] ==================================================================================
2022-07-31 02:41:37,505 INFO  [main] Processing DIA MS2 (mz range):454.0_470.0( 25/30 )
2022-07-31 02:41:37,535 INFO  [main] Processing all scans to detect possible m/z peak curves and
2022-07-31 02:41:37,535 INFO  [main] Smoothing detected signals......
2022-07-31 02:41:39,475 INFO  [main] 319133 Peak curves found (Memory usage:2847MB)
2022-07-31 02:41:39,477 INFO  [main] Grouping isotopic peak curves........
2022-07-31 02:41:39,477 INFO  [main] Building PeakCurve Mass-RT KD tree
2022-07-31 02:41:40,125 INFO  [main] No of ion clusters:443 (Memory usage:2888MB)
2022-07-31 02:41:40,125 INFO  [main] Writing PeakCluster serialization to file:CPTAC_CCRCC_W_JHU_20190112_LUMOS_C3L-00183_T_454_470_PeakCluster.serFS...
2022-07-31 02:41:40,136 INFO  [main] Performing mass defect filter on fragment peaks
2022-07-31 02:41:40,136 INFO  [main] No. of fragment peaks: 329440
2022-07-31 02:41:40,171 INFO  [main] No. of remaining fragment peaks: 314154
2022-07-31 02:41:40,171 INFO  [main] Building precursor-fragment pairs for MS1 features....
2022-07-31 02:41:44,018 INFO  [main] Building precursor-fragment pairs for unfragmented ions....
2022-07-31 02:41:45,808 INFO  [main] ==================================================================================
2022-07-31 02:41:45,808 INFO  [main] Processing DIA MS2 (mz range):437.0_455.0( 26/30 )
2022-07-31 02:41:45,839 INFO  [main] Processing all scans to detect possible m/z peak curves and
2022-07-31 02:41:45,839 INFO  [main] Smoothing detected signals......
2022-07-31 02:41:48,278 INFO  [main] 312013 Peak curves found (Memory usage:2850MB)
2022-07-31 02:41:48,280 INFO  [main] Grouping isotopic peak curves........
2022-07-31 02:41:48,280 INFO  [main] Building PeakCurve Mass-RT KD tree
2022-07-31 02:41:48,841 INFO  [main] No of ion clusters:378 (Memory usage:2889MB)
2022-07-31 02:41:48,841 INFO  [main] Writing PeakCluster serialization to file:CPTAC_CCRCC_W_JHU_20190112_LUMOS_C3L-00183_T_437_455_PeakCluster.serFS...
2022-07-31 02:41:48,851 INFO  [main] Performing mass defect filter on fragment peaks
2022-07-31 02:41:48,851 INFO  [main] No. of fragment peaks: 322140
2022-07-31 02:41:48,878 INFO  [main] No. of remaining fragment peaks: 308454
2022-07-31 02:41:48,878 INFO  [main] Building precursor-fragment pairs for MS1 features....
2022-07-31 02:41:53,240 INFO  [main] Building precursor-fragment pairs for unfragmented ions....
2022-07-31 02:41:55,007 INFO  [main] ==================================================================================
2022-07-31 02:41:55,008 INFO  [main] Processing DIA MS2 (mz range):420.0_438.0( 27/30 )
2022-07-31 02:41:55,037 INFO  [main] Processing all scans to detect possible m/z peak curves and
2022-07-31 02:41:55,037 INFO  [main] Smoothing detected signals......
2022-07-31 02:41:57,157 INFO  [main] 256279 Peak curves found (Memory usage:2814MB)
2022-07-31 02:41:57,159 INFO  [main] Grouping isotopic peak curves........
2022-07-31 02:41:57,159 INFO  [main] Building PeakCurve Mass-RT KD tree
2022-07-31 02:41:57,713 INFO  [main] No of ion clusters:277 (Memory usage:2846MB)
2022-07-31 02:41:57,713 INFO  [main] Writing PeakCluster serialization to file:CPTAC_CCRCC_W_JHU_20190112_LUMOS_C3L-00183_T_420_438_PeakCluster.serFS...
2022-07-31 02:41:57,721 INFO  [main] Performing mass defect filter on fragment peaks
2022-07-31 02:41:57,721 INFO  [main] No. of fragment peaks: 263207
2022-07-31 02:41:57,745 INFO  [main] No. of remaining fragment peaks: 251561
2022-07-31 02:41:57,745 INFO  [main] Building precursor-fragment pairs for MS1 features....
2022-07-31 02:42:01,134 INFO  [main] Building precursor-fragment pairs for unfragmented ions....
2022-07-31 02:42:02,574 INFO  [main] ==================================================================================
2022-07-31 02:42:02,574 INFO  [main] Processing DIA MS2 (mz range):401.0_421.0( 28/30 )
2022-07-31 02:42:02,600 INFO  [main] Processing all scans to detect possible m/z peak curves and
2022-07-31 02:42:02,600 INFO  [main] Smoothing detected signals......
2022-07-31 02:42:03,716 INFO  [main] 220028 Peak curves found (Memory usage:2801MB)
2022-07-31 02:42:03,718 INFO  [main] Grouping isotopic peak curves........
2022-07-31 02:42:03,718 INFO  [main] Building PeakCurve Mass-RT KD tree
2022-07-31 02:42:04,274 INFO  [main] No of ion clusters:220 (Memory usage:2829MB)
2022-07-31 02:42:04,274 INFO  [main] Writing PeakCluster serialization to file:CPTAC_CCRCC_W_JHU_20190112_LUMOS_C3L-00183_T_401_421_PeakCluster.serFS...
2022-07-31 02:42:04,295 INFO  [main] Performing mass defect filter on fragment peaks
2022-07-31 02:42:04,295 INFO  [main] No. of fragment peaks: 225338
2022-07-31 02:42:04,314 INFO  [main] No. of remaining fragment peaks: 216528
2022-07-31 02:42:04,314 INFO  [main] Building precursor-fragment pairs for MS1 features....
2022-07-31 02:42:07,311 INFO  [main] Building precursor-fragment pairs for unfragmented ions....
2022-07-31 02:42:08,532 INFO  [main] ==================================================================================
2022-07-31 02:42:08,532 INFO  [main] Processing DIA MS2 (mz range):378.0_402.0( 29/30 )
2022-07-31 02:42:08,556 INFO  [main] Processing all scans to detect possible m/z peak curves and
2022-07-31 02:42:08,556 INFO  [main] Smoothing detected signals......
2022-07-31 02:42:09,637 INFO  [main] 198091 Peak curves found (Memory usage:2795MB)
2022-07-31 02:42:09,640 INFO  [main] Grouping isotopic peak curves........
2022-07-31 02:42:09,640 INFO  [main] Building PeakCurve Mass-RT KD tree
2022-07-31 02:42:10,179 INFO  [main] No of ion clusters:206 (Memory usage:2822MB)
2022-07-31 02:42:10,179 INFO  [main] Writing PeakCluster serialization to file:CPTAC_CCRCC_W_JHU_20190112_LUMOS_C3L-00183_T_378_402_PeakCluster.serFS...
2022-07-31 02:42:10,186 INFO  [main] Performing mass defect filter on fragment peaks
2022-07-31 02:42:10,186 INFO  [main] No. of fragment peaks: 202940
2022-07-31 02:42:10,206 INFO  [main] No. of remaining fragment peaks: 195673
2022-07-31 02:42:10,206 INFO  [main] Building precursor-fragment pairs for MS1 features....
2022-07-31 02:42:13,094 INFO  [main] Building precursor-fragment pairs for unfragmented ions....
2022-07-31 02:42:14,262 INFO  [main] ==================================================================================
2022-07-31 02:42:14,262 INFO  [main] Processing DIA MS2 (mz range):350.0_379.0( 30/30 )
2022-07-31 02:42:14,288 INFO  [main] Processing all scans to detect possible m/z peak curves and
2022-07-31 02:42:14,288 INFO  [main] Smoothing detected signals......
2022-07-31 02:42:16,230 INFO  [main] 152946 Peak curves found (Memory usage:2774MB)
2022-07-31 02:42:16,232 INFO  [main] Grouping isotopic peak curves........
2022-07-31 02:42:16,232 INFO  [main] Building PeakCurve Mass-RT KD tree
2022-07-31 02:42:16,694 INFO  [main] No of ion clusters:149 (Memory usage:2792MB)
2022-07-31 02:42:16,694 INFO  [main] Writing PeakCluster serialization to file:CPTAC_CCRCC_W_JHU_20190112_LUMOS_C3L-00183_T_350_379_PeakCluster.serFS...
2022-07-31 02:42:16,703 INFO  [main] Performing mass defect filter on fragment peaks
2022-07-31 02:42:16,703 INFO  [main] No. of fragment peaks: 157709
2022-07-31 02:42:16,718 INFO  [main] No. of remaining fragment peaks: 148550
2022-07-31 02:42:16,718 INFO  [main] Building precursor-fragment pairs for MS1 features....
2022-07-31 02:42:18,862 INFO  [main] Building precursor-fragment pairs for unfragmented ions....
2022-07-31 02:42:19,864 INFO  [main] ==================================================================================
2022-07-31 02:42:40,563 INFO  [main] /storage/yufe/data/ccrcc_dia_20/discovery/proteome/mzml/CPTAC_CCRCC_W_JHU_20190112_LUMOS_C3L-00183_T.mzML processed time:0 hour, 9 min, 46 sec
2022-07-31 02:42:40,563 INFO  [main] Job complete
2022-07-31 02:42:40,563 INFO  [main] =================================================================================================
Process 'UmpireSe' finished, exit code: 0
UmpireSe
java -cp /storage/yufe/tools/FragPipe-18.0/fragpipe/lib/fragpipe-18.0.jar:/storage/yufe/tools/FragPipe-18.0/fragpipe/lib/commons-io-2.11.0.jar com.github.chhh.utils.FileMove --no-err /storage/yufe/data/ccrcc_dia_20/discovery/proteome/mzml/diaumpire_se.log /storage/yufe/results/msfragger_dia_paper/runtime_ccrcc_20/diaumpire/diaumpire_se.log
Process 'UmpireSe' finished, exit code: 0
UmpireSe
java -cp /storage/yufe/tools/FragPipe-18.0/fragpipe/lib/fragpipe-18.0.jar:/storage/yufe/tools/FragPipe-18.0/fragpipe/lib/commons-io-2.11.0.jar com.github.chhh.utils.FileMove --no-err /storage/yufe/data/ccrcc_dia_20/discovery/proteome/mzml/CPTAC_CCRCC_W_JHU_20190112_LUMOS_C3L-00183_T_Peak /storage/yufe/results/msfragger_dia_paper/runtime_ccrcc_20/diaumpire/CPTAC_CCRCC_W_JHU_20190112_LUMOS_C3L-00183_T_Peak
Process 'UmpireSe' finished, exit code: 0
UmpireSe
java -cp /storage/yufe/tools/FragPipe-18.0/fragpipe/lib/fragpipe-18.0.jar:/storage/yufe/tools/FragPipe-18.0/fragpipe/lib/commons-io-2.11.0.jar com.github.chhh.utils.FileMove --no-err /storage/yufe/data/ccrcc_dia_20/discovery/proteome/mzml/CPTAC_CCRCC_W_JHU_20190112_LUMOS_C3L-00183_T.DIAWindowsFS /storage/yufe/results/msfragger_dia_paper/runtime_ccrcc_20/diaumpire/CPTAC_CCRCC_W_JHU_20190112_LUMOS_C3L-00183_T.DIAWindowsFS
Process 'UmpireSe' finished, exit code: 0
UmpireSe
java -cp /storage/yufe/tools/FragPipe-18.0/fragpipe/lib/fragpipe-18.0.jar:/storage/yufe/tools/FragPipe-18.0/fragpipe/lib/commons-io-2.11.0.jar com.github.chhh.utils.FileMove --no-err /storage/yufe/data/ccrcc_dia_20/discovery/proteome/mzml/CPTAC_CCRCC_W_JHU_20190112_LUMOS_C3L-00183_T.RTidxFS /storage/yufe/results/msfragger_dia_paper/runtime_ccrcc_20/diaumpire/CPTAC_CCRCC_W_JHU_20190112_LUMOS_C3L-00183_T.RTidxFS
Process 'UmpireSe' finished, exit code: 0
UmpireSe
java -cp /storage/yufe/tools/FragPipe-18.0/fragpipe/lib/fragpipe-18.0.jar:/storage/yufe/tools/FragPipe-18.0/fragpipe/lib/commons-io-2.11.0.jar com.github.chhh.utils.FileMove --no-err /storage/yufe/data/ccrcc_dia_20/discovery/proteome/mzml/CPTAC_CCRCC_W_JHU_20190112_LUMOS_C3L-00183_T.ScanClusterMapping_Q1 /storage/yufe/results/msfragger_dia_paper/runtime_ccrcc_20/diaumpire/CPTAC_CCRCC_W_JHU_20190112_LUMOS_C3L-00183_T.ScanClusterMapping_Q1
Process 'UmpireSe' finished, exit code: 0
UmpireSe
java -cp /storage/yufe/tools/FragPipe-18.0/fragpipe/lib/fragpipe-18.0.jar:/storage/yufe/tools/FragPipe-18.0/fragpipe/lib/commons-io-2.11.0.jar com.github.chhh.utils.FileMove --no-err /storage/yufe/data/ccrcc_dia_20/discovery/proteome/mzml/CPTAC_CCRCC_W_JHU_20190112_LUMOS_C3L-00183_T.ScanClusterMapping_Q2 /storage/yufe/results/msfragger_dia_paper/runtime_ccrcc_20/diaumpire/CPTAC_CCRCC_W_JHU_20190112_LUMOS_C3L-00183_T.ScanClusterMapping_Q2
Process 'UmpireSe' finished, exit code: 0
UmpireSe
java -cp /storage/yufe/tools/FragPipe-18.0/fragpipe/lib/fragpipe-18.0.jar:/storage/yufe/tools/FragPipe-18.0/fragpipe/lib/commons-io-2.11.0.jar com.github.chhh.utils.FileMove --no-err /storage/yufe/data/ccrcc_dia_20/discovery/proteome/mzml/CPTAC_CCRCC_W_JHU_20190112_LUMOS_C3L-00183_T.ScanClusterMapping_Q3 /storage/yufe/results/msfragger_dia_paper/runtime_ccrcc_20/diaumpire/CPTAC_CCRCC_W_JHU_20190112_LUMOS_C3L-00183_T.ScanClusterMapping_Q3
Process 'UmpireSe' finished, exit code: 0
UmpireSe
java -cp /storage/yufe/tools/FragPipe-18.0/fragpipe/lib/fragpipe-18.0.jar:/storage/yufe/tools/FragPipe-18.0/fragpipe/lib/commons-io-2.11.0.jar com.github.chhh.utils.FileMove --no-err /storage/yufe/data/ccrcc_dia_20/discovery/proteome/mzml/CPTAC_CCRCC_W_JHU_20190112_LUMOS_C3L-00183_T.ScanidxFS /storage/yufe/results/msfragger_dia_paper/runtime_ccrcc_20/diaumpire/CPTAC_CCRCC_W_JHU_20190112_LUMOS_C3L-00183_T.ScanidxFS
Process 'UmpireSe' finished, exit code: 0
UmpireSe
java -cp /storage/yufe/tools/FragPipe-18.0/fragpipe/lib/fragpipe-18.0.jar:/storage/yufe/tools/FragPipe-18.0/fragpipe/lib/commons-io-2.11.0.jar com.github.chhh.utils.FileMove --no-err /storage/yufe/data/ccrcc_dia_20/discovery/proteome/mzml/CPTAC_CCRCC_W_JHU_20190112_LUMOS_C3L-00183_T.ScanPosFS /storage/yufe/results/msfragger_dia_paper/runtime_ccrcc_20/diaumpire/CPTAC_CCRCC_W_JHU_20190112_LUMOS_C3L-00183_T.ScanPosFS
Process 'UmpireSe' finished, exit code: 0
UmpireSe
java -cp /storage/yufe/tools/FragPipe-18.0/fragpipe/lib/fragpipe-18.0.jar:/storage/yufe/tools/FragPipe-18.0/fragpipe/lib/commons-io-2.11.0.jar com.github.chhh.utils.FileMove --no-err /storage/yufe/data/ccrcc_dia_20/discovery/proteome/mzml/CPTAC_CCRCC_W_JHU_20190112_LUMOS_C3L-00183_T.ScanRTFS /storage/yufe/results/msfragger_dia_paper/runtime_ccrcc_20/diaumpire/CPTAC_CCRCC_W_JHU_20190112_LUMOS_C3L-00183_T.ScanRTFS
Process 'UmpireSe' finished, exit code: 0
UmpireSe
java -cp /storage/yufe/tools/FragPipe-18.0/fragpipe/lib/fragpipe-18.0.jar:/storage/yufe/tools/FragPipe-18.0/fragpipe/lib/commons-io-2.11.0.jar com.github.chhh.utils.FileMove --no-err /storage/yufe/data/ccrcc_dia_20/discovery/proteome/mzml/CPTAC_CCRCC_W_JHU_20190112_LUMOS_C3L-00183_T_diasetting.ser /storage/yufe/results/msfragger_dia_paper/runtime_ccrcc_20/diaumpire/CPTAC_CCRCC_W_JHU_20190112_LUMOS_C3L-00183_T_diasetting.ser
Process 'UmpireSe' finished, exit code: 0
UmpireSe
java -cp /storage/yufe/tools/FragPipe-18.0/fragpipe/lib/fragpipe-18.0.jar:/storage/yufe/tools/FragPipe-18.0/fragpipe/lib/commons-io-2.11.0.jar com.github.chhh.utils.FileMove --no-err /storage/yufe/data/ccrcc_dia_20/discovery/proteome/mzml/CPTAC_CCRCC_W_JHU_20190112_LUMOS_C3L-00183_T_params.ser /storage/yufe/results/msfragger_dia_paper/runtime_ccrcc_20/diaumpire/CPTAC_CCRCC_W_JHU_20190112_LUMOS_C3L-00183_T_params.ser
Process 'UmpireSe' finished, exit code: 0
UmpireSe
java -cp /storage/yufe/tools/FragPipe-18.0/fragpipe/lib/fragpipe-18.0.jar:/storage/yufe/tools/FragPipe-18.0/fragpipe/lib/commons-io-2.11.0.jar com.github.chhh.utils.FileMove --no-err /storage/yufe/data/ccrcc_dia_20/discovery/proteome/mzml/CPTAC_CCRCC_W_JHU_20190112_LUMOS_C3L-00183_T_Q1.mgf /storage/yufe/results/msfragger_dia_paper/runtime_ccrcc_20/diaumpire/CPTAC_CCRCC_W_JHU_20190112_LUMOS_C3L-00183_T_Q1.mgf
Process 'UmpireSe' finished, exit code: 0
UmpireSe
java -cp /storage/yufe/tools/FragPipe-18.0/fragpipe/lib/fragpipe-18.0.jar:/storage/yufe/tools/FragPipe-18.0/fragpipe/lib/commons-io-2.11.0.jar com.github.chhh.utils.FileMove --no-err /storage/yufe/data/ccrcc_dia_20/discovery/proteome/mzml/CPTAC_CCRCC_W_JHU_20190112_LUMOS_C3L-00183_T_Q2.mgf /storage/yufe/results/msfragger_dia_paper/runtime_ccrcc_20/diaumpire/CPTAC_CCRCC_W_JHU_20190112_LUMOS_C3L-00183_T_Q2.mgf
Process 'UmpireSe' finished, exit code: 0
UmpireSe
java -cp /storage/yufe/tools/FragPipe-18.0/fragpipe/lib/fragpipe-18.0.jar:/storage/yufe/tools/FragPipe-18.0/fragpipe/lib/commons-io-2.11.0.jar com.github.chhh.utils.FileMove --no-err /storage/yufe/data/ccrcc_dia_20/discovery/proteome/mzml/CPTAC_CCRCC_W_JHU_20190112_LUMOS_C3L-00183_T_Q3.mgf /storage/yufe/results/msfragger_dia_paper/runtime_ccrcc_20/diaumpire/CPTAC_CCRCC_W_JHU_20190112_LUMOS_C3L-00183_T_Q3.mgf
Process 'UmpireSe' finished, exit code: 0
UmpireSe
java -cp /storage/yufe/tools/FragPipe-18.0/fragpipe/lib/fragpipe-18.0.jar:/storage/yufe/tools/FragPipe-18.0/fragpipe/lib/commons-io-2.11.0.jar com.github.chhh.utils.FileMove --no-err /storage/yufe/data/ccrcc_dia_20/discovery/proteome/mzml/CPTAC_CCRCC_W_JHU_20190112_LUMOS_C3L-00183_T_Q1.mzML /storage/yufe/results/msfragger_dia_paper/runtime_ccrcc_20/diaumpire/CPTAC_CCRCC_W_JHU_20190112_LUMOS_C3L-00183_T_Q1.mzML
Process 'UmpireSe' finished, exit code: 0
UmpireSe
java -cp /storage/yufe/tools/FragPipe-18.0/fragpipe/lib/fragpipe-18.0.jar:/storage/yufe/tools/FragPipe-18.0/fragpipe/lib/commons-io-2.11.0.jar com.github.chhh.utils.FileMove --no-err /storage/yufe/data/ccrcc_dia_20/discovery/proteome/mzml/CPTAC_CCRCC_W_JHU_20190112_LUMOS_C3L-00183_T_Q2.mzML /storage/yufe/results/msfragger_dia_paper/runtime_ccrcc_20/diaumpire/CPTAC_CCRCC_W_JHU_20190112_LUMOS_C3L-00183_T_Q2.mzML
Process 'UmpireSe' finished, exit code: 0
UmpireSe
java -cp /storage/yufe/tools/FragPipe-18.0/fragpipe/lib/fragpipe-18.0.jar:/storage/yufe/tools/FragPipe-18.0/fragpipe/lib/commons-io-2.11.0.jar com.github.chhh.utils.FileMove --no-err /storage/yufe/data/ccrcc_dia_20/discovery/proteome/mzml/CPTAC_CCRCC_W_JHU_20190112_LUMOS_C3L-00183_T_Q3.mzML /storage/yufe/results/msfragger_dia_paper/runtime_ccrcc_20/diaumpire/CPTAC_CCRCC_W_JHU_20190112_LUMOS_C3L-00183_T_Q3.mzML
Process 'UmpireSe' finished, exit code: 0
UmpireSe
java -cp /storage/yufe/tools/FragPipe-18.0/fragpipe/lib/fragpipe-18.0.jar com.github.chhh.utils.FileDelete /storage/yufe/results/msfragger_dia_paper/runtime_ccrcc_20/diaumpire/CPTAC_CCRCC_W_JHU_20190112_LUMOS_C3L-00183_T_Peak
Process 'UmpireSe' finished, exit code: 0
UmpireSe
java -cp /storage/yufe/tools/FragPipe-18.0/fragpipe/lib/fragpipe-18.0.jar com.github.chhh.utils.FileDelete /storage/yufe/results/msfragger_dia_paper/runtime_ccrcc_20/diaumpire/CPTAC_CCRCC_W_JHU_20190112_LUMOS_C3L-00183_T.DIAWindowsFS
Process 'UmpireSe' finished, exit code: 0
UmpireSe
java -cp /storage/yufe/tools/FragPipe-18.0/fragpipe/lib/fragpipe-18.0.jar com.github.chhh.utils.FileDelete /storage/yufe/results/msfragger_dia_paper/runtime_ccrcc_20/diaumpire/CPTAC_CCRCC_W_JHU_20190112_LUMOS_C3L-00183_T.RTidxFS
Process 'UmpireSe' finished, exit code: 0
UmpireSe
java -cp /storage/yufe/tools/FragPipe-18.0/fragpipe/lib/fragpipe-18.0.jar com.github.chhh.utils.FileDelete /storage/yufe/results/msfragger_dia_paper/runtime_ccrcc_20/diaumpire/CPTAC_CCRCC_W_JHU_20190112_LUMOS_C3L-00183_T.ScanClusterMapping_Q1
Process 'UmpireSe' finished, exit code: 0
UmpireSe
java -cp /storage/yufe/tools/FragPipe-18.0/fragpipe/lib/fragpipe-18.0.jar com.github.chhh.utils.FileDelete /storage/yufe/results/msfragger_dia_paper/runtime_ccrcc_20/diaumpire/CPTAC_CCRCC_W_JHU_20190112_LUMOS_C3L-00183_T.ScanClusterMapping_Q2
Process 'UmpireSe' finished, exit code: 0
UmpireSe
java -cp /storage/yufe/tools/FragPipe-18.0/fragpipe/lib/fragpipe-18.0.jar com.github.chhh.utils.FileDelete /storage/yufe/results/msfragger_dia_paper/runtime_ccrcc_20/diaumpire/CPTAC_CCRCC_W_JHU_20190112_LUMOS_C3L-00183_T.ScanClusterMapping_Q3
Process 'UmpireSe' finished, exit code: 0
UmpireSe
java -cp /storage/yufe/tools/FragPipe-18.0/fragpipe/lib/fragpipe-18.0.jar com.github.chhh.utils.FileDelete /storage/yufe/results/msfragger_dia_paper/runtime_ccrcc_20/diaumpire/CPTAC_CCRCC_W_JHU_20190112_LUMOS_C3L-00183_T.ScanidxFS
Process 'UmpireSe' finished, exit code: 0
UmpireSe
java -cp /storage/yufe/tools/FragPipe-18.0/fragpipe/lib/fragpipe-18.0.jar com.github.chhh.utils.FileDelete /storage/yufe/results/msfragger_dia_paper/runtime_ccrcc_20/diaumpire/CPTAC_CCRCC_W_JHU_20190112_LUMOS_C3L-00183_T.ScanPosFS
Process 'UmpireSe' finished, exit code: 0
UmpireSe
java -cp /storage/yufe/tools/FragPipe-18.0/fragpipe/lib/fragpipe-18.0.jar com.github.chhh.utils.FileDelete /storage/yufe/results/msfragger_dia_paper/runtime_ccrcc_20/diaumpire/CPTAC_CCRCC_W_JHU_20190112_LUMOS_C3L-00183_T.ScanRTFS
Process 'UmpireSe' finished, exit code: 0
UmpireSe
java -cp /storage/yufe/tools/FragPipe-18.0/fragpipe/lib/fragpipe-18.0.jar com.github.chhh.utils.FileDelete /storage/yufe/results/msfragger_dia_paper/runtime_ccrcc_20/diaumpire/CPTAC_CCRCC_W_JHU_20190112_LUMOS_C3L-00183_T_diasetting.ser
Process 'UmpireSe' finished, exit code: 0
UmpireSe
java -cp /storage/yufe/tools/FragPipe-18.0/fragpipe/lib/fragpipe-18.0.jar com.github.chhh.utils.FileDelete /storage/yufe/results/msfragger_dia_paper/runtime_ccrcc_20/diaumpire/CPTAC_CCRCC_W_JHU_20190112_LUMOS_C3L-00183_T_params.ser
Process 'UmpireSe' finished, exit code: 0
UmpireSe
java -cp /storage/yufe/tools/FragPipe-18.0/fragpipe/lib/fragpipe-18.0.jar com.github.chhh.utils.FileDelete /storage/yufe/results/msfragger_dia_paper/runtime_ccrcc_20/diaumpire/CPTAC_CCRCC_W_JHU_20190112_LUMOS_C3L-00183_T_Q1.mgf
Process 'UmpireSe' finished, exit code: 0
UmpireSe
java -cp /storage/yufe/tools/FragPipe-18.0/fragpipe/lib/fragpipe-18.0.jar com.github.chhh.utils.FileDelete /storage/yufe/results/msfragger_dia_paper/runtime_ccrcc_20/diaumpire/CPTAC_CCRCC_W_JHU_20190112_LUMOS_C3L-00183_T_Q2.mgf
Process 'UmpireSe' finished, exit code: 0
UmpireSe
java -cp /storage/yufe/tools/FragPipe-18.0/fragpipe/lib/fragpipe-18.0.jar com.github.chhh.utils.FileDelete /storage/yufe/results/msfragger_dia_paper/runtime_ccrcc_20/diaumpire/CPTAC_CCRCC_W_JHU_20190112_LUMOS_C3L-00183_T_Q3.mgf
Process 'UmpireSe' finished, exit code: 0
MSFragger [Work dir: /storage/yufe/results/msfragger_dia_paper/runtime_ccrcc_20/diaumpire]
java -jar -Dfile.encoding=UTF-8 -Xmx400G /storage/yufe/tools/MSFragger-3.5/MSFragger-3.5.jar /storage/yufe/results/msfragger_dia_paper/runtime_ccrcc_20/diaumpire/fragger_dda.params /storage/yufe/results/msfragger_dia_paper/runtime_ccrcc_20/diaumpire/CPTAC_CCRCC_W_JHU_20190112_LUMOS_C3L-00004_NAT_Q1.mzML /storage/yufe/results/msfragger_dia_paper/runtime_ccrcc_20/diaumpire/CPTAC_CCRCC_W_JHU_20190112_LUMOS_C3L-00004_NAT_Q2.mzML /storage/yufe/results/msfragger_dia_paper/runtime_ccrcc_20/diaumpire/CPTAC_CCRCC_W_JHU_20190112_LUMOS_C3L-00004_NAT_Q3.mzML /storage/yufe/results/msfragger_dia_paper/runtime_ccrcc_20/diaumpire/CPTAC_CCRCC_W_JHU_20190112_LUMOS_C3L-00004_T_Q1.mzML /storage/yufe/results/msfragger_dia_paper/runtime_ccrcc_20/diaumpire/CPTAC_CCRCC_W_JHU_20190112_LUMOS_C3L-00004_T_Q2.mzML /storage/yufe/results/msfragger_dia_paper/runtime_ccrcc_20/diaumpire/CPTAC_CCRCC_W_JHU_20190112_LUMOS_C3L-00004_T_Q3.mzML /storage/yufe/results/msfragger_dia_paper/runtime_ccrcc_20/diaumpire/CPTAC_CCRCC_W_JHU_20190112_LUMOS_C3L-00010_NAT_Q1.mzML /storage/yufe/results/msfragger_dia_paper/runtime_ccrcc_20/diaumpire/CPTAC_CCRCC_W_JHU_20190112_LUMOS_C3L-00010_NAT_Q2.mzML /storage/yufe/results/msfragger_dia_paper/runtime_ccrcc_20/diaumpire/CPTAC_CCRCC_W_JHU_20190112_LUMOS_C3L-00010_NAT_Q3.mzML /storage/yufe/results/msfragger_dia_paper/runtime_ccrcc_20/diaumpire/CPTAC_CCRCC_W_JHU_20190112_LUMOS_C3L-00010_T_Q1.mzML /storage/yufe/results/msfragger_dia_paper/runtime_ccrcc_20/diaumpire/CPTAC_CCRCC_W_JHU_20190112_LUMOS_C3L-00010_T_Q2.mzML /storage/yufe/results/msfragger_dia_paper/runtime_ccrcc_20/diaumpire/CPTAC_CCRCC_W_JHU_20190112_LUMOS_C3L-00010_T_Q3.mzML /storage/yufe/results/msfragger_dia_paper/runtime_ccrcc_20/diaumpire/CPTAC_CCRCC_W_JHU_20190112_LUMOS_C3L-00011_NAT_Q1.mzML /storage/yufe/results/msfragger_dia_paper/runtime_ccrcc_20/diaumpire/CPTAC_CCRCC_W_JHU_20190112_LUMOS_C3L-00011_NAT_Q2.mzML /storage/yufe/results/msfragger_dia_paper/runtime_ccrcc_20/diaumpire/CPTAC_CCRCC_W_JHU_20190112_LUMOS_C3L-00011_NAT_Q3.mzML /storage/yufe/results/msfragger_dia_paper/runtime_ccrcc_20/diaumpire/CPTAC_CCRCC_W_JHU_20190112_LUMOS_C3L-00011_T_Q1.mzML /storage/yufe/results/msfragger_dia_paper/runtime_ccrcc_20/diaumpire/CPTAC_CCRCC_W_JHU_20190112_LUMOS_C3L-00011_T_Q2.mzML /storage/yufe/results/msfragger_dia_paper/runtime_ccrcc_20/diaumpire/CPTAC_CCRCC_W_JHU_20190112_LUMOS_C3L-00011_T_Q3.mzML /storage/yufe/results/msfragger_dia_paper/runtime_ccrcc_20/diaumpire/CPTAC_CCRCC_W_JHU_20190112_LUMOS_C3L-00026_NAT_Q1.mzML /storage/yufe/results/msfragger_dia_paper/runtime_ccrcc_20/diaumpire/CPTAC_CCRCC_W_JHU_20190112_LUMOS_C3L-00026_NAT_Q2.mzML /storage/yufe/results/msfragger_dia_paper/runtime_ccrcc_20/diaumpire/CPTAC_CCRCC_W_JHU_20190112_LUMOS_C3L-00026_NAT_Q3.mzML /storage/yufe/results/msfragger_dia_paper/runtime_ccrcc_20/diaumpire/CPTAC_CCRCC_W_JHU_20190112_LUMOS_C3L-00026_T_Q1.mzML /storage/yufe/results/msfragger_dia_paper/runtime_ccrcc_20/diaumpire/CPTAC_CCRCC_W_JHU_20190112_LUMOS_C3L-00026_T_Q2.mzML /storage/yufe/results/msfragger_dia_paper/runtime_ccrcc_20/diaumpire/CPTAC_CCRCC_W_JHU_20190112_LUMOS_C3L-00026_T_Q3.mzML /storage/yufe/results/msfragger_dia_paper/runtime_ccrcc_20/diaumpire/CPTAC_CCRCC_W_JHU_20190112_LUMOS_C3L-00079_NAT_Q1.mzML /storage/yufe/results/msfragger_dia_paper/runtime_ccrcc_20/diaumpire/CPTAC_CCRCC_W_JHU_20190112_LUMOS_C3L-00079_NAT_Q2.mzML /storage/yufe/results/msfragger_dia_paper/runtime_ccrcc_20/diaumpire/CPTAC_CCRCC_W_JHU_20190112_LUMOS_C3L-00079_NAT_Q3.mzML /storage/yufe/results/msfragger_dia_paper/runtime_ccrcc_20/diaumpire/CPTAC_CCRCC_W_JHU_20190112_LUMOS_C3L-00079_T_Q1.mzML /storage/yufe/results/msfragger_dia_paper/runtime_ccrcc_20/diaumpire/CPTAC_CCRCC_W_JHU_20190112_LUMOS_C3L-00079_T_Q2.mzML /storage/yufe/results/msfragger_dia_paper/runtime_ccrcc_20/diaumpire/CPTAC_CCRCC_W_JHU_20190112_LUMOS_C3L-00079_T_Q3.mzML /storage/yufe/results/msfragger_dia_paper/runtime_ccrcc_20/diaumpire/CPTAC_CCRCC_W_JHU_20190112_LUMOS_C3L-00088_NAT_Q1.mzML /storage/yufe/results/msfragger_dia_paper/runtime_ccrcc_20/diaumpire/CPTAC_CCRCC_W_JHU_20190112_LUMOS_C3L-00088_NAT_Q2.mzML /storage/yufe/results/msfragger_dia_paper/runtime_ccrcc_20/diaumpire/CPTAC_CCRCC_W_JHU_20190112_LUMOS_C3L-00088_NAT_Q3.mzML /storage/yufe/results/msfragger_dia_paper/runtime_ccrcc_20/diaumpire/CPTAC_CCRCC_W_JHU_20190112_LUMOS_C3L-00088_T_Q1.mzML /storage/yufe/results/msfragger_dia_paper/runtime_ccrcc_20/diaumpire/CPTAC_CCRCC_W_JHU_20190112_LUMOS_C3L-00088_T_Q2.mzML /storage/yufe/results/msfragger_dia_paper/runtime_ccrcc_20/diaumpire/CPTAC_CCRCC_W_JHU_20190112_LUMOS_C3L-00088_T_Q3.mzML /storage/yufe/results/msfragger_dia_paper/runtime_ccrcc_20/diaumpire/CPTAC_CCRCC_W_JHU_20190112_LUMOS_C3L-00096_NAT_Q1.mzML /storage/yufe/results/msfragger_dia_paper/runtime_ccrcc_20/diaumpire/CPTAC_CCRCC_W_JHU_20190112_LUMOS_C3L-00096_NAT_Q2.mzML /storage/yufe/results/msfragger_dia_paper/runtime_ccrcc_20/diaumpire/CPTAC_CCRCC_W_JHU_20190112_LUMOS_C3L-00096_NAT_Q3.mzML /storage/yufe/results/msfragger_dia_paper/runtime_ccrcc_20/diaumpire/CPTAC_CCRCC_W_JHU_20190112_LUMOS_C3L-00096_T_Q1.mzML /storage/yufe/results/msfragger_dia_paper/runtime_ccrcc_20/diaumpire/CPTAC_CCRCC_W_JHU_20190112_LUMOS_C3L-00096_T_Q2.mzML /storage/yufe/results/msfragger_dia_paper/runtime_ccrcc_20/diaumpire/CPTAC_CCRCC_W_JHU_20190112_LUMOS_C3L-00096_T_Q3.mzML /storage/yufe/results/msfragger_dia_paper/runtime_ccrcc_20/diaumpire/CPTAC_CCRCC_W_JHU_20190112_LUMOS_C3L-00097_NAT_Q1.mzML /storage/yufe/results/msfragger_dia_paper/runtime_ccrcc_20/diaumpire/CPTAC_CCRCC_W_JHU_20190112_LUMOS_C3L-00097_NAT_Q2.mzML /storage/yufe/results/msfragger_dia_paper/runtime_ccrcc_20/diaumpire/CPTAC_CCRCC_W_JHU_20190112_LUMOS_C3L-00097_NAT_Q3.mzML /storage/yufe/results/msfragger_dia_paper/runtime_ccrcc_20/diaumpire/CPTAC_CCRCC_W_JHU_20190112_LUMOS_C3L-00097_T_Q1.mzML /storage/yufe/results/msfragger_dia_paper/runtime_ccrcc_20/diaumpire/CPTAC_CCRCC_W_JHU_20190112_LUMOS_C3L-00097_T_Q2.mzML /storage/yufe/results/msfragger_dia_paper/runtime_ccrcc_20/diaumpire/CPTAC_CCRCC_W_JHU_20190112_LUMOS_C3L-00097_T_Q3.mzML /storage/yufe/results/msfragger_dia_paper/runtime_ccrcc_20/diaumpire/CPTAC_CCRCC_W_JHU_20190112_LUMOS_C3L-00103_NAT_Q1.mzML /storage/yufe/results/msfragger_dia_paper/runtime_ccrcc_20/diaumpire/CPTAC_CCRCC_W_JHU_20190112_LUMOS_C3L-00103_NAT_Q2.mzML /storage/yufe/results/msfragger_dia_paper/runtime_ccrcc_20/diaumpire/CPTAC_CCRCC_W_JHU_20190112_LUMOS_C3L-00103_NAT_Q3.mzML /storage/yufe/results/msfragger_dia_paper/runtime_ccrcc_20/diaumpire/CPTAC_CCRCC_W_JHU_20190112_LUMOS_C3L-00103_T_Q1.mzML /storage/yufe/results/msfragger_dia_paper/runtime_ccrcc_20/diaumpire/CPTAC_CCRCC_W_JHU_20190112_LUMOS_C3L-00103_T_Q2.mzML /storage/yufe/results/msfragger_dia_paper/runtime_ccrcc_20/diaumpire/CPTAC_CCRCC_W_JHU_20190112_LUMOS_C3L-00103_T_Q3.mzML /storage/yufe/results/msfragger_dia_paper/runtime_ccrcc_20/diaumpire/CPTAC_CCRCC_W_JHU_20190112_LUMOS_C3L-00183_NAT_Q1.mzML /storage/yufe/results/msfragger_dia_paper/runtime_ccrcc_20/diaumpire/CPTAC_CCRCC_W_JHU_20190112_LUMOS_C3L-00183_NAT_Q2.mzML /storage/yufe/results/msfragger_dia_paper/runtime_ccrcc_20/diaumpire/CPTAC_CCRCC_W_JHU_20190112_LUMOS_C3L-00183_NAT_Q3.mzML /storage/yufe/results/msfragger_dia_paper/runtime_ccrcc_20/diaumpire/CPTAC_CCRCC_W_JHU_20190112_LUMOS_C3L-00183_T_Q1.mzML /storage/yufe/results/msfragger_dia_paper/runtime_ccrcc_20/diaumpire/CPTAC_CCRCC_W_JHU_20190112_LUMOS_C3L-00183_T_Q2.mzML /storage/yufe/results/msfragger_dia_paper/runtime_ccrcc_20/diaumpire/CPTAC_CCRCC_W_JHU_20190112_LUMOS_C3L-00183_T_Q3.mzML
MSFragger version MSFragger-3.5
Batmass-IO version 1.25.5
timsdata library version timsdata-2-7-0
(c) University of Michigan
RawFileReader reading tool. Copyright (c) 2016 by Thermo Fisher Scientific, Inc. All rights reserved.
System OS: Linux, Architecture: amd64
Java Info: 11.0.15, OpenJDK 64-Bit Server VM, Red Hat, Inc.
JVM started with 400 GB memory
Checking database...
Checking spectral files...
/storage/yufe/results/msfragger_dia_paper/runtime_ccrcc_20/diaumpire/CPTAC_CCRCC_W_JHU_20190112_LUMOS_C3L-00097_T_Q1.mzML: Scans = 93629
/storage/yufe/results/msfragger_dia_paper/runtime_ccrcc_20/diaumpire/CPTAC_CCRCC_W_JHU_20190112_LUMOS_C3L-00004_NAT_Q1.mzML: Scans = 107550
/storage/yufe/results/msfragger_dia_paper/runtime_ccrcc_20/diaumpire/CPTAC_CCRCC_W_JHU_20190112_LUMOS_C3L-00011_T_Q1.mzML: Scans = 114333
/storage/yufe/results/msfragger_dia_paper/runtime_ccrcc_20/diaumpire/CPTAC_CCRCC_W_JHU_20190112_LUMOS_C3L-00103_T_Q2.mzML: Scans = 134351
/storage/yufe/results/msfragger_dia_paper/runtime_ccrcc_20/diaumpire/CPTAC_CCRCC_W_JHU_20190112_LUMOS_C3L-00088_NAT_Q1.mzML: Scans = 118928
/storage/yufe/results/msfragger_dia_paper/runtime_ccrcc_20/diaumpire/CPTAC_CCRCC_W_JHU_20190112_LUMOS_C3L-00026_T_Q2.mzML: Scans = 142207
/storage/yufe/results/msfragger_dia_paper/runtime_ccrcc_20/diaumpire/CPTAC_CCRCC_W_JHU_20190112_LUMOS_C3L-00096_NAT_Q2.mzML: Scans = 155053
/storage/yufe/results/msfragger_dia_paper/runtime_ccrcc_20/diaumpire/CPTAC_CCRCC_W_JHU_20190112_LUMOS_C3L-00010_NAT_Q2.mzML: Scans = 158318
/storage/yufe/results/msfragger_dia_paper/runtime_ccrcc_20/diaumpire/CPTAC_CCRCC_W_JHU_20190112_LUMOS_C3L-00103_T_Q3.mzML: Scans = 30309
/storage/yufe/results/msfragger_dia_paper/runtime_ccrcc_20/diaumpire/CPTAC_CCRCC_W_JHU_20190112_LUMOS_C3L-00026_T_Q3.mzML: Scans = 30157
/storage/yufe/results/msfragger_dia_paper/runtime_ccrcc_20/diaumpire/CPTAC_CCRCC_W_JHU_20190112_LUMOS_C3L-00096_NAT_Q3.mzML: Scans = 33112
/storage/yufe/results/msfragger_dia_paper/runtime_ccrcc_20/diaumpire/CPTAC_CCRCC_W_JHU_20190112_LUMOS_C3L-00010_NAT_Q3.mzML: Scans = 33629
/storage/yufe/results/msfragger_dia_paper/runtime_ccrcc_20/diaumpire/CPTAC_CCRCC_W_JHU_20190112_LUMOS_C3L-00097_T_Q2.mzML: Scans = 129795
/storage/yufe/results/msfragger_dia_paper/runtime_ccrcc_20/diaumpire/CPTAC_CCRCC_W_JHU_20190112_LUMOS_C3L-00097_T_Q3.mzML: Scans = 26943
/storage/yufe/results/msfragger_dia_paper/runtime_ccrcc_20/diaumpire/CPTAC_CCRCC_W_JHU_20190112_LUMOS_C3L-00004_NAT_Q2.mzML: Scans = 151997
/storage/yufe/results/msfragger_dia_paper/runtime_ccrcc_20/diaumpire/CPTAC_CCRCC_W_JHU_20190112_LUMOS_C3L-00183_NAT_Q1.mzML: Scans = 105116
/storage/yufe/results/msfragger_dia_paper/runtime_ccrcc_20/diaumpire/CPTAC_CCRCC_W_JHU_20190112_LUMOS_C3L-00011_T_Q2.mzML: Scans = 149347
/storage/yufe/results/msfragger_dia_paper/runtime_ccrcc_20/diaumpire/CPTAC_CCRCC_W_JHU_20190112_LUMOS_C3L-00088_NAT_Q2.mzML: Scans = 154955
/storage/yufe/results/msfragger_dia_paper/runtime_ccrcc_20/diaumpire/CPTAC_CCRCC_W_JHU_20190112_LUMOS_C3L-00004_NAT_Q3.mzML: Scans = 33462
/storage/yufe/results/msfragger_dia_paper/runtime_ccrcc_20/diaumpire/CPTAC_CCRCC_W_JHU_20190112_LUMOS_C3L-00079_NAT_Q1.mzML: Scans = 123165
/storage/yufe/results/msfragger_dia_paper/runtime_ccrcc_20/diaumpire/CPTAC_CCRCC_W_JHU_20190112_LUMOS_C3L-00011_T_Q3.mzML: Scans = 32683
/storage/yufe/results/msfragger_dia_paper/runtime_ccrcc_20/diaumpire/CPTAC_CCRCC_W_JHU_20190112_LUMOS_C3L-00010_T_Q1.mzML: Scans = 97711
/storage/yufe/results/msfragger_dia_paper/runtime_ccrcc_20/diaumpire/CPTAC_CCRCC_W_JHU_20190112_LUMOS_C3L-00096_T_Q1.mzML: Scans = 115556
/storage/yufe/results/msfragger_dia_paper/runtime_ccrcc_20/diaumpire/CPTAC_CCRCC_W_JHU_20190112_LUMOS_C3L-00088_NAT_Q3.mzML: Scans = 35597
/storage/yufe/results/msfragger_dia_paper/runtime_ccrcc_20/diaumpire/CPTAC_CCRCC_W_JHU_20190112_LUMOS_C3L-00103_NAT_Q1.mzML: Scans = 118347
/storage/yufe/results/msfragger_dia_paper/runtime_ccrcc_20/diaumpire/CPTAC_CCRCC_W_JHU_20190112_LUMOS_C3L-00183_NAT_Q2.mzML: Scans = 140067
/storage/yufe/results/msfragger_dia_paper/runtime_ccrcc_20/diaumpire/CPTAC_CCRCC_W_JHU_20190112_LUMOS_C3L-00004_T_Q1.mzML: Scans = 118256
/storage/yufe/results/msfragger_dia_paper/runtime_ccrcc_20/diaumpire/CPTAC_CCRCC_W_JHU_20190112_LUMOS_C3L-00183_NAT_Q3.mzML: Scans = 29166
/storage/yufe/results/msfragger_dia_paper/runtime_ccrcc_20/diaumpire/CPTAC_CCRCC_W_JHU_20190112_LUMOS_C3L-00026_NAT_Q1.mzML: Scans = 112951
/storage/yufe/results/msfragger_dia_paper/runtime_ccrcc_20/diaumpire/CPTAC_CCRCC_W_JHU_20190112_LUMOS_C3L-00088_T_Q1.mzML: Scans = 103076
/storage/yufe/results/msfragger_dia_paper/runtime_ccrcc_20/diaumpire/CPTAC_CCRCC_W_JHU_20190112_LUMOS_C3L-00010_T_Q2.mzML: Scans = 142426
/storage/yufe/results/msfragger_dia_paper/runtime_ccrcc_20/diaumpire/CPTAC_CCRCC_W_JHU_20190112_LUMOS_C3L-00079_NAT_Q2.mzML: Scans = 157222
/storage/yufe/results/msfragger_dia_paper/runtime_ccrcc_20/diaumpire/CPTAC_CCRCC_W_JHU_20190112_LUMOS_C3L-00096_T_Q2.mzML: Scans = 150697
/storage/yufe/results/msfragger_dia_paper/runtime_ccrcc_20/diaumpire/CPTAC_CCRCC_W_JHU_20190112_LUMOS_C3L-00010_T_Q3.mzML: Scans = 31995
/storage/yufe/results/msfragger_dia_paper/runtime_ccrcc_20/diaumpire/CPTAC_CCRCC_W_JHU_20190112_LUMOS_C3L-00183_T_Q1.mzML: Scans = 77025
/storage/yufe/results/msfragger_dia_paper/runtime_ccrcc_20/diaumpire/CPTAC_CCRCC_W_JHU_20190112_LUMOS_C3L-00079_NAT_Q3.mzML: Scans = 35073
/storage/yufe/results/msfragger_dia_paper/runtime_ccrcc_20/diaumpire/CPTAC_CCRCC_W_JHU_20190112_LUMOS_C3L-00096_T_Q3.mzML: Scans = 34013
/storage/yufe/results/msfragger_dia_paper/runtime_ccrcc_20/diaumpire/CPTAC_CCRCC_W_JHU_20190112_LUMOS_C3L-00103_NAT_Q2.mzML: Scans = 153194
/storage/yufe/results/msfragger_dia_paper/runtime_ccrcc_20/diaumpire/CPTAC_CCRCC_W_JHU_20190112_LUMOS_C3L-00103_NAT_Q3.mzML: Scans = 31415
/storage/yufe/results/msfragger_dia_paper/runtime_ccrcc_20/diaumpire/CPTAC_CCRCC_W_JHU_20190112_LUMOS_C3L-00004_T_Q2.mzML: Scans = 157000
/storage/yufe/results/msfragger_dia_paper/runtime_ccrcc_20/diaumpire/CPTAC_CCRCC_W_JHU_20190112_LUMOS_C3L-00026_NAT_Q2.mzML: Scans = 149695
/storage/yufe/results/msfragger_dia_paper/runtime_ccrcc_20/diaumpire/CPTAC_CCRCC_W_JHU_20190112_LUMOS_C3L-00088_T_Q2.mzML: Scans = 145319
/storage/yufe/results/msfragger_dia_paper/runtime_ccrcc_20/diaumpire/CPTAC_CCRCC_W_JHU_20190112_LUMOS_C3L-00183_T_Q2.mzML: Scans = 119439
/storage/yufe/results/msfragger_dia_paper/runtime_ccrcc_20/diaumpire/CPTAC_CCRCC_W_JHU_20190112_LUMOS_C3L-00183_T_Q3.mzML: Scans = 20595
/storage/yufe/results/msfragger_dia_paper/runtime_ccrcc_20/diaumpire/CPTAC_CCRCC_W_JHU_20190112_LUMOS_C3L-00004_T_Q3.mzML: Scans = 35624
/storage/yufe/results/msfragger_dia_paper/runtime_ccrcc_20/diaumpire/CPTAC_CCRCC_W_JHU_20190112_LUMOS_C3L-00011_NAT_Q1.mzML: Scans = 118862
/storage/yufe/results/msfragger_dia_paper/runtime_ccrcc_20/diaumpire/CPTAC_CCRCC_W_JHU_20190112_LUMOS_C3L-00097_NAT_Q1.mzML: Scans = 110659
/storage/yufe/results/msfragger_dia_paper/runtime_ccrcc_20/diaumpire/CPTAC_CCRCC_W_JHU_20190112_LUMOS_C3L-00026_NAT_Q3.mzML: Scans = 32805
/storage/yufe/results/msfragger_dia_paper/runtime_ccrcc_20/diaumpire/CPTAC_CCRCC_W_JHU_20190112_LUMOS_C3L-00088_T_Q3.mzML: Scans = 30963
/storage/yufe/results/msfragger_dia_paper/runtime_ccrcc_20/diaumpire/CPTAC_CCRCC_W_JHU_20190112_LUMOS_C3L-00079_T_Q1.mzML: Scans = 116734
/storage/yufe/results/msfragger_dia_paper/runtime_ccrcc_20/diaumpire/CPTAC_CCRCC_W_JHU_20190112_LUMOS_C3L-00103_T_Q1.mzML: Scans = 98689
/storage/yufe/results/msfragger_dia_paper/runtime_ccrcc_20/diaumpire/CPTAC_CCRCC_W_JHU_20190112_LUMOS_C3L-00026_T_Q1.mzML: Scans = 96942
/storage/yufe/results/msfragger_dia_paper/runtime_ccrcc_20/diaumpire/CPTAC_CCRCC_W_JHU_20190112_LUMOS_C3L-00010_NAT_Q1.mzML: Scans = 112312
/storage/yufe/results/msfragger_dia_paper/runtime_ccrcc_20/diaumpire/CPTAC_CCRCC_W_JHU_20190112_LUMOS_C3L-00097_NAT_Q2.mzML: Scans = 149290
/storage/yufe/results/msfragger_dia_paper/runtime_ccrcc_20/diaumpire/CPTAC_CCRCC_W_JHU_20190112_LUMOS_C3L-00096_NAT_Q1.mzML: Scans = 120643
/storage/yufe/results/msfragger_dia_paper/runtime_ccrcc_20/diaumpire/CPTAC_CCRCC_W_JHU_20190112_LUMOS_C3L-00011_NAT_Q2.mzML: Scans = 159038
/storage/yufe/results/msfragger_dia_paper/runtime_ccrcc_20/diaumpire/CPTAC_CCRCC_W_JHU_20190112_LUMOS_C3L-00097_NAT_Q3.mzML: Scans = 29655
/storage/yufe/results/msfragger_dia_paper/runtime_ccrcc_20/diaumpire/CPTAC_CCRCC_W_JHU_20190112_LUMOS_C3L-00079_T_Q2.mzML: Scans = 153737
/storage/yufe/results/msfragger_dia_paper/runtime_ccrcc_20/diaumpire/CPTAC_CCRCC_W_JHU_20190112_LUMOS_C3L-00011_NAT_Q3.mzML: Scans = 33330
/storage/yufe/results/msfragger_dia_paper/runtime_ccrcc_20/diaumpire/CPTAC_CCRCC_W_JHU_20190112_LUMOS_C3L-00079_T_Q3.mzML: Scans = 34672
***********************************FIRST SEARCH************************************
Parameters:
num_threads = 56
database_name = /storage/yufe/results/msfragger_dia_paper/runtime_ccrcc_20/diaumpire/2021-03-23-decoys-reviewed-contam-UP000005640.fas
decoy_prefix = rev_
precursor_mass_lower = -20.0
precursor_mass_upper = 20.0
precursor_mass_units = 1
data_type = 0
precursor_true_tolerance = 20.0
precursor_true_units = 1
fragment_mass_tolerance = 20.0
fragment_mass_units = 1
calibrate_mass = 2
use_all_mods_in_first_search = false
write_calibrated_mgf = 0
isotope_error = 0/1
mass_offsets = 0
labile_search_mode = OFF
restrict_deltamass_to = all
precursor_mass_mode = SELECTED
localize_delta_mass = false
delta_mass_exclude_ranges = (-1.5,3.5)
fragment_ion_series = b,y
ion_series_definitions = 
search_enzyme_name = stricttrypsin
search_enzyme_sense_1 = C
search_enzyme_cut_1 = KR
search_enzyme_nocut_1 = 
allowed_missed_cleavage_1 = 1
num_enzyme_termini = 2
clip_nTerm_M = true
allow_multiple_variable_mods_on_residue = false
max_variable_mods_per_peptide = 3
max_variable_mods_combinations = 5000
output_format = pepxml_pin
output_report_topN = 1
output_max_expect = 50.0
report_alternative_proteins = false
override_charge = false
precursor_charge_low = 1
precursor_charge_high = 4
digest_min_length = 7
digest_max_length = 50
digest_mass_range_low = 500.0
digest_mass_range_high = 5000.0
max_fragment_charge = 1
deisotope = 1
deneutralloss = true
track_zero_topN = 0
zero_bin_accept_expect = 0.0
zero_bin_mult_expect = 1.0
add_topN_complementary = 0
minimum_peaks = 15
use_topN_peaks = 300
minIonsScoring = 2
min_matched_fragments = 5
minimum_ratio = 0.0
intensity_transform = 0
activation_types = all
remove_precursor_peak = 1
remove_precursor_range = -1.500000,1.500000
clear_mz_range_low = 0.0
clear_mz_range_high = 0.0
excluded_scan_list_file = 
mass_diff_to_variable_mod = 0
min_sequence_matches = 2
check_spectral_files = true
variable_mod_01 = 15.994900 M 3
variable_mod_02 = 42.010600 [^ 1
add_A_alanine = 0.000000
add_B_user_amino_acid = 0.000000
add_C_cysteine = 57.021464
add_Cterm_peptide = 0.0
add_Cterm_protein = 0.0
add_D_aspartic_acid = 0.000000
add_E_glutamic_acid = 0.000000
add_F_phenylalanine = 0.000000
add_G_glycine = 0.000000
add_H_histidine = 0.000000
add_I_isoleucine = 0.000000
add_J_user_amino_acid = 0.000000
add_K_lysine = 0.000000
add_L_leucine = 0.000000
add_M_methionine = 0.000000
add_N_asparagine = 0.000000
add_Nterm_peptide = 0.0
add_Nterm_protein = 0.0
add_O_user_amino_acid = 0.000000  # O = pyrrolysine (237.14773 Da)
add_P_proline = 0.000000
add_Q_glutamine = 0.000000
add_R_arginine = 0.000000
add_S_serine = 0.000000
add_T_threonine = 0.000000
add_U_user_amino_acid = 0.000000  # U = selenocysteine (150.95363 Da)
add_V_valine = 0.000000
add_W_tryptophan = 0.000000
add_X_user_amino_acid = 0.000000
add_Y_tyrosine = 0.000000
add_Z_user_amino_acid = 0.000000
Number of unique peptides
	of length 7: 236493
	of length 8: 219966
	of length 9: 212567
	of length 10: 192053
	of length 11: 175867
	of length 12: 162078
	of length 13: 152195
	of length 14: 137332
	of length 15: 126146
	of length 16: 114849
	of length 17: 104771
	of length 18: 96704
	of length 19: 91297
	of length 20: 81668
	of length 21: 76245
	of length 22: 69215
	of length 23: 64314
	of length 24: 59683
	of length 25: 55384
	of length 26: 50527
	of length 27: 47895
	of length 28: 43510
	of length 29: 40537
	of length 30: 37764
	of length 31: 34204
	of length 32: 31923
	of length 33: 29278
	of length 34: 26793
	of length 35: 24348
	of length 36: 22915
	of length 37: 20337
	of length 38: 19126
	of length 39: 16766
	of length 40: 16087
	of length 41: 14947
	of length 42: 13370
	of length 43: 11307
	of length 44: 9335
	of length 45: 7305
	of length 46: 4887
	of length 47: 3167
	of length 48: 1944
	of length 49: 1100
	of length 50: 685
In total 2958884 peptides.
Generated 4451466 modified peptides.
Number of peptides with more than 5000 modification patterns: 0
Selected fragment index width 0.10 Da.
161396212 fragments to be searched in 1 slices (2.40 GB total)
Operating on slice 1 of 1: 
	Fragment index slice generated in 2.16 s
	001. CPTAC_CCRCC_W_JHU_20190112_LUMOS_C3L-00004_NAT_Q1.mzML 4.1 s | deisotoping 1.8 s
		[progress: 107534/107534 (100%) - 17979 spectra/s] 6.0s | postprocessing 0.6 s
	002. CPTAC_CCRCC_W_JHU_20190112_LUMOS_C3L-00004_NAT_Q2.mzML 3.1 s | deisotoping 0.6 s
		[progress: 151971/151971 (100%) - 74789 spectra/s] 2.0s | postprocessing 0.4 s
	003. CPTAC_CCRCC_W_JHU_20190112_LUMOS_C3L-00004_NAT_Q3.mzML 1.0 s | deisotoping 0.1 s
		[progress: 33461/33461 (100%) - 66259 spectra/s] 0.5s | postprocessing 0.1 s
	004. CPTAC_CCRCC_W_JHU_20190112_LUMOS_C3L-00004_T_Q1.mzML 2.6 s | deisotoping 0.6 s
		[progress: 118255/118255 (100%) - 63002 spectra/s] 1.9s | postprocessing 0.3 s
	005. CPTAC_CCRCC_W_JHU_20190112_LUMOS_C3L-00004_T_Q2.mzML 3.4 s | deisotoping 0.6 s
		[progress: 156995/156995 (100%) - 71818 spectra/s] 2.2s | postprocessing 0.3 s
	006. CPTAC_CCRCC_W_JHU_20190112_LUMOS_C3L-00004_T_Q3.mzML 0.8 s | deisotoping 0.1 s
		[progress: 35622/35622 (100%) - 58977 spectra/s] 0.6s | postprocessing 0.1 s
	007. CPTAC_CCRCC_W_JHU_20190112_LUMOS_C3L-00010_NAT_Q1.mzML 2.4 s | deisotoping 0.5 s
		[progress: 112296/112296 (100%) - 67567 spectra/s] 1.7s | postprocessing 0.3 s
	008. CPTAC_CCRCC_W_JHU_20190112_LUMOS_C3L-00010_NAT_Q2.mzML 3.2 s | deisotoping 0.5 s
		[progress: 158283/158283 (100%) - 73689 spectra/s] 2.1s | postprocessing 0.3 s
	009. CPTAC_CCRCC_W_JHU_20190112_LUMOS_C3L-00010_NAT_Q3.mzML 0.7 s | deisotoping 0.1 s
		[progress: 33627/33627 (100%) - 66720 spectra/s] 0.5s | postprocessing 0.1 s
	010. CPTAC_CCRCC_W_JHU_20190112_LUMOS_C3L-00010_T_Q1.mzML 2.1 s | deisotoping 0.5 s
		[progress: 97684/97684 (100%) - 68454 spectra/s] 1.4s | postprocessing 0.2 s
	011. CPTAC_CCRCC_W_JHU_20190112_LUMOS_C3L-00010_T_Q2.mzML 2.9 s | deisotoping 0.4 s
		[progress: 142369/142369 (100%) - 77925 spectra/s] 1.8s | postprocessing 0.3 s
	012. CPTAC_CCRCC_W_JHU_20190112_LUMOS_C3L-00010_T_Q3.mzML 0.7 s | deisotoping 0.3 s
		[progress: 31993/31993 (100%) - 63227 spectra/s] 0.5s | postprocessing 0.1 s
	013. CPTAC_CCRCC_W_JHU_20190112_LUMOS_C3L-00011_NAT_Q1.mzML 2.5 s | deisotoping 0.6 s
		[progress: 118724/118724 (100%) - 68865 spectra/s] 1.7s | postprocessing 0.3 s
	014. CPTAC_CCRCC_W_JHU_20190112_LUMOS_C3L-00011_NAT_Q2.mzML 3.3 s | deisotoping 0.6 s
		[progress: 158837/158837 (100%) - 76254 spectra/s] 2.1s | postprocessing 0.3 s
	015. CPTAC_CCRCC_W_JHU_20190112_LUMOS_C3L-00011_NAT_Q3.mzML 0.7 s | deisotoping 0.1 s
		[progress: 33327/33327 (100%) - 64462 spectra/s] 0.5s | postprocessing 0.1 s
	016. CPTAC_CCRCC_W_JHU_20190112_LUMOS_C3L-00011_T_Q1.mzML 2.4 s | deisotoping 0.6 s
		[progress: 114331/114331 (100%) - 65670 spectra/s] 1.7s | postprocessing 0.3 s
	017. CPTAC_CCRCC_W_JHU_20190112_LUMOS_C3L-00011_T_Q2.mzML 3.1 s | deisotoping 0.5 s
		[progress: 149342/149342 (100%) - 76390 spectra/s] 2.0s | postprocessing 0.3 s
	018. CPTAC_CCRCC_W_JHU_20190112_LUMOS_C3L-00011_T_Q3.mzML 0.7 s | deisotoping 0.1 s
		[progress: 32683/32683 (100%) - 64976 spectra/s] 0.5s | postprocessing 0.1 s
	019. CPTAC_CCRCC_W_JHU_20190112_LUMOS_C3L-00026_NAT_Q1.mzML 2.4 s | deisotoping 0.6 s
		[progress: 112927/112927 (100%) - 74638 spectra/s] 1.5s | postprocessing 0.3 s
	020. CPTAC_CCRCC_W_JHU_20190112_LUMOS_C3L-00026_NAT_Q2.mzML 3.2 s | deisotoping 0.5 s
		[progress: 149638/149638 (100%) - 73968 spectra/s] 2.0s | postprocessing 0.3 s
	021. CPTAC_CCRCC_W_JHU_20190112_LUMOS_C3L-00026_NAT_Q3.mzML 0.7 s | deisotoping 0.1 s
		[progress: 32804/32804 (100%) - 65217 spectra/s] 0.5s | postprocessing 0.1 s
	022. CPTAC_CCRCC_W_JHU_20190112_LUMOS_C3L-00026_T_Q1.mzML 2.0 s | deisotoping 0.4 s
		[progress: 96936/96936 (100%) - 68700 spectra/s] 1.4s | postprocessing 0.3 s
	023. CPTAC_CCRCC_W_JHU_20190112_LUMOS_C3L-00026_T_Q2.mzML 3.0 s | deisotoping 0.4 s
		[progress: 142193/142193 (100%) - 87611 spectra/s] 1.6s | postprocessing 0.2 s
	024. CPTAC_CCRCC_W_JHU_20190112_LUMOS_C3L-00026_T_Q3.mzML 0.6 s | deisotoping 0.1 s
		[progress: 30157/30157 (100%) - 59954 spectra/s] 0.5s | postprocessing 0.1 s
	025. CPTAC_CCRCC_W_JHU_20190112_LUMOS_C3L-00079_NAT_Q1.mzML 2.5 s | deisotoping 0.6 s
		[progress: 123150/123150 (100%) - 71891 spectra/s] 1.7s | postprocessing 0.3 s
	026. CPTAC_CCRCC_W_JHU_20190112_LUMOS_C3L-00079_NAT_Q2.mzML 3.4 s | deisotoping 0.6 s
		[progress: 157212/157212 (100%) - 81415 spectra/s] 1.9s | postprocessing 0.3 s
	027. CPTAC_CCRCC_W_JHU_20190112_LUMOS_C3L-00079_NAT_Q3.mzML 0.7 s | deisotoping 0.1 s
		[progress: 35073/35073 (100%) - 58164 spectra/s] 0.6s | postprocessing 0.1 s
	028. CPTAC_CCRCC_W_JHU_20190112_LUMOS_C3L-00079_T_Q1.mzML 2.5 s | deisotoping 0.6 s
		[progress: 116727/116727 (100%) - 72187 spectra/s] 1.6s | postprocessing 0.3 s
	029. CPTAC_CCRCC_W_JHU_20190112_LUMOS_C3L-00079_T_Q2.mzML 3.2 s | deisotoping 0.5 s
		[progress: 153727/153727 (100%) - 80191 spectra/s] 1.9s | postprocessing 0.3 s
	030. CPTAC_CCRCC_W_JHU_20190112_LUMOS_C3L-00079_T_Q3.mzML 0.7 s | deisotoping 0.1 s
		[progress: 34672/34672 (100%) - 67455 spectra/s] 0.5s | postprocessing 0.1 s
	031. CPTAC_CCRCC_W_JHU_20190112_LUMOS_C3L-00088_NAT_Q1.mzML 2.5 s | deisotoping 0.6 s
		[progress: 118908/118908 (100%) - 73627 spectra/s] 1.6s | postprocessing 0.3 s
	032. CPTAC_CCRCC_W_JHU_20190112_LUMOS_C3L-00088_NAT_Q2.mzML 3.3 s | deisotoping 0.6 s
		[progress: 154941/154941 (100%) - 80656 spectra/s] 1.9s | postprocessing 0.3 s
	033. CPTAC_CCRCC_W_JHU_20190112_LUMOS_C3L-00088_NAT_Q3.mzML 0.8 s | deisotoping 0.1 s
		[progress: 35595/35595 (100%) - 70765 spectra/s] 0.5s | postprocessing 0.1 s
	034. CPTAC_CCRCC_W_JHU_20190112_LUMOS_C3L-00088_T_Q1.mzML 2.2 s | deisotoping 0.5 s
		[progress: 103073/103073 (100%) - 73050 spectra/s] 1.4s | postprocessing 0.2 s
	035. CPTAC_CCRCC_W_JHU_20190112_LUMOS_C3L-00088_T_Q2.mzML 3.0 s | deisotoping 0.5 s
		[progress: 145305/145305 (100%) - 82279 spectra/s] 1.8s | postprocessing 0.3 s
	036. CPTAC_CCRCC_W_JHU_20190112_LUMOS_C3L-00088_T_Q3.mzML 0.7 s | deisotoping 0.1 s
		[progress: 30962/30962 (100%) - 60473 spectra/s] 0.5s | postprocessing 0.1 s
	037. CPTAC_CCRCC_W_JHU_20190112_LUMOS_C3L-00096_NAT_Q1.mzML 2.6 s | deisotoping 0.6 s
		[progress: 120630/120630 (100%) - 70379 spectra/s] 1.7s | postprocessing 0.3 s
	038. CPTAC_CCRCC_W_JHU_20190112_LUMOS_C3L-00096_NAT_Q2.mzML 3.2 s | deisotoping 0.5 s
		[progress: 155042/155042 (100%) - 80920 spectra/s] 1.9s | postprocessing 0.3 s
	039. CPTAC_CCRCC_W_JHU_20190112_LUMOS_C3L-00096_NAT_Q3.mzML 0.7 s | deisotoping 0.1 s
		[progress: 33112/33112 (100%) - 65829 spectra/s] 0.5s | postprocessing 0.1 s
	040. CPTAC_CCRCC_W_JHU_20190112_LUMOS_C3L-00096_T_Q1.mzML 2.4 s | deisotoping 0.6 s
		[progress: 115542/115542 (100%) - 71587 spectra/s] 1.6s | postprocessing 0.3 s
	041. CPTAC_CCRCC_W_JHU_20190112_LUMOS_C3L-00096_T_Q2.mzML 3.1 s | deisotoping 0.5 s
		[progress: 150687/150687 (100%) - 78279 spectra/s] 1.9s | postprocessing 0.3 s
	042. CPTAC_CCRCC_W_JHU_20190112_LUMOS_C3L-00096_T_Q3.mzML 0.7 s | deisotoping 0.1 s
		[progress: 34013/34013 (100%) - 67352 spectra/s] 0.5s | postprocessing 0.1 s
	043. CPTAC_CCRCC_W_JHU_20190112_LUMOS_C3L-00097_NAT_Q1.mzML 2.4 s | deisotoping 0.6 s
		[progress: 110645/110645 (100%) - 72793 spectra/s] 1.5s | postprocessing 0.3 s
	044. CPTAC_CCRCC_W_JHU_20190112_LUMOS_C3L-00097_NAT_Q2.mzML 3.1 s | deisotoping 0.5 s
		[progress: 149270/149270 (100%) - 81882 spectra/s] 1.8s | postprocessing 0.3 s
	045. CPTAC_CCRCC_W_JHU_20190112_LUMOS_C3L-00097_NAT_Q3.mzML 0.6 s | deisotoping 0.1 s
		[progress: 29652/29652 (100%) - 73578 spectra/s] 0.4s | postprocessing 0.1 s
	046. CPTAC_CCRCC_W_JHU_20190112_LUMOS_C3L-00097_T_Q1.mzML 2.0 s | deisotoping 0.4 s
		[progress: 93614/93614 (100%) - 70070 spectra/s] 1.3s | postprocessing 0.2 s
	047. CPTAC_CCRCC_W_JHU_20190112_LUMOS_C3L-00097_T_Q2.mzML 2.6 s | deisotoping 0.4 s
		[progress: 129776/129776 (100%) - 79617 spectra/s] 1.6s | postprocessing 0.2 s
	048. CPTAC_CCRCC_W_JHU_20190112_LUMOS_C3L-00097_T_Q3.mzML 0.6 s | deisotoping 0.1 s
		[progress: 26940/26940 (100%) - 66849 spectra/s] 0.4s | postprocessing 0.1 s
	049. CPTAC_CCRCC_W_JHU_20190112_LUMOS_C3L-00103_NAT_Q1.mzML 2.5 s | deisotoping 0.6 s
		[progress: 118334/118334 (100%) - 72067 spectra/s] 1.6s | postprocessing 0.3 s
	050. CPTAC_CCRCC_W_JHU_20190112_LUMOS_C3L-00103_NAT_Q2.mzML 3.3 s | deisotoping 0.6 s
		[progress: 153176/153176 (100%) - 79904 spectra/s] 1.9s | postprocessing 0.3 s
	051. CPTAC_CCRCC_W_JHU_20190112_LUMOS_C3L-00103_NAT_Q3.mzML 0.7 s | deisotoping 0.1 s
		[progress: 31414/31414 (100%) - 62453 spectra/s] 0.5s | postprocessing 0.1 s
	052. CPTAC_CCRCC_W_JHU_20190112_LUMOS_C3L-00103_T_Q1.mzML 2.2 s | deisotoping 0.5 s
		[progress: 98678/98678 (100%) - 73421 spectra/s] 1.3s | postprocessing 0.2 s
	053. CPTAC_CCRCC_W_JHU_20190112_LUMOS_C3L-00103_T_Q2.mzML 3.1 s | deisotoping 0.4 s
		[progress: 134339/134339 (100%) - 83285 spectra/s] 1.6s | postprocessing 0.2 s
	054. CPTAC_CCRCC_W_JHU_20190112_LUMOS_C3L-00103_T_Q3.mzML 0.6 s | deisotoping 0.1 s
		[progress: 30308/30308 (100%) - 58850 spectra/s] 0.5s | postprocessing 0.1 s
	055. CPTAC_CCRCC_W_JHU_20190112_LUMOS_C3L-00183_NAT_Q1.mzML 2.3 s | deisotoping 0.5 s
		[progress: 105113/105113 (100%) - 74390 spectra/s] 1.4s | postprocessing 0.3 s
	056. CPTAC_CCRCC_W_JHU_20190112_LUMOS_C3L-00183_NAT_Q2.mzML 2.8 s | deisotoping 0.5 s
		[progress: 140061/140061 (100%) - 76788 spectra/s] 1.8s | postprocessing 0.2 s
	057. CPTAC_CCRCC_W_JHU_20190112_LUMOS_C3L-00183_NAT_Q3.mzML 0.6 s | deisotoping 0.1 s
		[progress: 29166/29166 (100%) - 72372 spectra/s] 0.4s | postprocessing 0.1 s
	058. CPTAC_CCRCC_W_JHU_20190112_LUMOS_C3L-00183_T_Q1.mzML 1.6 s | deisotoping 0.3 s
		[progress: 77012/77012 (100%) - 69443 spectra/s] 1.1s | postprocessing 0.2 s
	059. CPTAC_CCRCC_W_JHU_20190112_LUMOS_C3L-00183_T_Q2.mzML 2.4 s | deisotoping 0.3 s
		[progress: 119421/119421 (100%) - 90884 spectra/s] 1.3s | postprocessing 0.2 s
	060. CPTAC_CCRCC_W_JHU_20190112_LUMOS_C3L-00183_T_Q3.mzML 0.5 s | deisotoping 0.1 s
		[progress: 20592/20592 (100%) - 65165 spectra/s] 0.3s | postprocessing 0.0 s
***************************FIRST SEARCH DONE IN 5.409 MIN**************************

*********************MASS CALIBRATION AND PARAMETER OPTIMIZATION*******************
-----|---------------|---------------|---------------|---------------
     |  MS1   (Old)  |  MS1   (New)  |  MS2   (Old)  |  MS2   (New)  
-----|---------------|---------------|---------------|---------------
 Run |  Median  MAD  |  Median  MAD  |  Median  MAD  |  Median  MAD  
 001 |   2.86   1.58 |  -0.02   1.16 |  -11.96   4.28 |  -0.74   3.66  
 002 |   2.73   1.99 |   0.05   1.74 |  -12.28   4.59 |  -1.16   4.02  
 003 |  -11.41   4.56 |  -0.33   3.62 |  -11.76   4.19 |  -0.71   3.55  
 004 |   3.25   1.82 |   0.06   1.17 |  -11.62   4.42 |  -0.77   3.69  
 005 |   3.17   2.05 |  -0.15   1.85 |  -11.76   5.12 |  -1.16   4.13  
 006 |  -11.61   4.53 |  -0.73   3.08 |  -11.74   4.47 |  -0.62   3.46  
 007 |   2.73   1.52 |  -0.00   1.14 |  -12.52   3.97 |  -0.84   3.48  
 008 |   2.64   1.70 |   0.14   1.53 |  -12.91   4.53 |  -1.18   4.00  
 009 |  -12.36   3.86 |  -0.53   3.05 |  -12.48   3.92 |  -0.85   3.26  
 010 |   2.74   1.66 |   0.01   1.31 |  -11.95   4.33 |  -0.90   3.72  
 011 |   2.66   2.11 |   0.06   1.90 |  -12.47   4.78 |  -1.53   4.22  
 012 |  -11.38   4.13 |  -0.91   3.45 |  -11.58   4.21 |  -0.63   3.70  
 013 |   3.00   1.51 |  -0.00   1.01 |  -12.15   3.97 |  -0.77   3.37  
 014 |   3.00   1.76 |   0.22   1.86 |  -12.55   4.34 |  -0.88   3.56  
 015 |  -11.89   4.16 |  -0.44   3.03 |  -12.20   3.96 |  -0.61   3.18  
 016 |   2.68   1.41 |  -0.00   0.96 |  -13.51   3.74 |  -0.92   3.34  
 017 |   2.69   1.74 |  -0.13   1.63 |  -13.50   4.01 |  -1.17   3.66  
 018 |  -13.42   3.77 |  -0.93   2.74 |  -13.63   3.75 |  -1.00   3.15  
 019 |   2.72   1.41 |   0.00   0.99 |  -12.99   3.91 |  -0.89   3.37  
 020 |   2.57   1.41 |  -0.38   1.47 |  -13.46   4.36 |  -1.51   3.71  
 021 |  -13.08   3.94 |  -0.63   2.89 |  -13.14   3.91 |  -0.72   3.26  
 022 |   2.85   1.64 |   0.01   1.15 |  -13.35   4.08 |  -0.96   3.57  
 023 |   2.63   1.66 |   0.19   1.69 |  -13.93   4.06 |  -1.27   3.63  
 024 |  -13.03   3.96 |  -0.70   3.11 |  -13.15   4.07 |  -0.90   3.40  
 025 |   2.74   1.37 |  -0.05   0.93 |  -13.05   3.78 |  -0.92   3.31  
 026 |   2.60   1.65 |  -0.17   1.50 |  -13.16   4.24 |  -1.10   3.69  
 027 |  -12.79   4.04 |  -0.22   2.90 |  -12.92   3.81 |  -0.68   3.13  
 028 |   2.70   1.45 |  -0.02   1.04 |  -13.31   3.87 |  -0.96   3.45  
 029 |   2.69   1.76 |   0.24   1.73 |  -13.65   3.97 |  -1.42   3.45  
 030 |  -12.87   3.48 |  -0.66   2.94 |  -12.98   3.85 |  -0.89   3.32  
 031 |   2.90   1.45 |  -0.04   0.96 |  -13.25   3.82 |  -0.82   3.39  
 032 |   2.84   1.61 |   0.06   1.55 |  -13.47   4.08 |  -1.23   3.70  
 033 |  -13.23   3.72 |  -0.62   3.00 |  -13.28   3.82 |  -0.82   3.17  
 034 |   2.86   1.53 |   0.02   1.08 |  -12.93   4.18 |  -0.98   3.52  
 035 |   2.66   1.88 |   0.23   2.05 |  -12.92   4.71 |  -1.37   3.93  
 036 |  -12.11   4.16 |  -0.32   3.41 |  -12.35   4.04 |  -0.61   3.34  
 037 |   2.84   1.37 |  -0.03   0.92 |  -13.50   3.65 |  -0.90   3.26  
 038 |   2.84   1.67 |  -0.04   1.35 |  -14.00   3.86 |  -1.24   3.51  
 039 |  -13.29   3.68 |  -0.53   2.75 |  -13.33   3.69 |  -0.72   3.10  
 040 |   2.71   1.44 |  -0.00   1.02 |  -13.28   3.87 |  -0.88   3.42  
 041 |   2.69   1.91 |   0.01   1.79 |  -13.50   4.36 |  -1.03   3.85  
 042 |  -13.13   3.49 |  -0.77   2.90 |  -13.11   3.86 |  -0.74   3.32  
 043 |   2.93   1.50 |  -0.01   1.05 |  -12.80   4.05 |  -0.89   3.35  
 044 |   3.02   1.78 |  -0.03   1.80 |  -12.73   4.30 |  -0.90   3.80  
 045 |  -12.48   4.26 |  -0.72   3.17 |  -12.86   4.17 |  -0.68   3.20  
 046 |   2.58   1.50 |  -0.03   1.16 |  -13.99   3.74 |  -1.08   3.41  
 047 |   2.53   1.87 |  -0.05   1.58 |  -14.60   4.01 |  -1.74   3.66  
 048 |  -13.83   3.73 |  -0.68   3.13 |  -13.78   3.78 |  -0.92   3.38  
 049 |   2.77   1.37 |  -0.06   0.93 |  -13.65   3.62 |  -0.89   3.24  
 050 |   2.60   1.60 |  -0.08   1.51 |  -13.79   4.05 |  -1.04   3.66  
 051 |  -13.74   3.74 |  -0.77   2.50 |  -13.90   3.60 |  -0.88   3.04  
 052 |   2.50   1.55 |  -0.03   1.17 |  -13.61   3.86 |  -1.00   3.46  
 053 |   2.30   1.88 |  -0.06   2.00 |  -13.71   4.20 |  -1.12   3.83  
 054 |  -13.31   3.99 |  -0.60   3.37 |  -13.21   3.85 |  -0.85   3.50  
 055 |   2.62   1.31 |  -0.00   0.92 |  -13.01   3.78 |  -0.83   3.26  
 056 |   2.72   1.79 |   0.42   1.56 |  -13.39   4.22 |  -1.14   3.73  
 057 |  -12.96   4.07 |  -0.36   2.97 |  -13.27   3.78 |  -0.87   3.00  
 058 |   2.48   1.49 |   0.01   1.08 |  -13.91   3.82 |  -1.07   3.45  
 059 |   2.21   1.63 |  -0.28   1.65 |  -14.21   4.02 |  -1.26   3.81  
 060 |  -13.76   3.81 |  -0.70   3.16 |  -13.79   3.92 |  -0.89   3.49  
-----|---------------|---------------|---------------|---------------
Finding the optimal parameters:
-------|-------|-------|-------|-------|-------|-------|-------|-------
  MS2  |    5  |    7  |   10  |   15  |   20  |   25  |   30  |   50  
-------|-------|-------|-------|-------|-------|-------|-------|-------
 Count | skip  |  28925|  30307|  29284| skip rest
-------|-------|-------|-------|-------|-------|-------|-------|-------
-------|-------|-------|-------|-------|-------|-------
 Peaks | 300_0 | 200_0 | 175_0 | 150_1 | 125_1 | 100_1 
-------|-------|-------|-------|-------|-------|-------
 Count |  30307|  30486|  30439| skip rest
-------|-------|-------|-------|-------|-------|-------
-------|-------
 Int.  |    1  
-------|-------
 Count |  30779
-------|-------
-------|-------
 Rm P. |    0  
-------|-------
 Count |  30744
-------|-------
New fragment_mass_tolerance = 10 PPM
New use_topN_peaks = 200
New minimum_ratio = 0.000000
New intensity_transform = 1
New remove_precursor_peak = 1
************MASS CALIBRATION AND PARAMETER OPTIMIZATION DONE IN 5.571 MIN*********

************************************MAIN SEARCH************************************
Checking database...
Parameters:
num_threads = 56
database_name = /storage/yufe/results/msfragger_dia_paper/runtime_ccrcc_20/diaumpire/2021-03-23-decoys-reviewed-contam-UP000005640.fas
decoy_prefix = rev_
precursor_mass_lower = -20.0
precursor_mass_upper = 20.0
precursor_mass_units = 1
data_type = 0
precursor_true_tolerance = 20.0
precursor_true_units = 1
fragment_mass_tolerance = 10.0
fragment_mass_units = 1
calibrate_mass = 2
use_all_mods_in_first_search = false
write_calibrated_mgf = 0
isotope_error = 0/1/2
mass_offsets = 0
labile_search_mode = OFF
restrict_deltamass_to = all
precursor_mass_mode = SELECTED
localize_delta_mass = false
delta_mass_exclude_ranges = (-1.5,3.5)
fragment_ion_series = b,y
ion_series_definitions = 
search_enzyme_name = stricttrypsin
search_enzyme_sense_1 = C
search_enzyme_cut_1 = KR
search_enzyme_nocut_1 = 
allowed_missed_cleavage_1 = 1
num_enzyme_termini = 2
clip_nTerm_M = true
allow_multiple_variable_mods_on_residue = false
max_variable_mods_per_peptide = 3
max_variable_mods_combinations = 5000
output_format = pepxml_pin
output_report_topN = 1
output_max_expect = 50.0
report_alternative_proteins = true
override_charge = false
precursor_charge_low = 1
precursor_charge_high = 4
digest_min_length = 7
digest_max_length = 50
digest_mass_range_low = 500.0
digest_mass_range_high = 5000.0
max_fragment_charge = 1
deisotope = 1
deneutralloss = true
track_zero_topN = 0
zero_bin_accept_expect = 0.0
zero_bin_mult_expect = 1.0
add_topN_complementary = 0
minimum_peaks = 15
use_topN_peaks = 200
minIonsScoring = 2
min_matched_fragments = 5
minimum_ratio = 0.0
intensity_transform = 1
activation_types = all
remove_precursor_peak = 1
remove_precursor_range = -1.500000,1.500000
clear_mz_range_low = 0.0
clear_mz_range_high = 0.0
excluded_scan_list_file = 
mass_diff_to_variable_mod = 0
min_sequence_matches = 2
check_spectral_files = true
variable_mod_01 = 15.994900 M 3
variable_mod_02 = 42.010600 [^ 1
add_A_alanine = 0.000000
add_B_user_amino_acid = 0.000000
add_C_cysteine = 57.021464
add_Cterm_peptide = 0.0
add_Cterm_protein = 0.0
add_D_aspartic_acid = 0.000000
add_E_glutamic_acid = 0.000000
add_F_phenylalanine = 0.000000
add_G_glycine = 0.000000
add_H_histidine = 0.000000
add_I_isoleucine = 0.000000
add_J_user_amino_acid = 0.000000
add_K_lysine = 0.000000
add_L_leucine = 0.000000
add_M_methionine = 0.000000
add_N_asparagine = 0.000000
add_Nterm_peptide = 0.0
add_Nterm_protein = 0.0
add_O_user_amino_acid = 0.000000  # O = pyrrolysine (237.14773 Da)
add_P_proline = 0.000000
add_Q_glutamine = 0.000000
add_R_arginine = 0.000000
add_S_serine = 0.000000
add_T_threonine = 0.000000
add_U_user_amino_acid = 0.000000  # U = selenocysteine (150.95363 Da)
add_V_valine = 0.000000
add_W_tryptophan = 0.000000
add_X_user_amino_acid = 0.000000
add_Y_tyrosine = 0.000000
add_Z_user_amino_acid = 0.000000
Number of unique peptides
	of length 7: 236493
	of length 8: 219966
	of length 9: 212567
	of length 10: 192053
	of length 11: 175867
	of length 12: 162078
	of length 13: 152195
	of length 14: 137332
	of length 15: 126146
	of length 16: 114849
	of length 17: 104771
	of length 18: 96704
	of length 19: 91297
	of length 20: 81668
	of length 21: 76245
	of length 22: 69215
	of length 23: 64314
	of length 24: 59683
	of length 25: 55384
	of length 26: 50527
	of length 27: 47895
	of length 28: 43510
	of length 29: 40537
	of length 30: 37764
	of length 31: 34204
	of length 32: 31923
	of length 33: 29278
	of length 34: 26793
	of length 35: 24348
	of length 36: 22915
	of length 37: 20337
	of length 38: 19126
	of length 39: 16766
	of length 40: 16087
	of length 41: 14947
	of length 42: 13370
	of length 43: 11307
	of length 44: 9335
	of length 45: 7305
	of length 46: 4887
	of length 47: 3167
	of length 48: 1944
	of length 49: 1100
	of length 50: 685
In total 2958884 peptides.
Generated 4451466 modified peptides.
Number of peptides with more than 5000 modification patterns: 0
Selected fragment index width 0.05 Da.
161396212 fragments to be searched in 1 slices (2.40 GB total)
Operating on slice 1 of 1: 
	Fragment index slice generated in 0.84 s
	001. CPTAC_CCRCC_W_JHU_20190112_LUMOS_C3L-00004_NAT_Q1.mzBIN_calibrated 0.9 s
		[progress: 107531/107531 (100%) - 66624 spectra/s] 1.6s | ramaping alternative proteins and postprocessing 5.2 s
	002. CPTAC_CCRCC_W_JHU_20190112_LUMOS_C3L-00004_NAT_Q2.mzBIN_calibrated 1.0 s
		[progress: 151968/151968 (100%) - 69967 spectra/s] 2.2s | ramaping alternative proteins and postprocessing 2.4 s
	003. CPTAC_CCRCC_W_JHU_20190112_LUMOS_C3L-00004_NAT_Q3.mzBIN_calibrated 0.3 s
		[progress: 33457/33457 (100%) - 62420 spectra/s] 0.5s | ramaping alternative proteins and postprocessing 1.4 s
	004. CPTAC_CCRCC_W_JHU_20190112_LUMOS_C3L-00004_T_Q1.mzBIN_calibrated 0.9 s
		[progress: 118252/118252 (100%) - 71581 spectra/s] 1.7s | ramaping alternative proteins and postprocessing 4.0 s
	005. CPTAC_CCRCC_W_JHU_20190112_LUMOS_C3L-00004_T_Q2.mzBIN_calibrated 1.3 s
		[progress: 156989/156989 (100%) - 74121 spectra/s] 2.1s | ramaping alternative proteins and postprocessing 2.0 s
	006. CPTAC_CCRCC_W_JHU_20190112_LUMOS_C3L-00004_T_Q3.mzBIN_calibrated 0.3 s
		[progress: 35619/35619 (100%) - 70673 spectra/s] 0.5s | ramaping alternative proteins and postprocessing 1.3 s
	007. CPTAC_CCRCC_W_JHU_20190112_LUMOS_C3L-00010_NAT_Q1.mzBIN_calibrated 0.8 s
		[progress: 112286/112286 (100%) - 73630 spectra/s] 1.5s | ramaping alternative proteins and postprocessing 3.4 s
	008. CPTAC_CCRCC_W_JHU_20190112_LUMOS_C3L-00010_NAT_Q2.mzBIN_calibrated 1.0 s
		[progress: 158277/158277 (100%) - 85279 spectra/s] 1.9s | ramaping alternative proteins and postprocessing 1.9 s
	009. CPTAC_CCRCC_W_JHU_20190112_LUMOS_C3L-00010_NAT_Q3.mzBIN_calibrated 0.3 s
		[progress: 33625/33625 (100%) - 66982 spectra/s] 0.5s | ramaping alternative proteins and postprocessing 1.3 s
	010. CPTAC_CCRCC_W_JHU_20190112_LUMOS_C3L-00010_T_Q1.mzBIN_calibrated 0.7 s
		[progress: 97677/97677 (100%) - 73998 spectra/s] 1.3s | ramaping alternative proteins and postprocessing 3.5 s
	011. CPTAC_CCRCC_W_JHU_20190112_LUMOS_C3L-00010_T_Q2.mzBIN_calibrated 1.1 s
		[progress: 142358/142358 (100%) - 83008 spectra/s] 1.7s | ramaping alternative proteins and postprocessing 1.7 s
	012. CPTAC_CCRCC_W_JHU_20190112_LUMOS_C3L-00010_T_Q3.mzBIN_calibrated 0.2 s
		[progress: 31990/31990 (100%) - 79183 spectra/s] 0.4s | ramaping alternative proteins and postprocessing 1.2 s
	013. CPTAC_CCRCC_W_JHU_20190112_LUMOS_C3L-00011_NAT_Q1.mzBIN_calibrated 0.8 s
		[progress: 118713/118713 (100%) - 73552 spectra/s] 1.6s | ramaping alternative proteins and postprocessing 3.8 s
	014. CPTAC_CCRCC_W_JHU_20190112_LUMOS_C3L-00011_NAT_Q2.mzBIN_calibrated 1.1 s
		[progress: 158816/158816 (100%) - 81738 spectra/s] 1.9s | ramaping alternative proteins and postprocessing 1.9 s
	015. CPTAC_CCRCC_W_JHU_20190112_LUMOS_C3L-00011_NAT_Q3.mzBIN_calibrated 0.3 s
		[progress: 33326/33326 (100%) - 65473 spectra/s] 0.5s | ramaping alternative proteins and postprocessing 1.3 s
	016. CPTAC_CCRCC_W_JHU_20190112_LUMOS_C3L-00011_T_Q1.mzBIN_calibrated 0.8 s
		[progress: 114325/114325 (100%) - 75512 spectra/s] 1.5s | ramaping alternative proteins and postprocessing 4.0 s
	017. CPTAC_CCRCC_W_JHU_20190112_LUMOS_C3L-00011_T_Q2.mzBIN_calibrated 1.0 s
		[progress: 149336/149336 (100%) - 86773 spectra/s] 1.7s | ramaping alternative proteins and postprocessing 2.0 s
	018. CPTAC_CCRCC_W_JHU_20190112_LUMOS_C3L-00011_T_Q3.mzBIN_calibrated 0.3 s
		[progress: 32673/32673 (100%) - 81074 spectra/s] 0.4s | ramaping alternative proteins and postprocessing 1.2 s
	019. CPTAC_CCRCC_W_JHU_20190112_LUMOS_C3L-00026_NAT_Q1.mzBIN_calibrated 0.8 s
		[progress: 112921/112921 (100%) - 79972 spectra/s] 1.4s | ramaping alternative proteins and postprocessing 3.5 s
	020. CPTAC_CCRCC_W_JHU_20190112_LUMOS_C3L-00026_NAT_Q2.mzBIN_calibrated 0.9 s
		[progress: 149634/149634 (100%) - 82443 spectra/s] 1.8s | ramaping alternative proteins and postprocessing 1.9 s
	021. CPTAC_CCRCC_W_JHU_20190112_LUMOS_C3L-00026_NAT_Q3.mzBIN_calibrated 0.3 s
		[progress: 32802/32802 (100%) - 81395 spectra/s] 0.4s | ramaping alternative proteins and postprocessing 1.2 s
	022. CPTAC_CCRCC_W_JHU_20190112_LUMOS_C3L-00026_T_Q1.mzBIN_calibrated 0.6 s
		[progress: 96925/96925 (100%) - 80103 spectra/s] 1.2s | ramaping alternative proteins and postprocessing 3.2 s
	023. CPTAC_CCRCC_W_JHU_20190112_LUMOS_C3L-00026_T_Q2.mzBIN_calibrated 1.0 s
		[progress: 142184/142184 (100%) - 88040 spectra/s] 1.6s | ramaping alternative proteins and postprocessing 1.8 s
	024. CPTAC_CCRCC_W_JHU_20190112_LUMOS_C3L-00026_T_Q3.mzBIN_calibrated 0.2 s
		[progress: 30156/30156 (100%) - 74829 spectra/s] 0.4s | ramaping alternative proteins and postprocessing 1.2 s
	025. CPTAC_CCRCC_W_JHU_20190112_LUMOS_C3L-00079_NAT_Q1.mzBIN_calibrated 0.9 s
		[progress: 123136/123136 (100%) - 76292 spectra/s] 1.6s | ramaping alternative proteins and postprocessing 3.7 s
	026. CPTAC_CCRCC_W_JHU_20190112_LUMOS_C3L-00079_NAT_Q2.mzBIN_calibrated 1.0 s
		[progress: 157203/157203 (100%) - 78366 spectra/s] 2.0s | ramaping alternative proteins and postprocessing 1.9 s
	027. CPTAC_CCRCC_W_JHU_20190112_LUMOS_C3L-00079_NAT_Q3.mzBIN_calibrated 0.3 s
		[progress: 35072/35072 (100%) - 69726 spectra/s] 0.5s | ramaping alternative proteins and postprocessing 1.3 s
	028. CPTAC_CCRCC_W_JHU_20190112_LUMOS_C3L-00079_T_Q1.mzBIN_calibrated 0.8 s
		[progress: 116717/116717 (100%) - 72405 spectra/s] 1.6s | ramaping alternative proteins and postprocessing 3.5 s
	029. CPTAC_CCRCC_W_JHU_20190112_LUMOS_C3L-00079_T_Q2.mzBIN_calibrated 1.0 s
		[progress: 153723/153723 (100%) - 84370 spectra/s] 1.8s | ramaping alternative proteins and postprocessing 2.1 s
	030. CPTAC_CCRCC_W_JHU_20190112_LUMOS_C3L-00079_T_Q3.mzBIN_calibrated 0.3 s
		[progress: 34667/34667 (100%) - 68784 spectra/s] 0.5s | ramaping alternative proteins and postprocessing 1.3 s
	031. CPTAC_CCRCC_W_JHU_20190112_LUMOS_C3L-00088_NAT_Q1.mzBIN_calibrated 0.8 s
		[progress: 118897/118897 (100%) - 78428 spectra/s] 1.5s | ramaping alternative proteins and postprocessing 3.7 s
	032. CPTAC_CCRCC_W_JHU_20190112_LUMOS_C3L-00088_NAT_Q2.mzBIN_calibrated 1.0 s
		[progress: 154923/154923 (100%) - 84843 spectra/s] 1.8s | ramaping alternative proteins and postprocessing 2.0 s
	033. CPTAC_CCRCC_W_JHU_20190112_LUMOS_C3L-00088_NAT_Q3.mzBIN_calibrated 0.3 s
		[progress: 35591/35591 (100%) - 70757 spectra/s] 0.5s | ramaping alternative proteins and postprocessing 1.3 s
	034. CPTAC_CCRCC_W_JHU_20190112_LUMOS_C3L-00088_T_Q1.mzBIN_calibrated 0.7 s
		[progress: 103065/103065 (100%) - 72941 spectra/s] 1.4s | ramaping alternative proteins and postprocessing 3.0 s
	035. CPTAC_CCRCC_W_JHU_20190112_LUMOS_C3L-00088_T_Q2.mzBIN_calibrated 0.9 s
		[progress: 145298/145298 (100%) - 89968 spectra/s] 1.6s | ramaping alternative proteins and postprocessing 1.9 s
	036. CPTAC_CCRCC_W_JHU_20190112_LUMOS_C3L-00088_T_Q3.mzBIN_calibrated 0.2 s
		[progress: 30958/30958 (100%) - 76819 spectra/s] 0.4s | ramaping alternative proteins and postprocessing 1.1 s
	037. CPTAC_CCRCC_W_JHU_20190112_LUMOS_C3L-00096_NAT_Q1.mzBIN_calibrated 0.8 s
		[progress: 120618/120618 (100%) - 74779 spectra/s] 1.6s | ramaping alternative proteins and postprocessing 3.6 s
	038. CPTAC_CCRCC_W_JHU_20190112_LUMOS_C3L-00096_NAT_Q2.mzBIN_calibrated 1.0 s
		[progress: 155028/155028 (100%) - 85368 spectra/s] 1.8s | ramaping alternative proteins and postprocessing 1.9 s
	039. CPTAC_CCRCC_W_JHU_20190112_LUMOS_C3L-00096_NAT_Q3.mzBIN_calibrated 0.2 s
		[progress: 33110/33110 (100%) - 82159 spectra/s] 0.4s | ramaping alternative proteins and postprocessing 1.3 s
	040. CPTAC_CCRCC_W_JHU_20190112_LUMOS_C3L-00096_T_Q1.mzBIN_calibrated 0.8 s
		[progress: 115534/115534 (100%) - 76361 spectra/s] 1.5s | ramaping alternative proteins and postprocessing 3.7 s
	041. CPTAC_CCRCC_W_JHU_20190112_LUMOS_C3L-00096_T_Q2.mzBIN_calibrated 0.9 s
		[progress: 150677/150677 (100%) - 82972 spectra/s] 1.8s | ramaping alternative proteins and postprocessing 1.9 s
	042. CPTAC_CCRCC_W_JHU_20190112_LUMOS_C3L-00096_T_Q3.mzBIN_calibrated 0.2 s
		[progress: 34009/34009 (100%) - 67612 spectra/s] 0.5s | ramaping alternative proteins and postprocessing 1.3 s
	043. CPTAC_CCRCC_W_JHU_20190112_LUMOS_C3L-00097_NAT_Q1.mzBIN_calibrated 0.7 s
		[progress: 110633/110633 (100%) - 78352 spectra/s] 1.4s | ramaping alternative proteins and postprocessing 3.3 s
	044. CPTAC_CCRCC_W_JHU_20190112_LUMOS_C3L-00097_NAT_Q2.mzBIN_calibrated 0.9 s
		[progress: 149260/149260 (100%) - 86830 spectra/s] 1.7s | ramaping alternative proteins and postprocessing 1.8 s
	045. CPTAC_CCRCC_W_JHU_20190112_LUMOS_C3L-00097_NAT_Q3.mzBIN_calibrated 0.2 s
		[progress: 29649/29649 (100%) - 73571 spectra/s] 0.4s | ramaping alternative proteins and postprocessing 1.3 s
	046. CPTAC_CCRCC_W_JHU_20190112_LUMOS_C3L-00097_T_Q1.mzBIN_calibrated 0.7 s
		[progress: 93598/93598 (100%) - 77354 spectra/s] 1.2s | ramaping alternative proteins and postprocessing 2.8 s
	047. CPTAC_CCRCC_W_JHU_20190112_LUMOS_C3L-00097_T_Q2.mzBIN_calibrated 0.8 s
		[progress: 129767/129767 (100%) - 85768 spectra/s] 1.5s | ramaping alternative proteins and postprocessing 1.7 s
	048. CPTAC_CCRCC_W_JHU_20190112_LUMOS_C3L-00097_T_Q3.mzBIN_calibrated 0.2 s
		[progress: 26937/26937 (100%) - 67007 spectra/s] 0.4s | ramaping alternative proteins and postprocessing 1.2 s
	049. CPTAC_CCRCC_W_JHU_20190112_LUMOS_C3L-00103_NAT_Q1.mzBIN_calibrated 0.8 s
		[progress: 118322/118322 (100%) - 73355 spectra/s] 1.6s | ramaping alternative proteins and postprocessing 3.9 s
	050. CPTAC_CCRCC_W_JHU_20190112_LUMOS_C3L-00103_NAT_Q2.mzBIN_calibrated 1.0 s
		[progress: 153163/153163 (100%) - 84341 spectra/s] 1.8s | ramaping alternative proteins and postprocessing 1.9 s
	051. CPTAC_CCRCC_W_JHU_20190112_LUMOS_C3L-00103_NAT_Q3.mzBIN_calibrated 0.2 s
		[progress: 31411/31411 (100%) - 77943 spectra/s] 0.4s | ramaping alternative proteins and postprocessing 1.3 s
	052. CPTAC_CCRCC_W_JHU_20190112_LUMOS_C3L-00103_T_Q1.mzBIN_calibrated 0.7 s
		[progress: 98662/98662 (100%) - 81404 spectra/s] 1.2s | ramaping alternative proteins and postprocessing 3.0 s
	053. CPTAC_CCRCC_W_JHU_20190112_LUMOS_C3L-00103_T_Q2.mzBIN_calibrated 0.9 s
		[progress: 134329/134329 (100%) - 88316 spectra/s] 1.5s | ramaping alternative proteins and postprocessing 1.9 s
	054. CPTAC_CCRCC_W_JHU_20190112_LUMOS_C3L-00103_T_Q3.mzBIN_calibrated 0.2 s
		[progress: 30305/30305 (100%) - 75199 spectra/s] 0.4s | ramaping alternative proteins and postprocessing 1.3 s
	055. CPTAC_CCRCC_W_JHU_20190112_LUMOS_C3L-00183_NAT_Q1.mzBIN_calibrated 0.8 s
		[progress: 105098/105098 (100%) - 73909 spectra/s] 1.4s | ramaping alternative proteins and postprocessing 3.2 s
	056. CPTAC_CCRCC_W_JHU_20190112_LUMOS_C3L-00183_NAT_Q2.mzBIN_calibrated 0.9 s
		[progress: 140056/140056 (100%) - 86561 spectra/s] 1.6s | ramaping alternative proteins and postprocessing 2.0 s
	057. CPTAC_CCRCC_W_JHU_20190112_LUMOS_C3L-00183_NAT_Q3.mzBIN_calibrated 0.2 s
		[progress: 29164/29164 (100%) - 72367 spectra/s] 0.4s | ramaping alternative proteins and postprocessing 1.2 s
	058. CPTAC_CCRCC_W_JHU_20190112_LUMOS_C3L-00183_T_Q1.mzBIN_calibrated 0.5 s
		[progress: 76987/76987 (100%) - 76376 spectra/s] 1.0s | ramaping alternative proteins and postprocessing 2.4 s
	059. CPTAC_CCRCC_W_JHU_20190112_LUMOS_C3L-00183_T_Q2.mzBIN_calibrated 0.7 s
		[progress: 119408/119408 (100%) - 89244 spectra/s] 1.3s | ramaping alternative proteins and postprocessing 1.8 s
	060. CPTAC_CCRCC_W_JHU_20190112_LUMOS_C3L-00183_T_Q3.mzBIN_calibrated 0.1 s
		[progress: 20590/20590 (100%) - 68179 spectra/s] 0.3s | ramaping alternative proteins and postprocessing 1.1 s
***************************MAIN SEARCH DONE IN 4.505 MIN***************************

*******************************TOTAL TIME 15.486 MIN********************************
Process 'MSFragger' finished, exit code: 0
MSBooster [Work dir: /storage/yufe/results/msfragger_dia_paper/runtime_ccrcc_20/diaumpire]
java -Xmx400G -cp /storage/yufe/tools/FragPipe-18.0/fragpipe/tools/msbooster-1.1.4.jar:/storage/yufe/tools/FragPipe-18.0/fragpipe/tools/smile-core-2.6.0.jar:/storage/yufe/tools/FragPipe-18.0/fragpipe/tools/smile-math-2.6.0.jar:/storage/yufe/tools/FragPipe-18.0/fragpipe/tools/batmass-io-1.25.5.jar Features.MainClass --paramsList /storage/yufe/results/msfragger_dia_paper/runtime_ccrcc_20/diaumpire/msbooster_params.txt
MSBooster v1.1.4
Using 56 threads
Generating input file for DIA-NN
371232 unique peptides from 1176897 PSMs
Writing DIA-NN input file
Diann input file generation took 3897 milliseconds
Input file at  /storage/yufe/results/msfragger_dia_paper/runtime_ccrcc_20/diaumpire/spectraRT.tsv
371232 unique peptides from 1176897 PSMs
createFull input file generation took 4271 milliseconds
Input file at  /storage/yufe/results/msfragger_dia_paper/runtime_ccrcc_20/diaumpire/spectraRT_full.tsv
Generating DIA-NN predictions
/storage/yufe/tools/FragPipe-18.0/fragpipe/tools/diann/1.8.1/linux/diann-1.8.1 --lib /storage/yufe/results/msfragger_dia_paper/runtime_ccrcc_20/diaumpire/spectraRT.tsv --predict --threads 56 --strip-unknown-mods
DIA-NN 1.8.1 (Data-Independent Acquisition by Neural Networks)
Compiled on Apr 15 2022 08:45:18
Current date and time: Sun Jul 31 02:58:31 2022
Logical CPU cores: 56
Predicted spectra will be saved in a binary format
Thread number set to 56
DIA-NN will use deep learning to predict spectra/RTs/IMs even for peptides carrying modifications which are not recognised by the deep learning predictor. In this scenario, if also generating a spectral library from the DIA data or using the MBR mode, it might or might not be better (depends on the data) to also use the --out-measured-rt option - it's recommended to test it with and without this option

0 files will be processed
[0:00] Loading spectral library /storage/yufe/results/msfragger_dia_paper/runtime_ccrcc_20/diaumpire/spectraRT.tsv
[0:01] Finding proteotypic peptides (assuming that the list of UniProt ids provided for each peptide is complete)
[0:01] Spectral library loaded: 0 protein isoforms, 0 protein groups and 371232 precursors in 331773 elution groups.
[0:05] Encoding peptides for spectra and RTs prediction
[0:06] Predicting spectra and IMs
[0:36] Predicting RTs
[0:44] Decoding predicted spectra and IMs
[0:44] Decoding RTs
[0:44] Saving the list of predictions to /storage/yufe/results/msfragger_dia_paper/runtime_ccrcc_20/diaumpire/spectraRT.predicted.bin
Finished
Done generating DIA-NN predictions
Model running took 48265 milliseconds
Generating edited pin with following features: [unweightedSpectralEntropy, deltaRTLOESS]
Loading predicted spectra
Processing CPTAC_CCRCC_W_JHU_20190112_LUMOS_C3L-00004_NAT_Q1.mzML
RT regression using 5000 PSMs
Edited pin file at /storage/yufe/results/msfragger_dia_paper/runtime_ccrcc_20/diaumpire/CPTAC_CCRCC_W_JHU_20190112_LUMOS_C3L-00004_NAT_Q1_edited.pin
Processing CPTAC_CCRCC_W_JHU_20190112_LUMOS_C3L-00004_NAT_Q2.mzML
RT regression using 5000 PSMs
Edited pin file at /storage/yufe/results/msfragger_dia_paper/runtime_ccrcc_20/diaumpire/CPTAC_CCRCC_W_JHU_20190112_LUMOS_C3L-00004_NAT_Q2_edited.pin
Processing CPTAC_CCRCC_W_JHU_20190112_LUMOS_C3L-00004_NAT_Q3.mzML
RT regression using 4510 PSMs
Edited pin file at /storage/yufe/results/msfragger_dia_paper/runtime_ccrcc_20/diaumpire/CPTAC_CCRCC_W_JHU_20190112_LUMOS_C3L-00004_NAT_Q3_edited.pin
Processing CPTAC_CCRCC_W_JHU_20190112_LUMOS_C3L-00004_T_Q1.mzML
RT regression using 5000 PSMs
Edited pin file at /storage/yufe/results/msfragger_dia_paper/runtime_ccrcc_20/diaumpire/CPTAC_CCRCC_W_JHU_20190112_LUMOS_C3L-00004_T_Q1_edited.pin
Processing CPTAC_CCRCC_W_JHU_20190112_LUMOS_C3L-00004_T_Q2.mzML
RT regression using 5000 PSMs
Edited pin file at /storage/yufe/results/msfragger_dia_paper/runtime_ccrcc_20/diaumpire/CPTAC_CCRCC_W_JHU_20190112_LUMOS_C3L-00004_T_Q2_edited.pin
Processing CPTAC_CCRCC_W_JHU_20190112_LUMOS_C3L-00004_T_Q3.mzML
RT regression using 4676 PSMs
Edited pin file at /storage/yufe/results/msfragger_dia_paper/runtime_ccrcc_20/diaumpire/CPTAC_CCRCC_W_JHU_20190112_LUMOS_C3L-00004_T_Q3_edited.pin
Processing CPTAC_CCRCC_W_JHU_20190112_LUMOS_C3L-00010_NAT_Q1.mzML
RT regression using 5000 PSMs
Edited pin file at /storage/yufe/results/msfragger_dia_paper/runtime_ccrcc_20/diaumpire/CPTAC_CCRCC_W_JHU_20190112_LUMOS_C3L-00010_NAT_Q1_edited.pin
Processing CPTAC_CCRCC_W_JHU_20190112_LUMOS_C3L-00010_NAT_Q2.mzML
RT regression using 5000 PSMs
Edited pin file at /storage/yufe/results/msfragger_dia_paper/runtime_ccrcc_20/diaumpire/CPTAC_CCRCC_W_JHU_20190112_LUMOS_C3L-00010_NAT_Q2_edited.pin
Processing CPTAC_CCRCC_W_JHU_20190112_LUMOS_C3L-00010_NAT_Q3.mzML
RT regression using 4653 PSMs
Edited pin file at /storage/yufe/results/msfragger_dia_paper/runtime_ccrcc_20/diaumpire/CPTAC_CCRCC_W_JHU_20190112_LUMOS_C3L-00010_NAT_Q3_edited.pin
Processing CPTAC_CCRCC_W_JHU_20190112_LUMOS_C3L-00010_T_Q1.mzML
RT regression using 5000 PSMs
Edited pin file at /storage/yufe/results/msfragger_dia_paper/runtime_ccrcc_20/diaumpire/CPTAC_CCRCC_W_JHU_20190112_LUMOS_C3L-00010_T_Q1_edited.pin
Processing CPTAC_CCRCC_W_JHU_20190112_LUMOS_C3L-00010_T_Q2.mzML
RT regression using 5000 PSMs
Edited pin file at /storage/yufe/results/msfragger_dia_paper/runtime_ccrcc_20/diaumpire/CPTAC_CCRCC_W_JHU_20190112_LUMOS_C3L-00010_T_Q2_edited.pin
Processing CPTAC_CCRCC_W_JHU_20190112_LUMOS_C3L-00010_T_Q3.mzML
RT regression using 3832 PSMs
Edited pin file at /storage/yufe/results/msfragger_dia_paper/runtime_ccrcc_20/diaumpire/CPTAC_CCRCC_W_JHU_20190112_LUMOS_C3L-00010_T_Q3_edited.pin
Processing CPTAC_CCRCC_W_JHU_20190112_LUMOS_C3L-00011_NAT_Q1.mzML
RT regression using 5000 PSMs
Edited pin file at /storage/yufe/results/msfragger_dia_paper/runtime_ccrcc_20/diaumpire/CPTAC_CCRCC_W_JHU_20190112_LUMOS_C3L-00011_NAT_Q1_edited.pin
Processing CPTAC_CCRCC_W_JHU_20190112_LUMOS_C3L-00011_NAT_Q2.mzML
RT regression using 5000 PSMs
Edited pin file at /storage/yufe/results/msfragger_dia_paper/runtime_ccrcc_20/diaumpire/CPTAC_CCRCC_W_JHU_20190112_LUMOS_C3L-00011_NAT_Q2_edited.pin
Processing CPTAC_CCRCC_W_JHU_20190112_LUMOS_C3L-00011_NAT_Q3.mzML
RT regression using 4519 PSMs
Edited pin file at /storage/yufe/results/msfragger_dia_paper/runtime_ccrcc_20/diaumpire/CPTAC_CCRCC_W_JHU_20190112_LUMOS_C3L-00011_NAT_Q3_edited.pin
Processing CPTAC_CCRCC_W_JHU_20190112_LUMOS_C3L-00011_T_Q1.mzML
RT regression using 5000 PSMs
Edited pin file at /storage/yufe/results/msfragger_dia_paper/runtime_ccrcc_20/diaumpire/CPTAC_CCRCC_W_JHU_20190112_LUMOS_C3L-00011_T_Q1_edited.pin
Processing CPTAC_CCRCC_W_JHU_20190112_LUMOS_C3L-00011_T_Q2.mzML
RT regression using 5000 PSMs
Edited pin file at /storage/yufe/results/msfragger_dia_paper/runtime_ccrcc_20/diaumpire/CPTAC_CCRCC_W_JHU_20190112_LUMOS_C3L-00011_T_Q2_edited.pin
Processing CPTAC_CCRCC_W_JHU_20190112_LUMOS_C3L-00011_T_Q3.mzML
RT regression using 4412 PSMs
Edited pin file at /storage/yufe/results/msfragger_dia_paper/runtime_ccrcc_20/diaumpire/CPTAC_CCRCC_W_JHU_20190112_LUMOS_C3L-00011_T_Q3_edited.pin
Processing CPTAC_CCRCC_W_JHU_20190112_LUMOS_C3L-00026_NAT_Q1.mzML
RT regression using 5000 PSMs
Edited pin file at /storage/yufe/results/msfragger_dia_paper/runtime_ccrcc_20/diaumpire/CPTAC_CCRCC_W_JHU_20190112_LUMOS_C3L-00026_NAT_Q1_edited.pin
Processing CPTAC_CCRCC_W_JHU_20190112_LUMOS_C3L-00026_NAT_Q2.mzML
RT regression using 5000 PSMs
Edited pin file at /storage/yufe/results/msfragger_dia_paper/runtime_ccrcc_20/diaumpire/CPTAC_CCRCC_W_JHU_20190112_LUMOS_C3L-00026_NAT_Q2_edited.pin
Processing CPTAC_CCRCC_W_JHU_20190112_LUMOS_C3L-00026_NAT_Q3.mzML
RT regression using 4632 PSMs
Edited pin file at /storage/yufe/results/msfragger_dia_paper/runtime_ccrcc_20/diaumpire/CPTAC_CCRCC_W_JHU_20190112_LUMOS_C3L-00026_NAT_Q3_edited.pin
Processing CPTAC_CCRCC_W_JHU_20190112_LUMOS_C3L-00026_T_Q1.mzML
RT regression using 5000 PSMs
Edited pin file at /storage/yufe/results/msfragger_dia_paper/runtime_ccrcc_20/diaumpire/CPTAC_CCRCC_W_JHU_20190112_LUMOS_C3L-00026_T_Q1_edited.pin
Processing CPTAC_CCRCC_W_JHU_20190112_LUMOS_C3L-00026_T_Q2.mzML
RT regression using 5000 PSMs
Edited pin file at /storage/yufe/results/msfragger_dia_paper/runtime_ccrcc_20/diaumpire/CPTAC_CCRCC_W_JHU_20190112_LUMOS_C3L-00026_T_Q2_edited.pin
Processing CPTAC_CCRCC_W_JHU_20190112_LUMOS_C3L-00026_T_Q3.mzML
RT regression using 3876 PSMs
Edited pin file at /storage/yufe/results/msfragger_dia_paper/runtime_ccrcc_20/diaumpire/CPTAC_CCRCC_W_JHU_20190112_LUMOS_C3L-00026_T_Q3_edited.pin
Processing CPTAC_CCRCC_W_JHU_20190112_LUMOS_C3L-00079_NAT_Q1.mzML
RT regression using 5000 PSMs
Edited pin file at /storage/yufe/results/msfragger_dia_paper/runtime_ccrcc_20/diaumpire/CPTAC_CCRCC_W_JHU_20190112_LUMOS_C3L-00079_NAT_Q1_edited.pin
Processing CPTAC_CCRCC_W_JHU_20190112_LUMOS_C3L-00079_NAT_Q2.mzML
RT regression using 5000 PSMs
Edited pin file at /storage/yufe/results/msfragger_dia_paper/runtime_ccrcc_20/diaumpire/CPTAC_CCRCC_W_JHU_20190112_LUMOS_C3L-00079_NAT_Q2_edited.pin
Processing CPTAC_CCRCC_W_JHU_20190112_LUMOS_C3L-00079_NAT_Q3.mzML
RT regression using 4891 PSMs
Edited pin file at /storage/yufe/results/msfragger_dia_paper/runtime_ccrcc_20/diaumpire/CPTAC_CCRCC_W_JHU_20190112_LUMOS_C3L-00079_NAT_Q3_edited.pin
Processing CPTAC_CCRCC_W_JHU_20190112_LUMOS_C3L-00079_T_Q1.mzML
RT regression using 5000 PSMs
Edited pin file at /storage/yufe/results/msfragger_dia_paper/runtime_ccrcc_20/diaumpire/CPTAC_CCRCC_W_JHU_20190112_LUMOS_C3L-00079_T_Q1_edited.pin
Processing CPTAC_CCRCC_W_JHU_20190112_LUMOS_C3L-00079_T_Q2.mzML
RT regression using 5000 PSMs
Edited pin file at /storage/yufe/results/msfragger_dia_paper/runtime_ccrcc_20/diaumpire/CPTAC_CCRCC_W_JHU_20190112_LUMOS_C3L-00079_T_Q2_edited.pin
Processing CPTAC_CCRCC_W_JHU_20190112_LUMOS_C3L-00079_T_Q3.mzML
RT regression using 4826 PSMs
Edited pin file at /storage/yufe/results/msfragger_dia_paper/runtime_ccrcc_20/diaumpire/CPTAC_CCRCC_W_JHU_20190112_LUMOS_C3L-00079_T_Q3_edited.pin
Processing CPTAC_CCRCC_W_JHU_20190112_LUMOS_C3L-00088_NAT_Q1.mzML
RT regression using 5000 PSMs
Edited pin file at /storage/yufe/results/msfragger_dia_paper/runtime_ccrcc_20/diaumpire/CPTAC_CCRCC_W_JHU_20190112_LUMOS_C3L-00088_NAT_Q1_edited.pin
Processing CPTAC_CCRCC_W_JHU_20190112_LUMOS_C3L-00088_NAT_Q2.mzML
RT regression using 5000 PSMs
Edited pin file at /storage/yufe/results/msfragger_dia_paper/runtime_ccrcc_20/diaumpire/CPTAC_CCRCC_W_JHU_20190112_LUMOS_C3L-00088_NAT_Q2_edited.pin
Processing CPTAC_CCRCC_W_JHU_20190112_LUMOS_C3L-00088_NAT_Q3.mzML
RT regression using 5000 PSMs
Edited pin file at /storage/yufe/results/msfragger_dia_paper/runtime_ccrcc_20/diaumpire/CPTAC_CCRCC_W_JHU_20190112_LUMOS_C3L-00088_NAT_Q3_edited.pin
Processing CPTAC_CCRCC_W_JHU_20190112_LUMOS_C3L-00088_T_Q1.mzML
RT regression using 5000 PSMs
Edited pin file at /storage/yufe/results/msfragger_dia_paper/runtime_ccrcc_20/diaumpire/CPTAC_CCRCC_W_JHU_20190112_LUMOS_C3L-00088_T_Q1_edited.pin
Processing CPTAC_CCRCC_W_JHU_20190112_LUMOS_C3L-00088_T_Q2.mzML
RT regression using 5000 PSMs
Edited pin file at /storage/yufe/results/msfragger_dia_paper/runtime_ccrcc_20/diaumpire/CPTAC_CCRCC_W_JHU_20190112_LUMOS_C3L-00088_T_Q2_edited.pin
Processing CPTAC_CCRCC_W_JHU_20190112_LUMOS_C3L-00088_T_Q3.mzML
RT regression using 3852 PSMs
Edited pin file at /storage/yufe/results/msfragger_dia_paper/runtime_ccrcc_20/diaumpire/CPTAC_CCRCC_W_JHU_20190112_LUMOS_C3L-00088_T_Q3_edited.pin
Processing CPTAC_CCRCC_W_JHU_20190112_LUMOS_C3L-00096_NAT_Q1.mzML
RT regression using 5000 PSMs
Edited pin file at /storage/yufe/results/msfragger_dia_paper/runtime_ccrcc_20/diaumpire/CPTAC_CCRCC_W_JHU_20190112_LUMOS_C3L-00096_NAT_Q1_edited.pin
Processing CPTAC_CCRCC_W_JHU_20190112_LUMOS_C3L-00096_NAT_Q2.mzML
RT regression using 5000 PSMs
Edited pin file at /storage/yufe/results/msfragger_dia_paper/runtime_ccrcc_20/diaumpire/CPTAC_CCRCC_W_JHU_20190112_LUMOS_C3L-00096_NAT_Q2_edited.pin
Processing CPTAC_CCRCC_W_JHU_20190112_LUMOS_C3L-00096_NAT_Q3.mzML
RT regression using 4782 PSMs
Edited pin file at /storage/yufe/results/msfragger_dia_paper/runtime_ccrcc_20/diaumpire/CPTAC_CCRCC_W_JHU_20190112_LUMOS_C3L-00096_NAT_Q3_edited.pin
Processing CPTAC_CCRCC_W_JHU_20190112_LUMOS_C3L-00096_T_Q1.mzML
RT regression using 5000 PSMs
Edited pin file at /storage/yufe/results/msfragger_dia_paper/runtime_ccrcc_20/diaumpire/CPTAC_CCRCC_W_JHU_20190112_LUMOS_C3L-00096_T_Q1_edited.pin
Processing CPTAC_CCRCC_W_JHU_20190112_LUMOS_C3L-00096_T_Q2.mzML
RT regression using 5000 PSMs
Edited pin file at /storage/yufe/results/msfragger_dia_paper/runtime_ccrcc_20/diaumpire/CPTAC_CCRCC_W_JHU_20190112_LUMOS_C3L-00096_T_Q2_edited.pin
Processing CPTAC_CCRCC_W_JHU_20190112_LUMOS_C3L-00096_T_Q3.mzML
RT regression using 4762 PSMs
Edited pin file at /storage/yufe/results/msfragger_dia_paper/runtime_ccrcc_20/diaumpire/CPTAC_CCRCC_W_JHU_20190112_LUMOS_C3L-00096_T_Q3_edited.pin
Processing CPTAC_CCRCC_W_JHU_20190112_LUMOS_C3L-00097_NAT_Q1.mzML
RT regression using 5000 PSMs
Edited pin file at /storage/yufe/results/msfragger_dia_paper/runtime_ccrcc_20/diaumpire/CPTAC_CCRCC_W_JHU_20190112_LUMOS_C3L-00097_NAT_Q1_edited.pin
Processing CPTAC_CCRCC_W_JHU_20190112_LUMOS_C3L-00097_NAT_Q2.mzML
RT regression using 5000 PSMs
Edited pin file at /storage/yufe/results/msfragger_dia_paper/runtime_ccrcc_20/diaumpire/CPTAC_CCRCC_W_JHU_20190112_LUMOS_C3L-00097_NAT_Q2_edited.pin
Processing CPTAC_CCRCC_W_JHU_20190112_LUMOS_C3L-00097_NAT_Q3.mzML
RT regression using 4046 PSMs
Edited pin file at /storage/yufe/results/msfragger_dia_paper/runtime_ccrcc_20/diaumpire/CPTAC_CCRCC_W_JHU_20190112_LUMOS_C3L-00097_NAT_Q3_edited.pin
Processing CPTAC_CCRCC_W_JHU_20190112_LUMOS_C3L-00097_T_Q1.mzML
RT regression using 5000 PSMs
Edited pin file at /storage/yufe/results/msfragger_dia_paper/runtime_ccrcc_20/diaumpire/CPTAC_CCRCC_W_JHU_20190112_LUMOS_C3L-00097_T_Q1_edited.pin
Processing CPTAC_CCRCC_W_JHU_20190112_LUMOS_C3L-00097_T_Q2.mzML
RT regression using 5000 PSMs
Edited pin file at /storage/yufe/results/msfragger_dia_paper/runtime_ccrcc_20/diaumpire/CPTAC_CCRCC_W_JHU_20190112_LUMOS_C3L-00097_T_Q2_edited.pin
Processing CPTAC_CCRCC_W_JHU_20190112_LUMOS_C3L-00097_T_Q3.mzML
RT regression using 3469 PSMs
Edited pin file at /storage/yufe/results/msfragger_dia_paper/runtime_ccrcc_20/diaumpire/CPTAC_CCRCC_W_JHU_20190112_LUMOS_C3L-00097_T_Q3_edited.pin
Processing CPTAC_CCRCC_W_JHU_20190112_LUMOS_C3L-00103_NAT_Q1.mzML
RT regression using 5000 PSMs
Edited pin file at /storage/yufe/results/msfragger_dia_paper/runtime_ccrcc_20/diaumpire/CPTAC_CCRCC_W_JHU_20190112_LUMOS_C3L-00103_NAT_Q1_edited.pin
Processing CPTAC_CCRCC_W_JHU_20190112_LUMOS_C3L-00103_NAT_Q2.mzML
RT regression using 5000 PSMs
Edited pin file at /storage/yufe/results/msfragger_dia_paper/runtime_ccrcc_20/diaumpire/CPTAC_CCRCC_W_JHU_20190112_LUMOS_C3L-00103_NAT_Q2_edited.pin
Processing CPTAC_CCRCC_W_JHU_20190112_LUMOS_C3L-00103_NAT_Q3.mzML
RT regression using 4487 PSMs
Edited pin file at /storage/yufe/results/msfragger_dia_paper/runtime_ccrcc_20/diaumpire/CPTAC_CCRCC_W_JHU_20190112_LUMOS_C3L-00103_NAT_Q3_edited.pin
Processing CPTAC_CCRCC_W_JHU_20190112_LUMOS_C3L-00103_T_Q1.mzML
RT regression using 5000 PSMs
Edited pin file at /storage/yufe/results/msfragger_dia_paper/runtime_ccrcc_20/diaumpire/CPTAC_CCRCC_W_JHU_20190112_LUMOS_C3L-00103_T_Q1_edited.pin
Processing CPTAC_CCRCC_W_JHU_20190112_LUMOS_C3L-00103_T_Q2.mzML
RT regression using 5000 PSMs
Edited pin file at /storage/yufe/results/msfragger_dia_paper/runtime_ccrcc_20/diaumpire/CPTAC_CCRCC_W_JHU_20190112_LUMOS_C3L-00103_T_Q2_edited.pin
Processing CPTAC_CCRCC_W_JHU_20190112_LUMOS_C3L-00103_T_Q3.mzML
RT regression using 3828 PSMs
Edited pin file at /storage/yufe/results/msfragger_dia_paper/runtime_ccrcc_20/diaumpire/CPTAC_CCRCC_W_JHU_20190112_LUMOS_C3L-00103_T_Q3_edited.pin
Processing CPTAC_CCRCC_W_JHU_20190112_LUMOS_C3L-00183_NAT_Q1.mzML
RT regression using 5000 PSMs
Edited pin file at /storage/yufe/results/msfragger_dia_paper/runtime_ccrcc_20/diaumpire/CPTAC_CCRCC_W_JHU_20190112_LUMOS_C3L-00183_NAT_Q1_edited.pin
Processing CPTAC_CCRCC_W_JHU_20190112_LUMOS_C3L-00183_NAT_Q2.mzML
RT regression using 5000 PSMs
Edited pin file at /storage/yufe/results/msfragger_dia_paper/runtime_ccrcc_20/diaumpire/CPTAC_CCRCC_W_JHU_20190112_LUMOS_C3L-00183_NAT_Q2_edited.pin
Processing CPTAC_CCRCC_W_JHU_20190112_LUMOS_C3L-00183_NAT_Q3.mzML
RT regression using 4020 PSMs
Edited pin file at /storage/yufe/results/msfragger_dia_paper/runtime_ccrcc_20/diaumpire/CPTAC_CCRCC_W_JHU_20190112_LUMOS_C3L-00183_NAT_Q3_edited.pin
Processing CPTAC_CCRCC_W_JHU_20190112_LUMOS_C3L-00183_T_Q1.mzML
RT regression using 5000 PSMs
Edited pin file at /storage/yufe/results/msfragger_dia_paper/runtime_ccrcc_20/diaumpire/CPTAC_CCRCC_W_JHU_20190112_LUMOS_C3L-00183_T_Q1_edited.pin
Processing CPTAC_CCRCC_W_JHU_20190112_LUMOS_C3L-00183_T_Q2.mzML
RT regression using 5000 PSMs
Edited pin file at /storage/yufe/results/msfragger_dia_paper/runtime_ccrcc_20/diaumpire/CPTAC_CCRCC_W_JHU_20190112_LUMOS_C3L-00183_T_Q2_edited.pin
Processing CPTAC_CCRCC_W_JHU_20190112_LUMOS_C3L-00183_T_Q3.mzML
RT regression using 2507 PSMs
Edited pin file at /storage/yufe/results/msfragger_dia_paper/runtime_ccrcc_20/diaumpire/CPTAC_CCRCC_W_JHU_20190112_LUMOS_C3L-00183_T_Q3_edited.pin
Final parameters used for feature annotation:
	fragger = /storage/yufe/results/msfragger_dia_paper/runtime_ccrcc_20/diaumpire/fragger_dda.params
	pinPepXMLDirectory = CPTAC_CCRCC_W_JHU_20190112_LUMOS_C3L-00004_T_Q3.pin CPTAC_CCRCC_W_JHU_20190112_LUMOS_C3L-00026_T_Q1.pin CPTAC_CCRCC_W_JHU_20190112_LUMOS_C3L-00004_NAT_Q1.pin CPTAC_CCRCC_W_JHU_20190112_LUMOS_C3L-00011_NAT_Q1.pin CPTAC_CCRCC_W_JHU_20190112_LUMOS_C3L-00096_T_Q2.pin CPTAC_CCRCC_W_JHU_20190112_LUMOS_C3L-00097_NAT_Q1.pin CPTAC_CCRCC_W_JHU_20190112_LUMOS_C3L-00103_NAT_Q2.pin CPTAC_CCRCC_W_JHU_20190112_LUMOS_C3L-00183_NAT_Q2.pin CPTAC_CCRCC_W_JHU_20190112_LUMOS_C3L-00026_T_Q2.pin CPTAC_CCRCC_W_JHU_20190112_LUMOS_C3L-00011_NAT_Q2.pin CPTAC_CCRCC_W_JHU_20190112_LUMOS_C3L-00097_NAT_Q2.pin CPTAC_CCRCC_W_JHU_20190112_LUMOS_C3L-00103_NAT_Q1.pin CPTAC_CCRCC_W_JHU_20190112_LUMOS_C3L-00010_T_Q3.pin CPTAC_CCRCC_W_JHU_20190112_LUMOS_C3L-00011_T_Q1.pin CPTAC_CCRCC_W_JHU_20190112_LUMOS_C3L-00096_T_Q1.pin CPTAC_CCRCC_W_JHU_20190112_LUMOS_C3L-00103_T_Q1.pin CPTAC_CCRCC_W_JHU_20190112_LUMOS_C3L-00183_NAT_Q3.pin CPTAC_CCRCC_W_JHU_20190112_LUMOS_C3L-00010_T_Q1.pin CPTAC_CCRCC_W_JHU_20190112_LUMOS_C3L-00011_NAT_Q3.pin CPTAC_CCRCC_W_JHU_20190112_LUMOS_C3L-00097_NAT_Q3.pin CPTAC_CCRCC_W_JHU_20190112_LUMOS_C3L-00088_NAT_Q2.pin CPTAC_CCRCC_W_JHU_20190112_LUMOS_C3L-00004_T_Q1.pin CPTAC_CCRCC_W_JHU_20190112_LUMOS_C3L-00004_NAT_Q3.pin CPTAC_CCRCC_W_JHU_20190112_LUMOS_C3L-00011_T_Q2.pin CPTAC_CCRCC_W_JHU_20190112_LUMOS_C3L-00088_NAT_Q3.pin CPTAC_CCRCC_W_JHU_20190112_LUMOS_C3L-00010_T_Q2.pin CPTAC_CCRCC_W_JHU_20190112_LUMOS_C3L-00079_T_Q1.pin CPTAC_CCRCC_W_JHU_20190112_LUMOS_C3L-00004_T_Q2.pin CPTAC_CCRCC_W_JHU_20190112_LUMOS_C3L-00097_T_Q1.pin CPTAC_CCRCC_W_JHU_20190112_LUMOS_C3L-00183_NAT_Q1.pin CPTAC_CCRCC_W_JHU_20190112_LUMOS_C3L-00004_NAT_Q2.pin CPTAC_CCRCC_W_JHU_20190112_LUMOS_C3L-00011_T_Q3.pin CPTAC_CCRCC_W_JHU_20190112_LUMOS_C3L-00103_NAT_Q3.pin CPTAC_CCRCC_W_JHU_20190112_LUMOS_C3L-00026_NAT_Q3.pin CPTAC_CCRCC_W_JHU_20190112_LUMOS_C3L-00010_NAT_Q2.pin CPTAC_CCRCC_W_JHU_20190112_LUMOS_C3L-00079_T_Q2.pin CPTAC_CCRCC_W_JHU_20190112_LUMOS_C3L-00096_NAT_Q2.pin CPTAC_CCRCC_W_JHU_20190112_LUMOS_C3L-00079_NAT_Q3.pin CPTAC_CCRCC_W_JHU_20190112_LUMOS_C3L-00097_T_Q3.pin CPTAC_CCRCC_W_JHU_20190112_LUMOS_C3L-00088_T_Q2.pin CPTAC_CCRCC_W_JHU_20190112_LUMOS_C3L-00183_T_Q3.pin CPTAC_CCRCC_W_JHU_20190112_LUMOS_C3L-00079_NAT_Q2.pin CPTAC_CCRCC_W_JHU_20190112_LUMOS_C3L-00026_NAT_Q2.pin CPTAC_CCRCC_W_JHU_20190112_LUMOS_C3L-00010_NAT_Q3.pin CPTAC_CCRCC_W_JHU_20190112_LUMOS_C3L-00097_T_Q2.pin CPTAC_CCRCC_W_JHU_20190112_LUMOS_C3L-00079_T_Q3.pin CPTAC_CCRCC_W_JHU_20190112_LUMOS_C3L-00096_NAT_Q3.pin CPTAC_CCRCC_W_JHU_20190112_LUMOS_C3L-00088_NAT_Q1.pin CPTAC_CCRCC_W_JHU_20190112_LUMOS_C3L-00079_NAT_Q1.pin CPTAC_CCRCC_W_JHU_20190112_LUMOS_C3L-00088_T_Q3.pin CPTAC_CCRCC_W_JHU_20190112_LUMOS_C3L-00183_T_Q2.pin CPTAC_CCRCC_W_JHU_20190112_LUMOS_C3L-00026_NAT_Q1.pin CPTAC_CCRCC_W_JHU_20190112_LUMOS_C3L-00026_T_Q3.pin CPTAC_CCRCC_W_JHU_20190112_LUMOS_C3L-00183_T_Q1.pin CPTAC_CCRCC_W_JHU_20190112_LUMOS_C3L-00103_T_Q2.pin CPTAC_CCRCC_W_JHU_20190112_LUMOS_C3L-00010_NAT_Q1.pin CPTAC_CCRCC_W_JHU_20190112_LUMOS_C3L-00096_NAT_Q1.pin CPTAC_CCRCC_W_JHU_20190112_LUMOS_C3L-00088_T_Q1.pin CPTAC_CCRCC_W_JHU_20190112_LUMOS_C3L-00103_T_Q3.pin CPTAC_CCRCC_W_JHU_20190112_LUMOS_C3L-00096_T_Q3.pin
	mzmlDirectory = /storage/yufe/results/msfragger_dia_paper/runtime_ccrcc_20/diaumpire
	outputDirectory = /storage/yufe/results/msfragger_dia_paper/runtime_ccrcc_20/diaumpire
	editedPin = edited
	renamePin = 1
	spectraRTPredInput = /storage/yufe/results/msfragger_dia_paper/runtime_ccrcc_20/diaumpire/spectraRT.tsv
	detectPredInput = /storage/yufe/results/msfragger_dia_paper/runtime_ccrcc_20/diaumpire/detect.tsv
	spectraRTPredFile = /storage/yufe/results/msfragger_dia_paper/runtime_ccrcc_20/diaumpire/spectraRT.predicted.bin
	detectPredFile = null
	deletePreds = true
	predictionTimeLimit = 120
	fasta = /storage/yufe/results/msfragger_dia_paper/runtime_ccrcc_20/diaumpire/2021-03-23-decoys-reviewed-contam-UP000005640.fas
	decoyPrefix = >rev_
	cutAfter = KR
	butNotAfter = P
	digestMinLength = 7
	digestMaxLength = 50
	digestMinMass = 500.0
	digestMaxMass = 5000.0
	numThreads = 56
	DiaNN = /storage/yufe/tools/FragPipe-18.0/fragpipe/tools/diann/1.8.1/linux/diann-1.8.1
	spectraRTPredModel = DIA-NN
	ppmTolerance = 20.0
	lowResppmTolerance = 300.0
	highResppmTolerance = 20.0
	matchWithDaltons = false
	DaTolerance = 0.05
	useSpectra = true
	useTopFragments = true
	topFragments = 20
	removeRankPeaks = true
	useBasePeak = true
	percentBasePeak = 1.0
	useRT = true
	RTregressionSize = 5000
	uniformPriorPercentile = 10.0
	RTescoreCutoff = 3.1622776E-4
	RTbinMultiplier = 1
	RTIQR = 50.0
	noRTscores = false
	bandwidth = 0.05
	robustIters = 2
	useDetect = false
	useIM = false
	IMregressionSize = 5000
	IMescoreCutoff = 3.1622776E-4
	IMbinMultiplier = 100
	FragmentationType = HCD
	NCE = 30
	createPredFileOnly = false
	ignoredFragmentIonTypes = 
	onlyFragmentIonTypes = 
	fragmentIonHierarchy = [immonium, y, b, a, y-NL, b-NL, a-NL, internal, internal-NL, unknown]
	useMatchedIntensities = false
	usePredIntensities = false
	usePeakCounts = false
	useIndividualSpectralSimilarities = false
	useIntensitiesDifference = false
	useIntensityDistributionSimilarity = false
	features = unweightedSpectralEntropy,deltaRTLOESS
	useMultipleCorrelatedFeatures = false
Done in 187139 ms
Process 'MSBooster' finished, exit code: 0
Percolator [Work dir: /storage/yufe/results/msfragger_dia_paper/runtime_ccrcc_20/diaumpire]
/storage/yufe/tools/FragPipe-18.0/fragpipe/tools/percolator-305/percolator --only-psms --no-terminate --post-processing-tdc --num-threads 56 --results-psms CPTAC_CCRCC_W_JHU_20190112_LUMOS_C3L-00183_T_Q1_percolator_target_psms.tsv --decoy-results-psms CPTAC_CCRCC_W_JHU_20190112_LUMOS_C3L-00183_T_Q1_percolator_decoy_psms.tsv CPTAC_CCRCC_W_JHU_20190112_LUMOS_C3L-00183_T_Q1_edited.pin
Percolator version 3.05.0, Build Date Apr 28 2020 14:23:07
Copyright (c) 2006-9 University of Washington. All rights reserved.
Written by Lukas Käll (lukall@u.washington.edu) in the
Department of Genome Sciences at the University of Washington.
Issued command:
/storage/yufe/tools/FragPipe-18.0/fragpipe/tools/percolator-305/percolator --only-psms --no-terminate --post-processing-tdc --num-threads 56 --results-psms CPTAC_CCRCC_W_JHU_20190112_LUMOS_C3L-00183_T_Q1_percolator_target_psms.tsv --decoy-results-psms CPTAC_CCRCC_W_JHU_20190112_LUMOS_C3L-00183_T_Q1_percolator_decoy_psms.tsv CPTAC_CCRCC_W_JHU_20190112_LUMOS_C3L-00183_T_Q1_edited.pin
Started Sun Jul 31 03:02:25 2022
 on pathproteome-dev02.med.umich.edu
Hyperparameters: selectionFdr=0.01, Cpos=0, Cneg=0, maxNiter=10
Reading tab-delimited input from datafile CPTAC_CCRCC_W_JHU_20190112_LUMOS_C3L-00183_T_Q1_edited.pin
Features:
retentiontime rank abs_ppm isotope_errors log10_evalue hyperscore delta_hyperscore matched_ion_num complementary_ions ion_series weighted_average_abs_fragment_ppm peptide_length ntt nmc 15.994900M unweighted_spectral_entropy delta_RT_loess 
Found 23056 PSMs
Concatenated search input detected and --post-processing-tdc flag set. Applying target-decoy competition on Percolator scores.
Train/test set contains 20694 positives and 2362 negatives, size ratio=8.76122 and pi0=1
Selecting Cpos by cross-validation.
Selecting Cneg by cross-validation.
Split 1:	Selected feature 16 as initial direction. Could separate 11244 training set positives with q<0.01 in that direction.
Split 2:	Selected feature 16 as initial direction. Could separate 11060 training set positives with q<0.01 in that direction.
Split 3:	Selected feature 16 as initial direction. Could separate 11069 training set positives with q<0.01 in that direction.
Found 16569 test set positives with q<0.01 in initial direction
Reading in data and feature calculation took 4.11 cpu seconds or 0 seconds wall clock time.
---Training with Cpos selected by cross validation, Cneg selected by cross validation, initial_fdr=0.01, fdr=0.01
Iteration 1:	Estimated 18177 PSMs with q<0.01
Iteration 2:	Estimated 18289 PSMs with q<0.01
Iteration 3:	Estimated 18314 PSMs with q<0.01
Iteration 4:	Estimated 18306 PSMs with q<0.01
Iteration 5:	Estimated 18303 PSMs with q<0.01
Iteration 6:	Estimated 18302 PSMs with q<0.01
Iteration 7:	Estimated 18302 PSMs with q<0.01
Iteration 8:	Estimated 18302 PSMs with q<0.01
Iteration 9:	Estimated 18302 PSMs with q<0.01
Iteration 10:	Estimated 18302 PSMs with q<0.01
Learned normalized SVM weights for the 3 cross-validation splits:
 Split1	 Split2	 Split3	FeatureName
-0.0370	-0.0287	-0.0144	retentiontime
 0.0000	 0.0000	 0.0000	rank
-0.2701	-0.3092	-0.3307	abs_ppm
-0.1799	-0.1866	-0.2098	isotope_errors
-0.8206	-0.7645	-1.0440	log10_evalue
-0.4591	-0.4387	-0.5332	hyperscore
 0.1832	 0.3106	 0.2920	delta_hyperscore
 0.8575	 0.8421	 1.0323	matched_ion_num
-0.4834	-0.2707	-0.5376	complementary_ions
-0.2128	-0.1625	-0.1190	ion_series
 0.0393	 0.0139	-0.0132	weighted_average_abs_fragment_ppm
 0.0787	 0.1555	 0.0967	peptide_length
 0.0000	 0.0000	 0.0000	ntt
-0.1279	-0.1569	-0.1437	nmc
-0.0909	-0.0699	-0.0540	15.994900M
 0.6796	 0.6161	 0.5857	unweighted_spectral_entropy
-1.0700	-1.3147	-1.2542	delta_RT_loess
 1.1088	 1.0941	 1.3686	m0
Found 18261 test set PSMs with q<0.01.
Selected best-scoring PSM per scan+expMass (target-decoy competition): 20694 target PSMs and 2362 decoy PSMs.
Calculating q values.
Final list yields 18262 target PSMs with q<0.01.
Calculating posterior error probabilities (PEPs).
Processing took 29.42 cpu seconds or 2 seconds wall clock time.
Process 'Percolator' finished, exit code: 0
Percolator [Work dir: /storage/yufe/results/msfragger_dia_paper/runtime_ccrcc_20/diaumpire]
/storage/yufe/tools/FragPipe-18.0/fragpipe/tools/percolator-305/percolator --only-psms --no-terminate --post-processing-tdc --num-threads 56 --results-psms CPTAC_CCRCC_W_JHU_20190112_LUMOS_C3L-00010_T_Q2_percolator_target_psms.tsv --decoy-results-psms CPTAC_CCRCC_W_JHU_20190112_LUMOS_C3L-00010_T_Q2_percolator_decoy_psms.tsv CPTAC_CCRCC_W_JHU_20190112_LUMOS_C3L-00010_T_Q2_edited.pin
Percolator version 3.05.0, Build Date Apr 28 2020 14:23:07
Copyright (c) 2006-9 University of Washington. All rights reserved.
Written by Lukas Käll (lukall@u.washington.edu) in the
Department of Genome Sciences at the University of Washington.
Issued command:
/storage/yufe/tools/FragPipe-18.0/fragpipe/tools/percolator-305/percolator --only-psms --no-terminate --post-processing-tdc --num-threads 56 --results-psms CPTAC_CCRCC_W_JHU_20190112_LUMOS_C3L-00010_T_Q2_percolator_target_psms.tsv --decoy-results-psms CPTAC_CCRCC_W_JHU_20190112_LUMOS_C3L-00010_T_Q2_percolator_decoy_psms.tsv CPTAC_CCRCC_W_JHU_20190112_LUMOS_C3L-00010_T_Q2_edited.pin
Started Sun Jul 31 03:02:27 2022
 on pathproteome-dev02.med.umich.edu
Hyperparameters: selectionFdr=0.01, Cpos=0, Cneg=0, maxNiter=10
Reading tab-delimited input from datafile CPTAC_CCRCC_W_JHU_20190112_LUMOS_C3L-00010_T_Q2_edited.pin
Features:
retentiontime rank abs_ppm isotope_errors log10_evalue hyperscore delta_hyperscore matched_ion_num complementary_ions ion_series weighted_average_abs_fragment_ppm peptide_length ntt nmc 15.994900M unweighted_spectral_entropy delta_RT_loess 
Found 13317 PSMs
Concatenated search input detected and --post-processing-tdc flag set. Applying target-decoy competition on Percolator scores.
Train/test set contains 10031 positives and 3286 negatives, size ratio=3.05265 and pi0=1
Selecting Cpos by cross-validation.
Selecting Cneg by cross-validation.
Split 1:	Selected feature 16 as initial direction. Could separate 2156 training set positives with q<0.01 in that direction.
Split 2:	Selected feature 16 as initial direction. Could separate 2132 training set positives with q<0.01 in that direction.
Split 3:	Selected feature 16 as initial direction. Could separate 2179 training set positives with q<0.01 in that direction.
Found 2392 test set positives with q<0.01 in initial direction
Reading in data and feature calculation took 3.95 cpu seconds or 0 seconds wall clock time.
---Training with Cpos selected by cross validation, Cneg selected by cross validation, initial_fdr=0.01, fdr=0.01
Iteration 1:	Estimated 6022 PSMs with q<0.01
Iteration 2:	Estimated 6346 PSMs with q<0.01
Iteration 3:	Estimated 6405 PSMs with q<0.01
Iteration 4:	Estimated 6410 PSMs with q<0.01
Iteration 5:	Estimated 6404 PSMs with q<0.01
Iteration 6:	Estimated 6416 PSMs with q<0.01
Iteration 7:	Estimated 6416 PSMs with q<0.01
Iteration 8:	Estimated 6416 PSMs with q<0.01
Iteration 9:	Estimated 6416 PSMs with q<0.01
Iteration 10:	Estimated 6414 PSMs with q<0.01
Learned normalized SVM weights for the 3 cross-validation splits:
 Split1	 Split2	 Split3	FeatureName
 0.0075	-0.0285	-0.0798	retentiontime
 0.0000	 0.0000	 0.0000	rank
-0.8480	-0.7619	-0.7035	abs_ppm
-0.0783	-0.2509	-0.2171	isotope_errors
-0.6076	-0.5969	-0.5078	log10_evalue
-0.4543	-0.6021	-0.4085	hyperscore
 0.2038	 0.2161	 0.2566	delta_hyperscore
 1.4866	 1.6244	 1.0926	matched_ion_num
-0.2504	-0.3866	-0.1991	complementary_ions
-0.3562	-0.3550	-0.2719	ion_series
 0.1305	 0.0914	 0.0861	weighted_average_abs_fragment_ppm
 0.0074	 0.0891	 0.1402	peptide_length
 0.0000	 0.0000	 0.0000	ntt
-0.0953	-0.1317	-0.0614	nmc
-0.1317	-0.1223	-0.2295	15.994900M
 1.0388	 1.1467	 0.9154	unweighted_spectral_entropy
-2.7326	-2.5427	-1.8647	delta_RT_loess
-1.2549	-1.2301	-1.1488	m0
Found 6338 test set PSMs with q<0.01.
Selected best-scoring PSM per scan+expMass (target-decoy competition): 10031 target PSMs and 3286 decoy PSMs.
Calculating q values.
Final list yields 6339 target PSMs with q<0.01.
Calculating posterior error probabilities (PEPs).
Processing took 14.01 cpu seconds or 2 seconds wall clock time.
Process 'Percolator' finished, exit code: 0
Percolator [Work dir: /storage/yufe/results/msfragger_dia_paper/runtime_ccrcc_20/diaumpire]
/storage/yufe/tools/FragPipe-18.0/fragpipe/tools/percolator-305/percolator --only-psms --no-terminate --post-processing-tdc --num-threads 56 --results-psms CPTAC_CCRCC_W_JHU_20190112_LUMOS_C3L-00097_NAT_Q2_percolator_target_psms.tsv --decoy-results-psms CPTAC_CCRCC_W_JHU_20190112_LUMOS_C3L-00097_NAT_Q2_percolator_decoy_psms.tsv CPTAC_CCRCC_W_JHU_20190112_LUMOS_C3L-00097_NAT_Q2_edited.pin
Percolator version 3.05.0, Build Date Apr 28 2020 14:23:07
Copyright (c) 2006-9 University of Washington. All rights reserved.
Written by Lukas Käll (lukall@u.washington.edu) in the
Department of Genome Sciences at the University of Washington.
Issued command:
/storage/yufe/tools/FragPipe-18.0/fragpipe/tools/percolator-305/percolator --only-psms --no-terminate --post-processing-tdc --num-threads 56 --results-psms CPTAC_CCRCC_W_JHU_20190112_LUMOS_C3L-00097_NAT_Q2_percolator_target_psms.tsv --decoy-results-psms CPTAC_CCRCC_W_JHU_20190112_LUMOS_C3L-00097_NAT_Q2_percolator_decoy_psms.tsv CPTAC_CCRCC_W_JHU_20190112_LUMOS_C3L-00097_NAT_Q2_edited.pin
Started Sun Jul 31 03:02:29 2022
 on pathproteome-dev02.med.umich.edu
Hyperparameters: selectionFdr=0.01, Cpos=0, Cneg=0, maxNiter=10
Reading tab-delimited input from datafile CPTAC_CCRCC_W_JHU_20190112_LUMOS_C3L-00097_NAT_Q2_edited.pin
Features:
retentiontime rank abs_ppm isotope_errors log10_evalue hyperscore delta_hyperscore matched_ion_num complementary_ions ion_series weighted_average_abs_fragment_ppm peptide_length ntt nmc 15.994900M unweighted_spectral_entropy delta_RT_loess 
Found 14678 PSMs
Concatenated search input detected and --post-processing-tdc flag set. Applying target-decoy competition on Percolator scores.
Train/test set contains 10543 positives and 4135 negatives, size ratio=2.5497 and pi0=1
Selecting Cpos by cross-validation.
Selecting Cneg by cross-validation.
Split 1:	Selected feature 5 as initial direction. Could separate 1709 training set positives with q<0.01 in that direction.
Split 2:	Selected feature 5 as initial direction. Could separate 1621 training set positives with q<0.01 in that direction.
Split 3:	Selected feature 5 as initial direction. Could separate 1679 training set positives with q<0.01 in that direction.
Found 2442 test set positives with q<0.01 in initial direction
Reading in data and feature calculation took 4.52 cpu seconds or 0 seconds wall clock time.
---Training with Cpos selected by cross validation, Cneg selected by cross validation, initial_fdr=0.01, fdr=0.01
Iteration 1:	Estimated 5021 PSMs with q<0.01
Iteration 2:	Estimated 5786 PSMs with q<0.01
Iteration 3:	Estimated 6019 PSMs with q<0.01
Iteration 4:	Estimated 6046 PSMs with q<0.01
Iteration 5:	Estimated 6070 PSMs with q<0.01
Iteration 6:	Estimated 6074 PSMs with q<0.01
Iteration 7:	Estimated 6073 PSMs with q<0.01
Iteration 8:	Estimated 6078 PSMs with q<0.01
Iteration 9:	Estimated 6072 PSMs with q<0.01
Iteration 10:	Estimated 6076 PSMs with q<0.01
Learned normalized SVM weights for the 3 cross-validation splits:
 Split1	 Split2	 Split3	FeatureName
-0.0628	 0.0276	-0.0818	retentiontime
 0.0000	 0.0000	 0.0000	rank
-0.7040	-0.8293	-1.2024	abs_ppm
-0.3001	-0.3164	-0.3862	isotope_errors
-0.4286	-0.6592	-0.6045	log10_evalue
-0.2929	-0.1701	-0.7215	hyperscore
 0.4264	 0.5535	 0.7406	delta_hyperscore
 0.8608	 1.3827	 1.5581	matched_ion_num
-0.2691	-0.5031	-0.4106	complementary_ions
-0.2887	-0.5080	-0.4240	ion_series
 0.0623	 0.1498	 0.0193	weighted_average_abs_fragment_ppm
 0.0668	-0.0686	-0.0348	peptide_length
 0.0000	 0.0000	 0.0000	ntt
-0.1667	-0.1141	-0.0893	nmc
-0.1993	-0.4060	-0.4081	15.994900M
 1.1836	 1.5168	 1.4247	unweighted_spectral_entropy
-1.8614	-4.0479	-3.8056	delta_RT_loess
-1.3449	-2.6187	-3.2744	m0
Found 5985 test set PSMs with q<0.01.
Selected best-scoring PSM per scan+expMass (target-decoy competition): 10543 target PSMs and 4135 decoy PSMs.
Calculating q values.
Final list yields 5994 target PSMs with q<0.01.
Calculating posterior error probabilities (PEPs).
Processing took 16.89 cpu seconds or 2 seconds wall clock time.
Process 'Percolator' finished, exit code: 0
Percolator [Work dir: /storage/yufe/results/msfragger_dia_paper/runtime_ccrcc_20/diaumpire]
/storage/yufe/tools/FragPipe-18.0/fragpipe/tools/percolator-305/percolator --only-psms --no-terminate --post-processing-tdc --num-threads 56 --results-psms CPTAC_CCRCC_W_JHU_20190112_LUMOS_C3L-00103_T_Q3_percolator_target_psms.tsv --decoy-results-psms CPTAC_CCRCC_W_JHU_20190112_LUMOS_C3L-00103_T_Q3_percolator_decoy_psms.tsv CPTAC_CCRCC_W_JHU_20190112_LUMOS_C3L-00103_T_Q3_edited.pin
Percolator version 3.05.0, Build Date Apr 28 2020 14:23:07
Copyright (c) 2006-9 University of Washington. All rights reserved.
Written by Lukas Käll (lukall@u.washington.edu) in the
Department of Genome Sciences at the University of Washington.
Issued command:
/storage/yufe/tools/FragPipe-18.0/fragpipe/tools/percolator-305/percolator --only-psms --no-terminate --post-processing-tdc --num-threads 56 --results-psms CPTAC_CCRCC_W_JHU_20190112_LUMOS_C3L-00103_T_Q3_percolator_target_psms.tsv --decoy-results-psms CPTAC_CCRCC_W_JHU_20190112_LUMOS_C3L-00103_T_Q3_percolator_decoy_psms.tsv CPTAC_CCRCC_W_JHU_20190112_LUMOS_C3L-00103_T_Q3_edited.pin
Started Sun Jul 31 03:02:31 2022
 on pathproteome-dev02.med.umich.edu
Hyperparameters: selectionFdr=0.01, Cpos=0, Cneg=0, maxNiter=10
Reading tab-delimited input from datafile CPTAC_CCRCC_W_JHU_20190112_LUMOS_C3L-00103_T_Q3_edited.pin
Features:
retentiontime rank abs_ppm isotope_errors log10_evalue hyperscore delta_hyperscore matched_ion_num complementary_ions ion_series weighted_average_abs_fragment_ppm peptide_length ntt nmc 15.994900M unweighted_spectral_entropy delta_RT_loess 
Found 6053 PSMs
Concatenated search input detected and --post-processing-tdc flag set. Applying target-decoy competition on Percolator scores.
Train/test set contains 4669 positives and 1384 negatives, size ratio=3.37355 and pi0=1
Selecting Cpos by cross-validation.
Selecting Cneg by cross-validation.
Split 1:	Selected feature 16 as initial direction. Could separate 1682 training set positives with q<0.01 in that direction.
Split 2:	Selected feature 16 as initial direction. Could separate 1830 training set positives with q<0.01 in that direction.
Split 3:	Selected feature 5 as initial direction. Could separate 1619 training set positives with q<0.01 in that direction.
Found 2423 test set positives with q<0.01 in initial direction
Reading in data and feature calculation took 2.05 cpu seconds or 0 seconds wall clock time.
---Training with Cpos selected by cross validation, Cneg selected by cross validation, initial_fdr=0.01, fdr=0.01
Iteration 1:	Estimated 3085 PSMs with q<0.01
Iteration 2:	Estimated 3195 PSMs with q<0.01
Iteration 3:	Estimated 3190 PSMs with q<0.01
Iteration 4:	Estimated 3200 PSMs with q<0.01
Iteration 5:	Estimated 3204 PSMs with q<0.01
Iteration 6:	Estimated 3193 PSMs with q<0.01
Iteration 7:	Estimated 3194 PSMs with q<0.01
Iteration 8:	Estimated 3195 PSMs with q<0.01
Iteration 9:	Estimated 3196 PSMs with q<0.01
Iteration 10:	Estimated 3190 PSMs with q<0.01
Learned normalized SVM weights for the 3 cross-validation splits:
 Split1	 Split2	 Split3	FeatureName
-0.2552	-0.2182	-0.0398	retentiontime
 0.0000	 0.0000	 0.0000	rank
-0.2832	-0.2687	-0.1296	abs_ppm
-0.1790	-0.2090	-0.1218	isotope_errors
-1.3073	-0.4087	-1.2058	log10_evalue
-0.2812	-0.0653	 0.1051	hyperscore
 0.3021	 0.4822	 0.2020	delta_hyperscore
 1.5473	 0.9313	 1.1224	matched_ion_num
-0.3085	-0.4091	-0.8705	complementary_ions
-0.4791	-0.0689	-0.1818	ion_series
 0.0796	-0.0365	-0.0474	weighted_average_abs_fragment_ppm
 0.4548	 0.3570	 0.3605	peptide_length
 0.0000	 0.0000	 0.0000	ntt
-0.1118	-0.0254	 0.0357	nmc
-0.1222	-0.1146	-0.1062	15.994900M
 1.6678	 1.3003	 1.7190	unweighted_spectral_entropy
-1.3907	-0.9271	-1.8281	delta_RT_loess
 0.4593	-0.0332	-0.2211	m0
Found 3129 test set PSMs with q<0.01.
Selected best-scoring PSM per scan+expMass (target-decoy competition): 4669 target PSMs and 1384 decoy PSMs.
Calculating q values.
Final list yields 3130 target PSMs with q<0.01.
Calculating posterior error probabilities (PEPs).
Processing took 9.21 cpu seconds or 1 seconds wall clock time.
Process 'Percolator' finished, exit code: 0
Percolator [Work dir: /storage/yufe/results/msfragger_dia_paper/runtime_ccrcc_20/diaumpire]
/storage/yufe/tools/FragPipe-18.0/fragpipe/tools/percolator-305/percolator --only-psms --no-terminate --post-processing-tdc --num-threads 56 --results-psms CPTAC_CCRCC_W_JHU_20190112_LUMOS_C3L-00026_NAT_Q1_percolator_target_psms.tsv --decoy-results-psms CPTAC_CCRCC_W_JHU_20190112_LUMOS_C3L-00026_NAT_Q1_percolator_decoy_psms.tsv CPTAC_CCRCC_W_JHU_20190112_LUMOS_C3L-00026_NAT_Q1_edited.pin
Percolator version 3.05.0, Build Date Apr 28 2020 14:23:07
Copyright (c) 2006-9 University of Washington. All rights reserved.
Written by Lukas Käll (lukall@u.washington.edu) in the
Department of Genome Sciences at the University of Washington.
Issued command:
/storage/yufe/tools/FragPipe-18.0/fragpipe/tools/percolator-305/percolator --only-psms --no-terminate --post-processing-tdc --num-threads 56 --results-psms CPTAC_CCRCC_W_JHU_20190112_LUMOS_C3L-00026_NAT_Q1_percolator_target_psms.tsv --decoy-results-psms CPTAC_CCRCC_W_JHU_20190112_LUMOS_C3L-00026_NAT_Q1_percolator_decoy_psms.tsv CPTAC_CCRCC_W_JHU_20190112_LUMOS_C3L-00026_NAT_Q1_edited.pin
Started Sun Jul 31 03:02:33 2022
 on pathproteome-dev02.med.umich.edu
Hyperparameters: selectionFdr=0.01, Cpos=0, Cneg=0, maxNiter=10
Reading tab-delimited input from datafile CPTAC_CCRCC_W_JHU_20190112_LUMOS_C3L-00026_NAT_Q1_edited.pin
Features:
retentiontime rank abs_ppm isotope_errors log10_evalue hyperscore delta_hyperscore matched_ion_num complementary_ions ion_series weighted_average_abs_fragment_ppm peptide_length ntt nmc 15.994900M unweighted_spectral_entropy delta_RT_loess 
Found 39694 PSMs
Concatenated search input detected and --post-processing-tdc flag set. Applying target-decoy competition on Percolator scores.
Train/test set contains 36401 positives and 3293 negatives, size ratio=11.0541 and pi0=1
Selecting Cpos by cross-validation.
Selecting Cneg by cross-validation.
Split 1:	Selected feature 16 as initial direction. Could separate 20456 training set positives with q<0.01 in that direction.
Split 2:	Selected feature 16 as initial direction. Could separate 20383 training set positives with q<0.01 in that direction.
Split 3:	Selected feature 16 as initial direction. Could separate 20207 training set positives with q<0.01 in that direction.
Found 30527 test set positives with q<0.01 in initial direction
Reading in data and feature calculation took 7.97 cpu seconds or 0 seconds wall clock time.
---Training with Cpos selected by cross validation, Cneg selected by cross validation, initial_fdr=0.01, fdr=0.01
Iteration 1:	Estimated 33119 PSMs with q<0.01
Iteration 2:	Estimated 33213 PSMs with q<0.01
Iteration 3:	Estimated 33210 PSMs with q<0.01
Iteration 4:	Estimated 33214 PSMs with q<0.01
Iteration 5:	Estimated 33209 PSMs with q<0.01
Iteration 6:	Estimated 33207 PSMs with q<0.01
Iteration 7:	Estimated 33209 PSMs with q<0.01
Iteration 8:	Estimated 33208 PSMs with q<0.01
Iteration 9:	Estimated 33208 PSMs with q<0.01
Iteration 10:	Estimated 33208 PSMs with q<0.01
Learned normalized SVM weights for the 3 cross-validation splits:
 Split1	 Split2	 Split3	FeatureName
 0.0686	 0.0548	 0.0387	retentiontime
 0.0000	 0.0000	 0.0000	rank
-0.2195	-0.2257	-0.2424	abs_ppm
-0.2063	-0.2056	-0.2009	isotope_errors
-0.6676	-0.5168	-0.9260	log10_evalue
-1.0267	-0.5283	-0.5878	hyperscore
 0.2652	 0.4340	 0.2489	delta_hyperscore
 1.6292	 1.4263	 1.0022	matched_ion_num
-0.3926	-0.4201	-0.4362	complementary_ions
-0.3153	-0.2692	-0.2983	ion_series
 0.0040	-0.0481	 0.0012	weighted_average_abs_fragment_ppm
 0.0634	 0.0385	 0.0728	peptide_length
 0.0000	 0.0000	 0.0000	ntt
-0.0626	-0.0566	-0.0994	nmc
-0.0335	-0.0437	-0.0492	15.994900M
 0.6527	 0.5716	 0.6055	unweighted_spectral_entropy
-1.1434	-1.1579	-1.1614	delta_RT_loess
 1.0211	 1.5607	 1.3358	m0
Found 33199 test set PSMs with q<0.01.
Selected best-scoring PSM per scan+expMass (target-decoy competition): 36401 target PSMs and 3293 decoy PSMs.
Calculating q values.
Final list yields 33205 target PSMs with q<0.01.
Calculating posterior error probabilities (PEPs).
Processing took 43.93 cpu seconds or 3 seconds wall clock time.
Process 'Percolator' finished, exit code: 0
Percolator [Work dir: /storage/yufe/results/msfragger_dia_paper/runtime_ccrcc_20/diaumpire]
/storage/yufe/tools/FragPipe-18.0/fragpipe/tools/percolator-305/percolator --only-psms --no-terminate --post-processing-tdc --num-threads 56 --results-psms CPTAC_CCRCC_W_JHU_20190112_LUMOS_C3L-00097_T_Q1_percolator_target_psms.tsv --decoy-results-psms CPTAC_CCRCC_W_JHU_20190112_LUMOS_C3L-00097_T_Q1_percolator_decoy_psms.tsv CPTAC_CCRCC_W_JHU_20190112_LUMOS_C3L-00097_T_Q1_edited.pin
Percolator version 3.05.0, Build Date Apr 28 2020 14:23:07
Copyright (c) 2006-9 University of Washington. All rights reserved.
Written by Lukas Käll (lukall@u.washington.edu) in the
Department of Genome Sciences at the University of Washington.
Issued command:
/storage/yufe/tools/FragPipe-18.0/fragpipe/tools/percolator-305/percolator --only-psms --no-terminate --post-processing-tdc --num-threads 56 --results-psms CPTAC_CCRCC_W_JHU_20190112_LUMOS_C3L-00097_T_Q1_percolator_target_psms.tsv --decoy-results-psms CPTAC_CCRCC_W_JHU_20190112_LUMOS_C3L-00097_T_Q1_percolator_decoy_psms.tsv CPTAC_CCRCC_W_JHU_20190112_LUMOS_C3L-00097_T_Q1_edited.pin
Started Sun Jul 31 03:02:37 2022
 on pathproteome-dev02.med.umich.edu
Hyperparameters: selectionFdr=0.01, Cpos=0, Cneg=0, maxNiter=10
Reading tab-delimited input from datafile CPTAC_CCRCC_W_JHU_20190112_LUMOS_C3L-00097_T_Q1_edited.pin
Features:
retentiontime rank abs_ppm isotope_errors log10_evalue hyperscore delta_hyperscore matched_ion_num complementary_ions ion_series weighted_average_abs_fragment_ppm peptide_length ntt nmc 15.994900M unweighted_spectral_entropy delta_RT_loess 
Found 30401 PSMs
Concatenated search input detected and --post-processing-tdc flag set. Applying target-decoy competition on Percolator scores.
Train/test set contains 27766 positives and 2635 negatives, size ratio=10.5374 and pi0=1
Selecting Cpos by cross-validation.
Selecting Cneg by cross-validation.
Split 1:	Selected feature 16 as initial direction. Could separate 15179 training set positives with q<0.01 in that direction.
Split 2:	Selected feature 16 as initial direction. Could separate 15250 training set positives with q<0.01 in that direction.
Split 3:	Selected feature 16 as initial direction. Could separate 15224 training set positives with q<0.01 in that direction.
Found 22777 test set positives with q<0.01 in initial direction
Reading in data and feature calculation took 8.93 cpu seconds or 0 seconds wall clock time.
---Training with Cpos selected by cross validation, Cneg selected by cross validation, initial_fdr=0.01, fdr=0.01
Iteration 1:	Estimated 24939 PSMs with q<0.01
Iteration 2:	Estimated 25036 PSMs with q<0.01
Iteration 3:	Estimated 25033 PSMs with q<0.01
Iteration 4:	Estimated 25034 PSMs with q<0.01
Iteration 5:	Estimated 25032 PSMs with q<0.01
Iteration 6:	Estimated 25039 PSMs with q<0.01
Iteration 7:	Estimated 25038 PSMs with q<0.01
Iteration 8:	Estimated 25040 PSMs with q<0.01
Iteration 9:	Estimated 25040 PSMs with q<0.01
Iteration 10:	Estimated 25040 PSMs with q<0.01
Learned normalized SVM weights for the 3 cross-validation splits:
 Split1	 Split2	 Split3	FeatureName
 0.0296	-0.0206	-0.0302	retentiontime
 0.0000	 0.0000	 0.0000	rank
-0.2381	-0.2745	-0.2884	abs_ppm
-0.2141	-0.1563	-0.1459	isotope_errors
-0.5890	-0.4478	-0.9833	log10_evalue
-0.5007	-0.1222	-0.3902	hyperscore
 0.3298	 0.3621	 0.2541	delta_hyperscore
 1.2798	 1.1000	 1.1611	matched_ion_num
-0.3301	-0.3372	-0.5408	complementary_ions
-0.3358	-0.2995	-0.3064	ion_series
 0.0795	 0.0717	 0.0773	weighted_average_abs_fragment_ppm
 0.1839	 0.1664	 0.1305	peptide_length
 0.0000	 0.0000	 0.0000	ntt
-0.1490	-0.1521	-0.1706	nmc
-0.0446	-0.0605	-0.0508	15.994900M
 0.6157	 0.6604	 0.5981	unweighted_spectral_entropy
-1.2853	-1.1301	-1.1108	delta_RT_loess
 1.0316	 1.4580	 0.8956	m0
Found 25041 test set PSMs with q<0.01.
Selected best-scoring PSM per scan+expMass (target-decoy competition): 27766 target PSMs and 2635 decoy PSMs.
Calculating q values.
Final list yields 25042 target PSMs with q<0.01.
Calculating posterior error probabilities (PEPs).
Processing took 34.08 cpu seconds or 2 seconds wall clock time.
Process 'Percolator' finished, exit code: 0
Percolator [Work dir: /storage/yufe/results/msfragger_dia_paper/runtime_ccrcc_20/diaumpire]
/storage/yufe/tools/FragPipe-18.0/fragpipe/tools/percolator-305/percolator --only-psms --no-terminate --post-processing-tdc --num-threads 56 --results-psms CPTAC_CCRCC_W_JHU_20190112_LUMOS_C3L-00183_NAT_Q2_percolator_target_psms.tsv --decoy-results-psms CPTAC_CCRCC_W_JHU_20190112_LUMOS_C3L-00183_NAT_Q2_percolator_decoy_psms.tsv CPTAC_CCRCC_W_JHU_20190112_LUMOS_C3L-00183_NAT_Q2_edited.pin
Percolator version 3.05.0, Build Date Apr 28 2020 14:23:07
Copyright (c) 2006-9 University of Washington. All rights reserved.
Written by Lukas Käll (lukall@u.washington.edu) in the
Department of Genome Sciences at the University of Washington.
Issued command:
/storage/yufe/tools/FragPipe-18.0/fragpipe/tools/percolator-305/percolator --only-psms --no-terminate --post-processing-tdc --num-threads 56 --results-psms CPTAC_CCRCC_W_JHU_20190112_LUMOS_C3L-00183_NAT_Q2_percolator_target_psms.tsv --decoy-results-psms CPTAC_CCRCC_W_JHU_20190112_LUMOS_C3L-00183_NAT_Q2_percolator_decoy_psms.tsv CPTAC_CCRCC_W_JHU_20190112_LUMOS_C3L-00183_NAT_Q2_edited.pin
Started Sun Jul 31 03:02:40 2022
 on pathproteome-dev02.med.umich.edu
Hyperparameters: selectionFdr=0.01, Cpos=0, Cneg=0, maxNiter=10
Reading tab-delimited input from datafile CPTAC_CCRCC_W_JHU_20190112_LUMOS_C3L-00183_NAT_Q2_edited.pin
Features:
retentiontime rank abs_ppm isotope_errors log10_evalue hyperscore delta_hyperscore matched_ion_num complementary_ions ion_series weighted_average_abs_fragment_ppm peptide_length ntt nmc 15.994900M unweighted_spectral_entropy delta_RT_loess 
Found 13943 PSMs
Concatenated search input detected and --post-processing-tdc flag set. Applying target-decoy competition on Percolator scores.
Train/test set contains 10213 positives and 3730 negatives, size ratio=2.73807 and pi0=1
Selecting Cpos by cross-validation.
Selecting Cneg by cross-validation.
Split 1:	Selected feature 16 as initial direction. Could separate 1903 training set positives with q<0.01 in that direction.
Split 2:	Selected feature 16 as initial direction. Could separate 1827 training set positives with q<0.01 in that direction.
Split 3:	Selected feature 5 as initial direction. Could separate 1741 training set positives with q<0.01 in that direction.
Found 1172 test set positives with q<0.01 in initial direction
Reading in data and feature calculation took 4.83 cpu seconds or 0 seconds wall clock time.
---Training with Cpos selected by cross validation, Cneg selected by cross validation, initial_fdr=0.01, fdr=0.01
Iteration 1:	Estimated 5096 PSMs with q<0.01
Iteration 2:	Estimated 5667 PSMs with q<0.01
Iteration 3:	Estimated 5913 PSMs with q<0.01
Iteration 4:	Estimated 5979 PSMs with q<0.01
Iteration 5:	Estimated 5987 PSMs with q<0.01
Iteration 6:	Estimated 5978 PSMs with q<0.01
Iteration 7:	Estimated 5980 PSMs with q<0.01
Iteration 8:	Estimated 5978 PSMs with q<0.01
Iteration 9:	Estimated 5980 PSMs with q<0.01
Iteration 10:	Estimated 5982 PSMs with q<0.01
Learned normalized SVM weights for the 3 cross-validation splits:
 Split1	 Split2	 Split3	FeatureName
-0.0742	 0.0309	 0.0286	retentiontime
 0.0000	 0.0000	 0.0000	rank
-0.6253	-0.8498	-0.6207	abs_ppm
-0.1938	-0.1631	-0.2195	isotope_errors
-0.5978	-0.6033	-0.4027	log10_evalue
-0.5608	-0.6560	-0.3363	hyperscore
 0.1531	 0.3894	 0.2600	delta_hyperscore
 0.8736	 1.1965	 0.8756	matched_ion_num
-0.2380	-0.3246	-0.2833	complementary_ions
-0.1390	-0.3514	-0.1504	ion_series
 0.1334	 0.1586	 0.0970	weighted_average_abs_fragment_ppm
 0.1378	-0.1156	 0.0580	peptide_length
 0.0000	 0.0000	 0.0000	ntt
-0.1849	-0.1051	-0.1158	nmc
-0.2392	-0.1252	-0.1191	15.994900M
 0.9018	 1.1691	 0.8578	unweighted_spectral_entropy
-1.8709	-2.8312	-1.7246	delta_RT_loess
-1.5693	-1.8002	-1.1072	m0
Found 5882 test set PSMs with q<0.01.
Selected best-scoring PSM per scan+expMass (target-decoy competition): 10213 target PSMs and 3730 decoy PSMs.
Calculating q values.
Final list yields 5884 target PSMs with q<0.01.
Calculating posterior error probabilities (PEPs).
Process 'Percolator' finished, exit code: 0
Processing took 17.44 cpu seconds or 1 seconds wall clock time.
Percolator [Work dir: /storage/yufe/results/msfragger_dia_paper/runtime_ccrcc_20/diaumpire]
/storage/yufe/tools/FragPipe-18.0/fragpipe/tools/percolator-305/percolator --only-psms --no-terminate --post-processing-tdc --num-threads 56 --results-psms CPTAC_CCRCC_W_JHU_20190112_LUMOS_C3L-00096_T_Q2_percolator_target_psms.tsv --decoy-results-psms CPTAC_CCRCC_W_JHU_20190112_LUMOS_C3L-00096_T_Q2_percolator_decoy_psms.tsv CPTAC_CCRCC_W_JHU_20190112_LUMOS_C3L-00096_T_Q2_edited.pin
Percolator version 3.05.0, Build Date Apr 28 2020 14:23:07
Copyright (c) 2006-9 University of Washington. All rights reserved.
Written by Lukas Käll (lukall@u.washington.edu) in the
Department of Genome Sciences at the University of Washington.
Issued command:
/storage/yufe/tools/FragPipe-18.0/fragpipe/tools/percolator-305/percolator --only-psms --no-terminate --post-processing-tdc --num-threads 56 --results-psms CPTAC_CCRCC_W_JHU_20190112_LUMOS_C3L-00096_T_Q2_percolator_target_psms.tsv --decoy-results-psms CPTAC_CCRCC_W_JHU_20190112_LUMOS_C3L-00096_T_Q2_percolator_decoy_psms.tsv CPTAC_CCRCC_W_JHU_20190112_LUMOS_C3L-00096_T_Q2_edited.pin
Started Sun Jul 31 03:02:42 2022
 on pathproteome-dev02.med.umich.edu
Hyperparameters: selectionFdr=0.01, Cpos=0, Cneg=0, maxNiter=10
Reading tab-delimited input from datafile CPTAC_CCRCC_W_JHU_20190112_LUMOS_C3L-00096_T_Q2_edited.pin
Features:
retentiontime rank abs_ppm isotope_errors log10_evalue hyperscore delta_hyperscore matched_ion_num complementary_ions ion_series weighted_average_abs_fragment_ppm peptide_length ntt nmc 15.994900M unweighted_spectral_entropy delta_RT_loess 
Found 15087 PSMs
Concatenated search input detected and --post-processing-tdc flag set. Applying target-decoy competition on Percolator scores.
Train/test set contains 11226 positives and 3861 negatives, size ratio=2.90754 and pi0=1
Selecting Cpos by cross-validation.
Selecting Cneg by cross-validation.
Split 1:	Selected feature 16 as initial direction. Could separate 2003 training set positives with q<0.01 in that direction.
Split 2:	Selected feature 16 as initial direction. Could separate 1940 training set positives with q<0.01 in that direction.
Split 3:	Selected feature 6 as initial direction. Could separate 1672 training set positives with q<0.01 in that direction.
Found 1740 test set positives with q<0.01 in initial direction
Reading in data and feature calculation took 4.56 cpu seconds or 0 seconds wall clock time.
---Training with Cpos selected by cross validation, Cneg selected by cross validation, initial_fdr=0.01, fdr=0.01
Iteration 1:	Estimated 5835 PSMs with q<0.01
Iteration 2:	Estimated 6559 PSMs with q<0.01
Iteration 3:	Estimated 6753 PSMs with q<0.01
Iteration 4:	Estimated 6782 PSMs with q<0.01
Iteration 5:	Estimated 6774 PSMs with q<0.01
Iteration 6:	Estimated 6794 PSMs with q<0.01
Iteration 7:	Estimated 6804 PSMs with q<0.01
Iteration 8:	Estimated 6804 PSMs with q<0.01
Iteration 9:	Estimated 6805 PSMs with q<0.01
Iteration 10:	Estimated 6806 PSMs with q<0.01
Learned normalized SVM weights for the 3 cross-validation splits:
 Split1	 Split2	 Split3	FeatureName
 0.0326	-0.0064	-0.0068	retentiontime
 0.0000	 0.0000	 0.0000	rank
-0.8199	-0.8574	-0.7642	abs_ppm
-0.1223	-0.2102	-0.1959	isotope_errors
-0.6757	-0.8655	-0.7139	log10_evalue
-0.5474	-0.6317	-0.5695	hyperscore
 0.3052	 0.1922	 0.3081	delta_hyperscore
 0.8078	 1.3511	 1.0002	matched_ion_num
-0.2917	-0.4048	-0.3621	complementary_ions
-0.1269	-0.3281	-0.2495	ion_series
-0.0200	 0.0461	-0.0128	weighted_average_abs_fragment_ppm
-0.0325	-0.0374	 0.0033	peptide_length
 0.0000	 0.0000	 0.0000	ntt
-0.1735	-0.1292	-0.1631	nmc
-0.0475	 0.0396	-0.0784	15.994900M
 1.0178	 1.1372	 0.9775	unweighted_spectral_entropy
-2.9898	-3.9233	-2.9142	delta_RT_loess
-1.7604	-2.2267	-1.6987	m0
Found 6729 test set PSMs with q<0.01.
Selected best-scoring PSM per scan+expMass (target-decoy competition): 11226 target PSMs and 3861 decoy PSMs.
Calculating q values.
Final list yields 6746 target PSMs with q<0.01.
Calculating posterior error probabilities (PEPs).
Processing took 22.64 cpu seconds or 1 seconds wall clock time.
Process 'Percolator' finished, exit code: 0
Percolator [Work dir: /storage/yufe/results/msfragger_dia_paper/runtime_ccrcc_20/diaumpire]
/storage/yufe/tools/FragPipe-18.0/fragpipe/tools/percolator-305/percolator --only-psms --no-terminate --post-processing-tdc --num-threads 56 --results-psms CPTAC_CCRCC_W_JHU_20190112_LUMOS_C3L-00010_NAT_Q2_percolator_target_psms.tsv --decoy-results-psms CPTAC_CCRCC_W_JHU_20190112_LUMOS_C3L-00010_NAT_Q2_percolator_decoy_psms.tsv CPTAC_CCRCC_W_JHU_20190112_LUMOS_C3L-00010_NAT_Q2_edited.pin
Percolator version 3.05.0, Build Date Apr 28 2020 14:23:07
Copyright (c) 2006-9 University of Washington. All rights reserved.
Written by Lukas Käll (lukall@u.washington.edu) in the
Department of Genome Sciences at the University of Washington.
Issued command:
/storage/yufe/tools/FragPipe-18.0/fragpipe/tools/percolator-305/percolator --only-psms --no-terminate --post-processing-tdc --num-threads 56 --results-psms CPTAC_CCRCC_W_JHU_20190112_LUMOS_C3L-00010_NAT_Q2_percolator_target_psms.tsv --decoy-results-psms CPTAC_CCRCC_W_JHU_20190112_LUMOS_C3L-00010_NAT_Q2_percolator_decoy_psms.tsv CPTAC_CCRCC_W_JHU_20190112_LUMOS_C3L-00010_NAT_Q2_edited.pin
Started Sun Jul 31 03:02:44 2022
 on pathproteome-dev02.med.umich.edu
Hyperparameters: selectionFdr=0.01, Cpos=0, Cneg=0, maxNiter=10
Reading tab-delimited input from datafile CPTAC_CCRCC_W_JHU_20190112_LUMOS_C3L-00010_NAT_Q2_edited.pin
Features:
retentiontime rank abs_ppm isotope_errors log10_evalue hyperscore delta_hyperscore matched_ion_num complementary_ions ion_series weighted_average_abs_fragment_ppm peptide_length ntt nmc 15.994900M unweighted_spectral_entropy delta_RT_loess 
Found 15488 PSMs
Concatenated search input detected and --post-processing-tdc flag set. Applying target-decoy competition on Percolator scores.
Train/test set contains 11567 positives and 3921 negatives, size ratio=2.95001 and pi0=1
Selecting Cpos by cross-validation.
Selecting Cneg by cross-validation.
Split 1:	Selected feature 16 as initial direction. Could separate 2161 training set positives with q<0.01 in that direction.
Split 2:	Selected feature 16 as initial direction. Could separate 2191 training set positives with q<0.01 in that direction.
Split 3:	Selected feature 16 as initial direction. Could separate 2170 training set positives with q<0.01 in that direction.
Found 3064 test set positives with q<0.01 in initial direction
Reading in data and feature calculation took 13.31 cpu seconds or 0 seconds wall clock time.
---Training with Cpos selected by cross validation, Cneg selected by cross validation, initial_fdr=0.01, fdr=0.01
Iteration 1:	Estimated 6426 PSMs with q<0.01
Iteration 2:	Estimated 6907 PSMs with q<0.01
Iteration 3:	Estimated 7009 PSMs with q<0.01
Iteration 4:	Estimated 7030 PSMs with q<0.01
Iteration 5:	Estimated 7029 PSMs with q<0.01
Iteration 6:	Estimated 7037 PSMs with q<0.01
Iteration 7:	Estimated 7038 PSMs with q<0.01
Iteration 8:	Estimated 7043 PSMs with q<0.01
Iteration 9:	Estimated 7048 PSMs with q<0.01
Iteration 10:	Estimated 7044 PSMs with q<0.01
Learned normalized SVM weights for the 3 cross-validation splits:
 Split1	 Split2	 Split3	FeatureName
-0.0688	-0.1071	 0.0316	retentiontime
 0.0000	 0.0000	 0.0000	rank
-0.7034	-0.9837	-0.7638	abs_ppm
-0.3128	-0.2598	-0.2425	isotope_errors
-0.5102	-0.5046	-0.4923	log10_evalue
-0.5208	-0.5564	-0.3974	hyperscore
 0.3213	 0.3067	 0.2473	delta_hyperscore
 1.1879	 1.7868	 1.0174	matched_ion_num
-0.3398	-0.2943	-0.3304	complementary_ions
-0.3771	-0.4213	-0.3403	ion_series
 0.0037	 0.0409	 0.0098	weighted_average_abs_fragment_ppm
-0.0295	 0.1759	-0.0226	peptide_length
 0.0000	 0.0000	 0.0000	ntt
-0.2348	-0.1686	-0.1162	nmc
-0.0792	-0.1856	-0.0546	15.994900M
 0.9740	 1.2813	 0.9300	unweighted_spectral_entropy
-3.8119	-3.3934	-2.1721	delta_RT_loess
-2.2276	-1.9937	-1.3324	m0
Found 6980 test set PSMs with q<0.01.
Selected best-scoring PSM per scan+expMass (target-decoy competition): 11567 target PSMs and 3921 decoy PSMs.
Calculating q values.
Final list yields 6981 target PSMs with q<0.01.
Calculating posterior error probabilities (PEPs).
Processing took 16.9 cpu seconds or 1 seconds wall clock time.
Process 'Percolator' finished, exit code: 0
Percolator [Work dir: /storage/yufe/results/msfragger_dia_paper/runtime_ccrcc_20/diaumpire]
/storage/yufe/tools/FragPipe-18.0/fragpipe/tools/percolator-305/percolator --only-psms --no-terminate --post-processing-tdc --num-threads 56 --results-psms CPTAC_CCRCC_W_JHU_20190112_LUMOS_C3L-00096_NAT_Q2_percolator_target_psms.tsv --decoy-results-psms CPTAC_CCRCC_W_JHU_20190112_LUMOS_C3L-00096_NAT_Q2_percolator_decoy_psms.tsv CPTAC_CCRCC_W_JHU_20190112_LUMOS_C3L-00096_NAT_Q2_edited.pin
Percolator version 3.05.0, Build Date Apr 28 2020 14:23:07
Copyright (c) 2006-9 University of Washington. All rights reserved.
Written by Lukas Käll (lukall@u.washington.edu) in the
Department of Genome Sciences at the University of Washington.
Issued command:
/storage/yufe/tools/FragPipe-18.0/fragpipe/tools/percolator-305/percolator --only-psms --no-terminate --post-processing-tdc --num-threads 56 --results-psms CPTAC_CCRCC_W_JHU_20190112_LUMOS_C3L-00096_NAT_Q2_percolator_target_psms.tsv --decoy-results-psms CPTAC_CCRCC_W_JHU_20190112_LUMOS_C3L-00096_NAT_Q2_percolator_decoy_psms.tsv CPTAC_CCRCC_W_JHU_20190112_LUMOS_C3L-00096_NAT_Q2_edited.pin
Started Sun Jul 31 03:02:46 2022
 on pathproteome-dev02.med.umich.edu
Hyperparameters: selectionFdr=0.01, Cpos=0, Cneg=0, maxNiter=10
Reading tab-delimited input from datafile CPTAC_CCRCC_W_JHU_20190112_LUMOS_C3L-00096_NAT_Q2_edited.pin
Features:
retentiontime rank abs_ppm isotope_errors log10_evalue hyperscore delta_hyperscore matched_ion_num complementary_ions ion_series weighted_average_abs_fragment_ppm peptide_length ntt nmc 15.994900M unweighted_spectral_entropy delta_RT_loess 
Found 15225 PSMs
Concatenated search input detected and --post-processing-tdc flag set. Applying target-decoy competition on Percolator scores.
Train/test set contains 11143 positives and 4082 negatives, size ratio=2.72979 and pi0=1
Selecting Cpos by cross-validation.
Selecting Cneg by cross-validation.
Split 1:	Selected feature 6 as initial direction. Could separate 1505 training set positives with q<0.01 in that direction.
Split 2:	Selected feature 6 as initial direction. Could separate 1703 training set positives with q<0.01 in that direction.
Split 3:	Selected feature 5 as initial direction. Could separate 1523 training set positives with q<0.01 in that direction.
Found 2284 test set positives with q<0.01 in initial direction
Reading in data and feature calculation took 4.96 cpu seconds or 0 seconds wall clock time.
---Training with Cpos selected by cross validation, Cneg selected by cross validation, initial_fdr=0.01, fdr=0.01
Iteration 1:	Estimated 4227 PSMs with q<0.01
Iteration 2:	Estimated 5776 PSMs with q<0.01
Iteration 3:	Estimated 6256 PSMs with q<0.01
Iteration 4:	Estimated 6339 PSMs with q<0.01
Iteration 5:	Estimated 6387 PSMs with q<0.01
Iteration 6:	Estimated 6390 PSMs with q<0.01
Iteration 7:	Estimated 6384 PSMs with q<0.01
Iteration 8:	Estimated 6388 PSMs with q<0.01
Iteration 9:	Estimated 6393 PSMs with q<0.01
Iteration 10:	Estimated 6393 PSMs with q<0.01
Learned normalized SVM weights for the 3 cross-validation splits:
 Split1	 Split2	 Split3	FeatureName
 0.0527	-0.1027	-0.1125	retentiontime
 0.0000	 0.0000	 0.0000	rank
-0.8805	-0.9340	-0.7890	abs_ppm
-0.1296	-0.1537	-0.1327	isotope_errors
-0.3013	-0.1515	-0.1681	log10_evalue
-0.4332	-0.3701	-0.2209	hyperscore
 0.2867	 0.3451	 0.2752	delta_hyperscore
 0.8804	 1.1008	 0.8799	matched_ion_num
-0.1828	-0.0894	-0.3313	complementary_ions
-0.1723	-0.1044	-0.2246	ion_series
 0.1035	 0.1502	 0.1446	weighted_average_abs_fragment_ppm
-0.0263	 0.0838	-0.0506	peptide_length
 0.0000	 0.0000	 0.0000	ntt
-0.0986	-0.1942	-0.0964	nmc
-0.0947	-0.1297	-0.1303	15.994900M
 0.7310	 0.8357	 0.8323	unweighted_spectral_entropy
-2.2714	-3.4830	-2.4706	delta_RT_loess
-1.6409	-2.4439	-2.0831	m0
Found 6315 test set PSMs with q<0.01.
Selected best-scoring PSM per scan+expMass (target-decoy competition): 11143 target PSMs and 4082 decoy PSMs.
Calculating q values.
Final list yields 6326 target PSMs with q<0.01.
Calculating posterior error probabilities (PEPs).
Processing took 14.66 cpu seconds or 1 seconds wall clock time.
Process 'Percolator' finished, exit code: 0
Percolator [Work dir: /storage/yufe/results/msfragger_dia_paper/runtime_ccrcc_20/diaumpire]
/storage/yufe/tools/FragPipe-18.0/fragpipe/tools/percolator-305/percolator --only-psms --no-terminate --post-processing-tdc --num-threads 56 --results-psms CPTAC_CCRCC_W_JHU_20190112_LUMOS_C3L-00011_NAT_Q2_percolator_target_psms.tsv --decoy-results-psms CPTAC_CCRCC_W_JHU_20190112_LUMOS_C3L-00011_NAT_Q2_percolator_decoy_psms.tsv CPTAC_CCRCC_W_JHU_20190112_LUMOS_C3L-00011_NAT_Q2_edited.pin
Percolator version 3.05.0, Build Date Apr 28 2020 14:23:07
Copyright (c) 2006-9 University of Washington. All rights reserved.
Written by Lukas Käll (lukall@u.washington.edu) in the
Department of Genome Sciences at the University of Washington.
Issued command:
/storage/yufe/tools/FragPipe-18.0/fragpipe/tools/percolator-305/percolator --only-psms --no-terminate --post-processing-tdc --num-threads 56 --results-psms CPTAC_CCRCC_W_JHU_20190112_LUMOS_C3L-00011_NAT_Q2_percolator_target_psms.tsv --decoy-results-psms CPTAC_CCRCC_W_JHU_20190112_LUMOS_C3L-00011_NAT_Q2_percolator_decoy_psms.tsv CPTAC_CCRCC_W_JHU_20190112_LUMOS_C3L-00011_NAT_Q2_edited.pin
Started Sun Jul 31 03:02:48 2022
 on pathproteome-dev02.med.umich.edu
Hyperparameters: selectionFdr=0.01, Cpos=0, Cneg=0, maxNiter=10
Reading tab-delimited input from datafile CPTAC_CCRCC_W_JHU_20190112_LUMOS_C3L-00011_NAT_Q2_edited.pin
Features:
retentiontime rank abs_ppm isotope_errors log10_evalue hyperscore delta_hyperscore matched_ion_num complementary_ions ion_series weighted_average_abs_fragment_ppm peptide_length ntt nmc 15.994900M unweighted_spectral_entropy delta_RT_loess 
Found 14991 PSMs
Concatenated search input detected and --post-processing-tdc flag set. Applying target-decoy competition on Percolator scores.
Train/test set contains 10962 positives and 4029 negatives, size ratio=2.72077 and pi0=1
Selecting Cpos by cross-validation.
Selecting Cneg by cross-validation.
Split 1:	Selected feature 5 as initial direction. Could separate 1836 training set positives with q<0.01 in that direction.
Split 2:	Selected feature 6 as initial direction. Could separate 1807 training set positives with q<0.01 in that direction.
Split 3:	Selected feature 6 as initial direction. Could separate 1673 training set positives with q<0.01 in that direction.
Found 2379 test set positives with q<0.01 in initial direction
Reading in data and feature calculation took 4.54 cpu seconds or 0 seconds wall clock time.
---Training with Cpos selected by cross validation, Cneg selected by cross validation, initial_fdr=0.01, fdr=0.01
Iteration 1:	Estimated 4660 PSMs with q<0.01
Iteration 2:	Estimated 5964 PSMs with q<0.01
Iteration 3:	Estimated 6286 PSMs with q<0.01
Iteration 4:	Estimated 6437 PSMs with q<0.01
Iteration 5:	Estimated 6454 PSMs with q<0.01
Iteration 6:	Estimated 6460 PSMs with q<0.01
Iteration 7:	Estimated 6472 PSMs with q<0.01
Iteration 8:	Estimated 6464 PSMs with q<0.01
Iteration 9:	Estimated 6463 PSMs with q<0.01
Iteration 10:	Estimated 6465 PSMs with q<0.01
Learned normalized SVM weights for the 3 cross-validation splits:
 Split1	 Split2	 Split3	FeatureName
-0.0794	-0.0689	-0.0552	retentiontime
 0.0000	 0.0000	 0.0000	rank
-0.5435	-0.6665	-0.6703	abs_ppm
-0.1973	-0.3056	-0.3024	isotope_errors
-0.2599	-0.1940	-0.3251	log10_evalue
-0.0977	-0.1139	-0.2791	hyperscore
 0.2365	 0.2561	 0.3092	delta_hyperscore
 0.7081	 0.8756	 0.9341	matched_ion_num
-0.3005	-0.3495	-0.4973	complementary_ions
-0.1789	-0.2815	-0.2187	ion_series
 0.0226	-0.0375	-0.1114	weighted_average_abs_fragment_ppm
 0.1140	 0.1710	 0.1415	peptide_length
 0.0000	 0.0000	 0.0000	ntt
-0.1215	-0.0575	-0.1056	nmc
-0.1463	-0.1578	-0.2169	15.994900M
 0.8626	 1.0035	 1.0893	unweighted_spectral_entropy
-2.5807	-2.2372	-3.8907	delta_RT_loess
-1.8544	-1.8223	-2.5869	m0
Found 6427 test set PSMs with q<0.01.
Selected best-scoring PSM per scan+expMass (target-decoy competition): 10962 target PSMs and 4029 decoy PSMs.
Calculating q values.
Final list yields 6450 target PSMs with q<0.01.
Calculating posterior error probabilities (PEPs).
Processing took 16.05 cpu seconds or 2 seconds wall clock time.
Process 'Percolator' finished, exit code: 0
Percolator [Work dir: /storage/yufe/results/msfragger_dia_paper/runtime_ccrcc_20/diaumpire]
/storage/yufe/tools/FragPipe-18.0/fragpipe/tools/percolator-305/percolator --only-psms --no-terminate --post-processing-tdc --num-threads 56 --results-psms CPTAC_CCRCC_W_JHU_20190112_LUMOS_C3L-00079_NAT_Q2_percolator_target_psms.tsv --decoy-results-psms CPTAC_CCRCC_W_JHU_20190112_LUMOS_C3L-00079_NAT_Q2_percolator_decoy_psms.tsv CPTAC_CCRCC_W_JHU_20190112_LUMOS_C3L-00079_NAT_Q2_edited.pin
Percolator version 3.05.0, Build Date Apr 28 2020 14:23:07
Copyright (c) 2006-9 University of Washington. All rights reserved.
Written by Lukas Käll (lukall@u.washington.edu) in the
Department of Genome Sciences at the University of Washington.
Issued command:
/storage/yufe/tools/FragPipe-18.0/fragpipe/tools/percolator-305/percolator --only-psms --no-terminate --post-processing-tdc --num-threads 56 --results-psms CPTAC_CCRCC_W_JHU_20190112_LUMOS_C3L-00079_NAT_Q2_percolator_target_psms.tsv --decoy-results-psms CPTAC_CCRCC_W_JHU_20190112_LUMOS_C3L-00079_NAT_Q2_percolator_decoy_psms.tsv CPTAC_CCRCC_W_JHU_20190112_LUMOS_C3L-00079_NAT_Q2_edited.pin
Started Sun Jul 31 03:02:50 2022
 on pathproteome-dev02.med.umich.edu
Hyperparameters: selectionFdr=0.01, Cpos=0, Cneg=0, maxNiter=10
Reading tab-delimited input from datafile CPTAC_CCRCC_W_JHU_20190112_LUMOS_C3L-00079_NAT_Q2_edited.pin
Features:
retentiontime rank abs_ppm isotope_errors log10_evalue hyperscore delta_hyperscore matched_ion_num complementary_ions ion_series weighted_average_abs_fragment_ppm peptide_length ntt nmc 15.994900M unweighted_spectral_entropy delta_RT_loess 
Found 15424 PSMs
Concatenated search input detected and --post-processing-tdc flag set. Applying target-decoy competition on Percolator scores.
Train/test set contains 11385 positives and 4039 negatives, size ratio=2.81877 and pi0=1
Selecting Cpos by cross-validation.
Selecting Cneg by cross-validation.
Split 1:	Selected feature 5 as initial direction. Could separate 1866 training set positives with q<0.01 in that direction.
Split 2:	Selected feature 5 as initial direction. Could separate 1869 training set positives with q<0.01 in that direction.
Split 3:	Selected feature 5 as initial direction. Could separate 1867 training set positives with q<0.01 in that direction.
Found 2681 test set positives with q<0.01 in initial direction
Reading in data and feature calculation took 4.42 cpu seconds or 0 seconds wall clock time.
---Training with Cpos selected by cross validation, Cneg selected by cross validation, initial_fdr=0.01, fdr=0.01
Iteration 1:	Estimated 4942 PSMs with q<0.01
Iteration 2:	Estimated 6208 PSMs with q<0.01
Iteration 3:	Estimated 6572 PSMs with q<0.01
Iteration 4:	Estimated 6657 PSMs with q<0.01
Iteration 5:	Estimated 6672 PSMs with q<0.01
Iteration 6:	Estimated 6679 PSMs with q<0.01
Iteration 7:	Estimated 6684 PSMs with q<0.01
Iteration 8:	Estimated 6688 PSMs with q<0.01
Iteration 9:	Estimated 6675 PSMs with q<0.01
Iteration 10:	Estimated 6687 PSMs with q<0.01
Learned normalized SVM weights for the 3 cross-validation splits:
 Split1	 Split2	 Split3	FeatureName
-0.0080	 0.0176	 0.0723	retentiontime
 0.0000	 0.0000	 0.0000	rank
-0.8782	-0.9143	-0.8070	abs_ppm
-0.2109	-0.3167	-0.2472	isotope_errors
-0.0981	-0.4165	-0.3649	log10_evalue
-0.4107	-0.7414	-0.7515	hyperscore
 0.3174	 0.3649	 0.2696	delta_hyperscore
 1.2625	 1.6051	 1.2347	matched_ion_num
-0.1600	-0.3352	-0.3142	complementary_ions
-0.2669	-0.2156	-0.3272	ion_series
 0.0017	 0.0665	-0.0415	weighted_average_abs_fragment_ppm
 0.0036	 0.0337	-0.0376	peptide_length
 0.0000	 0.0000	 0.0000	ntt
-0.1652	-0.2335	-0.2082	nmc
-0.2146	-0.1687	-0.1073	15.994900M
 0.8919	 0.8794	 0.8807	unweighted_spectral_entropy
-1.8478	-2.8474	-2.1684	delta_RT_loess
-1.6460	-1.7727	-2.1625	m0
Found 6530 test set PSMs with q<0.01.
Selected best-scoring PSM per scan+expMass (target-decoy competition): 11385 target PSMs and 4039 decoy PSMs.
Calculating q values.
Final list yields 6533 target PSMs with q<0.01.
Calculating posterior error probabilities (PEPs).
Processing took 19.32 cpu seconds or 2 seconds wall clock time.
Process 'Percolator' finished, exit code: 0
Percolator [Work dir: /storage/yufe/results/msfragger_dia_paper/runtime_ccrcc_20/diaumpire]
/storage/yufe/tools/FragPipe-18.0/fragpipe/tools/percolator-305/percolator --only-psms --no-terminate --post-processing-tdc --num-threads 56 --results-psms CPTAC_CCRCC_W_JHU_20190112_LUMOS_C3L-00004_T_Q1_percolator_target_psms.tsv --decoy-results-psms CPTAC_CCRCC_W_JHU_20190112_LUMOS_C3L-00004_T_Q1_percolator_decoy_psms.tsv CPTAC_CCRCC_W_JHU_20190112_LUMOS_C3L-00004_T_Q1_edited.pin
Percolator version 3.05.0, Build Date Apr 28 2020 14:23:07
Copyright (c) 2006-9 University of Washington. All rights reserved.
Written by Lukas Käll (lukall@u.washington.edu) in the
Department of Genome Sciences at the University of Washington.
Issued command:
/storage/yufe/tools/FragPipe-18.0/fragpipe/tools/percolator-305/percolator --only-psms --no-terminate --post-processing-tdc --num-threads 56 --results-psms CPTAC_CCRCC_W_JHU_20190112_LUMOS_C3L-00004_T_Q1_percolator_target_psms.tsv --decoy-results-psms CPTAC_CCRCC_W_JHU_20190112_LUMOS_C3L-00004_T_Q1_percolator_decoy_psms.tsv CPTAC_CCRCC_W_JHU_20190112_LUMOS_C3L-00004_T_Q1_edited.pin
Started Sun Jul 31 03:02:52 2022
 on pathproteome-dev02.med.umich.edu
Hyperparameters: selectionFdr=0.01, Cpos=0, Cneg=0, maxNiter=10
Reading tab-delimited input from datafile CPTAC_CCRCC_W_JHU_20190112_LUMOS_C3L-00004_T_Q1_edited.pin
Features:
retentiontime rank abs_ppm isotope_errors log10_evalue hyperscore delta_hyperscore matched_ion_num complementary_ions ion_series weighted_average_abs_fragment_ppm peptide_length ntt nmc 15.994900M unweighted_spectral_entropy delta_RT_loess 
Found 42807 PSMs
Concatenated search input detected and --post-processing-tdc flag set. Applying target-decoy competition on Percolator scores.
Train/test set contains 39526 positives and 3281 negatives, size ratio=12.0469 and pi0=1
Selecting Cpos by cross-validation.
Selecting Cneg by cross-validation.
Split 1:	Selected feature 16 as initial direction. Could separate 22643 training set positives with q<0.01 in that direction.
Split 2:	Selected feature 16 as initial direction. Could separate 22838 training set positives with q<0.01 in that direction.
Split 3:	Selected feature 16 as initial direction. Could separate 22574 training set positives with q<0.01 in that direction.
Found 34050 test set positives with q<0.01 in initial direction
Reading in data and feature calculation took 8.41 cpu seconds or 0 seconds wall clock time.
---Training with Cpos selected by cross validation, Cneg selected by cross validation, initial_fdr=0.01, fdr=0.01
Iteration 1:	Estimated 36195 PSMs with q<0.01
Iteration 2:	Estimated 36295 PSMs with q<0.01
Iteration 3:	Estimated 36297 PSMs with q<0.01
Iteration 4:	Estimated 36305 PSMs with q<0.01
Iteration 5:	Estimated 36308 PSMs with q<0.01
Iteration 6:	Estimated 36312 PSMs with q<0.01
Iteration 7:	Estimated 36312 PSMs with q<0.01
Iteration 8:	Estimated 36310 PSMs with q<0.01
Iteration 9:	Estimated 36310 PSMs with q<0.01
Iteration 10:	Estimated 36308 PSMs with q<0.01
Learned normalized SVM weights for the 3 cross-validation splits:
 Split1	 Split2	 Split3	FeatureName
 0.0010	 0.0259	 0.0503	retentiontime
 0.0000	 0.0000	 0.0000	rank
-0.2371	-0.2716	-0.2779	abs_ppm
-0.1386	-0.1717	-0.1281	isotope_errors
-0.6394	-0.4212	-0.4506	log10_evalue
-0.7610	-0.9952	-1.0839	hyperscore
 0.4411	 0.6026	 0.4821	delta_hyperscore
 1.8761	 2.1760	 1.9413	matched_ion_num
-0.5680	-0.5274	-0.4714	complementary_ions
-0.3771	-0.5167	-0.2539	ion_series
-0.0064	-0.0404	 0.0141	weighted_average_abs_fragment_ppm
 0.1252	 0.1914	 0.1390	peptide_length
 0.0000	 0.0000	 0.0000	ntt
-0.0068	-0.0923	-0.0643	nmc
-0.0354	-0.0721	-0.0696	15.994900M
 0.6885	 0.7880	 0.7163	unweighted_spectral_entropy
-1.3918	-1.1127	-1.2214	delta_RT_loess
 1.4351	 1.2239	 1.2915	m0
Found 36312 test set PSMs with q<0.01.
Selected best-scoring PSM per scan+expMass (target-decoy competition): 39526 target PSMs and 3281 decoy PSMs.
Calculating q values.
Final list yields 36312 target PSMs with q<0.01.
Calculating posterior error probabilities (PEPs).
Processing took 44.82 cpu seconds or 3 seconds wall clock time.
Process 'Percolator' finished, exit code: 0
Percolator [Work dir: /storage/yufe/results/msfragger_dia_paper/runtime_ccrcc_20/diaumpire]
/storage/yufe/tools/FragPipe-18.0/fragpipe/tools/percolator-305/percolator --only-psms --no-terminate --post-processing-tdc --num-threads 56 --results-psms CPTAC_CCRCC_W_JHU_20190112_LUMOS_C3L-00088_NAT_Q2_percolator_target_psms.tsv --decoy-results-psms CPTAC_CCRCC_W_JHU_20190112_LUMOS_C3L-00088_NAT_Q2_percolator_decoy_psms.tsv CPTAC_CCRCC_W_JHU_20190112_LUMOS_C3L-00088_NAT_Q2_edited.pin
Percolator version 3.05.0, Build Date Apr 28 2020 14:23:07
Copyright (c) 2006-9 University of Washington. All rights reserved.
Written by Lukas Käll (lukall@u.washington.edu) in the
Department of Genome Sciences at the University of Washington.
Issued command:
/storage/yufe/tools/FragPipe-18.0/fragpipe/tools/percolator-305/percolator --only-psms --no-terminate --post-processing-tdc --num-threads 56 --results-psms CPTAC_CCRCC_W_JHU_20190112_LUMOS_C3L-00088_NAT_Q2_percolator_target_psms.tsv --decoy-results-psms CPTAC_CCRCC_W_JHU_20190112_LUMOS_C3L-00088_NAT_Q2_percolator_decoy_psms.tsv CPTAC_CCRCC_W_JHU_20190112_LUMOS_C3L-00088_NAT_Q2_edited.pin
Started Sun Jul 31 03:02:55 2022
 on pathproteome-dev02.med.umich.edu
Hyperparameters: selectionFdr=0.01, Cpos=0, Cneg=0, maxNiter=10
Reading tab-delimited input from datafile CPTAC_CCRCC_W_JHU_20190112_LUMOS_C3L-00088_NAT_Q2_edited.pin
Features:
retentiontime rank abs_ppm isotope_errors log10_evalue hyperscore delta_hyperscore matched_ion_num complementary_ions ion_series weighted_average_abs_fragment_ppm peptide_length ntt nmc 15.994900M unweighted_spectral_entropy delta_RT_loess 
Found 14883 PSMs
Concatenated search input detected and --post-processing-tdc flag set. Applying target-decoy competition on Percolator scores.
Train/test set contains 10846 positives and 4037 negatives, size ratio=2.68665 and pi0=1
Selecting Cpos by cross-validation.
Selecting Cneg by cross-validation.
Split 1:	Selected feature 6 as initial direction. Could separate 1728 training set positives with q<0.01 in that direction.
Split 2:	Selected feature 6 as initial direction. Could separate 1622 training set positives with q<0.01 in that direction.
Split 3:	Selected feature 6 as initial direction. Could separate 1551 training set positives with q<0.01 in that direction.
Found 2352 test set positives with q<0.01 in initial direction
Reading in data and feature calculation took 5.13 cpu seconds or 0 seconds wall clock time.
---Training with Cpos selected by cross validation, Cneg selected by cross validation, initial_fdr=0.01, fdr=0.01
Iteration 1:	Estimated 4214 PSMs with q<0.01
Iteration 2:	Estimated 5803 PSMs with q<0.01
Iteration 3:	Estimated 6263 PSMs with q<0.01
Iteration 4:	Estimated 6322 PSMs with q<0.01
Iteration 5:	Estimated 6322 PSMs with q<0.01
Iteration 6:	Estimated 6312 PSMs with q<0.01
Iteration 7:	Estimated 6308 PSMs with q<0.01
Iteration 8:	Estimated 6312 PSMs with q<0.01
Iteration 9:	Estimated 6311 PSMs with q<0.01
Iteration 10:	Estimated 6311 PSMs with q<0.01
Learned normalized SVM weights for the 3 cross-validation splits:
 Split1	 Split2	 Split3	FeatureName
-0.0187	 0.0613	 0.0059	retentiontime
 0.0000	 0.0000	 0.0000	rank
-0.6473	-0.6412	-0.7470	abs_ppm
-0.2708	-0.2659	-0.2746	isotope_errors
-0.6112	-0.2791	-0.3915	log10_evalue
-0.4807	-0.5180	-0.5677	hyperscore
 0.0134	 0.2039	 0.2470	delta_hyperscore
 1.0688	 1.1795	 1.4173	matched_ion_num
-0.4344	-0.4017	-0.4965	complementary_ions
-0.2847	-0.3427	-0.3567	ion_series
 0.0442	 0.0619	 0.0022	weighted_average_abs_fragment_ppm
-0.0094	-0.0769	-0.0397	peptide_length
 0.0000	 0.0000	 0.0000	ntt
-0.1199	-0.0728	-0.0521	nmc
-0.1049	-0.0871	-0.0982	15.994900M
 0.8915	 0.8651	 1.0138	unweighted_spectral_entropy
-2.3782	-2.5226	-3.3067	delta_RT_loess
-1.7965	-1.9634	-2.2038	m0
Found 6201 test set PSMs with q<0.01.
Selected best-scoring PSM per scan+expMass (target-decoy competition): 10846 target PSMs and 4037 decoy PSMs.
Calculating q values.
Final list yields 6203 target PSMs with q<0.01.
Calculating posterior error probabilities (PEPs).
Processing took 22.42 cpu seconds or 2 seconds wall clock time.
Process 'Percolator' finished, exit code: 0
Percolator [Work dir: /storage/yufe/results/msfragger_dia_paper/runtime_ccrcc_20/diaumpire]
/storage/yufe/tools/FragPipe-18.0/fragpipe/tools/percolator-305/percolator --only-psms --no-terminate --post-processing-tdc --num-threads 56 --results-psms CPTAC_CCRCC_W_JHU_20190112_LUMOS_C3L-00026_T_Q3_percolator_target_psms.tsv --decoy-results-psms CPTAC_CCRCC_W_JHU_20190112_LUMOS_C3L-00026_T_Q3_percolator_decoy_psms.tsv CPTAC_CCRCC_W_JHU_20190112_LUMOS_C3L-00026_T_Q3_edited.pin
Percolator version 3.05.0, Build Date Apr 28 2020 14:23:07
Copyright (c) 2006-9 University of Washington. All rights reserved.
Written by Lukas Käll (lukall@u.washington.edu) in the
Department of Genome Sciences at the University of Washington.
Issued command:
/storage/yufe/tools/FragPipe-18.0/fragpipe/tools/percolator-305/percolator --only-psms --no-terminate --post-processing-tdc --num-threads 56 --results-psms CPTAC_CCRCC_W_JHU_20190112_LUMOS_C3L-00026_T_Q3_percolator_target_psms.tsv --decoy-results-psms CPTAC_CCRCC_W_JHU_20190112_LUMOS_C3L-00026_T_Q3_percolator_decoy_psms.tsv CPTAC_CCRCC_W_JHU_20190112_LUMOS_C3L-00026_T_Q3_edited.pin
Started Sun Jul 31 03:02:58 2022
 on pathproteome-dev02.med.umich.edu
Hyperparameters: selectionFdr=0.01, Cpos=0, Cneg=0, maxNiter=10
Reading tab-delimited input from datafile CPTAC_CCRCC_W_JHU_20190112_LUMOS_C3L-00026_T_Q3_edited.pin
Features:
retentiontime rank abs_ppm isotope_errors log10_evalue hyperscore delta_hyperscore matched_ion_num complementary_ions ion_series weighted_average_abs_fragment_ppm peptide_length ntt nmc 15.994900M unweighted_spectral_entropy delta_RT_loess 
Found 6455 PSMs
Concatenated search input detected and --post-processing-tdc flag set. Applying target-decoy competition on Percolator scores.
Train/test set contains 4887 positives and 1568 negatives, size ratio=3.11671 and pi0=1
Selecting Cpos by cross-validation.
Selecting Cneg by cross-validation.
Split 1:	Selected feature 16 as initial direction. Could separate 1727 training set positives with q<0.01 in that direction.
Split 2:	Selected feature 16 as initial direction. Could separate 1783 training set positives with q<0.01 in that direction.
Split 3:	Selected feature 16 as initial direction. Could separate 1721 training set positives with q<0.01 in that direction.
Found 2565 test set positives with q<0.01 in initial direction
Reading in data and feature calculation took 5.51 cpu seconds or 0 seconds wall clock time.
---Training with Cpos selected by cross validation, Cneg selected by cross validation, initial_fdr=0.01, fdr=0.01
Iteration 1:	Estimated 3080 PSMs with q<0.01
Iteration 2:	Estimated 3145 PSMs with q<0.01
Iteration 3:	Estimated 3165 PSMs with q<0.01
Iteration 4:	Estimated 3176 PSMs with q<0.01
Iteration 5:	Estimated 3172 PSMs with q<0.01
Iteration 6:	Estimated 3175 PSMs with q<0.01
Iteration 7:	Estimated 3171 PSMs with q<0.01
Iteration 8:	Estimated 3175 PSMs with q<0.01
Iteration 9:	Estimated 3173 PSMs with q<0.01
Iteration 10:	Estimated 3175 PSMs with q<0.01
Learned normalized SVM weights for the 3 cross-validation splits:
 Split1	 Split2	 Split3	FeatureName
-0.0388	-0.1329	-0.0597	retentiontime
 0.0000	 0.0000	 0.0000	rank
-0.1579	-0.1616	-0.0997	abs_ppm
-0.1997	-0.2168	-0.2070	isotope_errors
-0.8758	-0.8511	-0.5279	log10_evalue
 0.3303	 0.4865	 0.3279	hyperscore
 0.2071	 0.1971	 0.3774	delta_hyperscore
 0.4783	 0.3977	 0.7985	matched_ion_num
-0.0786	-0.1971	-0.0255	complementary_ions
-0.1190	-0.2627	-0.2057	ion_series
 0.0616	 0.0740	-0.0289	weighted_average_abs_fragment_ppm
 0.1663	 0.1400	 0.1088	peptide_length
 0.0000	 0.0000	 0.0000	ntt
 0.0282	-0.0271	-0.0062	nmc
-0.0816	-0.0432	-0.0032	15.994900M
 1.3014	 1.3596	 1.2628	unweighted_spectral_entropy
-1.2453	-1.1174	-1.2472	delta_RT_loess
 0.0236	 0.0073	 0.1314	m0
Found 3145 test set PSMs with q<0.01.
Selected best-scoring PSM per scan+expMass (target-decoy competition): 4887 target PSMs and 1568 decoy PSMs.
Calculating q values.
Final list yields 3148 target PSMs with q<0.01.
Calculating posterior error probabilities (PEPs).
Processing took 19.91 cpu seconds or 1 seconds wall clock time.
Process 'Percolator' finished, exit code: 0
Percolator [Work dir: /storage/yufe/results/msfragger_dia_paper/runtime_ccrcc_20/diaumpire]
/storage/yufe/tools/FragPipe-18.0/fragpipe/tools/percolator-305/percolator --only-psms --no-terminate --post-processing-tdc --num-threads 56 --results-psms CPTAC_CCRCC_W_JHU_20190112_LUMOS_C3L-00103_T_Q2_percolator_target_psms.tsv --decoy-results-psms CPTAC_CCRCC_W_JHU_20190112_LUMOS_C3L-00103_T_Q2_percolator_decoy_psms.tsv CPTAC_CCRCC_W_JHU_20190112_LUMOS_C3L-00103_T_Q2_edited.pin
Percolator version 3.05.0, Build Date Apr 28 2020 14:23:07
Copyright (c) 2006-9 University of Washington. All rights reserved.
Written by Lukas Käll (lukall@u.washington.edu) in the
Department of Genome Sciences at the University of Washington.
Issued command:
/storage/yufe/tools/FragPipe-18.0/fragpipe/tools/percolator-305/percolator --only-psms --no-terminate --post-processing-tdc --num-threads 56 --results-psms CPTAC_CCRCC_W_JHU_20190112_LUMOS_C3L-00103_T_Q2_percolator_target_psms.tsv --decoy-results-psms CPTAC_CCRCC_W_JHU_20190112_LUMOS_C3L-00103_T_Q2_percolator_decoy_psms.tsv CPTAC_CCRCC_W_JHU_20190112_LUMOS_C3L-00103_T_Q2_edited.pin
Started Sun Jul 31 03:02:59 2022
 on pathproteome-dev02.med.umich.edu
Hyperparameters: selectionFdr=0.01, Cpos=0, Cneg=0, maxNiter=10
Reading tab-delimited input from datafile CPTAC_CCRCC_W_JHU_20190112_LUMOS_C3L-00103_T_Q2_edited.pin
Features:
retentiontime rank abs_ppm isotope_errors log10_evalue hyperscore delta_hyperscore matched_ion_num complementary_ions ion_series weighted_average_abs_fragment_ppm peptide_length ntt nmc 15.994900M unweighted_spectral_entropy delta_RT_loess 
Found 12555 PSMs
Concatenated search input detected and --post-processing-tdc flag set. Applying target-decoy competition on Percolator scores.
Train/test set contains 9347 positives and 3208 negatives, size ratio=2.91365 and pi0=1
Selecting Cpos by cross-validation.
Selecting Cneg by cross-validation.
Split 1:	Selected feature 6 as initial direction. Could separate 1543 training set positives with q<0.01 in that direction.
Split 2:	Selected feature 6 as initial direction. Could separate 1624 training set positives with q<0.01 in that direction.
Split 3:	Selected feature 16 as initial direction. Could separate 1807 training set positives with q<0.01 in that direction.
Found 1734 test set positives with q<0.01 in initial direction
Reading in data and feature calculation took 4.04 cpu seconds or 1 seconds wall clock time.
---Training with Cpos selected by cross validation, Cneg selected by cross validation, initial_fdr=0.01, fdr=0.01
Iteration 1:	Estimated 4370 PSMs with q<0.01
Iteration 2:	Estimated 5353 PSMs with q<0.01
Iteration 3:	Estimated 5639 PSMs with q<0.01
Iteration 4:	Estimated 5710 PSMs with q<0.01
Iteration 5:	Estimated 5730 PSMs with q<0.01
Iteration 6:	Estimated 5733 PSMs with q<0.01
Iteration 7:	Estimated 5737 PSMs with q<0.01
Iteration 8:	Estimated 5739 PSMs with q<0.01
Iteration 9:	Estimated 5735 PSMs with q<0.01
Iteration 10:	Estimated 5733 PSMs with q<0.01
Learned normalized SVM weights for the 3 cross-validation splits:
 Split1	 Split2	 Split3	FeatureName
 0.0122	-0.0023	-0.0643	retentiontime
 0.0000	 0.0000	 0.0000	rank
-0.9949	-0.6000	-0.7558	abs_ppm
-0.3456	-0.3222	-0.3439	isotope_errors
-0.8652	-0.4238	-0.7514	log10_evalue
-0.9198	-0.3340	-0.5469	hyperscore
 0.2990	 0.2800	 0.4320	delta_hyperscore
 1.3277	 0.8174	 1.0600	matched_ion_num
-0.2628	-0.3436	-0.3969	complementary_ions
-0.2956	-0.2626	-0.4343	ion_series
 0.1345	-0.0138	 0.0429	weighted_average_abs_fragment_ppm
 0.0452	 0.0444	-0.0349	peptide_length
 0.0000	 0.0000	 0.0000	ntt
-0.2699	-0.1738	-0.2480	nmc
-0.0466	-0.1271	 0.0082	15.994900M
 0.9760	 0.8537	 1.1472	unweighted_spectral_entropy
-3.4402	-1.7548	-3.8367	delta_RT_loess
-2.1128	-1.0435	-2.3706	m0
Found 5611 test set PSMs with q<0.01.
Selected best-scoring PSM per scan+expMass (target-decoy competition): 9347 target PSMs and 3208 decoy PSMs.
Calculating q values.
Final list yields 5621 target PSMs with q<0.01.
Calculating posterior error probabilities (PEPs).
Processing took 16.43 cpu seconds or 1 seconds wall clock time.
Process 'Percolator' finished, exit code: 0
Percolator [Work dir: /storage/yufe/results/msfragger_dia_paper/runtime_ccrcc_20/diaumpire]
/storage/yufe/tools/FragPipe-18.0/fragpipe/tools/percolator-305/percolator --only-psms --no-terminate --post-processing-tdc --num-threads 56 --results-psms CPTAC_CCRCC_W_JHU_20190112_LUMOS_C3L-00097_T_Q2_percolator_target_psms.tsv --decoy-results-psms CPTAC_CCRCC_W_JHU_20190112_LUMOS_C3L-00097_T_Q2_percolator_decoy_psms.tsv CPTAC_CCRCC_W_JHU_20190112_LUMOS_C3L-00097_T_Q2_edited.pin
Percolator version 3.05.0, Build Date Apr 28 2020 14:23:07
Copyright (c) 2006-9 University of Washington. All rights reserved.
Written by Lukas Käll (lukall@u.washington.edu) in the
Department of Genome Sciences at the University of Washington.
Issued command:
/storage/yufe/tools/FragPipe-18.0/fragpipe/tools/percolator-305/percolator --only-psms --no-terminate --post-processing-tdc --num-threads 56 --results-psms CPTAC_CCRCC_W_JHU_20190112_LUMOS_C3L-00097_T_Q2_percolator_target_psms.tsv --decoy-results-psms CPTAC_CCRCC_W_JHU_20190112_LUMOS_C3L-00097_T_Q2_percolator_decoy_psms.tsv CPTAC_CCRCC_W_JHU_20190112_LUMOS_C3L-00097_T_Q2_edited.pin
Started Sun Jul 31 03:03:01 2022
 on pathproteome-dev02.med.umich.edu
Hyperparameters: selectionFdr=0.01, Cpos=0, Cneg=0, maxNiter=10
Reading tab-delimited input from datafile CPTAC_CCRCC_W_JHU_20190112_LUMOS_C3L-00097_T_Q2_edited.pin
Features:
retentiontime rank abs_ppm isotope_errors log10_evalue hyperscore delta_hyperscore matched_ion_num complementary_ions ion_series weighted_average_abs_fragment_ppm peptide_length ntt nmc 15.994900M unweighted_spectral_entropy delta_RT_loess 
Found 12251 PSMs
Concatenated search input detected and --post-processing-tdc flag set. Applying target-decoy competition on Percolator scores.
Train/test set contains 9176 positives and 3075 negatives, size ratio=2.98407 and pi0=1
Selecting Cpos by cross-validation.
Selecting Cneg by cross-validation.
Split 1:	Selected feature 16 as initial direction. Could separate 2086 training set positives with q<0.01 in that direction.
Split 2:	Selected feature 16 as initial direction. Could separate 1886 training set positives with q<0.01 in that direction.
Split 3:	Selected feature 16 as initial direction. Could separate 1909 training set positives with q<0.01 in that direction.
Found 2523 test set positives with q<0.01 in initial direction
Reading in data and feature calculation took 5.83 cpu seconds or 0 seconds wall clock time.
---Training with Cpos selected by cross validation, Cneg selected by cross validation, initial_fdr=0.01, fdr=0.01
Iteration 1:	Estimated 5169 PSMs with q<0.01
Iteration 2:	Estimated 5505 PSMs with q<0.01
Iteration 3:	Estimated 5583 PSMs with q<0.01
Iteration 4:	Estimated 5624 PSMs with q<0.01
Iteration 5:	Estimated 5627 PSMs with q<0.01
Iteration 6:	Estimated 5638 PSMs with q<0.01
Iteration 7:	Estimated 5641 PSMs with q<0.01
Iteration 8:	Estimated 5642 PSMs with q<0.01
Iteration 9:	Estimated 5642 PSMs with q<0.01
Iteration 10:	Estimated 5645 PSMs with q<0.01
Learned normalized SVM weights for the 3 cross-validation splits:
 Split1	 Split2	 Split3	FeatureName
 0.0359	-0.0487	 0.0152	retentiontime
 0.0000	 0.0000	 0.0000	rank
-0.5840	-0.5899	-0.5917	abs_ppm
-0.2461	-0.1734	-0.2530	isotope_errors
-0.6654	-0.3445	-0.6821	log10_evalue
-0.7858	-0.1808	-0.7743	hyperscore
 0.2931	 0.2477	 0.2223	delta_hyperscore
 1.2952	 0.8866	 1.2164	matched_ion_num
-0.3797	-0.3107	-0.1692	complementary_ions
-0.2212	-0.1808	-0.1484	ion_series
 0.1571	 0.0399	 0.0476	weighted_average_abs_fragment_ppm
 0.0001	-0.0681	 0.0612	peptide_length
 0.0000	 0.0000	 0.0000	ntt
-0.1593	-0.1108	-0.1741	nmc
-0.1642	-0.0511	-0.0588	15.994900M
 1.0237	 0.7958	 0.9939	unweighted_spectral_entropy
-3.1582	-2.2384	-2.8113	delta_RT_loess
-1.7489	-1.4746	-1.5352	m0
Found 5592 test set PSMs with q<0.01.
Selected best-scoring PSM per scan+expMass (target-decoy competition): 9176 target PSMs and 3075 decoy PSMs.
Calculating q values.
Final list yields 5608 target PSMs with q<0.01.
Calculating posterior error probabilities (PEPs).
Processing took 16.03 cpu seconds or 2 seconds wall clock time.
Process 'Percolator' finished, exit code: 0
Percolator [Work dir: /storage/yufe/results/msfragger_dia_paper/runtime_ccrcc_20/diaumpire]
/storage/yufe/tools/FragPipe-18.0/fragpipe/tools/percolator-305/percolator --only-psms --no-terminate --post-processing-tdc --num-threads 56 --results-psms CPTAC_CCRCC_W_JHU_20190112_LUMOS_C3L-00183_NAT_Q1_percolator_target_psms.tsv --decoy-results-psms CPTAC_CCRCC_W_JHU_20190112_LUMOS_C3L-00183_NAT_Q1_percolator_decoy_psms.tsv CPTAC_CCRCC_W_JHU_20190112_LUMOS_C3L-00183_NAT_Q1_edited.pin
Percolator version 3.05.0, Build Date Apr 28 2020 14:23:07
Copyright (c) 2006-9 University of Washington. All rights reserved.
Written by Lukas Käll (lukall@u.washington.edu) in the
Department of Genome Sciences at the University of Washington.
Issued command:
/storage/yufe/tools/FragPipe-18.0/fragpipe/tools/percolator-305/percolator --only-psms --no-terminate --post-processing-tdc --num-threads 56 --results-psms CPTAC_CCRCC_W_JHU_20190112_LUMOS_C3L-00183_NAT_Q1_percolator_target_psms.tsv --decoy-results-psms CPTAC_CCRCC_W_JHU_20190112_LUMOS_C3L-00183_NAT_Q1_percolator_decoy_psms.tsv CPTAC_CCRCC_W_JHU_20190112_LUMOS_C3L-00183_NAT_Q1_edited.pin
Started Sun Jul 31 03:03:03 2022
 on pathproteome-dev02.med.umich.edu
Hyperparameters: selectionFdr=0.01, Cpos=0, Cneg=0, maxNiter=10
Reading tab-delimited input from datafile CPTAC_CCRCC_W_JHU_20190112_LUMOS_C3L-00183_NAT_Q1_edited.pin
Features:
retentiontime rank abs_ppm isotope_errors log10_evalue hyperscore delta_hyperscore matched_ion_num complementary_ions ion_series weighted_average_abs_fragment_ppm peptide_length ntt nmc 15.994900M unweighted_spectral_entropy delta_RT_loess 
Found 37412 PSMs
Concatenated search input detected and --post-processing-tdc flag set. Applying target-decoy competition on Percolator scores.
Train/test set contains 34182 positives and 3230 negatives, size ratio=10.5827 and pi0=1
Selecting Cpos by cross-validation.
Selecting Cneg by cross-validation.
Split 1:	Selected feature 16 as initial direction. Could separate 19233 training set positives with q<0.01 in that direction.
Split 2:	Selected feature 16 as initial direction. Could separate 19033 training set positives with q<0.01 in that direction.
Split 3:	Selected feature 16 as initial direction. Could separate 18949 training set positives with q<0.01 in that direction.
Found 28550 test set positives with q<0.01 in initial direction
Reading in data and feature calculation took 9.55 cpu seconds or 0 seconds wall clock time.
---Training with Cpos selected by cross validation, Cneg selected by cross validation, initial_fdr=0.01, fdr=0.01
Iteration 1:	Estimated 30984 PSMs with q<0.01
Iteration 2:	Estimated 31075 PSMs with q<0.01
Iteration 3:	Estimated 31082 PSMs with q<0.01
Iteration 4:	Estimated 31078 PSMs with q<0.01
Iteration 5:	Estimated 31076 PSMs with q<0.01
Iteration 6:	Estimated 31074 PSMs with q<0.01
Iteration 7:	Estimated 31074 PSMs with q<0.01
Iteration 8:	Estimated 31073 PSMs with q<0.01
Iteration 9:	Estimated 31074 PSMs with q<0.01
Iteration 10:	Estimated 31074 PSMs with q<0.01
Learned normalized SVM weights for the 3 cross-validation splits:
 Split1	 Split2	 Split3	FeatureName
 0.0333	-0.0038	 0.0061	retentiontime
 0.0000	 0.0000	 0.0000	rank
-0.2585	-0.2873	-0.3048	abs_ppm
-0.1706	-0.1692	-0.1772	isotope_errors
-0.5893	-0.4882	-0.7307	log10_evalue
-0.5963	-0.7851	-0.4297	hyperscore
 0.3157	 0.4074	 0.3726	delta_hyperscore
 1.1250	 1.5115	 0.9106	matched_ion_num
-0.3321	-0.4189	-0.4311	complementary_ions
-0.1769	-0.2857	-0.3606	ion_series
-0.0597	 0.0147	-0.0096	weighted_average_abs_fragment_ppm
 0.1335	 0.0923	 0.0811	peptide_length
 0.0000	 0.0000	 0.0000	ntt
-0.1081	-0.1050	-0.1122	nmc
-0.0600	-0.0730	-0.0222	15.994900M
 0.5920	 0.6439	 0.6715	unweighted_spectral_entropy
-1.0660	-0.9920	-0.9794	delta_RT_loess
 1.3766	 1.3851	 1.3174	m0
Found 31067 test set PSMs with q<0.01.
Selected best-scoring PSM per scan+expMass (target-decoy competition): 34182 target PSMs and 3230 decoy PSMs.
Calculating q values.
Final list yields 31069 target PSMs with q<0.01.
Calculating posterior error probabilities (PEPs).
Processing took 45.33 cpu seconds or 4 seconds wall clock time.
Process 'Percolator' finished, exit code: 0
Percolator [Work dir: /storage/yufe/results/msfragger_dia_paper/runtime_ccrcc_20/diaumpire]
/storage/yufe/tools/FragPipe-18.0/fragpipe/tools/percolator-305/percolator --only-psms --no-terminate --post-processing-tdc --num-threads 56 --results-psms CPTAC_CCRCC_W_JHU_20190112_LUMOS_C3L-00010_NAT_Q1_percolator_target_psms.tsv --decoy-results-psms CPTAC_CCRCC_W_JHU_20190112_LUMOS_C3L-00010_NAT_Q1_percolator_decoy_psms.tsv CPTAC_CCRCC_W_JHU_20190112_LUMOS_C3L-00010_NAT_Q1_edited.pin
Percolator version 3.05.0, Build Date Apr 28 2020 14:23:07
Copyright (c) 2006-9 University of Washington. All rights reserved.
Written by Lukas Käll (lukall@u.washington.edu) in the
Department of Genome Sciences at the University of Washington.
Issued command:
/storage/yufe/tools/FragPipe-18.0/fragpipe/tools/percolator-305/percolator --only-psms --no-terminate --post-processing-tdc --num-threads 56 --results-psms CPTAC_CCRCC_W_JHU_20190112_LUMOS_C3L-00010_NAT_Q1_percolator_target_psms.tsv --decoy-results-psms CPTAC_CCRCC_W_JHU_20190112_LUMOS_C3L-00010_NAT_Q1_percolator_decoy_psms.tsv CPTAC_CCRCC_W_JHU_20190112_LUMOS_C3L-00010_NAT_Q1_edited.pin
Started Sun Jul 31 03:03:07 2022
 on pathproteome-dev02.med.umich.edu
Hyperparameters: selectionFdr=0.01, Cpos=0, Cneg=0, maxNiter=10
Reading tab-delimited input from datafile CPTAC_CCRCC_W_JHU_20190112_LUMOS_C3L-00010_NAT_Q1_edited.pin
Features:
retentiontime rank abs_ppm isotope_errors log10_evalue hyperscore delta_hyperscore matched_ion_num complementary_ions ion_series weighted_average_abs_fragment_ppm peptide_length ntt nmc 15.994900M unweighted_spectral_entropy delta_RT_loess 
Found 39709 PSMs
Concatenated search input detected and --post-processing-tdc flag set. Applying target-decoy competition on Percolator scores.
Train/test set contains 36532 positives and 3177 negatives, size ratio=11.4989 and pi0=1
Selecting Cpos by cross-validation.
Selecting Cneg by cross-validation.
Split 1:	Selected feature 16 as initial direction. Could separate 20935 training set positives with q<0.01 in that direction.
Split 2:	Selected feature 16 as initial direction. Could separate 20781 training set positives with q<0.01 in that direction.
Split 3:	Selected feature 16 as initial direction. Could separate 20873 training set positives with q<0.01 in that direction.
Found 31181 test set positives with q<0.01 in initial direction
Reading in data and feature calculation took 9.56 cpu seconds or 0 seconds wall clock time.
---Training with Cpos selected by cross validation, Cneg selected by cross validation, initial_fdr=0.01, fdr=0.01
Iteration 1:	Estimated 33429 PSMs with q<0.01
Iteration 2:	Estimated 33491 PSMs with q<0.01
Iteration 3:	Estimated 33508 PSMs with q<0.01
Iteration 4:	Estimated 33507 PSMs with q<0.01
Iteration 5:	Estimated 33509 PSMs with q<0.01
Iteration 6:	Estimated 33508 PSMs with q<0.01
Iteration 7:	Estimated 33511 PSMs with q<0.01
Iteration 8:	Estimated 33511 PSMs with q<0.01
Iteration 9:	Estimated 33507 PSMs with q<0.01
Iteration 10:	Estimated 33509 PSMs with q<0.01
Learned normalized SVM weights for the 3 cross-validation splits:
 Split1	 Split2	 Split3	FeatureName
 0.0530	 0.0372	 0.0163	retentiontime
 0.0000	 0.0000	 0.0000	rank
-0.3460	-0.3080	-0.2316	abs_ppm
-0.1006	-0.1766	-0.1630	isotope_errors
-0.5781	-0.4249	-0.8889	log10_evalue
-0.7895	-0.4366	-1.0244	hyperscore
 0.3733	 0.3411	 0.4178	delta_hyperscore
 1.3992	 1.5894	 1.1419	matched_ion_num
-0.4027	-0.4488	-0.3185	complementary_ions
-0.3339	-0.4554	-0.2509	ion_series
 0.0534	 0.0233	 0.0522	weighted_average_abs_fragment_ppm
 0.1042	 0.0574	 0.1094	peptide_length
 0.0000	 0.0000	 0.0000	ntt
-0.0680	-0.1062	-0.0759	nmc
-0.0721	-0.0916	-0.0780	15.994900M
 0.7194	 0.6097	 0.6970	unweighted_spectral_entropy
-0.8313	-0.9408	-0.9568	delta_RT_loess
 1.1039	 1.5356	 0.7170	m0
Found 33496 test set PSMs with q<0.01.
Selected best-scoring PSM per scan+expMass (target-decoy competition): 36532 target PSMs and 3177 decoy PSMs.
Calculating q values.
Final list yields 33499 target PSMs with q<0.01.
Calculating posterior error probabilities (PEPs).
Processing took 44.28 cpu seconds or 3 seconds wall clock time.
Process 'Percolator' finished, exit code: 0
Percolator [Work dir: /storage/yufe/results/msfragger_dia_paper/runtime_ccrcc_20/diaumpire]
/storage/yufe/tools/FragPipe-18.0/fragpipe/tools/percolator-305/percolator --only-psms --no-terminate --post-processing-tdc --num-threads 56 --results-psms CPTAC_CCRCC_W_JHU_20190112_LUMOS_C3L-00096_NAT_Q1_percolator_target_psms.tsv --decoy-results-psms CPTAC_CCRCC_W_JHU_20190112_LUMOS_C3L-00096_NAT_Q1_percolator_decoy_psms.tsv CPTAC_CCRCC_W_JHU_20190112_LUMOS_C3L-00096_NAT_Q1_edited.pin
Percolator version 3.05.0, Build Date Apr 28 2020 14:23:07
Copyright (c) 2006-9 University of Washington. All rights reserved.
Written by Lukas Käll (lukall@u.washington.edu) in the
Department of Genome Sciences at the University of Washington.
Issued command:
/storage/yufe/tools/FragPipe-18.0/fragpipe/tools/percolator-305/percolator --only-psms --no-terminate --post-processing-tdc --num-threads 56 --results-psms CPTAC_CCRCC_W_JHU_20190112_LUMOS_C3L-00096_NAT_Q1_percolator_target_psms.tsv --decoy-results-psms CPTAC_CCRCC_W_JHU_20190112_LUMOS_C3L-00096_NAT_Q1_percolator_decoy_psms.tsv CPTAC_CCRCC_W_JHU_20190112_LUMOS_C3L-00096_NAT_Q1_edited.pin
Started Sun Jul 31 03:03:11 2022
 on pathproteome-dev02.med.umich.edu
Hyperparameters: selectionFdr=0.01, Cpos=0, Cneg=0, maxNiter=10
Reading tab-delimited input from datafile CPTAC_CCRCC_W_JHU_20190112_LUMOS_C3L-00096_NAT_Q1_edited.pin
Features:
retentiontime rank abs_ppm isotope_errors log10_evalue hyperscore delta_hyperscore matched_ion_num complementary_ions ion_series weighted_average_abs_fragment_ppm peptide_length ntt nmc 15.994900M unweighted_spectral_entropy delta_RT_loess 
Found 43139 PSMs
Concatenated search input detected and --post-processing-tdc flag set. Applying target-decoy competition on Percolator scores.
Train/test set contains 39663 positives and 3476 negatives, size ratio=11.4105 and pi0=1
Selecting Cpos by cross-validation.
Selecting Cneg by cross-validation.
Split 1:	Selected feature 16 as initial direction. Could separate 22148 training set positives with q<0.01 in that direction.
Split 2:	Selected feature 16 as initial direction. Could separate 22113 training set positives with q<0.01 in that direction.
Split 3:	Selected feature 16 as initial direction. Could separate 22195 training set positives with q<0.01 in that direction.
Found 33200 test set positives with q<0.01 in initial direction
Reading in data and feature calculation took 27.25 cpu seconds or 0 seconds wall clock time.
---Training with Cpos selected by cross validation, Cneg selected by cross validation, initial_fdr=0.01, fdr=0.01
Iteration 1:	Estimated 36172 PSMs with q<0.01
Iteration 2:	Estimated 36305 PSMs with q<0.01
Iteration 3:	Estimated 36295 PSMs with q<0.01
Iteration 4:	Estimated 36292 PSMs with q<0.01
Iteration 5:	Estimated 36290 PSMs with q<0.01
Iteration 6:	Estimated 36287 PSMs with q<0.01
Iteration 7:	Estimated 36288 PSMs with q<0.01
Iteration 8:	Estimated 36288 PSMs with q<0.01
Iteration 9:	Estimated 36288 PSMs with q<0.01
Iteration 10:	Estimated 36288 PSMs with q<0.01
Learned normalized SVM weights for the 3 cross-validation splits:
 Split1	 Split2	 Split3	FeatureName
 0.0492	 0.0857	 0.0823	retentiontime
 0.0000	 0.0000	 0.0000	rank
-0.2854	-0.2909	-0.2916	abs_ppm
-0.1598	-0.1157	-0.1564	isotope_errors
-0.4790	-0.4757	-0.5118	log10_evalue
-0.7081	-0.6623	-0.8579	hyperscore
 0.3140	 0.3847	 0.4071	delta_hyperscore
 1.3910	 1.4752	 1.7648	matched_ion_num
-0.3491	-0.4479	-0.4317	complementary_ions
-0.2424	-0.2741	-0.3806	ion_series
 0.0312	 0.0321	 0.0275	weighted_average_abs_fragment_ppm
 0.0896	 0.0940	 0.0281	peptide_length
 0.0000	 0.0000	 0.0000	ntt
-0.0885	-0.0301	-0.0503	nmc
-0.0201	-0.0450	-0.0398	15.994900M
 0.6001	 0.6619	 0.6543	unweighted_spectral_entropy
-1.1296	-1.2167	-1.1329	delta_RT_loess
 1.3260	 1.0892	 1.5155	m0
Found 36255 test set PSMs with q<0.01.
Selected best-scoring PSM per scan+expMass (target-decoy competition): 39663 target PSMs and 3476 decoy PSMs.
Calculating q values.
Final list yields 36259 target PSMs with q<0.01.
Calculating posterior error probabilities (PEPs).
Processing took 53.31 cpu seconds or 4 seconds wall clock time.
Process 'Percolator' finished, exit code: 0
Percolator [Work dir: /storage/yufe/results/msfragger_dia_paper/runtime_ccrcc_20/diaumpire]
/storage/yufe/tools/FragPipe-18.0/fragpipe/tools/percolator-305/percolator --only-psms --no-terminate --post-processing-tdc --num-threads 56 --results-psms CPTAC_CCRCC_W_JHU_20190112_LUMOS_C3L-00011_T_Q1_percolator_target_psms.tsv --decoy-results-psms CPTAC_CCRCC_W_JHU_20190112_LUMOS_C3L-00011_T_Q1_percolator_decoy_psms.tsv CPTAC_CCRCC_W_JHU_20190112_LUMOS_C3L-00011_T_Q1_edited.pin
Percolator version 3.05.0, Build Date Apr 28 2020 14:23:07
Copyright (c) 2006-9 University of Washington. All rights reserved.
Written by Lukas Käll (lukall@u.washington.edu) in the
Department of Genome Sciences at the University of Washington.
Issued command:
/storage/yufe/tools/FragPipe-18.0/fragpipe/tools/percolator-305/percolator --only-psms --no-terminate --post-processing-tdc --num-threads 56 --results-psms CPTAC_CCRCC_W_JHU_20190112_LUMOS_C3L-00011_T_Q1_percolator_target_psms.tsv --decoy-results-psms CPTAC_CCRCC_W_JHU_20190112_LUMOS_C3L-00011_T_Q1_percolator_decoy_psms.tsv CPTAC_CCRCC_W_JHU_20190112_LUMOS_C3L-00011_T_Q1_edited.pin
Started Sun Jul 31 03:03:15 2022
 on pathproteome-dev02.med.umich.edu
Hyperparameters: selectionFdr=0.01, Cpos=0, Cneg=0, maxNiter=10
Reading tab-delimited input from datafile CPTAC_CCRCC_W_JHU_20190112_LUMOS_C3L-00011_T_Q1_edited.pin
Features:
retentiontime rank abs_ppm isotope_errors log10_evalue hyperscore delta_hyperscore matched_ion_num complementary_ions ion_series weighted_average_abs_fragment_ppm peptide_length ntt nmc 15.994900M unweighted_spectral_entropy delta_RT_loess 
Found 41879 PSMs
Concatenated search input detected and --post-processing-tdc flag set. Applying target-decoy competition on Percolator scores.
Train/test set contains 38704 positives and 3175 negatives, size ratio=12.1902 and pi0=1
Selecting Cpos by cross-validation.
Selecting Cneg by cross-validation.
Split 1:	Selected feature 16 as initial direction. Could separate 22331 training set positives with q<0.01 in that direction.
Split 2:	Selected feature 16 as initial direction. Could separate 22360 training set positives with q<0.01 in that direction.
Split 3:	Selected feature 16 as initial direction. Could separate 22101 training set positives with q<0.01 in that direction.
Found 33302 test set positives with q<0.01 in initial direction
Reading in data and feature calculation took 11.42 cpu seconds or 0 seconds wall clock time.
---Training with Cpos selected by cross validation, Cneg selected by cross validation, initial_fdr=0.01, fdr=0.01
Iteration 1:	Estimated 35609 PSMs with q<0.01
Iteration 2:	Estimated 35662 PSMs with q<0.01
Iteration 3:	Estimated 35662 PSMs with q<0.01
Iteration 4:	Estimated 35659 PSMs with q<0.01
Iteration 5:	Estimated 35657 PSMs with q<0.01
Iteration 6:	Estimated 35658 PSMs with q<0.01
Iteration 7:	Estimated 35658 PSMs with q<0.01
Iteration 8:	Estimated 35658 PSMs with q<0.01
Iteration 9:	Estimated 35658 PSMs with q<0.01
Iteration 10:	Estimated 35658 PSMs with q<0.01
Learned normalized SVM weights for the 3 cross-validation splits:
 Split1	 Split2	 Split3	FeatureName
 0.0825	 0.0453	 0.0394	retentiontime
 0.0000	 0.0000	 0.0000	rank
-0.2567	-0.2364	-0.2589	abs_ppm
-0.1197	-0.1364	-0.1554	isotope_errors
-0.7290	-0.6955	-0.3580	log10_evalue
-0.9336	-0.8359	-0.8311	hyperscore
 0.3358	 0.2721	 0.4778	delta_hyperscore
 1.5479	 1.3713	 2.0906	matched_ion_num
-0.4645	-0.4367	-0.6172	complementary_ions
-0.2944	-0.3066	-0.3712	ion_series
 0.0189	 0.0159	 0.0457	weighted_average_abs_fragment_ppm
 0.0163	 0.0582	 0.0337	peptide_length
 0.0000	 0.0000	 0.0000	ntt
-0.0804	-0.0982	-0.0888	nmc
-0.0733	-0.0774	-0.0388	15.994900M
 0.5892	 0.6307	 0.6800	unweighted_spectral_entropy
-0.9078	-0.9638	-1.0515	delta_RT_loess
 1.4701	 1.3586	 1.4218	m0
Found 35653 test set PSMs with q<0.01.
Selected best-scoring PSM per scan+expMass (target-decoy competition): 38704 target PSMs and 3175 decoy PSMs.
Calculating q values.
Final list yields 35655 target PSMs with q<0.01.
Calculating posterior error probabilities (PEPs).
Processing took 53.64 cpu seconds or 4 seconds wall clock time.
Process 'Percolator' finished, exit code: 0
Percolator [Work dir: /storage/yufe/results/msfragger_dia_paper/runtime_ccrcc_20/diaumpire]
/storage/yufe/tools/FragPipe-18.0/fragpipe/tools/percolator-305/percolator --only-psms --no-terminate --post-processing-tdc --num-threads 56 --results-psms CPTAC_CCRCC_W_JHU_20190112_LUMOS_C3L-00088_NAT_Q1_percolator_target_psms.tsv --decoy-results-psms CPTAC_CCRCC_W_JHU_20190112_LUMOS_C3L-00088_NAT_Q1_percolator_decoy_psms.tsv CPTAC_CCRCC_W_JHU_20190112_LUMOS_C3L-00088_NAT_Q1_edited.pin
Percolator version 3.05.0, Build Date Apr 28 2020 14:23:07
Copyright (c) 2006-9 University of Washington. All rights reserved.
Written by Lukas Käll (lukall@u.washington.edu) in the
Department of Genome Sciences at the University of Washington.
Issued command:
/storage/yufe/tools/FragPipe-18.0/fragpipe/tools/percolator-305/percolator --only-psms --no-terminate --post-processing-tdc --num-threads 56 --results-psms CPTAC_CCRCC_W_JHU_20190112_LUMOS_C3L-00088_NAT_Q1_percolator_target_psms.tsv --decoy-results-psms CPTAC_CCRCC_W_JHU_20190112_LUMOS_C3L-00088_NAT_Q1_percolator_decoy_psms.tsv CPTAC_CCRCC_W_JHU_20190112_LUMOS_C3L-00088_NAT_Q1_edited.pin
Started Sun Jul 31 03:03:19 2022
 on pathproteome-dev02.med.umich.edu
Hyperparameters: selectionFdr=0.01, Cpos=0, Cneg=0, maxNiter=10
Reading tab-delimited input from datafile CPTAC_CCRCC_W_JHU_20190112_LUMOS_C3L-00088_NAT_Q1_edited.pin
Features:
retentiontime rank abs_ppm isotope_errors log10_evalue hyperscore delta_hyperscore matched_ion_num complementary_ions ion_series weighted_average_abs_fragment_ppm peptide_length ntt nmc 15.994900M unweighted_spectral_entropy delta_RT_loess 
Found 41304 PSMs
Concatenated search input detected and --post-processing-tdc flag set. Applying target-decoy competition on Percolator scores.
Train/test set contains 37899 positives and 3405 negatives, size ratio=11.1304 and pi0=1
Selecting Cpos by cross-validation.
Selecting Cneg by cross-validation.
Split 1:	Selected feature 16 as initial direction. Could separate 21304 training set positives with q<0.01 in that direction.
Split 2:	Selected feature 16 as initial direction. Could separate 21277 training set positives with q<0.01 in that direction.
Split 3:	Selected feature 16 as initial direction. Could separate 21123 training set positives with q<0.01 in that direction.
Found 31799 test set positives with q<0.01 in initial direction
Reading in data and feature calculation took 10.08 cpu seconds or 0 seconds wall clock time.
---Training with Cpos selected by cross validation, Cneg selected by cross validation, initial_fdr=0.01, fdr=0.01
Iteration 1:	Estimated 34572 PSMs with q<0.01
Iteration 2:	Estimated 34667 PSMs with q<0.01
Iteration 3:	Estimated 34664 PSMs with q<0.01
Iteration 4:	Estimated 34651 PSMs with q<0.01
Iteration 5:	Estimated 34646 PSMs with q<0.01
Iteration 6:	Estimated 34650 PSMs with q<0.01
Iteration 7:	Estimated 34650 PSMs with q<0.01
Iteration 8:	Estimated 34650 PSMs with q<0.01
Iteration 9:	Estimated 34650 PSMs with q<0.01
Iteration 10:	Estimated 34650 PSMs with q<0.01
Learned normalized SVM weights for the 3 cross-validation splits:
 Split1	 Split2	 Split3	FeatureName
-0.0442	-0.0362	-0.0480	retentiontime
 0.0000	 0.0000	 0.0000	rank
-0.2678	-0.2665	-0.2692	abs_ppm
-0.1423	-0.1868	-0.1424	isotope_errors
-0.8156	-0.8920	-0.6796	log10_evalue
-0.9443	-1.0977	-0.6736	hyperscore
 0.3149	 0.2502	 0.3466	delta_hyperscore
 1.4891	 1.4129	 1.2808	matched_ion_num
-0.5771	-0.4272	-0.4568	complementary_ions
-0.2652	-0.1141	-0.2535	ion_series
 0.0163	 0.0716	 0.0634	weighted_average_abs_fragment_ppm
 0.0879	 0.1538	 0.0740	peptide_length
 0.0000	 0.0000	 0.0000	ntt
-0.0954	-0.1474	-0.0867	nmc
-0.0817	-0.0391	-0.0397	15.994900M
 0.6448	 0.6477	 0.5993	unweighted_spectral_entropy
-1.1619	-1.1069	-1.1472	delta_RT_loess
 1.4016	 1.0961	 1.3323	m0
Found 34614 test set PSMs with q<0.01.
Selected best-scoring PSM per scan+expMass (target-decoy competition): 37899 target PSMs and 3405 decoy PSMs.
Calculating q values.
Final list yields 34621 target PSMs with q<0.01.
Calculating posterior error probabilities (PEPs).
Processing took 45.54 cpu seconds or 3 seconds wall clock time.
Process 'Percolator' finished, exit code: 0
Percolator [Work dir: /storage/yufe/results/msfragger_dia_paper/runtime_ccrcc_20/diaumpire]
/storage/yufe/tools/FragPipe-18.0/fragpipe/tools/percolator-305/percolator --only-psms --no-terminate --post-processing-tdc --num-threads 56 --results-psms CPTAC_CCRCC_W_JHU_20190112_LUMOS_C3L-00103_NAT_Q3_percolator_target_psms.tsv --decoy-results-psms CPTAC_CCRCC_W_JHU_20190112_LUMOS_C3L-00103_NAT_Q3_percolator_decoy_psms.tsv CPTAC_CCRCC_W_JHU_20190112_LUMOS_C3L-00103_NAT_Q3_edited.pin
Percolator version 3.05.0, Build Date Apr 28 2020 14:23:07
Copyright (c) 2006-9 University of Washington. All rights reserved.
Written by Lukas Käll (lukall@u.washington.edu) in the
Department of Genome Sciences at the University of Washington.
Issued command:
/storage/yufe/tools/FragPipe-18.0/fragpipe/tools/percolator-305/percolator --only-psms --no-terminate --post-processing-tdc --num-threads 56 --results-psms CPTAC_CCRCC_W_JHU_20190112_LUMOS_C3L-00103_NAT_Q3_percolator_target_psms.tsv --decoy-results-psms CPTAC_CCRCC_W_JHU_20190112_LUMOS_C3L-00103_NAT_Q3_percolator_decoy_psms.tsv CPTAC_CCRCC_W_JHU_20190112_LUMOS_C3L-00103_NAT_Q3_edited.pin
Started Sun Jul 31 03:03:23 2022
 on pathproteome-dev02.med.umich.edu
Hyperparameters: selectionFdr=0.01, Cpos=0, Cneg=0, maxNiter=10
Reading tab-delimited input from datafile CPTAC_CCRCC_W_JHU_20190112_LUMOS_C3L-00103_NAT_Q3_edited.pin
Features:
retentiontime rank abs_ppm isotope_errors log10_evalue hyperscore delta_hyperscore matched_ion_num complementary_ions ion_series weighted_average_abs_fragment_ppm peptide_length ntt nmc 15.994900M unweighted_spectral_entropy delta_RT_loess 
Found 7093 PSMs
Concatenated search input detected and --post-processing-tdc flag set. Applying target-decoy competition on Percolator scores.
Train/test set contains 5547 positives and 1546 negatives, size ratio=3.58797 and pi0=1
Selecting Cpos by cross-validation.
Selecting Cneg by cross-validation.
Split 1:	Selected feature 16 as initial direction. Could separate 2292 training set positives with q<0.01 in that direction.
Split 2:	Selected feature 16 as initial direction. Could separate 2085 training set positives with q<0.01 in that direction.
Split 3:	Selected feature 16 as initial direction. Could separate 2080 training set positives with q<0.01 in that direction.
Found 3233 test set positives with q<0.01 in initial direction
Reading in data and feature calculation took 2.29 cpu seconds or 0 seconds wall clock time.
---Training with Cpos selected by cross validation, Cneg selected by cross validation, initial_fdr=0.01, fdr=0.01
Iteration 1:	Estimated 3810 PSMs with q<0.01
Iteration 2:	Estimated 3846 PSMs with q<0.01
Iteration 3:	Estimated 3853 PSMs with q<0.01
Iteration 4:	Estimated 3866 PSMs with q<0.01
Iteration 5:	Estimated 3865 PSMs with q<0.01
Iteration 6:	Estimated 3860 PSMs with q<0.01
Iteration 7:	Estimated 3858 PSMs with q<0.01
Iteration 8:	Estimated 3857 PSMs with q<0.01
Iteration 9:	Estimated 3857 PSMs with q<0.01
Iteration 10:	Estimated 3857 PSMs with q<0.01
Learned normalized SVM weights for the 3 cross-validation splits:
 Split1	 Split2	 Split3	FeatureName
 0.0897	 0.0070	-0.0259	retentiontime
 0.0000	 0.0000	 0.0000	rank
-0.0182	-0.0970	-0.0672	abs_ppm
-0.0805	-0.1174	-0.1741	isotope_errors
-1.0489	-0.2290	-0.4000	log10_evalue
-0.6948	-0.0553	 0.1609	hyperscore
 0.2205	 0.4828	 0.5518	delta_hyperscore
 2.0366	 1.7631	 0.9687	matched_ion_num
-0.7002	-0.3319	-0.1520	complementary_ions
-0.4855	-0.3754	-0.1773	ion_series
 0.2040	 0.3391	 0.1990	weighted_average_abs_fragment_ppm
 0.0559	 0.0369	 0.0925	peptide_length
 0.0000	 0.0000	 0.0000	ntt
 0.0487	 0.1115	 0.1142	nmc
-0.2192	-0.1181	-0.1111	15.994900M
 1.5930	 1.7686	 1.3951	unweighted_spectral_entropy
-2.1092	-1.9277	-1.4594	delta_RT_loess
-0.0913	-0.0487	 0.1449	m0
Found 3844 test set PSMs with q<0.01.
Selected best-scoring PSM per scan+expMass (target-decoy competition): 5547 target PSMs and 1546 decoy PSMs.
Calculating q values.
Final list yields 3848 target PSMs with q<0.01.
Calculating posterior error probabilities (PEPs).
Processing took 12.23 cpu seconds or 1 seconds wall clock time.
Process 'Percolator' finished, exit code: 0
Percolator [Work dir: /storage/yufe/results/msfragger_dia_paper/runtime_ccrcc_20/diaumpire]
/storage/yufe/tools/FragPipe-18.0/fragpipe/tools/percolator-305/percolator --only-psms --no-terminate --post-processing-tdc --num-threads 56 --results-psms CPTAC_CCRCC_W_JHU_20190112_LUMOS_C3L-00004_NAT_Q2_percolator_target_psms.tsv --decoy-results-psms CPTAC_CCRCC_W_JHU_20190112_LUMOS_C3L-00004_NAT_Q2_percolator_decoy_psms.tsv CPTAC_CCRCC_W_JHU_20190112_LUMOS_C3L-00004_NAT_Q2_edited.pin
Percolator version 3.05.0, Build Date Apr 28 2020 14:23:07
Copyright (c) 2006-9 University of Washington. All rights reserved.
Written by Lukas Käll (lukall@u.washington.edu) in the
Department of Genome Sciences at the University of Washington.
Issued command:
/storage/yufe/tools/FragPipe-18.0/fragpipe/tools/percolator-305/percolator --only-psms --no-terminate --post-processing-tdc --num-threads 56 --results-psms CPTAC_CCRCC_W_JHU_20190112_LUMOS_C3L-00004_NAT_Q2_percolator_target_psms.tsv --decoy-results-psms CPTAC_CCRCC_W_JHU_20190112_LUMOS_C3L-00004_NAT_Q2_percolator_decoy_psms.tsv CPTAC_CCRCC_W_JHU_20190112_LUMOS_C3L-00004_NAT_Q2_edited.pin
Started Sun Jul 31 03:03:24 2022
 on pathproteome-dev02.med.umich.edu
Hyperparameters: selectionFdr=0.01, Cpos=0, Cneg=0, maxNiter=10
Reading tab-delimited input from datafile CPTAC_CCRCC_W_JHU_20190112_LUMOS_C3L-00004_NAT_Q2_edited.pin
Features:
retentiontime rank abs_ppm isotope_errors log10_evalue hyperscore delta_hyperscore matched_ion_num complementary_ions ion_series weighted_average_abs_fragment_ppm peptide_length ntt nmc 15.994900M unweighted_spectral_entropy delta_RT_loess 
Found 14535 PSMs
Concatenated search input detected and --post-processing-tdc flag set. Applying target-decoy competition on Percolator scores.
Train/test set contains 10823 positives and 3712 negatives, size ratio=2.91568 and pi0=1
Selecting Cpos by cross-validation.
Selecting Cneg by cross-validation.
Split 1:	Selected feature 16 as initial direction. Could separate 2213 training set positives with q<0.01 in that direction.
Split 2:	Selected feature 16 as initial direction. Could separate 2076 training set positives with q<0.01 in that direction.
Split 3:	Selected feature 16 as initial direction. Could separate 2234 training set positives with q<0.01 in that direction.
Found 2941 test set positives with q<0.01 in initial direction
Reading in data and feature calculation took 18.83 cpu seconds or 1 seconds wall clock time.
---Training with Cpos selected by cross validation, Cneg selected by cross validation, initial_fdr=0.01, fdr=0.01
Iteration 1:	Estimated 6004 PSMs with q<0.01
Iteration 2:	Estimated 6444 PSMs with q<0.01
Iteration 3:	Estimated 6529 PSMs with q<0.01
Iteration 4:	Estimated 6524 PSMs with q<0.01
Iteration 5:	Estimated 6542 PSMs with q<0.01
Iteration 6:	Estimated 6539 PSMs with q<0.01
Iteration 7:	Estimated 6526 PSMs with q<0.01
Iteration 8:	Estimated 6536 PSMs with q<0.01
Iteration 9:	Estimated 6524 PSMs with q<0.01
Iteration 10:	Estimated 6517 PSMs with q<0.01
Learned normalized SVM weights for the 3 cross-validation splits:
 Split1	 Split2	 Split3	FeatureName
 0.0960	 0.0810	 0.1005	retentiontime
 0.0000	 0.0000	 0.0000	rank
-0.3686	-0.4486	-0.5145	abs_ppm
-0.2227	-0.1710	-0.2976	isotope_errors
-0.4263	-0.4717	-0.2416	log10_evalue
-0.4979	-0.1840	-0.2755	hyperscore
 0.3550	 0.2477	 0.3265	delta_hyperscore
 0.8475	 0.6026	 1.0115	matched_ion_num
-0.2510	-0.2610	-0.2865	complementary_ions
-0.1651	-0.2230	-0.3165	ion_series
 0.0111	 0.0499	 0.0447	weighted_average_abs_fragment_ppm
 0.0294	-0.0043	-0.0297	peptide_length
 0.0000	 0.0000	 0.0000	ntt
-0.1233	-0.1343	-0.1616	nmc
-0.2410	-0.1787	-0.0736	15.994900M
 0.9581	 1.0062	 1.1134	unweighted_spectral_entropy
-1.9685	-1.9054	-2.5127	delta_RT_loess
-1.3986	-1.0674	-1.4766	m0
Found 6463 test set PSMs with q<0.01.
Selected best-scoring PSM per scan+expMass (target-decoy competition): 10823 target PSMs and 3712 decoy PSMs.
Calculating q values.
Final list yields 6466 target PSMs with q<0.01.
Calculating posterior error probabilities (PEPs).
Processing took 17.05 cpu seconds or 2 seconds wall clock time.
Process 'Percolator' finished, exit code: 0
Percolator [Work dir: /storage/yufe/results/msfragger_dia_paper/runtime_ccrcc_20/diaumpire]
/storage/yufe/tools/FragPipe-18.0/fragpipe/tools/percolator-305/percolator --only-psms --no-terminate --post-processing-tdc --num-threads 56 --results-psms CPTAC_CCRCC_W_JHU_20190112_LUMOS_C3L-00079_T_Q1_percolator_target_psms.tsv --decoy-results-psms CPTAC_CCRCC_W_JHU_20190112_LUMOS_C3L-00079_T_Q1_percolator_decoy_psms.tsv CPTAC_CCRCC_W_JHU_20190112_LUMOS_C3L-00079_T_Q1_edited.pin
Percolator version 3.05.0, Build Date Apr 28 2020 14:23:07
Copyright (c) 2006-9 University of Washington. All rights reserved.
Written by Lukas Käll (lukall@u.washington.edu) in the
Department of Genome Sciences at the University of Washington.
Issued command:
/storage/yufe/tools/FragPipe-18.0/fragpipe/tools/percolator-305/percolator --only-psms --no-terminate --post-processing-tdc --num-threads 56 --results-psms CPTAC_CCRCC_W_JHU_20190112_LUMOS_C3L-00079_T_Q1_percolator_target_psms.tsv --decoy-results-psms CPTAC_CCRCC_W_JHU_20190112_LUMOS_C3L-00079_T_Q1_percolator_decoy_psms.tsv CPTAC_CCRCC_W_JHU_20190112_LUMOS_C3L-00079_T_Q1_edited.pin
Started Sun Jul 31 03:03:27 2022
 on pathproteome-dev02.med.umich.edu
Hyperparameters: selectionFdr=0.01, Cpos=0, Cneg=0, maxNiter=10
Reading tab-delimited input from datafile CPTAC_CCRCC_W_JHU_20190112_LUMOS_C3L-00079_T_Q1_edited.pin
Features:
retentiontime rank abs_ppm isotope_errors log10_evalue hyperscore delta_hyperscore matched_ion_num complementary_ions ion_series weighted_average_abs_fragment_ppm peptide_length ntt nmc 15.994900M unweighted_spectral_entropy delta_RT_loess 
Found 41204 PSMs
Concatenated search input detected and --post-processing-tdc flag set. Applying target-decoy competition on Percolator scores.
Train/test set contains 38082 positives and 3122 negatives, size ratio=12.198 and pi0=1
Selecting Cpos by cross-validation.
Selecting Cneg by cross-validation.
Split 1:	Selected feature 16 as initial direction. Could separate 21902 training set positives with q<0.01 in that direction.
Split 2:	Selected feature 16 as initial direction. Could separate 21675 training set positives with q<0.01 in that direction.
Split 3:	Selected feature 16 as initial direction. Could separate 21562 training set positives with q<0.01 in that direction.
Found 32525 test set positives with q<0.01 in initial direction
Reading in data and feature calculation took 7.1 cpu seconds or 0 seconds wall clock time.
---Training with Cpos selected by cross validation, Cneg selected by cross validation, initial_fdr=0.01, fdr=0.01
Iteration 1:	Estimated 34949 PSMs with q<0.01
Iteration 2:	Estimated 35036 PSMs with q<0.01
Iteration 3:	Estimated 35056 PSMs with q<0.01
Iteration 4:	Estimated 35054 PSMs with q<0.01
Iteration 5:	Estimated 35051 PSMs with q<0.01
Iteration 6:	Estimated 35050 PSMs with q<0.01
Iteration 7:	Estimated 35047 PSMs with q<0.01
Iteration 8:	Estimated 35050 PSMs with q<0.01
Iteration 9:	Estimated 35049 PSMs with q<0.01
Iteration 10:	Estimated 35046 PSMs with q<0.01
Learned normalized SVM weights for the 3 cross-validation splits:
 Split1	 Split2	 Split3	FeatureName
 0.0360	 0.0423	 0.0764	retentiontime
 0.0000	 0.0000	 0.0000	rank
-0.2170	-0.2412	-0.2037	abs_ppm
-0.1726	-0.1639	-0.1465	isotope_errors
-0.5757	-0.4845	-0.5429	log10_evalue
-0.5202	-1.0575	-0.7912	hyperscore
 0.2801	 0.3589	 0.3918	delta_hyperscore
 1.4062	 2.2986	 1.8542	matched_ion_num
-0.4609	-0.3940	-0.5629	complementary_ions
-0.3658	-0.3926	-0.4005	ion_series
-0.0309	-0.0191	 0.0353	weighted_average_abs_fragment_ppm
 0.0697	 0.1006	 0.0801	peptide_length
 0.0000	 0.0000	 0.0000	ntt
-0.0794	-0.0902	-0.0468	nmc
-0.0463	-0.0213	-0.0431	15.994900M
 0.5802	 0.6364	 0.6230	unweighted_spectral_entropy
-1.0601	-0.9971	-1.0211	delta_RT_loess
 1.5116	 1.5507	 0.9458	m0
Found 35019 test set PSMs with q<0.01.
Selected best-scoring PSM per scan+expMass (target-decoy competition): 38082 target PSMs and 3122 decoy PSMs.
Calculating q values.
Final list yields 35023 target PSMs with q<0.01.
Calculating posterior error probabilities (PEPs).
Processing took 48 cpu seconds or 5 seconds wall clock time.
Process 'Percolator' finished, exit code: 0
Percolator [Work dir: /storage/yufe/results/msfragger_dia_paper/runtime_ccrcc_20/diaumpire]
/storage/yufe/tools/FragPipe-18.0/fragpipe/tools/percolator-305/percolator --only-psms --no-terminate --post-processing-tdc --num-threads 56 --results-psms CPTAC_CCRCC_W_JHU_20190112_LUMOS_C3L-00097_NAT_Q3_percolator_target_psms.tsv --decoy-results-psms CPTAC_CCRCC_W_JHU_20190112_LUMOS_C3L-00097_NAT_Q3_percolator_decoy_psms.tsv CPTAC_CCRCC_W_JHU_20190112_LUMOS_C3L-00097_NAT_Q3_edited.pin
Percolator version 3.05.0, Build Date Apr 28 2020 14:23:07
Copyright (c) 2006-9 University of Washington. All rights reserved.
Written by Lukas Käll (lukall@u.washington.edu) in the
Department of Genome Sciences at the University of Washington.
Issued command:
/storage/yufe/tools/FragPipe-18.0/fragpipe/tools/percolator-305/percolator --only-psms --no-terminate --post-processing-tdc --num-threads 56 --results-psms CPTAC_CCRCC_W_JHU_20190112_LUMOS_C3L-00097_NAT_Q3_percolator_target_psms.tsv --decoy-results-psms CPTAC_CCRCC_W_JHU_20190112_LUMOS_C3L-00097_NAT_Q3_percolator_decoy_psms.tsv CPTAC_CCRCC_W_JHU_20190112_LUMOS_C3L-00097_NAT_Q3_edited.pin
Started Sun Jul 31 03:03:32 2022
 on pathproteome-dev02.med.umich.edu
Hyperparameters: selectionFdr=0.01, Cpos=0, Cneg=0, maxNiter=10
Reading tab-delimited input from datafile CPTAC_CCRCC_W_JHU_20190112_LUMOS_C3L-00097_NAT_Q3_edited.pin
Features:
retentiontime rank abs_ppm isotope_errors log10_evalue hyperscore delta_hyperscore matched_ion_num complementary_ions ion_series weighted_average_abs_fragment_ppm peptide_length ntt nmc 15.994900M unweighted_spectral_entropy delta_RT_loess 
Found 6401 PSMs
Concatenated search input detected and --post-processing-tdc flag set. Applying target-decoy competition on Percolator scores.
Train/test set contains 4965 positives and 1436 negatives, size ratio=3.45752 and pi0=1
Selecting Cpos by cross-validation.
Selecting Cneg by cross-validation.
Split 1:	Selected feature 16 as initial direction. Could separate 1855 training set positives with q<0.01 in that direction.
Split 2:	Selected feature 16 as initial direction. Could separate 2032 training set positives with q<0.01 in that direction.
Split 3:	Selected feature 16 as initial direction. Could separate 1749 training set positives with q<0.01 in that direction.
Found 2764 test set positives with q<0.01 in initial direction
Reading in data and feature calculation took 6.79 cpu seconds or 1 seconds wall clock time.
---Training with Cpos selected by cross validation, Cneg selected by cross validation, initial_fdr=0.01, fdr=0.01
Iteration 1:	Estimated 3348 PSMs with q<0.01
Iteration 2:	Estimated 3385 PSMs with q<0.01
Iteration 3:	Estimated 3394 PSMs with q<0.01
Iteration 4:	Estimated 3391 PSMs with q<0.01
Iteration 5:	Estimated 3390 PSMs with q<0.01
Iteration 6:	Estimated 3394 PSMs with q<0.01
Iteration 7:	Estimated 3395 PSMs with q<0.01
Iteration 8:	Estimated 3395 PSMs with q<0.01
Iteration 9:	Estimated 3395 PSMs with q<0.01
Iteration 10:	Estimated 3395 PSMs with q<0.01
Learned normalized SVM weights for the 3 cross-validation splits:
 Split1	 Split2	 Split3	FeatureName
-0.1538	-0.1392	-0.3352	retentiontime
 0.0000	 0.0000	 0.0000	rank
-0.1336	-0.1539	-0.1680	abs_ppm
-0.1862	-0.1832	-0.4125	isotope_errors
-0.7491	-0.6616	-1.0240	log10_evalue
 0.1484	 0.0709	 0.1314	hyperscore
 0.2497	 0.2121	 0.3806	delta_hyperscore
 0.6635	 0.8259	 2.6419	matched_ion_num
-0.2002	-0.0194	-0.7586	complementary_ions
-0.0927	 0.0060	-0.4746	ion_series
 0.0732	 0.0117	 0.2148	weighted_average_abs_fragment_ppm
 0.1659	 0.3453	 0.3440	peptide_length
 0.0000	 0.0000	 0.0000	ntt
 0.0641	-0.0752	 0.1713	nmc
-0.0623	-0.1089	-0.0605	15.994900M
 1.2996	 1.2069	 2.0618	unweighted_spectral_entropy
-1.2355	-1.2511	-1.5771	delta_RT_loess
 0.1634	 0.4112	 0.2918	m0
Found 3363 test set PSMs with q<0.01.
Selected best-scoring PSM per scan+expMass (target-decoy competition): 4965 target PSMs and 1436 decoy PSMs.
Calculating q values.
Final list yields 3368 target PSMs with q<0.01.
Calculating posterior error probabilities (PEPs).
Processing took 10.63 cpu seconds or 1 seconds wall clock time.
Process 'Percolator' finished, exit code: 0
Percolator [Work dir: /storage/yufe/results/msfragger_dia_paper/runtime_ccrcc_20/diaumpire]
/storage/yufe/tools/FragPipe-18.0/fragpipe/tools/percolator-305/percolator --only-psms --no-terminate --post-processing-tdc --num-threads 56 --results-psms CPTAC_CCRCC_W_JHU_20190112_LUMOS_C3L-00026_T_Q2_percolator_target_psms.tsv --decoy-results-psms CPTAC_CCRCC_W_JHU_20190112_LUMOS_C3L-00026_T_Q2_percolator_decoy_psms.tsv CPTAC_CCRCC_W_JHU_20190112_LUMOS_C3L-00026_T_Q2_edited.pin
Percolator version 3.05.0, Build Date Apr 28 2020 14:23:07
Copyright (c) 2006-9 University of Washington. All rights reserved.
Written by Lukas Käll (lukall@u.washington.edu) in the
Department of Genome Sciences at the University of Washington.
Issued command:
/storage/yufe/tools/FragPipe-18.0/fragpipe/tools/percolator-305/percolator --only-psms --no-terminate --post-processing-tdc --num-threads 56 --results-psms CPTAC_CCRCC_W_JHU_20190112_LUMOS_C3L-00026_T_Q2_percolator_target_psms.tsv --decoy-results-psms CPTAC_CCRCC_W_JHU_20190112_LUMOS_C3L-00026_T_Q2_percolator_decoy_psms.tsv CPTAC_CCRCC_W_JHU_20190112_LUMOS_C3L-00026_T_Q2_edited.pin
Started Sun Jul 31 03:03:34 2022
 on pathproteome-dev02.med.umich.edu
Hyperparameters: selectionFdr=0.01, Cpos=0, Cneg=0, maxNiter=10
Reading tab-delimited input from datafile CPTAC_CCRCC_W_JHU_20190112_LUMOS_C3L-00026_T_Q2_edited.pin
Features:
retentiontime rank abs_ppm isotope_errors log10_evalue hyperscore delta_hyperscore matched_ion_num complementary_ions ion_series weighted_average_abs_fragment_ppm peptide_length ntt nmc 15.994900M unweighted_spectral_entropy delta_RT_loess 
Found 13271 PSMs
Concatenated search input detected and --post-processing-tdc flag set. Applying target-decoy competition on Percolator scores.
Train/test set contains 9656 positives and 3615 negatives, size ratio=2.67109 and pi0=1
Selecting Cpos by cross-validation.
Selecting Cneg by cross-validation.
Split 1:	Selected feature 16 as initial direction. Could separate 1773 training set positives with q<0.01 in that direction.
Split 2:	Selected feature 5 as initial direction. Could separate 1643 training set positives with q<0.01 in that direction.
Split 3:	Selected feature 5 as initial direction. Could separate 1468 training set positives with q<0.01 in that direction.
Found 1426 test set positives with q<0.01 in initial direction
Reading in data and feature calculation took 5.93 cpu seconds or 0 seconds wall clock time.
---Training with Cpos selected by cross validation, Cneg selected by cross validation, initial_fdr=0.01, fdr=0.01
Iteration 1:	Estimated 4456 PSMs with q<0.01
Iteration 2:	Estimated 5196 PSMs with q<0.01
Iteration 3:	Estimated 5456 PSMs with q<0.01
Iteration 4:	Estimated 5567 PSMs with q<0.01
Iteration 5:	Estimated 5594 PSMs with q<0.01
Iteration 6:	Estimated 5591 PSMs with q<0.01
Iteration 7:	Estimated 5602 PSMs with q<0.01
Iteration 8:	Estimated 5582 PSMs with q<0.01
Iteration 9:	Estimated 5584 PSMs with q<0.01
Iteration 10:	Estimated 5584 PSMs with q<0.01
Learned normalized SVM weights for the 3 cross-validation splits:
 Split1	 Split2	 Split3	FeatureName
 0.0454	 0.0938	 0.1397	retentiontime
 0.0000	 0.0000	 0.0000	rank
-0.7331	-0.6718	-0.8570	abs_ppm
-0.2097	-0.2602	-0.3341	isotope_errors
-0.3645	-0.8228	-0.3455	log10_evalue
-0.6014	-1.1028	-1.0047	hyperscore
 0.3303	 0.4266	 0.4880	delta_hyperscore
 1.3351	 2.1004	 2.2323	matched_ion_num
-0.3932	-0.4137	-0.5742	complementary_ions
-0.3617	-0.6842	-0.7286	ion_series
 0.0629	 0.0393	 0.0834	weighted_average_abs_fragment_ppm
-0.2449	-0.2488	-0.4092	peptide_length
 0.0000	 0.0000	 0.0000	ntt
-0.1781	-0.2977	-0.1634	nmc
-0.0965	-0.2556	-0.2324	15.994900M
 0.8277	 1.1952	 1.1782	unweighted_spectral_entropy
-2.3479	-4.1057	-4.3564	delta_RT_loess
-2.2689	-2.6150	-3.3408	m0
Found 5509 test set PSMs with q<0.01.
Selected best-scoring PSM per scan+expMass (target-decoy competition): 9656 target PSMs and 3615 decoy PSMs.
Calculating q values.
Final list yields 5510 target PSMs with q<0.01.
Calculating posterior error probabilities (PEPs).
Processing took 17.91 cpu seconds or 2 seconds wall clock time.
Process 'Percolator' finished, exit code: 0
Percolator [Work dir: /storage/yufe/results/msfragger_dia_paper/runtime_ccrcc_20/diaumpire]
/storage/yufe/tools/FragPipe-18.0/fragpipe/tools/percolator-305/percolator --only-psms --no-terminate --post-processing-tdc --num-threads 56 --results-psms CPTAC_CCRCC_W_JHU_20190112_LUMOS_C3L-00088_T_Q3_percolator_target_psms.tsv --decoy-results-psms CPTAC_CCRCC_W_JHU_20190112_LUMOS_C3L-00088_T_Q3_percolator_decoy_psms.tsv CPTAC_CCRCC_W_JHU_20190112_LUMOS_C3L-00088_T_Q3_edited.pin
Percolator version 3.05.0, Build Date Apr 28 2020 14:23:07
Copyright (c) 2006-9 University of Washington. All rights reserved.
Written by Lukas Käll (lukall@u.washington.edu) in the
Department of Genome Sciences at the University of Washington.
Issued command:
/storage/yufe/tools/FragPipe-18.0/fragpipe/tools/percolator-305/percolator --only-psms --no-terminate --post-processing-tdc --num-threads 56 --results-psms CPTAC_CCRCC_W_JHU_20190112_LUMOS_C3L-00088_T_Q3_percolator_target_psms.tsv --decoy-results-psms CPTAC_CCRCC_W_JHU_20190112_LUMOS_C3L-00088_T_Q3_percolator_decoy_psms.tsv CPTAC_CCRCC_W_JHU_20190112_LUMOS_C3L-00088_T_Q3_edited.pin
Started Sun Jul 31 03:03:36 2022
 on pathproteome-dev02.med.umich.edu
Hyperparameters: selectionFdr=0.01, Cpos=0, Cneg=0, maxNiter=10
Reading tab-delimited input from datafile CPTAC_CCRCC_W_JHU_20190112_LUMOS_C3L-00088_T_Q3_edited.pin
Features:
retentiontime rank abs_ppm isotope_errors log10_evalue hyperscore delta_hyperscore matched_ion_num complementary_ions ion_series weighted_average_abs_fragment_ppm peptide_length ntt nmc 15.994900M unweighted_spectral_entropy delta_RT_loess 
Found 6220 PSMs
Concatenated search input detected and --post-processing-tdc flag set. Applying target-decoy competition on Percolator scores.
Train/test set contains 4788 positives and 1432 negatives, size ratio=3.34358 and pi0=1
Selecting Cpos by cross-validation.
Selecting Cneg by cross-validation.
Split 1:	Selected feature 16 as initial direction. Could separate 1815 training set positives with q<0.01 in that direction.
Split 2:	Selected feature 16 as initial direction. Could separate 1826 training set positives with q<0.01 in that direction.
Split 3:	Selected feature 16 as initial direction. Could separate 1748 training set positives with q<0.01 in that direction.
Found 2632 test set positives with q<0.01 in initial direction
Reading in data and feature calculation took 3.47 cpu seconds or 0 seconds wall clock time.
---Training with Cpos selected by cross validation, Cneg selected by cross validation, initial_fdr=0.01, fdr=0.01
Iteration 1:	Estimated 3143 PSMs with q<0.01
Iteration 2:	Estimated 3197 PSMs with q<0.01
Iteration 3:	Estimated 3213 PSMs with q<0.01
Iteration 4:	Estimated 3228 PSMs with q<0.01
Iteration 5:	Estimated 3233 PSMs with q<0.01
Iteration 6:	Estimated 3230 PSMs with q<0.01
Iteration 7:	Estimated 3234 PSMs with q<0.01
Iteration 8:	Estimated 3234 PSMs with q<0.01
Iteration 9:	Estimated 3238 PSMs with q<0.01
Iteration 10:	Estimated 3237 PSMs with q<0.01
Learned normalized SVM weights for the 3 cross-validation splits:
 Split1	 Split2	 Split3	FeatureName
-0.1797	-0.0817	-0.0757	retentiontime
 0.0000	 0.0000	 0.0000	rank
-0.3000	-0.1855	-0.1824	abs_ppm
-0.1391	-0.1737	-0.1395	isotope_errors
-0.9500	-0.7742	-0.8091	log10_evalue
 0.0237	-0.1347	 0.0283	hyperscore
 0.0761	 0.2969	 0.3749	delta_hyperscore
 2.2228	 0.9319	 0.6960	matched_ion_num
-0.7766	 0.1547	-0.5409	complementary_ions
-0.4397	 0.0081	-0.0578	ion_series
-0.0050	-0.0138	 0.0354	weighted_average_abs_fragment_ppm
 0.0446	 0.1325	 0.1799	peptide_length
 0.0000	 0.0000	 0.0000	ntt
-0.0034	-0.0442	-0.0644	nmc
-0.0633	-0.0247	-0.1332	15.994900M
 1.5262	 1.1050	 1.2008	unweighted_spectral_entropy
-1.2777	-1.3601	-1.2485	delta_RT_loess
 0.5574	 0.1943	 0.1703	m0
Found 3164 test set PSMs with q<0.01.
Selected best-scoring PSM per scan+expMass (target-decoy competition): 4788 target PSMs and 1432 decoy PSMs.
Calculating q values.
Final list yields 3166 target PSMs with q<0.01.
Calculating posterior error probabilities (PEPs).
Processing took 15.7 cpu seconds or 1 seconds wall clock time.
Process 'Percolator' finished, exit code: 0
Percolator [Work dir: /storage/yufe/results/msfragger_dia_paper/runtime_ccrcc_20/diaumpire]
/storage/yufe/tools/FragPipe-18.0/fragpipe/tools/percolator-305/percolator --only-psms --no-terminate --post-processing-tdc --num-threads 56 --results-psms CPTAC_CCRCC_W_JHU_20190112_LUMOS_C3L-00010_T_Q1_percolator_target_psms.tsv --decoy-results-psms CPTAC_CCRCC_W_JHU_20190112_LUMOS_C3L-00010_T_Q1_percolator_decoy_psms.tsv CPTAC_CCRCC_W_JHU_20190112_LUMOS_C3L-00010_T_Q1_edited.pin
Percolator version 3.05.0, Build Date Apr 28 2020 14:23:07
Copyright (c) 2006-9 University of Washington. All rights reserved.
Written by Lukas Käll (lukall@u.washington.edu) in the
Department of Genome Sciences at the University of Washington.
Issued command:
/storage/yufe/tools/FragPipe-18.0/fragpipe/tools/percolator-305/percolator --only-psms --no-terminate --post-processing-tdc --num-threads 56 --results-psms CPTAC_CCRCC_W_JHU_20190112_LUMOS_C3L-00010_T_Q1_percolator_target_psms.tsv --decoy-results-psms CPTAC_CCRCC_W_JHU_20190112_LUMOS_C3L-00010_T_Q1_percolator_decoy_psms.tsv CPTAC_CCRCC_W_JHU_20190112_LUMOS_C3L-00010_T_Q1_edited.pin
Started Sun Jul 31 03:03:38 2022
 on pathproteome-dev02.med.umich.edu
Hyperparameters: selectionFdr=0.01, Cpos=0, Cneg=0, maxNiter=10
Reading tab-delimited input from datafile CPTAC_CCRCC_W_JHU_20190112_LUMOS_C3L-00010_T_Q1_edited.pin
Features:
retentiontime rank abs_ppm isotope_errors log10_evalue hyperscore delta_hyperscore matched_ion_num complementary_ions ion_series weighted_average_abs_fragment_ppm peptide_length ntt nmc 15.994900M unweighted_spectral_entropy delta_RT_loess 
Found 32563 PSMs
Concatenated search input detected and --post-processing-tdc flag set. Applying target-decoy competition on Percolator scores.
Train/test set contains 29811 positives and 2752 negatives, size ratio=10.8325 and pi0=1
Selecting Cpos by cross-validation.
Selecting Cneg by cross-validation.
Split 1:	Selected feature 16 as initial direction. Could separate 17106 training set positives with q<0.01 in that direction.
Split 2:	Selected feature 16 as initial direction. Could separate 16839 training set positives with q<0.01 in that direction.
Split 3:	Selected feature 16 as initial direction. Could separate 16962 training set positives with q<0.01 in that direction.
Found 25388 test set positives with q<0.01 in initial direction
Reading in data and feature calculation took 11.3 cpu seconds or 0 seconds wall clock time.
---Training with Cpos selected by cross validation, Cneg selected by cross validation, initial_fdr=0.01, fdr=0.01
Iteration 1:	Estimated 27180 PSMs with q<0.01
Iteration 2:	Estimated 27268 PSMs with q<0.01
Iteration 3:	Estimated 27264 PSMs with q<0.01
Iteration 4:	Estimated 27263 PSMs with q<0.01
Iteration 5:	Estimated 27259 PSMs with q<0.01
Iteration 6:	Estimated 27255 PSMs with q<0.01
Iteration 7:	Estimated 27257 PSMs with q<0.01
Iteration 8:	Estimated 27258 PSMs with q<0.01
Iteration 9:	Estimated 27258 PSMs with q<0.01
Iteration 10:	Estimated 27258 PSMs with q<0.01
Learned normalized SVM weights for the 3 cross-validation splits:
 Split1	 Split2	 Split3	FeatureName
 0.0576	 0.0644	 0.0467	retentiontime
 0.0000	 0.0000	 0.0000	rank
-0.2851	-0.2596	-0.2687	abs_ppm
-0.1993	-0.2045	-0.1886	isotope_errors
-0.8211	-0.4524	-0.6909	log10_evalue
-1.1026	-0.4435	-0.3747	hyperscore
 0.4969	 0.4199	 0.3863	delta_hyperscore
 2.0641	 1.3408	 1.1013	matched_ion_num
-0.6314	-0.4403	-0.5174	complementary_ions
-0.6950	-0.2541	-0.3775	ion_series
 0.0468	 0.0085	-0.0078	weighted_average_abs_fragment_ppm
 0.1311	 0.0973	 0.1390	peptide_length
 0.0000	 0.0000	 0.0000	ntt
-0.1077	-0.0988	-0.1301	nmc
-0.0356	-0.0531	-0.0525	15.994900M
 0.8788	 0.6041	 0.7564	unweighted_spectral_entropy
-1.1227	-1.2009	-1.1360	delta_RT_loess
 1.0410	 1.5085	 1.5414	m0
Found 27250 test set PSMs with q<0.01.
Selected best-scoring PSM per scan+expMass (target-decoy competition): 29811 target PSMs and 2752 decoy PSMs.
Calculating q values.
Final list yields 27251 target PSMs with q<0.01.
Calculating posterior error probabilities (PEPs).
Processing took 33.38 cpu seconds or 3 seconds wall clock time.
Process 'Percolator' finished, exit code: 0
Percolator [Work dir: /storage/yufe/results/msfragger_dia_paper/runtime_ccrcc_20/diaumpire]
/storage/yufe/tools/FragPipe-18.0/fragpipe/tools/percolator-305/percolator --only-psms --no-terminate --post-processing-tdc --num-threads 56 --results-psms CPTAC_CCRCC_W_JHU_20190112_LUMOS_C3L-00011_NAT_Q3_percolator_target_psms.tsv --decoy-results-psms CPTAC_CCRCC_W_JHU_20190112_LUMOS_C3L-00011_NAT_Q3_percolator_decoy_psms.tsv CPTAC_CCRCC_W_JHU_20190112_LUMOS_C3L-00011_NAT_Q3_edited.pin
Percolator version 3.05.0, Build Date Apr 28 2020 14:23:07
Copyright (c) 2006-9 University of Washington. All rights reserved.
Written by Lukas Käll (lukall@u.washington.edu) in the
Department of Genome Sciences at the University of Washington.
Issued command:
/storage/yufe/tools/FragPipe-18.0/fragpipe/tools/percolator-305/percolator --only-psms --no-terminate --post-processing-tdc --num-threads 56 --results-psms CPTAC_CCRCC_W_JHU_20190112_LUMOS_C3L-00011_NAT_Q3_percolator_target_psms.tsv --decoy-results-psms CPTAC_CCRCC_W_JHU_20190112_LUMOS_C3L-00011_NAT_Q3_percolator_decoy_psms.tsv CPTAC_CCRCC_W_JHU_20190112_LUMOS_C3L-00011_NAT_Q3_edited.pin
Started Sun Jul 31 03:03:41 2022
 on pathproteome-dev02.med.umich.edu
Hyperparameters: selectionFdr=0.01, Cpos=0, Cneg=0, maxNiter=10
Reading tab-delimited input from datafile CPTAC_CCRCC_W_JHU_20190112_LUMOS_C3L-00011_NAT_Q3_edited.pin
Features:
retentiontime rank abs_ppm isotope_errors log10_evalue hyperscore delta_hyperscore matched_ion_num complementary_ions ion_series weighted_average_abs_fragment_ppm peptide_length ntt nmc 15.994900M unweighted_spectral_entropy delta_RT_loess 
Found 7046 PSMs
Concatenated search input detected and --post-processing-tdc flag set. Applying target-decoy competition on Percolator scores.
Train/test set contains 5469 positives and 1577 negatives, size ratio=3.46798 and pi0=1
Selecting Cpos by cross-validation.
Selecting Cneg by cross-validation.
Split 1:	Selected feature 16 as initial direction. Could separate 2186 training set positives with q<0.01 in that direction.
Split 2:	Selected feature 16 as initial direction. Could separate 2005 training set positives with q<0.01 in that direction.
Split 3:	Selected feature 16 as initial direction. Could separate 2138 training set positives with q<0.01 in that direction.
Found 3017 test set positives with q<0.01 in initial direction
Reading in data and feature calculation took 3.12 cpu seconds or 0 seconds wall clock time.
---Training with Cpos selected by cross validation, Cneg selected by cross validation, initial_fdr=0.01, fdr=0.01
Iteration 1:	Estimated 3695 PSMs with q<0.01
Iteration 2:	Estimated 3776 PSMs with q<0.01
Iteration 3:	Estimated 3799 PSMs with q<0.01
Iteration 4:	Estimated 3796 PSMs with q<0.01
Iteration 5:	Estimated 3801 PSMs with q<0.01
Iteration 6:	Estimated 3798 PSMs with q<0.01
Iteration 7:	Estimated 3798 PSMs with q<0.01
Iteration 8:	Estimated 3798 PSMs with q<0.01
Iteration 9:	Estimated 3799 PSMs with q<0.01
Iteration 10:	Estimated 3799 PSMs with q<0.01
Learned normalized SVM weights for the 3 cross-validation splits:
 Split1	 Split2	 Split3	FeatureName
 0.0087	-0.0601	 0.0495	retentiontime
 0.0000	 0.0000	 0.0000	rank
-0.2062	-0.2484	-0.2165	abs_ppm
-0.2316	-0.1859	-0.1502	isotope_errors
-0.4434	-0.2393	-0.1881	log10_evalue
-0.1017	 0.0113	-0.2774	hyperscore
 0.4615	 0.3597	 0.5200	delta_hyperscore
 1.0417	 0.8684	 1.3826	matched_ion_num
-0.1157	-0.1791	-0.4140	complementary_ions
-0.2498	-0.1686	-0.2463	ion_series
-0.0569	-0.0221	-0.0026	weighted_average_abs_fragment_ppm
 0.1178	 0.1001	 0.1850	peptide_length
 0.0000	 0.0000	 0.0000	ntt
 0.0121	 0.0140	 0.0064	nmc
-0.1812	-0.2032	-0.0535	15.994900M
 1.2671	 1.0312	 1.3985	unweighted_spectral_entropy
-1.3408	-1.1434	-1.6203	delta_RT_loess
 0.2285	 0.1353	-0.1173	m0
Found 3753 test set PSMs with q<0.01.
Selected best-scoring PSM per scan+expMass (target-decoy competition): 5469 target PSMs and 1577 decoy PSMs.
Calculating q values.
Final list yields 3763 target PSMs with q<0.01.
Calculating posterior error probabilities (PEPs).
Processing took 17.36 cpu seconds or 1 seconds wall clock time.
Process 'Percolator' finished, exit code: 0
Percolator [Work dir: /storage/yufe/results/msfragger_dia_paper/runtime_ccrcc_20/diaumpire]
/storage/yufe/tools/FragPipe-18.0/fragpipe/tools/percolator-305/percolator --only-psms --no-terminate --post-processing-tdc --num-threads 56 --results-psms CPTAC_CCRCC_W_JHU_20190112_LUMOS_C3L-00183_T_Q3_percolator_target_psms.tsv --decoy-results-psms CPTAC_CCRCC_W_JHU_20190112_LUMOS_C3L-00183_T_Q3_percolator_decoy_psms.tsv CPTAC_CCRCC_W_JHU_20190112_LUMOS_C3L-00183_T_Q3_edited.pin
Percolator version 3.05.0, Build Date Apr 28 2020 14:23:07
Copyright (c) 2006-9 University of Washington. All rights reserved.
Written by Lukas Käll (lukall@u.washington.edu) in the
Department of Genome Sciences at the University of Washington.
Issued command:
/storage/yufe/tools/FragPipe-18.0/fragpipe/tools/percolator-305/percolator --only-psms --no-terminate --post-processing-tdc --num-threads 56 --results-psms CPTAC_CCRCC_W_JHU_20190112_LUMOS_C3L-00183_T_Q3_percolator_target_psms.tsv --decoy-results-psms CPTAC_CCRCC_W_JHU_20190112_LUMOS_C3L-00183_T_Q3_percolator_decoy_psms.tsv CPTAC_CCRCC_W_JHU_20190112_LUMOS_C3L-00183_T_Q3_edited.pin
Started Sun Jul 31 03:03:43 2022
 on pathproteome-dev02.med.umich.edu
Hyperparameters: selectionFdr=0.01, Cpos=0, Cneg=0, maxNiter=10
Reading tab-delimited input from datafile CPTAC_CCRCC_W_JHU_20190112_LUMOS_C3L-00183_T_Q3_edited.pin
Features:
retentiontime rank abs_ppm isotope_errors log10_evalue hyperscore delta_hyperscore matched_ion_num complementary_ions ion_series weighted_average_abs_fragment_ppm peptide_length ntt nmc 15.994900M unweighted_spectral_entropy delta_RT_loess 
Found 4352 PSMs
Concatenated search input detected and --post-processing-tdc flag set. Applying target-decoy competition on Percolator scores.
Train/test set contains 3243 positives and 1109 negatives, size ratio=2.92426 and pi0=1
Selecting Cpos by cross-validation.
Selecting Cneg by cross-validation.
Split 1:	Selected feature 5 as initial direction. Could separate 1102 training set positives with q<0.01 in that direction.
Split 2:	Selected feature 5 as initial direction. Could separate 1048 training set positives with q<0.01 in that direction.
Split 3:	Selected feature 8 as initial direction. Could separate 1052 training set positives with q<0.01 in that direction.
Found 1550 test set positives with q<0.01 in initial direction
Reading in data and feature calculation took 6.48 cpu seconds or 0 seconds wall clock time.
---Training with Cpos selected by cross validation, Cneg selected by cross validation, initial_fdr=0.01, fdr=0.01
Iteration 1:	Estimated 1894 PSMs with q<0.01
Iteration 2:	Estimated 1976 PSMs with q<0.01
Iteration 3:	Estimated 1990 PSMs with q<0.01
Iteration 4:	Estimated 1995 PSMs with q<0.01
Iteration 5:	Estimated 1987 PSMs with q<0.01
Iteration 6:	Estimated 1987 PSMs with q<0.01
Iteration 7:	Estimated 1988 PSMs with q<0.01
Iteration 8:	Estimated 1987 PSMs with q<0.01
Iteration 9:	Estimated 1986 PSMs with q<0.01
Iteration 10:	Estimated 1986 PSMs with q<0.01
Learned normalized SVM weights for the 3 cross-validation splits:
 Split1	 Split2	 Split3	FeatureName
-0.0799	-0.1268	-0.1076	retentiontime
 0.0000	 0.0000	 0.0000	rank
-0.0198	-0.0493	-0.0081	abs_ppm
-0.1101	-0.0179	 0.0077	isotope_errors
-0.5055	-0.3586	-0.5031	log10_evalue
 0.2404	 0.5527	 0.1247	hyperscore
 0.3466	 0.0968	 0.4067	delta_hyperscore
 0.6972	 0.7266	 1.1463	matched_ion_num
-0.0767	-0.0720	 0.1863	complementary_ions
 0.1890	 0.1570	-0.0746	ion_series
 0.0487	 0.0055	-0.0088	weighted_average_abs_fragment_ppm
 0.2374	 0.2743	 0.1809	peptide_length
 0.0000	 0.0000	 0.0000	ntt
 0.2506	 0.2315	 0.1847	nmc
 0.0828	-0.1583	-0.1324	15.994900M
 1.2613	 1.3602	 1.2774	unweighted_spectral_entropy
-1.2486	-1.0980	-1.2189	delta_RT_loess
-0.3811	-0.3434	-0.1449	m0
Found 1961 test set PSMs with q<0.01.
Selected best-scoring PSM per scan+expMass (target-decoy competition): 3243 target PSMs and 1109 decoy PSMs.
Calculating q values.
Final list yields 1964 target PSMs with q<0.01.
Calculating posterior error probabilities (PEPs).
Processing took 8.69 cpu seconds or 1 seconds wall clock time.
Process 'Percolator' finished, exit code: 0
Percolator [Work dir: /storage/yufe/results/msfragger_dia_paper/runtime_ccrcc_20/diaumpire]
/storage/yufe/tools/FragPipe-18.0/fragpipe/tools/percolator-305/percolator --only-psms --no-terminate --post-processing-tdc --num-threads 56 --results-psms CPTAC_CCRCC_W_JHU_20190112_LUMOS_C3L-00096_T_Q1_percolator_target_psms.tsv --decoy-results-psms CPTAC_CCRCC_W_JHU_20190112_LUMOS_C3L-00096_T_Q1_percolator_decoy_psms.tsv CPTAC_CCRCC_W_JHU_20190112_LUMOS_C3L-00096_T_Q1_edited.pin
Percolator version 3.05.0, Build Date Apr 28 2020 14:23:07
Copyright (c) 2006-9 University of Washington. All rights reserved.
Written by Lukas Käll (lukall@u.washington.edu) in the
Department of Genome Sciences at the University of Washington.
Issued command:
/storage/yufe/tools/FragPipe-18.0/fragpipe/tools/percolator-305/percolator --only-psms --no-terminate --post-processing-tdc --num-threads 56 --results-psms CPTAC_CCRCC_W_JHU_20190112_LUMOS_C3L-00096_T_Q1_percolator_target_psms.tsv --decoy-results-psms CPTAC_CCRCC_W_JHU_20190112_LUMOS_C3L-00096_T_Q1_percolator_decoy_psms.tsv CPTAC_CCRCC_W_JHU_20190112_LUMOS_C3L-00096_T_Q1_edited.pin
Started Sun Jul 31 03:03:44 2022
 on pathproteome-dev02.med.umich.edu
Hyperparameters: selectionFdr=0.01, Cpos=0, Cneg=0, maxNiter=10
Reading tab-delimited input from datafile CPTAC_CCRCC_W_JHU_20190112_LUMOS_C3L-00096_T_Q1_edited.pin
Features:
retentiontime rank abs_ppm isotope_errors log10_evalue hyperscore delta_hyperscore matched_ion_num complementary_ions ion_series weighted_average_abs_fragment_ppm peptide_length ntt nmc 15.994900M unweighted_spectral_entropy delta_RT_loess 
Found 41288 PSMs
Concatenated search input detected and --post-processing-tdc flag set. Applying target-decoy competition on Percolator scores.
Train/test set contains 38006 positives and 3282 negatives, size ratio=11.5801 and pi0=1
Selecting Cpos by cross-validation.
Selecting Cneg by cross-validation.
Split 1:	Selected feature 16 as initial direction. Could separate 21719 training set positives with q<0.01 in that direction.
Split 2:	Selected feature 16 as initial direction. Could separate 21676 training set positives with q<0.01 in that direction.
Split 3:	Selected feature 16 as initial direction. Could separate 21370 training set positives with q<0.01 in that direction.
Found 32289 test set positives with q<0.01 in initial direction
Reading in data and feature calculation took 8.33 cpu seconds or 1 seconds wall clock time.
---Training with Cpos selected by cross validation, Cneg selected by cross validation, initial_fdr=0.01, fdr=0.01
Iteration 1:	Estimated 34648 PSMs with q<0.01
Iteration 2:	Estimated 34800 PSMs with q<0.01
Iteration 3:	Estimated 34795 PSMs with q<0.01
Iteration 4:	Estimated 34804 PSMs with q<0.01
Iteration 5:	Estimated 34795 PSMs with q<0.01
Iteration 6:	Estimated 34798 PSMs with q<0.01
Iteration 7:	Estimated 34798 PSMs with q<0.01
Iteration 8:	Estimated 34797 PSMs with q<0.01
Iteration 9:	Estimated 34797 PSMs with q<0.01
Iteration 10:	Estimated 34794 PSMs with q<0.01
Learned normalized SVM weights for the 3 cross-validation splits:
 Split1	 Split2	 Split3	FeatureName
 0.0363	-0.0218	 0.0201	retentiontime
 0.0000	 0.0000	 0.0000	rank
-0.2597	-0.2070	-0.2744	abs_ppm
-0.1304	-0.1994	-0.2068	isotope_errors
-0.4891	-0.5815	-0.5012	log10_evalue
-0.9343	-1.1316	-0.9877	hyperscore
 0.3587	 0.4913	 0.4906	delta_hyperscore
 1.8873	 1.7961	 2.0719	matched_ion_num
-0.2901	-0.4145	-0.2927	complementary_ions
-0.3789	-0.3864	-0.2311	ion_series
-0.0084	 0.0044	 0.0227	weighted_average_abs_fragment_ppm
 0.1295	 0.1732	 0.1821	peptide_length
 0.0000	 0.0000	 0.0000	ntt
-0.1023	-0.0811	-0.0926	nmc
-0.0615	-0.0404	-0.0562	15.994900M
 0.6542	 0.6799	 0.6294	unweighted_spectral_entropy
-0.9793	-0.9691	-1.1236	delta_RT_loess
 1.6325	 0.8342	 1.8775	m0
Found 34816 test set PSMs with q<0.01.
Selected best-scoring PSM per scan+expMass (target-decoy competition): 38006 target PSMs and 3282 decoy PSMs.
Calculating q values.
Final list yields 34817 target PSMs with q<0.01.
Calculating posterior error probabilities (PEPs).
Processing took 44.36 cpu seconds or 3 seconds wall clock time.
Process 'Percolator' finished, exit code: 0
Percolator [Work dir: /storage/yufe/results/msfragger_dia_paper/runtime_ccrcc_20/diaumpire]
/storage/yufe/tools/FragPipe-18.0/fragpipe/tools/percolator-305/percolator --only-psms --no-terminate --post-processing-tdc --num-threads 56 --results-psms CPTAC_CCRCC_W_JHU_20190112_LUMOS_C3L-00079_NAT_Q3_percolator_target_psms.tsv --decoy-results-psms CPTAC_CCRCC_W_JHU_20190112_LUMOS_C3L-00079_NAT_Q3_percolator_decoy_psms.tsv CPTAC_CCRCC_W_JHU_20190112_LUMOS_C3L-00079_NAT_Q3_edited.pin
Percolator version 3.05.0, Build Date Apr 28 2020 14:23:07
Copyright (c) 2006-9 University of Washington. All rights reserved.
Written by Lukas Käll (lukall@u.washington.edu) in the
Department of Genome Sciences at the University of Washington.
Issued command:
/storage/yufe/tools/FragPipe-18.0/fragpipe/tools/percolator-305/percolator --only-psms --no-terminate --post-processing-tdc --num-threads 56 --results-psms CPTAC_CCRCC_W_JHU_20190112_LUMOS_C3L-00079_NAT_Q3_percolator_target_psms.tsv --decoy-results-psms CPTAC_CCRCC_W_JHU_20190112_LUMOS_C3L-00079_NAT_Q3_percolator_decoy_psms.tsv CPTAC_CCRCC_W_JHU_20190112_LUMOS_C3L-00079_NAT_Q3_edited.pin
Started Sun Jul 31 03:03:48 2022
 on pathproteome-dev02.med.umich.edu
Hyperparameters: selectionFdr=0.01, Cpos=0, Cneg=0, maxNiter=10
Reading tab-delimited input from datafile CPTAC_CCRCC_W_JHU_20190112_LUMOS_C3L-00079_NAT_Q3_edited.pin
Features:
retentiontime rank abs_ppm isotope_errors log10_evalue hyperscore delta_hyperscore matched_ion_num complementary_ions ion_series weighted_average_abs_fragment_ppm peptide_length ntt nmc 15.994900M unweighted_spectral_entropy delta_RT_loess 
Found 7564 PSMs
Concatenated search input detected and --post-processing-tdc flag set. Applying target-decoy competition on Percolator scores.
Train/test set contains 5925 positives and 1639 negatives, size ratio=3.61501 and pi0=1
Selecting Cpos by cross-validation.
Selecting Cneg by cross-validation.
Split 1:	Selected feature 16 as initial direction. Could separate 2439 training set positives with q<0.01 in that direction.
Split 2:	Selected feature 16 as initial direction. Could separate 2365 training set positives with q<0.01 in that direction.
Split 3:	Selected feature 16 as initial direction. Could separate 2434 training set positives with q<0.01 in that direction.
Found 3533 test set positives with q<0.01 in initial direction
Reading in data and feature calculation took 3.42 cpu seconds or 0 seconds wall clock time.
---Training with Cpos selected by cross validation, Cneg selected by cross validation, initial_fdr=0.01, fdr=0.01
Iteration 1:	Estimated 4163 PSMs with q<0.01
Iteration 2:	Estimated 4221 PSMs with q<0.01
Iteration 3:	Estimated 4216 PSMs with q<0.01
Iteration 4:	Estimated 4219 PSMs with q<0.01
Iteration 5:	Estimated 4222 PSMs with q<0.01
Iteration 6:	Estimated 4225 PSMs with q<0.01
Iteration 7:	Estimated 4224 PSMs with q<0.01
Iteration 8:	Estimated 4225 PSMs with q<0.01
Iteration 9:	Estimated 4223 PSMs with q<0.01
Iteration 10:	Estimated 4221 PSMs with q<0.01
Learned normalized SVM weights for the 3 cross-validation splits:
 Split1	 Split2	 Split3	FeatureName
-0.0795	-0.1591	-0.0926	retentiontime
 0.0000	 0.0000	 0.0000	rank
-0.2845	-0.1346	-0.1419	abs_ppm
-0.1181	-0.0552	-0.1299	isotope_errors
-0.4560	-0.3601	-0.7177	log10_evalue
-1.4303	-0.1231	-0.0455	hyperscore
 0.5593	 0.6157	 0.3002	delta_hyperscore
 2.7428	 0.9348	 0.6137	matched_ion_num
 0.3560	 0.1797	-0.1020	complementary_ions
-0.0398	 0.0525	 0.1398	ion_series
-0.0592	 0.1013	 0.1128	weighted_average_abs_fragment_ppm
 0.3801	 0.2785	 0.1425	peptide_length
 0.0000	 0.0000	 0.0000	ntt
 0.0492	 0.0014	 0.0191	nmc
-0.0550	-0.0431	-0.0881	15.994900M
 1.6195	 1.6552	 1.2366	unweighted_spectral_entropy
-2.1748	-2.6106	-1.4196	delta_RT_loess
 0.4923	-0.1018	 0.2962	m0
Found 4200 test set PSMs with q<0.01.
Selected best-scoring PSM per scan+expMass (target-decoy competition): 5925 target PSMs and 1639 decoy PSMs.
Calculating q values.
Final list yields 4205 target PSMs with q<0.01.
Calculating posterior error probabilities (PEPs).
Processing took 12.19 cpu seconds or 1 seconds wall clock time.
Process 'Percolator' finished, exit code: 0
Percolator [Work dir: /storage/yufe/results/msfragger_dia_paper/runtime_ccrcc_20/diaumpire]
/storage/yufe/tools/FragPipe-18.0/fragpipe/tools/percolator-305/percolator --only-psms --no-terminate --post-processing-tdc --num-threads 56 --results-psms CPTAC_CCRCC_W_JHU_20190112_LUMOS_C3L-00004_T_Q3_percolator_target_psms.tsv --decoy-results-psms CPTAC_CCRCC_W_JHU_20190112_LUMOS_C3L-00004_T_Q3_percolator_decoy_psms.tsv CPTAC_CCRCC_W_JHU_20190112_LUMOS_C3L-00004_T_Q3_edited.pin
Percolator version 3.05.0, Build Date Apr 28 2020 14:23:07
Copyright (c) 2006-9 University of Washington. All rights reserved.
Written by Lukas Käll (lukall@u.washington.edu) in the
Department of Genome Sciences at the University of Washington.
Issued command:
/storage/yufe/tools/FragPipe-18.0/fragpipe/tools/percolator-305/percolator --only-psms --no-terminate --post-processing-tdc --num-threads 56 --results-psms CPTAC_CCRCC_W_JHU_20190112_LUMOS_C3L-00004_T_Q3_percolator_target_psms.tsv --decoy-results-psms CPTAC_CCRCC_W_JHU_20190112_LUMOS_C3L-00004_T_Q3_percolator_decoy_psms.tsv CPTAC_CCRCC_W_JHU_20190112_LUMOS_C3L-00004_T_Q3_edited.pin
Started Sun Jul 31 03:03:50 2022
 on pathproteome-dev02.med.umich.edu
Hyperparameters: selectionFdr=0.01, Cpos=0, Cneg=0, maxNiter=10
Reading tab-delimited input from datafile CPTAC_CCRCC_W_JHU_20190112_LUMOS_C3L-00004_T_Q3_edited.pin
Features:
retentiontime rank abs_ppm isotope_errors log10_evalue hyperscore delta_hyperscore matched_ion_num complementary_ions ion_series weighted_average_abs_fragment_ppm peptide_length ntt nmc 15.994900M unweighted_spectral_entropy delta_RT_loess 
Found 7385 PSMs
Concatenated search input detected and --post-processing-tdc flag set. Applying target-decoy competition on Percolator scores.
Train/test set contains 5714 positives and 1671 negatives, size ratio=3.41951 and pi0=1
Selecting Cpos by cross-validation.
Selecting Cneg by cross-validation.
Split 1:	Selected feature 16 as initial direction. Could separate 2157 training set positives with q<0.01 in that direction.
Split 2:	Selected feature 16 as initial direction. Could separate 2150 training set positives with q<0.01 in that direction.
Split 3:	Selected feature 16 as initial direction. Could separate 2163 training set positives with q<0.01 in that direction.
Found 3216 test set positives with q<0.01 in initial direction
Reading in data and feature calculation took 2.38 cpu seconds or 0 seconds wall clock time.
---Training with Cpos selected by cross validation, Cneg selected by cross validation, initial_fdr=0.01, fdr=0.01
Iteration 1:	Estimated 3850 PSMs with q<0.01
Iteration 2:	Estimated 3946 PSMs with q<0.01
Iteration 3:	Estimated 3968 PSMs with q<0.01
Iteration 4:	Estimated 3975 PSMs with q<0.01
Iteration 5:	Estimated 3972 PSMs with q<0.01
Iteration 6:	Estimated 3975 PSMs with q<0.01
Iteration 7:	Estimated 3980 PSMs with q<0.01
Iteration 8:	Estimated 3979 PSMs with q<0.01
Iteration 9:	Estimated 3979 PSMs with q<0.01
Iteration 10:	Estimated 3979 PSMs with q<0.01
Learned normalized SVM weights for the 3 cross-validation splits:
 Split1	 Split2	 Split3	FeatureName
-0.3245	-0.2351	-0.0733	retentiontime
 0.0000	 0.0000	 0.0000	rank
-0.1311	-0.1364	-0.1672	abs_ppm
-0.1970	-0.1707	-0.0549	isotope_errors
-1.3930	-0.7087	-0.9357	log10_evalue
-0.9034	 0.1968	-0.5169	hyperscore
 0.3479	 0.2749	 0.3240	delta_hyperscore
 2.2082	 0.6624	 1.6450	matched_ion_num
-0.3070	-0.3449	-0.5933	complementary_ions
-0.0303	-0.0685	 0.1657	ion_series
-0.2828	-0.1136	-0.1132	weighted_average_abs_fragment_ppm
 0.3987	 0.1858	 0.2746	peptide_length
 0.0000	 0.0000	 0.0000	ntt
 0.1264	 0.0151	 0.0646	nmc
-0.0396	-0.0718	-0.1234	15.994900M
 1.4872	 1.3250	 1.3870	unweighted_spectral_entropy
-2.4099	-1.4677	-2.1062	delta_RT_loess
 0.5722	 0.1464	 0.1000	m0
Found 3924 test set PSMs with q<0.01.
Selected best-scoring PSM per scan+expMass (target-decoy competition): 5714 target PSMs and 1671 decoy PSMs.
Calculating q values.
Final list yields 3924 target PSMs with q<0.01.
Calculating posterior error probabilities (PEPs).
Processing took 12.46 cpu seconds or 1 seconds wall clock time.
Process 'Percolator' finished, exit code: 0
Percolator [Work dir: /storage/yufe/results/msfragger_dia_paper/runtime_ccrcc_20/diaumpire]
/storage/yufe/tools/FragPipe-18.0/fragpipe/tools/percolator-305/percolator --only-psms --no-terminate --post-processing-tdc --num-threads 56 --results-psms CPTAC_CCRCC_W_JHU_20190112_LUMOS_C3L-00103_NAT_Q2_percolator_target_psms.tsv --decoy-results-psms CPTAC_CCRCC_W_JHU_20190112_LUMOS_C3L-00103_NAT_Q2_percolator_decoy_psms.tsv CPTAC_CCRCC_W_JHU_20190112_LUMOS_C3L-00103_NAT_Q2_edited.pin
Percolator version 3.05.0, Build Date Apr 28 2020 14:23:07
Copyright (c) 2006-9 University of Washington. All rights reserved.
Written by Lukas Käll (lukall@u.washington.edu) in the
Department of Genome Sciences at the University of Washington.
Issued command:
/storage/yufe/tools/FragPipe-18.0/fragpipe/tools/percolator-305/percolator --only-psms --no-terminate --post-processing-tdc --num-threads 56 --results-psms CPTAC_CCRCC_W_JHU_20190112_LUMOS_C3L-00103_NAT_Q2_percolator_target_psms.tsv --decoy-results-psms CPTAC_CCRCC_W_JHU_20190112_LUMOS_C3L-00103_NAT_Q2_percolator_decoy_psms.tsv CPTAC_CCRCC_W_JHU_20190112_LUMOS_C3L-00103_NAT_Q2_edited.pin
Started Sun Jul 31 03:03:51 2022
 on pathproteome-dev02.med.umich.edu
Hyperparameters: selectionFdr=0.01, Cpos=0, Cneg=0, maxNiter=10
Reading tab-delimited input from datafile CPTAC_CCRCC_W_JHU_20190112_LUMOS_C3L-00103_NAT_Q2_edited.pin
Features:
retentiontime rank abs_ppm isotope_errors log10_evalue hyperscore delta_hyperscore matched_ion_num complementary_ions ion_series weighted_average_abs_fragment_ppm peptide_length ntt nmc 15.994900M unweighted_spectral_entropy delta_RT_loess 
Found 15680 PSMs
Concatenated search input detected and --post-processing-tdc flag set. Applying target-decoy competition on Percolator scores.
Train/test set contains 11556 positives and 4124 negatives, size ratio=2.80213 and pi0=1
Selecting Cpos by cross-validation.
Selecting Cneg by cross-validation.
Split 1:	Selected feature 5 as initial direction. Could separate 1893 training set positives with q<0.01 in that direction.
Split 2:	Selected feature 5 as initial direction. Could separate 1970 training set positives with q<0.01 in that direction.
Split 3:	Selected feature 5 as initial direction. Could separate 1841 training set positives with q<0.01 in that direction.
Found 2833 test set positives with q<0.01 in initial direction
Reading in data and feature calculation took 5.46 cpu seconds or 0 seconds wall clock time.
---Training with Cpos selected by cross validation, Cneg selected by cross validation, initial_fdr=0.01, fdr=0.01
Iteration 1:	Estimated 4851 PSMs with q<0.01
Iteration 2:	Estimated 6123 PSMs with q<0.01
Iteration 3:	Estimated 6646 PSMs with q<0.01
Iteration 4:	Estimated 6759 PSMs with q<0.01
Iteration 5:	Estimated 6762 PSMs with q<0.01
Iteration 6:	Estimated 6767 PSMs with q<0.01
Iteration 7:	Estimated 6762 PSMs with q<0.01
Iteration 8:	Estimated 6767 PSMs with q<0.01
Iteration 9:	Estimated 6754 PSMs with q<0.01
Iteration 10:	Estimated 6776 PSMs with q<0.01
Learned normalized SVM weights for the 3 cross-validation splits:
 Split1	 Split2	 Split3	FeatureName
 0.0326	 0.0406	 0.1095	retentiontime
 0.0000	 0.0000	 0.0000	rank
-0.7766	-0.7823	-0.7955	abs_ppm
-0.2787	-0.2043	-0.2990	isotope_errors
-0.4731	-0.5771	-0.6363	log10_evalue
-0.4593	-0.5638	-0.9753	hyperscore
 0.3194	 0.3086	 0.4303	delta_hyperscore
 1.5147	 1.2013	 1.4494	matched_ion_num
-0.3801	-0.3629	-0.3119	complementary_ions
-0.1591	-0.3324	-0.2268	ion_series
 0.0851	 0.0138	 0.0051	weighted_average_abs_fragment_ppm
-0.0764	-0.0883	-0.1561	peptide_length
 0.0000	 0.0000	 0.0000	ntt
-0.0745	-0.0871	-0.1284	nmc
-0.1716	-0.1203	-0.0479	15.994900M
 1.0999	 1.0559	 1.0548	unweighted_spectral_entropy
-5.3010	-3.7786	-5.5579	delta_RT_loess
-3.3365	-2.4295	-3.6319	m0
Found 6706 test set PSMs with q<0.01.
Selected best-scoring PSM per scan+expMass (target-decoy competition): 11556 target PSMs and 4124 decoy PSMs.
Calculating q values.
Final list yields 6713 target PSMs with q<0.01.
Calculating posterior error probabilities (PEPs).
Processing took 21.77 cpu seconds or 2 seconds wall clock time.
Process 'Percolator' finished, exit code: 0
Percolator [Work dir: /storage/yufe/results/msfragger_dia_paper/runtime_ccrcc_20/diaumpire]
/storage/yufe/tools/FragPipe-18.0/fragpipe/tools/percolator-305/percolator --only-psms --no-terminate --post-processing-tdc --num-threads 56 --results-psms CPTAC_CCRCC_W_JHU_20190112_LUMOS_C3L-00010_NAT_Q3_percolator_target_psms.tsv --decoy-results-psms CPTAC_CCRCC_W_JHU_20190112_LUMOS_C3L-00010_NAT_Q3_percolator_decoy_psms.tsv CPTAC_CCRCC_W_JHU_20190112_LUMOS_C3L-00010_NAT_Q3_edited.pin
Percolator version 3.05.0, Build Date Apr 28 2020 14:23:07
Copyright (c) 2006-9 University of Washington. All rights reserved.
Written by Lukas Käll (lukall@u.washington.edu) in the
Department of Genome Sciences at the University of Washington.
Issued command:
/storage/yufe/tools/FragPipe-18.0/fragpipe/tools/percolator-305/percolator --only-psms --no-terminate --post-processing-tdc --num-threads 56 --results-psms CPTAC_CCRCC_W_JHU_20190112_LUMOS_C3L-00010_NAT_Q3_percolator_target_psms.tsv --decoy-results-psms CPTAC_CCRCC_W_JHU_20190112_LUMOS_C3L-00010_NAT_Q3_percolator_decoy_psms.tsv CPTAC_CCRCC_W_JHU_20190112_LUMOS_C3L-00010_NAT_Q3_edited.pin
Started Sun Jul 31 03:03:53 2022
 on pathproteome-dev02.med.umich.edu
Hyperparameters: selectionFdr=0.01, Cpos=0, Cneg=0, maxNiter=10
Reading tab-delimited input from datafile CPTAC_CCRCC_W_JHU_20190112_LUMOS_C3L-00010_NAT_Q3_edited.pin
Features:
retentiontime rank abs_ppm isotope_errors log10_evalue hyperscore delta_hyperscore matched_ion_num complementary_ions ion_series weighted_average_abs_fragment_ppm peptide_length ntt nmc 15.994900M unweighted_spectral_entropy delta_RT_loess 
Found 7214 PSMs
Concatenated search input detected and --post-processing-tdc flag set. Applying target-decoy competition on Percolator scores.
Train/test set contains 5654 positives and 1560 negatives, size ratio=3.62436 and pi0=1
Selecting Cpos by cross-validation.
Selecting Cneg by cross-validation.
Split 1:	Selected feature 16 as initial direction. Could separate 2342 training set positives with q<0.01 in that direction.
Split 2:	Selected feature 16 as initial direction. Could separate 2096 training set positives with q<0.01 in that direction.
Split 3:	Selected feature 16 as initial direction. Could separate 2140 training set positives with q<0.01 in that direction.
Found 3223 test set positives with q<0.01 in initial direction
Reading in data and feature calculation took 3.76 cpu seconds or 0 seconds wall clock time.
---Training with Cpos selected by cross validation, Cneg selected by cross validation, initial_fdr=0.01, fdr=0.01
Iteration 1:	Estimated 3893 PSMs with q<0.01
Iteration 2:	Estimated 3962 PSMs with q<0.01
Iteration 3:	Estimated 3967 PSMs with q<0.01
Iteration 4:	Estimated 3969 PSMs with q<0.01
Iteration 5:	Estimated 3967 PSMs with q<0.01
Iteration 6:	Estimated 3963 PSMs with q<0.01
Iteration 7:	Estimated 3967 PSMs with q<0.01
Iteration 8:	Estimated 3965 PSMs with q<0.01
Iteration 9:	Estimated 3967 PSMs with q<0.01
Iteration 10:	Estimated 3970 PSMs with q<0.01
Learned normalized SVM weights for the 3 cross-validation splits:
 Split1	 Split2	 Split3	FeatureName
-0.1029	-0.0954	 0.0654	retentiontime
 0.0000	 0.0000	 0.0000	rank
-0.2444	-0.2870	-0.1495	abs_ppm
-0.2133	-0.1788	-0.1094	isotope_errors
 0.1265	-0.1887	-0.6710	log10_evalue
-0.4364	-0.1930	-1.9024	hyperscore
 0.5071	 0.5826	 0.4358	delta_hyperscore
 1.9019	 0.7468	 3.0297	matched_ion_num
-0.2002	 0.1054	-0.3561	complementary_ions
-0.0725	 0.1266	-0.1274	ion_series
-0.0869	-0.1623	-0.1207	weighted_average_abs_fragment_ppm
 0.2853	 0.4038	 0.2371	peptide_length
 0.0000	 0.0000	 0.0000	ntt
-0.0762	 0.0028	 0.0757	nmc
-0.0467	-0.1869	-0.1566	15.994900M
 1.6500	 1.2992	 1.5080	unweighted_spectral_entropy
-1.3720	-1.3945	-2.1210	delta_RT_loess
 0.3486	 0.3538	 0.1708	m0
Found 3933 test set PSMs with q<0.01.
Selected best-scoring PSM per scan+expMass (target-decoy competition): 5654 target PSMs and 1560 decoy PSMs.
Calculating q values.
Final list yields 3934 target PSMs with q<0.01.
Calculating posterior error probabilities (PEPs).
Processing took 10.67 cpu seconds or 2 seconds wall clock time.
Process 'Percolator' finished, exit code: 0
Percolator [Work dir: /storage/yufe/results/msfragger_dia_paper/runtime_ccrcc_20/diaumpire]
/storage/yufe/tools/FragPipe-18.0/fragpipe/tools/percolator-305/percolator --only-psms --no-terminate --post-processing-tdc --num-threads 56 --results-psms CPTAC_CCRCC_W_JHU_20190112_LUMOS_C3L-00096_NAT_Q3_percolator_target_psms.tsv --decoy-results-psms CPTAC_CCRCC_W_JHU_20190112_LUMOS_C3L-00096_NAT_Q3_percolator_decoy_psms.tsv CPTAC_CCRCC_W_JHU_20190112_LUMOS_C3L-00096_NAT_Q3_edited.pin
Percolator version 3.05.0, Build Date Apr 28 2020 14:23:07
Copyright (c) 2006-9 University of Washington. All rights reserved.
Written by Lukas Käll (lukall@u.washington.edu) in the
Department of Genome Sciences at the University of Washington.
Issued command:
/storage/yufe/tools/FragPipe-18.0/fragpipe/tools/percolator-305/percolator --only-psms --no-terminate --post-processing-tdc --num-threads 56 --results-psms CPTAC_CCRCC_W_JHU_20190112_LUMOS_C3L-00096_NAT_Q3_percolator_target_psms.tsv --decoy-results-psms CPTAC_CCRCC_W_JHU_20190112_LUMOS_C3L-00096_NAT_Q3_percolator_decoy_psms.tsv CPTAC_CCRCC_W_JHU_20190112_LUMOS_C3L-00096_NAT_Q3_edited.pin
Started Sun Jul 31 03:03:55 2022
 on pathproteome-dev02.med.umich.edu
Hyperparameters: selectionFdr=0.01, Cpos=0, Cneg=0, maxNiter=10
Reading tab-delimited input from datafile CPTAC_CCRCC_W_JHU_20190112_LUMOS_C3L-00096_NAT_Q3_edited.pin
Features:
retentiontime rank abs_ppm isotope_errors log10_evalue hyperscore delta_hyperscore matched_ion_num complementary_ions ion_series weighted_average_abs_fragment_ppm peptide_length ntt nmc 15.994900M unweighted_spectral_entropy delta_RT_loess 
Found 7390 PSMs
Concatenated search input detected and --post-processing-tdc flag set. Applying target-decoy competition on Percolator scores.
Train/test set contains 5830 positives and 1560 negatives, size ratio=3.73718 and pi0=1
Selecting Cpos by cross-validation.
Selecting Cneg by cross-validation.
Split 1:	Selected feature 16 as initial direction. Could separate 2440 training set positives with q<0.01 in that direction.
Split 2:	Selected feature 16 as initial direction. Could separate 2422 training set positives with q<0.01 in that direction.
Split 3:	Selected feature 16 as initial direction. Could separate 2288 training set positives with q<0.01 in that direction.
Found 3541 test set positives with q<0.01 in initial direction
Reading in data and feature calculation took 3.59 cpu seconds or 0 seconds wall clock time.
---Training with Cpos selected by cross validation, Cneg selected by cross validation, initial_fdr=0.01, fdr=0.01
Iteration 1:	Estimated 4103 PSMs with q<0.01
Iteration 2:	Estimated 4147 PSMs with q<0.01
Iteration 3:	Estimated 4151 PSMs with q<0.01
Iteration 4:	Estimated 4147 PSMs with q<0.01
Iteration 5:	Estimated 4151 PSMs with q<0.01
Iteration 6:	Estimated 4151 PSMs with q<0.01
Iteration 7:	Estimated 4152 PSMs with q<0.01
Iteration 8:	Estimated 4152 PSMs with q<0.01
Iteration 9:	Estimated 4152 PSMs with q<0.01
Iteration 10:	Estimated 4152 PSMs with q<0.01
Learned normalized SVM weights for the 3 cross-validation splits:
 Split1	 Split2	 Split3	FeatureName
-0.0738	 0.1511	 0.0101	retentiontime
 0.0000	 0.0000	 0.0000	rank
-0.2235	-0.1848	-0.1573	abs_ppm
-0.1729	-0.1115	-0.1704	isotope_errors
-0.2749	-0.6001	-0.7228	log10_evalue
 0.2296	 0.1766	 0.0523	hyperscore
 0.2778	 0.1635	-0.1859	delta_hyperscore
 1.8269	 0.7536	 0.8872	matched_ion_num
-0.3173	-0.0971	-0.2429	complementary_ions
-0.1944	 0.0002	-0.3006	ion_series
 0.0223	-0.0158	 0.0440	weighted_average_abs_fragment_ppm
 0.2049	 0.1714	 0.2751	peptide_length
 0.0000	 0.0000	 0.0000	ntt
 0.0714	 0.0731	 0.0777	nmc
 0.0290	-0.1496	-0.0122	15.994900M
 1.5226	 1.2029	 1.4173	unweighted_spectral_entropy
-1.7959	-1.6970	-1.8712	delta_RT_loess
 0.5727	 0.2787	-0.4138	m0
Found 4116 test set PSMs with q<0.01.
Selected best-scoring PSM per scan+expMass (target-decoy competition): 5830 target PSMs and 1560 decoy PSMs.
Calculating q values.
Final list yields 4118 target PSMs with q<0.01.
Calculating posterior error probabilities (PEPs).
Processing took 14.38 cpu seconds or 1 seconds wall clock time.
Process 'Percolator' finished, exit code: 0
Percolator [Work dir: /storage/yufe/results/msfragger_dia_paper/runtime_ccrcc_20/diaumpire]
/storage/yufe/tools/FragPipe-18.0/fragpipe/tools/percolator-305/percolator --only-psms --no-terminate --post-processing-tdc --num-threads 56 --results-psms CPTAC_CCRCC_W_JHU_20190112_LUMOS_C3L-00183_NAT_Q3_percolator_target_psms.tsv --decoy-results-psms CPTAC_CCRCC_W_JHU_20190112_LUMOS_C3L-00183_NAT_Q3_percolator_decoy_psms.tsv CPTAC_CCRCC_W_JHU_20190112_LUMOS_C3L-00183_NAT_Q3_edited.pin
Percolator version 3.05.0, Build Date Apr 28 2020 14:23:07
Copyright (c) 2006-9 University of Washington. All rights reserved.
Written by Lukas Käll (lukall@u.washington.edu) in the
Department of Genome Sciences at the University of Washington.
Issued command:
/storage/yufe/tools/FragPipe-18.0/fragpipe/tools/percolator-305/percolator --only-psms --no-terminate --post-processing-tdc --num-threads 56 --results-psms CPTAC_CCRCC_W_JHU_20190112_LUMOS_C3L-00183_NAT_Q3_percolator_target_psms.tsv --decoy-results-psms CPTAC_CCRCC_W_JHU_20190112_LUMOS_C3L-00183_NAT_Q3_percolator_decoy_psms.tsv CPTAC_CCRCC_W_JHU_20190112_LUMOS_C3L-00183_NAT_Q3_edited.pin
Started Sun Jul 31 03:03:57 2022
 on pathproteome-dev02.med.umich.edu
Hyperparameters: selectionFdr=0.01, Cpos=0, Cneg=0, maxNiter=10
Reading tab-delimited input from datafile CPTAC_CCRCC_W_JHU_20190112_LUMOS_C3L-00183_NAT_Q3_edited.pin
Features:
retentiontime rank abs_ppm isotope_errors log10_evalue hyperscore delta_hyperscore matched_ion_num complementary_ions ion_series weighted_average_abs_fragment_ppm peptide_length ntt nmc 15.994900M unweighted_spectral_entropy delta_RT_loess 
Found 6344 PSMs
Concatenated search input detected and --post-processing-tdc flag set. Applying target-decoy competition on Percolator scores.
Train/test set contains 4937 positives and 1407 negatives, size ratio=3.50888 and pi0=1
Selecting Cpos by cross-validation.
Selecting Cneg by cross-validation.
Split 1:	Selected feature 16 as initial direction. Could separate 1964 training set positives with q<0.01 in that direction.
Split 2:	Selected feature 16 as initial direction. Could separate 1915 training set positives with q<0.01 in that direction.
Split 3:	Selected feature 16 as initial direction. Could separate 1986 training set positives with q<0.01 in that direction.
Found 2915 test set positives with q<0.01 in initial direction
Reading in data and feature calculation took 5.58 cpu seconds or 0 seconds wall clock time.
---Training with Cpos selected by cross validation, Cneg selected by cross validation, initial_fdr=0.01, fdr=0.01
Iteration 1:	Estimated 3364 PSMs with q<0.01
Iteration 2:	Estimated 3415 PSMs with q<0.01
Iteration 3:	Estimated 3435 PSMs with q<0.01
Iteration 4:	Estimated 3439 PSMs with q<0.01
Iteration 5:	Estimated 3439 PSMs with q<0.01
Iteration 6:	Estimated 3444 PSMs with q<0.01
Iteration 7:	Estimated 3445 PSMs with q<0.01
Iteration 8:	Estimated 3445 PSMs with q<0.01
Iteration 9:	Estimated 3445 PSMs with q<0.01
Iteration 10:	Estimated 3445 PSMs with q<0.01
Learned normalized SVM weights for the 3 cross-validation splits:
 Split1	 Split2	 Split3	FeatureName
-0.2933	-0.1467	 0.1006	retentiontime
 0.0000	 0.0000	 0.0000	rank
-0.2538	-0.2239	-0.2151	abs_ppm
-0.2200	-0.1416	-0.3105	isotope_errors
-0.6673	-0.6212	-1.3937	log10_evalue
 0.4937	 0.3400	-0.3694	hyperscore
 0.0314	 0.2220	 0.2519	delta_hyperscore
 0.6201	 0.5155	 1.6261	matched_ion_num
-0.1788	-0.3651	-0.1589	complementary_ions
-0.1952	-0.0968	-0.0553	ion_series
 0.0971	-0.0812	-0.1815	weighted_average_abs_fragment_ppm
 0.2513	 0.1325	 0.2328	peptide_length
 0.0000	 0.0000	 0.0000	ntt
-0.0467	 0.0590	 0.1917	nmc
-0.0645	-0.0577	-0.1278	15.994900M
 1.4042	 1.3946	 1.5317	unweighted_spectral_entropy
-1.1909	-1.1967	-1.4676	delta_RT_loess
 0.0318	 0.1285	 1.0474	m0
Found 3413 test set PSMs with q<0.01.
Selected best-scoring PSM per scan+expMass (target-decoy competition): 4937 target PSMs and 1407 decoy PSMs.
Calculating q values.
Final list yields 3415 target PSMs with q<0.01.
Calculating posterior error probabilities (PEPs).
Processing took 41 cpu seconds or 2 seconds wall clock time.
Process 'Percolator' finished, exit code: 0
Percolator [Work dir: /storage/yufe/results/msfragger_dia_paper/runtime_ccrcc_20/diaumpire]
/storage/yufe/tools/FragPipe-18.0/fragpipe/tools/percolator-305/percolator --only-psms --no-terminate --post-processing-tdc --num-threads 56 --results-psms CPTAC_CCRCC_W_JHU_20190112_LUMOS_C3L-00011_T_Q2_percolator_target_psms.tsv --decoy-results-psms CPTAC_CCRCC_W_JHU_20190112_LUMOS_C3L-00011_T_Q2_percolator_decoy_psms.tsv CPTAC_CCRCC_W_JHU_20190112_LUMOS_C3L-00011_T_Q2_edited.pin
Percolator version 3.05.0, Build Date Apr 28 2020 14:23:07
Copyright (c) 2006-9 University of Washington. All rights reserved.
Written by Lukas Käll (lukall@u.washington.edu) in the
Department of Genome Sciences at the University of Washington.
Issued command:
/storage/yufe/tools/FragPipe-18.0/fragpipe/tools/percolator-305/percolator --only-psms --no-terminate --post-processing-tdc --num-threads 56 --results-psms CPTAC_CCRCC_W_JHU_20190112_LUMOS_C3L-00011_T_Q2_percolator_target_psms.tsv --decoy-results-psms CPTAC_CCRCC_W_JHU_20190112_LUMOS_C3L-00011_T_Q2_percolator_decoy_psms.tsv CPTAC_CCRCC_W_JHU_20190112_LUMOS_C3L-00011_T_Q2_edited.pin
Started Sun Jul 31 03:03:59 2022
 on pathproteome-dev02.med.umich.edu
Hyperparameters: selectionFdr=0.01, Cpos=0, Cneg=0, maxNiter=10
Reading tab-delimited input from datafile CPTAC_CCRCC_W_JHU_20190112_LUMOS_C3L-00011_T_Q2_edited.pin
Features:
retentiontime rank abs_ppm isotope_errors log10_evalue hyperscore delta_hyperscore matched_ion_num complementary_ions ion_series weighted_average_abs_fragment_ppm peptide_length ntt nmc 15.994900M unweighted_spectral_entropy delta_RT_loess 
Found 14941 PSMs
Concatenated search input detected and --post-processing-tdc flag set. Applying target-decoy competition on Percolator scores.
Train/test set contains 11150 positives and 3791 negatives, size ratio=2.94118 and pi0=1
Selecting Cpos by cross-validation.
Selecting Cneg by cross-validation.
Split 1:	Selected feature 16 as initial direction. Could separate 1804 training set positives with q<0.01 in that direction.
Split 2:	Selected feature 5 as initial direction. Could separate 1771 training set positives with q<0.01 in that direction.
Split 3:	Selected feature 16 as initial direction. Could separate 2455 training set positives with q<0.01 in that direction.
Found 2177 test set positives with q<0.01 in initial direction
Reading in data and feature calculation took 3.61 cpu seconds or 0 seconds wall clock time.
---Training with Cpos selected by cross validation, Cneg selected by cross validation, initial_fdr=0.01, fdr=0.01
Iteration 1:	Estimated 5887 PSMs with q<0.01
Iteration 2:	Estimated 6685 PSMs with q<0.01
Iteration 3:	Estimated 6806 PSMs with q<0.01
Iteration 4:	Estimated 6852 PSMs with q<0.01
Iteration 5:	Estimated 6850 PSMs with q<0.01
Iteration 6:	Estimated 6854 PSMs with q<0.01
Iteration 7:	Estimated 6854 PSMs with q<0.01
Iteration 8:	Estimated 6850 PSMs with q<0.01
Iteration 9:	Estimated 6848 PSMs with q<0.01
Iteration 10:	Estimated 6851 PSMs with q<0.01
Learned normalized SVM weights for the 3 cross-validation splits:
 Split1	 Split2	 Split3	FeatureName
-0.0774	-0.0993	-0.0401	retentiontime
 0.0000	 0.0000	 0.0000	rank
-0.5937	-0.5325	-0.5687	abs_ppm
-0.2833	-0.1636	-0.2371	isotope_errors
-0.1980	-0.3342	-0.3053	log10_evalue
-0.6349	-0.5135	-0.3598	hyperscore
 0.4409	 0.3147	 0.2916	delta_hyperscore
 1.6108	 1.2460	 1.0069	matched_ion_num
-0.2410	-0.2493	-0.3036	complementary_ions
-0.4521	-0.3395	-0.2972	ion_series
 0.0024	-0.0054	 0.0865	weighted_average_abs_fragment_ppm
 0.0627	 0.0390	 0.0606	peptide_length
 0.0000	 0.0000	 0.0000	ntt
-0.2274	-0.2507	-0.1332	nmc
-0.1368	-0.1417	-0.1106	15.994900M
 0.9793	 0.7917	 1.0564	unweighted_spectral_entropy
-3.2139	-2.5064	-2.0752	delta_RT_loess
-1.7946	-1.6391	-1.1481	m0
Found 6733 test set PSMs with q<0.01.
Selected best-scoring PSM per scan+expMass (target-decoy competition): 11150 target PSMs and 3791 decoy PSMs.
Calculating q values.
Final list yields 6737 target PSMs with q<0.01.
Calculating posterior error probabilities (PEPs).
Process 'Percolator' finished, exit code: 0
Processing took 16.24 cpu seconds or 2 seconds wall clock time.
Percolator [Work dir: /storage/yufe/results/msfragger_dia_paper/runtime_ccrcc_20/diaumpire]
/storage/yufe/tools/FragPipe-18.0/fragpipe/tools/percolator-305/percolator --only-psms --no-terminate --post-processing-tdc --num-threads 56 --results-psms CPTAC_CCRCC_W_JHU_20190112_LUMOS_C3L-00088_T_Q2_percolator_target_psms.tsv --decoy-results-psms CPTAC_CCRCC_W_JHU_20190112_LUMOS_C3L-00088_T_Q2_percolator_decoy_psms.tsv CPTAC_CCRCC_W_JHU_20190112_LUMOS_C3L-00088_T_Q2_edited.pin
Percolator version 3.05.0, Build Date Apr 28 2020 14:23:07
Copyright (c) 2006-9 University of Washington. All rights reserved.
Written by Lukas Käll (lukall@u.washington.edu) in the
Department of Genome Sciences at the University of Washington.
Issued command:
/storage/yufe/tools/FragPipe-18.0/fragpipe/tools/percolator-305/percolator --only-psms --no-terminate --post-processing-tdc --num-threads 56 --results-psms CPTAC_CCRCC_W_JHU_20190112_LUMOS_C3L-00088_T_Q2_percolator_target_psms.tsv --decoy-results-psms CPTAC_CCRCC_W_JHU_20190112_LUMOS_C3L-00088_T_Q2_percolator_decoy_psms.tsv CPTAC_CCRCC_W_JHU_20190112_LUMOS_C3L-00088_T_Q2_edited.pin
Started Sun Jul 31 03:04:01 2022
 on pathproteome-dev02.med.umich.edu
Hyperparameters: selectionFdr=0.01, Cpos=0, Cneg=0, maxNiter=10
Reading tab-delimited input from datafile CPTAC_CCRCC_W_JHU_20190112_LUMOS_C3L-00088_T_Q2_edited.pin
Features:
retentiontime rank abs_ppm isotope_errors log10_evalue hyperscore delta_hyperscore matched_ion_num complementary_ions ion_series weighted_average_abs_fragment_ppm peptide_length ntt nmc 15.994900M unweighted_spectral_entropy delta_RT_loess 
Found 13618 PSMs
Concatenated search input detected and --post-processing-tdc flag set. Applying target-decoy competition on Percolator scores.
Train/test set contains 10103 positives and 3515 negatives, size ratio=2.87425 and pi0=1
Selecting Cpos by cross-validation.
Selecting Cneg by cross-validation.
Split 1:	Selected feature 16 as initial direction. Could separate 1829 training set positives with q<0.01 in that direction.
Split 2:	Selected feature 16 as initial direction. Could separate 2101 training set positives with q<0.01 in that direction.
Split 3:	Selected feature 5 as initial direction. Could separate 1511 training set positives with q<0.01 in that direction.
Found 1280 test set positives with q<0.01 in initial direction
Reading in data and feature calculation took 3.96 cpu seconds or 0 seconds wall clock time.
---Training with Cpos selected by cross validation, Cneg selected by cross validation, initial_fdr=0.01, fdr=0.01
Iteration 1:	Estimated 5175 PSMs with q<0.01
Iteration 2:	Estimated 5826 PSMs with q<0.01
Iteration 3:	Estimated 6008 PSMs with q<0.01
Iteration 4:	Estimated 6037 PSMs with q<0.01
Iteration 5:	Estimated 6056 PSMs with q<0.01
Iteration 6:	Estimated 6049 PSMs with q<0.01
Iteration 7:	Estimated 6079 PSMs with q<0.01
Iteration 8:	Estimated 6079 PSMs with q<0.01
Iteration 9:	Estimated 6079 PSMs with q<0.01
Iteration 10:	Estimated 6072 PSMs with q<0.01
Learned normalized SVM weights for the 3 cross-validation splits:
 Split1	 Split2	 Split3	FeatureName
-0.0110	 0.1289	-0.0062	retentiontime
 0.0000	 0.0000	 0.0000	rank
-0.6747	-0.7444	-0.5902	abs_ppm
-0.2941	-0.2774	-0.3503	isotope_errors
-0.5379	-0.7068	-0.2868	log10_evalue
-0.6862	-0.6610	-0.4960	hyperscore
 0.3253	 0.3070	 0.3795	delta_hyperscore
 1.2398	 1.1618	 1.2219	matched_ion_num
-0.3975	-0.4615	-0.5029	complementary_ions
-0.4764	-0.2158	-0.3185	ion_series
 0.0206	 0.1152	 0.0034	weighted_average_abs_fragment_ppm
-0.0986	-0.0343	 0.0048	peptide_length
 0.0000	 0.0000	 0.0000	ntt
-0.1762	-0.3043	-0.1771	nmc
-0.0573	-0.0042	-0.0421	15.994900M
 1.0608	 1.1602	 1.0584	unweighted_spectral_entropy
-2.7180	-4.4100	-3.6290	delta_RT_loess
-1.6549	-2.8097	-2.3252	m0
Found 5992 test set PSMs with q<0.01.
Selected best-scoring PSM per scan+expMass (target-decoy competition): 10103 target PSMs and 3515 decoy PSMs.
Calculating q values.
Final list yields 5992 target PSMs with q<0.01.
Calculating posterior error probabilities (PEPs).
Processing took 17.5 cpu seconds or 2 seconds wall clock time.
Process 'Percolator' finished, exit code: 0
Percolator [Work dir: /storage/yufe/results/msfragger_dia_paper/runtime_ccrcc_20/diaumpire]
/storage/yufe/tools/FragPipe-18.0/fragpipe/tools/percolator-305/percolator --only-psms --no-terminate --post-processing-tdc --num-threads 56 --results-psms CPTAC_CCRCC_W_JHU_20190112_LUMOS_C3L-00026_T_Q1_percolator_target_psms.tsv --decoy-results-psms CPTAC_CCRCC_W_JHU_20190112_LUMOS_C3L-00026_T_Q1_percolator_decoy_psms.tsv CPTAC_CCRCC_W_JHU_20190112_LUMOS_C3L-00026_T_Q1_edited.pin
Percolator version 3.05.0, Build Date Apr 28 2020 14:23:07
Copyright (c) 2006-9 University of Washington. All rights reserved.
Written by Lukas Käll (lukall@u.washington.edu) in the
Department of Genome Sciences at the University of Washington.
Issued command:
/storage/yufe/tools/FragPipe-18.0/fragpipe/tools/percolator-305/percolator --only-psms --no-terminate --post-processing-tdc --num-threads 56 --results-psms CPTAC_CCRCC_W_JHU_20190112_LUMOS_C3L-00026_T_Q1_percolator_target_psms.tsv --decoy-results-psms CPTAC_CCRCC_W_JHU_20190112_LUMOS_C3L-00026_T_Q1_percolator_decoy_psms.tsv CPTAC_CCRCC_W_JHU_20190112_LUMOS_C3L-00026_T_Q1_edited.pin
Started Sun Jul 31 03:04:03 2022
 on pathproteome-dev02.med.umich.edu
Hyperparameters: selectionFdr=0.01, Cpos=0, Cneg=0, maxNiter=10
Reading tab-delimited input from datafile CPTAC_CCRCC_W_JHU_20190112_LUMOS_C3L-00026_T_Q1_edited.pin
Features:
retentiontime rank abs_ppm isotope_errors log10_evalue hyperscore delta_hyperscore matched_ion_num complementary_ions ion_series weighted_average_abs_fragment_ppm peptide_length ntt nmc 15.994900M unweighted_spectral_entropy delta_RT_loess 
Found 29938 PSMs
Concatenated search input detected and --post-processing-tdc flag set. Applying target-decoy competition on Percolator scores.
Train/test set contains 26863 positives and 3075 negatives, size ratio=8.73593 and pi0=1
Selecting Cpos by cross-validation.
Selecting Cneg by cross-validation.
Split 1:	Selected feature 16 as initial direction. Could separate 14601 training set positives with q<0.01 in that direction.
Split 2:	Selected feature 16 as initial direction. Could separate 14355 training set positives with q<0.01 in that direction.
Split 3:	Selected feature 16 as initial direction. Could separate 14347 training set positives with q<0.01 in that direction.
Found 21587 test set positives with q<0.01 in initial direction
Reading in data and feature calculation took 8.56 cpu seconds or 0 seconds wall clock time.
---Training with Cpos selected by cross validation, Cneg selected by cross validation, initial_fdr=0.01, fdr=0.01
Iteration 1:	Estimated 23677 PSMs with q<0.01
Iteration 2:	Estimated 23845 PSMs with q<0.01
Iteration 3:	Estimated 23863 PSMs with q<0.01
Iteration 4:	Estimated 23859 PSMs with q<0.01
Iteration 5:	Estimated 23857 PSMs with q<0.01
Iteration 6:	Estimated 23855 PSMs with q<0.01
Iteration 7:	Estimated 23851 PSMs with q<0.01
Iteration 8:	Estimated 23852 PSMs with q<0.01
Iteration 9:	Estimated 23854 PSMs with q<0.01
Iteration 10:	Estimated 23852 PSMs with q<0.01
Learned normalized SVM weights for the 3 cross-validation splits:
 Split1	 Split2	 Split3	FeatureName
-0.0413	 0.0187	-0.0014	retentiontime
 0.0000	 0.0000	 0.0000	rank
-0.2959	-0.2872	-0.2930	abs_ppm
-0.1716	-0.1531	-0.1801	isotope_errors
-0.4706	-0.8914	-0.7446	log10_evalue
-0.3713	-0.6221	-0.6605	hyperscore
 0.2748	 0.2639	 0.2103	delta_hyperscore
 1.4083	 1.4999	 1.3923	matched_ion_num
-0.5598	-0.5349	-0.3826	complementary_ions
-0.3117	-0.3871	-0.3726	ion_series
 0.0390	-0.0390	-0.0265	weighted_average_abs_fragment_ppm
 0.1136	 0.0454	 0.0873	peptide_length
 0.0000	 0.0000	 0.0000	ntt
-0.1418	-0.1189	-0.1178	nmc
-0.0079	-0.0569	-0.0036	15.994900M
 0.7735	 0.7282	 0.6987	unweighted_spectral_entropy
-1.2463	-1.1443	-1.1432	delta_RT_loess
 0.9516	 1.4525	 1.2200	m0
Found 23837 test set PSMs with q<0.01.
Selected best-scoring PSM per scan+expMass (target-decoy competition): 26863 target PSMs and 3075 decoy PSMs.
Calculating q values.
Final list yields 23837 target PSMs with q<0.01.
Calculating posterior error probabilities (PEPs).
Processing took 30.81 cpu seconds or 2 seconds wall clock time.
Process 'Percolator' finished, exit code: 0
Percolator [Work dir: /storage/yufe/results/msfragger_dia_paper/runtime_ccrcc_20/diaumpire]
/storage/yufe/tools/FragPipe-18.0/fragpipe/tools/percolator-305/percolator --only-psms --no-terminate --post-processing-tdc --num-threads 56 --results-psms CPTAC_CCRCC_W_JHU_20190112_LUMOS_C3L-00004_NAT_Q1_percolator_target_psms.tsv --decoy-results-psms CPTAC_CCRCC_W_JHU_20190112_LUMOS_C3L-00004_NAT_Q1_percolator_decoy_psms.tsv CPTAC_CCRCC_W_JHU_20190112_LUMOS_C3L-00004_NAT_Q1_edited.pin
Percolator version 3.05.0, Build Date Apr 28 2020 14:23:07
Copyright (c) 2006-9 University of Washington. All rights reserved.
Written by Lukas Käll (lukall@u.washington.edu) in the
Department of Genome Sciences at the University of Washington.
Issued command:
/storage/yufe/tools/FragPipe-18.0/fragpipe/tools/percolator-305/percolator --only-psms --no-terminate --post-processing-tdc --num-threads 56 --results-psms CPTAC_CCRCC_W_JHU_20190112_LUMOS_C3L-00004_NAT_Q1_percolator_target_psms.tsv --decoy-results-psms CPTAC_CCRCC_W_JHU_20190112_LUMOS_C3L-00004_NAT_Q1_percolator_decoy_psms.tsv CPTAC_CCRCC_W_JHU_20190112_LUMOS_C3L-00004_NAT_Q1_edited.pin
Started Sun Jul 31 03:04:06 2022
 on pathproteome-dev02.med.umich.edu
Hyperparameters: selectionFdr=0.01, Cpos=0, Cneg=0, maxNiter=10
Reading tab-delimited input from datafile CPTAC_CCRCC_W_JHU_20190112_LUMOS_C3L-00004_NAT_Q1_edited.pin
Features:
retentiontime rank abs_ppm isotope_errors log10_evalue hyperscore delta_hyperscore matched_ion_num complementary_ions ion_series weighted_average_abs_fragment_ppm peptide_length ntt nmc 15.994900M unweighted_spectral_entropy delta_RT_loess 
Found 37038 PSMs
Concatenated search input detected and --post-processing-tdc flag set. Applying target-decoy competition on Percolator scores.
Train/test set contains 33969 positives and 3069 negatives, size ratio=11.0684 and pi0=1
Selecting Cpos by cross-validation.
Selecting Cneg by cross-validation.
Split 1:	Selected feature 16 as initial direction. Could separate 19280 training set positives with q<0.01 in that direction.
Split 2:	Selected feature 16 as initial direction. Could separate 19456 training set positives with q<0.01 in that direction.
Split 3:	Selected feature 16 as initial direction. Could separate 19151 training set positives with q<0.01 in that direction.
Found 28926 test set positives with q<0.01 in initial direction
Reading in data and feature calculation took 12.21 cpu seconds or 0 seconds wall clock time.
---Training with Cpos selected by cross validation, Cneg selected by cross validation, initial_fdr=0.01, fdr=0.01
Iteration 1:	Estimated 31038 PSMs with q<0.01
Iteration 2:	Estimated 31142 PSMs with q<0.01
Iteration 3:	Estimated 31147 PSMs with q<0.01
Iteration 4:	Estimated 31148 PSMs with q<0.01
Iteration 5:	Estimated 31149 PSMs with q<0.01
Iteration 6:	Estimated 31149 PSMs with q<0.01
Iteration 7:	Estimated 31151 PSMs with q<0.01
Iteration 8:	Estimated 31151 PSMs with q<0.01
Iteration 9:	Estimated 31151 PSMs with q<0.01
Iteration 10:	Estimated 31151 PSMs with q<0.01
Learned normalized SVM weights for the 3 cross-validation splits:
 Split1	 Split2	 Split3	FeatureName
 0.0936	 0.0057	 0.0510	retentiontime
 0.0000	 0.0000	 0.0000	rank
-0.3218	-0.2995	-0.2792	abs_ppm
-0.1126	-0.1265	-0.0867	isotope_errors
-0.6621	-0.5157	-0.4555	log10_evalue
-1.1199	-0.8630	-0.6315	hyperscore
 0.4220	 0.4500	 0.4528	delta_hyperscore
 1.9302	 2.1736	 1.3818	matched_ion_num
-0.5264	-0.5022	-0.3971	complementary_ions
-0.3043	-0.2640	-0.1978	ion_series
 0.0040	 0.0496	-0.0205	weighted_average_abs_fragment_ppm
 0.0410	 0.1247	 0.1134	peptide_length
 0.0000	 0.0000	 0.0000	ntt
-0.1370	-0.1125	-0.1069	nmc
-0.0020	-0.0398	-0.0167	15.994900M
 0.6475	 0.6014	 0.6328	unweighted_spectral_entropy
-1.1755	-1.0511	-1.2466	delta_RT_loess
 1.3550	 1.9886	 1.5188	m0
Found 31143 test set PSMs with q<0.01.
Selected best-scoring PSM per scan+expMass (target-decoy competition): 33969 target PSMs and 3069 decoy PSMs.
Calculating q values.
Final list yields 31145 target PSMs with q<0.01.
Calculating posterior error probabilities (PEPs).
Processing took 41.69 cpu seconds or 4 seconds wall clock time.
Process 'Percolator' finished, exit code: 0
Percolator [Work dir: /storage/yufe/results/msfragger_dia_paper/runtime_ccrcc_20/diaumpire]
/storage/yufe/tools/FragPipe-18.0/fragpipe/tools/percolator-305/percolator --only-psms --no-terminate --post-processing-tdc --num-threads 56 --results-psms CPTAC_CCRCC_W_JHU_20190112_LUMOS_C3L-00183_T_Q2_percolator_target_psms.tsv --decoy-results-psms CPTAC_CCRCC_W_JHU_20190112_LUMOS_C3L-00183_T_Q2_percolator_decoy_psms.tsv CPTAC_CCRCC_W_JHU_20190112_LUMOS_C3L-00183_T_Q2_edited.pin
Percolator version 3.05.0, Build Date Apr 28 2020 14:23:07
Copyright (c) 2006-9 University of Washington. All rights reserved.
Written by Lukas Käll (lukall@u.washington.edu) in the
Department of Genome Sciences at the University of Washington.
Issued command:
/storage/yufe/tools/FragPipe-18.0/fragpipe/tools/percolator-305/percolator --only-psms --no-terminate --post-processing-tdc --num-threads 56 --results-psms CPTAC_CCRCC_W_JHU_20190112_LUMOS_C3L-00183_T_Q2_percolator_target_psms.tsv --decoy-results-psms CPTAC_CCRCC_W_JHU_20190112_LUMOS_C3L-00183_T_Q2_percolator_decoy_psms.tsv CPTAC_CCRCC_W_JHU_20190112_LUMOS_C3L-00183_T_Q2_edited.pin
Started Sun Jul 31 03:04:10 2022
 on pathproteome-dev02.med.umich.edu
Hyperparameters: selectionFdr=0.01, Cpos=0, Cneg=0, maxNiter=10
Reading tab-delimited input from datafile CPTAC_CCRCC_W_JHU_20190112_LUMOS_C3L-00183_T_Q2_edited.pin
Features:
retentiontime rank abs_ppm isotope_errors log10_evalue hyperscore delta_hyperscore matched_ion_num complementary_ions ion_series weighted_average_abs_fragment_ppm peptide_length ntt nmc 15.994900M unweighted_spectral_entropy delta_RT_loess 
Found 10973 PSMs
Concatenated search input detected and --post-processing-tdc flag set. Applying target-decoy competition on Percolator scores.
Train/test set contains 8063 positives and 2910 negatives, size ratio=2.77079 and pi0=1
Selecting Cpos by cross-validation.
Selecting Cneg by cross-validation.
Split 1:	Selected feature 16 as initial direction. Could separate 1619 training set positives with q<0.01 in that direction.
Split 2:	Selected feature 6 as initial direction. Could separate 1301 training set positives with q<0.01 in that direction.
Split 3:	Selected feature 16 as initial direction. Could separate 1802 training set positives with q<0.01 in that direction.
Found 1571 test set positives with q<0.01 in initial direction
Reading in data and feature calculation took 5.56 cpu seconds or 0 seconds wall clock time.
---Training with Cpos selected by cross validation, Cneg selected by cross validation, initial_fdr=0.01, fdr=0.01
Iteration 1:	Estimated 4118 PSMs with q<0.01
Iteration 2:	Estimated 4609 PSMs with q<0.01
Iteration 3:	Estimated 4750 PSMs with q<0.01
Iteration 4:	Estimated 4782 PSMs with q<0.01
Iteration 5:	Estimated 4796 PSMs with q<0.01
Iteration 6:	Estimated 4794 PSMs with q<0.01
Iteration 7:	Estimated 4781 PSMs with q<0.01
Iteration 8:	Estimated 4785 PSMs with q<0.01
Iteration 9:	Estimated 4788 PSMs with q<0.01
Iteration 10:	Estimated 4785 PSMs with q<0.01
Learned normalized SVM weights for the 3 cross-validation splits:
 Split1	 Split2	 Split3	FeatureName
 0.0874	 0.0095	 0.0530	retentiontime
 0.0000	 0.0000	 0.0000	rank
-0.8165	-0.6743	-0.6033	abs_ppm
-0.2428	-0.2204	-0.1874	isotope_errors
-0.5127	-0.4480	-0.3949	log10_evalue
-0.3606	-0.3813	-0.2608	hyperscore
 0.2380	 0.2090	 0.0976	delta_hyperscore
 0.7245	 0.7376	 0.7251	matched_ion_num
-0.2902	-0.3423	-0.2753	complementary_ions
-0.3460	-0.3695	-0.2375	ion_series
 0.1440	 0.1142	 0.1810	weighted_average_abs_fragment_ppm
-0.1025	-0.0997	-0.0914	peptide_length
 0.0000	 0.0000	 0.0000	ntt
-0.1651	-0.1520	-0.1839	nmc
-0.1775	-0.0690	-0.0040	15.994900M
 0.9425	 0.8183	 0.8363	unweighted_spectral_entropy
-2.7753	-1.9228	-2.1360	delta_RT_loess
-1.8902	-1.3191	-1.6344	m0
Found 4730 test set PSMs with q<0.01.
Selected best-scoring PSM per scan+expMass (target-decoy competition): 8063 target PSMs and 2910 decoy PSMs.
Calculating q values.
Final list yields 4747 target PSMs with q<0.01.
Calculating posterior error probabilities (PEPs).
Processing took 16.89 cpu seconds or 2 seconds wall clock time.
Process 'Percolator' finished, exit code: 0
Percolator [Work dir: /storage/yufe/results/msfragger_dia_paper/runtime_ccrcc_20/diaumpire]
/storage/yufe/tools/FragPipe-18.0/fragpipe/tools/percolator-305/percolator --only-psms --no-terminate --post-processing-tdc --num-threads 56 --results-psms CPTAC_CCRCC_W_JHU_20190112_LUMOS_C3L-00026_NAT_Q3_percolator_target_psms.tsv --decoy-results-psms CPTAC_CCRCC_W_JHU_20190112_LUMOS_C3L-00026_NAT_Q3_percolator_decoy_psms.tsv CPTAC_CCRCC_W_JHU_20190112_LUMOS_C3L-00026_NAT_Q3_edited.pin
Percolator version 3.05.0, Build Date Apr 28 2020 14:23:07
Copyright (c) 2006-9 University of Washington. All rights reserved.
Written by Lukas Käll (lukall@u.washington.edu) in the
Department of Genome Sciences at the University of Washington.
Issued command:
/storage/yufe/tools/FragPipe-18.0/fragpipe/tools/percolator-305/percolator --only-psms --no-terminate --post-processing-tdc --num-threads 56 --results-psms CPTAC_CCRCC_W_JHU_20190112_LUMOS_C3L-00026_NAT_Q3_percolator_target_psms.tsv --decoy-results-psms CPTAC_CCRCC_W_JHU_20190112_LUMOS_C3L-00026_NAT_Q3_percolator_decoy_psms.tsv CPTAC_CCRCC_W_JHU_20190112_LUMOS_C3L-00026_NAT_Q3_edited.pin
Started Sun Jul 31 03:04:12 2022
 on pathproteome-dev02.med.umich.edu
Hyperparameters: selectionFdr=0.01, Cpos=0, Cneg=0, maxNiter=10
Reading tab-delimited input from datafile CPTAC_CCRCC_W_JHU_20190112_LUMOS_C3L-00026_NAT_Q3_edited.pin
Features:
retentiontime rank abs_ppm isotope_errors log10_evalue hyperscore delta_hyperscore matched_ion_num complementary_ions ion_series weighted_average_abs_fragment_ppm peptide_length ntt nmc 15.994900M unweighted_spectral_entropy delta_RT_loess 
Found 7207 PSMs
Concatenated search input detected and --post-processing-tdc flag set. Applying target-decoy competition on Percolator scores.
Train/test set contains 5659 positives and 1548 negatives, size ratio=3.65568 and pi0=1
Selecting Cpos by cross-validation.
Selecting Cneg by cross-validation.
Split 1:	Selected feature 16 as initial direction. Could separate 2292 training set positives with q<0.01 in that direction.
Split 2:	Selected feature 16 as initial direction. Could separate 2253 training set positives with q<0.01 in that direction.
Split 3:	Selected feature 16 as initial direction. Could separate 2320 training set positives with q<0.01 in that direction.
Found 3421 test set positives with q<0.01 in initial direction
Reading in data and feature calculation took 3.46 cpu seconds or 0 seconds wall clock time.
---Training with Cpos selected by cross validation, Cneg selected by cross validation, initial_fdr=0.01, fdr=0.01
Iteration 1:	Estimated 3852 PSMs with q<0.01
Iteration 2:	Estimated 3928 PSMs with q<0.01
Iteration 3:	Estimated 3931 PSMs with q<0.01
Iteration 4:	Estimated 3934 PSMs with q<0.01
Iteration 5:	Estimated 3930 PSMs with q<0.01
Iteration 6:	Estimated 3932 PSMs with q<0.01
Iteration 7:	Estimated 3929 PSMs with q<0.01
Iteration 8:	Estimated 3930 PSMs with q<0.01
Iteration 9:	Estimated 3930 PSMs with q<0.01
Iteration 10:	Estimated 3931 PSMs with q<0.01
Learned normalized SVM weights for the 3 cross-validation splits:
 Split1	 Split2	 Split3	FeatureName
-0.0352	-0.0801	-0.0035	retentiontime
 0.0000	 0.0000	 0.0000	rank
-0.1934	-0.1528	-0.1555	abs_ppm
-0.3644	-0.1669	-0.2204	isotope_errors
-0.7016	-0.5200	-0.7424	log10_evalue
-0.8857	 0.2678	 0.0629	hyperscore
 0.4724	 0.4485	 0.3472	delta_hyperscore
 2.1687	 0.7671	 0.9691	matched_ion_num
-0.7095	-0.2106	-0.0872	complementary_ions
-0.1850	 0.1371	-0.0708	ion_series
-0.0343	 0.0752	 0.0071	weighted_average_abs_fragment_ppm
 0.2000	 0.2414	 0.1050	peptide_length
 0.0000	 0.0000	 0.0000	ntt
-0.0516	 0.1231	 0.1346	nmc
-0.2903	-0.1596	-0.0630	15.994900M
 1.7705	 1.3169	 1.2175	unweighted_spectral_entropy
-1.6480	-1.1851	-1.2629	delta_RT_loess
 0.1800	 0.4826	 0.5568	m0
Found 3900 test set PSMs with q<0.01.
Selected best-scoring PSM per scan+expMass (target-decoy competition): 5659 target PSMs and 1548 decoy PSMs.
Calculating q values.
Final list yields 3905 target PSMs with q<0.01.
Calculating posterior error probabilities (PEPs).
Processing took 15.71 cpu seconds or 1 seconds wall clock time.
Process 'Percolator' finished, exit code: 0
Percolator [Work dir: /storage/yufe/results/msfragger_dia_paper/runtime_ccrcc_20/diaumpire]
/storage/yufe/tools/FragPipe-18.0/fragpipe/tools/percolator-305/percolator --only-psms --no-terminate --post-processing-tdc --num-threads 56 --results-psms CPTAC_CCRCC_W_JHU_20190112_LUMOS_C3L-00079_T_Q2_percolator_target_psms.tsv --decoy-results-psms CPTAC_CCRCC_W_JHU_20190112_LUMOS_C3L-00079_T_Q2_percolator_decoy_psms.tsv CPTAC_CCRCC_W_JHU_20190112_LUMOS_C3L-00079_T_Q2_edited.pin
Percolator version 3.05.0, Build Date Apr 28 2020 14:23:07
Copyright (c) 2006-9 University of Washington. All rights reserved.
Written by Lukas Käll (lukall@u.washington.edu) in the
Department of Genome Sciences at the University of Washington.
Issued command:
/storage/yufe/tools/FragPipe-18.0/fragpipe/tools/percolator-305/percolator --only-psms --no-terminate --post-processing-tdc --num-threads 56 --results-psms CPTAC_CCRCC_W_JHU_20190112_LUMOS_C3L-00079_T_Q2_percolator_target_psms.tsv --decoy-results-psms CPTAC_CCRCC_W_JHU_20190112_LUMOS_C3L-00079_T_Q2_percolator_decoy_psms.tsv CPTAC_CCRCC_W_JHU_20190112_LUMOS_C3L-00079_T_Q2_edited.pin
Started Sun Jul 31 03:04:13 2022
 on pathproteome-dev02.med.umich.edu
Hyperparameters: selectionFdr=0.01, Cpos=0, Cneg=0, maxNiter=10
Reading tab-delimited input from datafile CPTAC_CCRCC_W_JHU_20190112_LUMOS_C3L-00079_T_Q2_edited.pin
Features:
retentiontime rank abs_ppm isotope_errors log10_evalue hyperscore delta_hyperscore matched_ion_num complementary_ions ion_series weighted_average_abs_fragment_ppm peptide_length ntt nmc 15.994900M unweighted_spectral_entropy delta_RT_loess 
Found 15187 PSMs
Concatenated search input detected and --post-processing-tdc flag set. Applying target-decoy competition on Percolator scores.
Train/test set contains 11299 positives and 3888 negatives, size ratio=2.90612 and pi0=1
Selecting Cpos by cross-validation.
Selecting Cneg by cross-validation.
Split 1:	Selected feature 16 as initial direction. Could separate 2212 training set positives with q<0.01 in that direction.
Split 2:	Selected feature 5 as initial direction. Could separate 1861 training set positives with q<0.01 in that direction.
Split 3:	Selected feature 5 as initial direction. Could separate 1937 training set positives with q<0.01 in that direction.
Found 2233 test set positives with q<0.01 in initial direction
Reading in data and feature calculation took 4.17 cpu seconds or 1 seconds wall clock time.
---Training with Cpos selected by cross validation, Cneg selected by cross validation, initial_fdr=0.01, fdr=0.01
Iteration 1:	Estimated 5808 PSMs with q<0.01
Iteration 2:	Estimated 6723 PSMs with q<0.01
Iteration 3:	Estimated 6852 PSMs with q<0.01
Iteration 4:	Estimated 6884 PSMs with q<0.01
Iteration 5:	Estimated 6868 PSMs with q<0.01
Iteration 6:	Estimated 6873 PSMs with q<0.01
Iteration 7:	Estimated 6877 PSMs with q<0.01
Iteration 8:	Estimated 6870 PSMs with q<0.01
Iteration 9:	Estimated 6873 PSMs with q<0.01
Iteration 10:	Estimated 6865 PSMs with q<0.01
Learned normalized SVM weights for the 3 cross-validation splits:
 Split1	 Split2	 Split3	FeatureName
 0.1506	 0.2010	 0.0991	retentiontime
 0.0000	 0.0000	 0.0000	rank
-1.0865	-1.2221	-1.3305	abs_ppm
-0.2271	-0.2565	-0.3083	isotope_errors
-0.4660	-0.5316	-0.5013	log10_evalue
-0.5212	-0.5991	-0.6037	hyperscore
 0.2684	 0.4285	 0.3672	delta_hyperscore
 1.3051	 1.4449	 1.5184	matched_ion_num
-0.2864	-0.3221	-0.3222	complementary_ions
-0.4736	-0.3941	-0.4486	ion_series
 0.0363	-0.0765	 0.1454	weighted_average_abs_fragment_ppm
 0.0509	-0.0354	 0.0057	peptide_length
 0.0000	 0.0000	 0.0000	ntt
-0.1271	-0.2102	-0.2163	nmc
-0.1215	-0.2797	-0.2426	15.994900M
 1.1420	 1.0458	 1.0252	unweighted_spectral_entropy
-3.6212	-4.0850	-3.0947	delta_RT_loess
-2.6238	-2.6105	-2.0155	m0
Found 6803 test set PSMs with q<0.01.
Selected best-scoring PSM per scan+expMass (target-decoy competition): 11299 target PSMs and 3888 decoy PSMs.
Calculating q values.
Final list yields 6805 target PSMs with q<0.01.
Calculating posterior error probabilities (PEPs).
Processing took 15.66 cpu seconds or 1 seconds wall clock time.
Process 'Percolator' finished, exit code: 0
Percolator [Work dir: /storage/yufe/results/msfragger_dia_paper/runtime_ccrcc_20/diaumpire]
/storage/yufe/tools/FragPipe-18.0/fragpipe/tools/percolator-305/percolator --only-psms --no-terminate --post-processing-tdc --num-threads 56 --results-psms CPTAC_CCRCC_W_JHU_20190112_LUMOS_C3L-00103_T_Q1_percolator_target_psms.tsv --decoy-results-psms CPTAC_CCRCC_W_JHU_20190112_LUMOS_C3L-00103_T_Q1_percolator_decoy_psms.tsv CPTAC_CCRCC_W_JHU_20190112_LUMOS_C3L-00103_T_Q1_edited.pin
Percolator version 3.05.0, Build Date Apr 28 2020 14:23:07
Copyright (c) 2006-9 University of Washington. All rights reserved.
Written by Lukas Käll (lukall@u.washington.edu) in the
Department of Genome Sciences at the University of Washington.
Issued command:
/storage/yufe/tools/FragPipe-18.0/fragpipe/tools/percolator-305/percolator --only-psms --no-terminate --post-processing-tdc --num-threads 56 --results-psms CPTAC_CCRCC_W_JHU_20190112_LUMOS_C3L-00103_T_Q1_percolator_target_psms.tsv --decoy-results-psms CPTAC_CCRCC_W_JHU_20190112_LUMOS_C3L-00103_T_Q1_percolator_decoy_psms.tsv CPTAC_CCRCC_W_JHU_20190112_LUMOS_C3L-00103_T_Q1_edited.pin
Started Sun Jul 31 03:04:15 2022
 on pathproteome-dev02.med.umich.edu
Hyperparameters: selectionFdr=0.01, Cpos=0, Cneg=0, maxNiter=10
Reading tab-delimited input from datafile CPTAC_CCRCC_W_JHU_20190112_LUMOS_C3L-00103_T_Q1_edited.pin
Features:
retentiontime rank abs_ppm isotope_errors log10_evalue hyperscore delta_hyperscore matched_ion_num complementary_ions ion_series weighted_average_abs_fragment_ppm peptide_length ntt nmc 15.994900M unweighted_spectral_entropy delta_RT_loess 
Found 32682 PSMs
Concatenated search input detected and --post-processing-tdc flag set. Applying target-decoy competition on Percolator scores.
Train/test set contains 29988 positives and 2694 negatives, size ratio=11.1314 and pi0=1
Selecting Cpos by cross-validation.
Selecting Cneg by cross-validation.
Split 1:	Selected feature 16 as initial direction. Could separate 16866 training set positives with q<0.01 in that direction.
Split 2:	Selected feature 16 as initial direction. Could separate 16720 training set positives with q<0.01 in that direction.
Split 3:	Selected feature 16 as initial direction. Could separate 16913 training set positives with q<0.01 in that direction.
Found 25207 test set positives with q<0.01 in initial direction
Reading in data and feature calculation took 23.49 cpu seconds or 1 seconds wall clock time.
---Training with Cpos selected by cross validation, Cneg selected by cross validation, initial_fdr=0.01, fdr=0.01
Iteration 1:	Estimated 27261 PSMs with q<0.01
Iteration 2:	Estimated 27370 PSMs with q<0.01
Iteration 3:	Estimated 27374 PSMs with q<0.01
Iteration 4:	Estimated 27368 PSMs with q<0.01
Iteration 5:	Estimated 27369 PSMs with q<0.01
Iteration 6:	Estimated 27367 PSMs with q<0.01
Iteration 7:	Estimated 27368 PSMs with q<0.01
Iteration 8:	Estimated 27369 PSMs with q<0.01
Iteration 9:	Estimated 27369 PSMs with q<0.01
Iteration 10:	Estimated 27369 PSMs with q<0.01
Learned normalized SVM weights for the 3 cross-validation splits:
 Split1	 Split2	 Split3	FeatureName
 0.0402	 0.0540	 0.0490	retentiontime
 0.0000	 0.0000	 0.0000	rank
-0.2619	-0.2631	-0.2474	abs_ppm
-0.1788	-0.1776	-0.1658	isotope_errors
-0.7978	-0.5061	-0.6095	log10_evalue
-1.6612	-0.8298	-1.1487	hyperscore
 0.2375	 0.2675	 0.4538	delta_hyperscore
 2.6092	 1.6181	 2.0935	matched_ion_num
-0.4381	-0.4657	-0.5346	complementary_ions
-0.3053	-0.2588	-0.4931	ion_series
 0.0559	-0.0043	 0.0056	weighted_average_abs_fragment_ppm
 0.1229	 0.0684	 0.0026	peptide_length
 0.0000	 0.0000	 0.0000	ntt
-0.0897	-0.1268	-0.1164	nmc
-0.1221	-0.0733	-0.0755	15.994900M
 0.6735	 0.6308	 0.6841	unweighted_spectral_entropy
-0.9945	-1.2410	-0.8506	delta_RT_loess
 1.0784	 1.3254	 0.9476	m0
Found 27376 test set PSMs with q<0.01.
Selected best-scoring PSM per scan+expMass (target-decoy competition): 29988 target PSMs and 2694 decoy PSMs.
Calculating q values.
Final list yields 27376 target PSMs with q<0.01.
Calculating posterior error probabilities (PEPs).
Processing took 37.22 cpu seconds or 3 seconds wall clock time.
Process 'Percolator' finished, exit code: 0
Percolator [Work dir: /storage/yufe/results/msfragger_dia_paper/runtime_ccrcc_20/diaumpire]
/storage/yufe/tools/FragPipe-18.0/fragpipe/tools/percolator-305/percolator --only-psms --no-terminate --post-processing-tdc --num-threads 56 --results-psms CPTAC_CCRCC_W_JHU_20190112_LUMOS_C3L-00004_T_Q2_percolator_target_psms.tsv --decoy-results-psms CPTAC_CCRCC_W_JHU_20190112_LUMOS_C3L-00004_T_Q2_percolator_decoy_psms.tsv CPTAC_CCRCC_W_JHU_20190112_LUMOS_C3L-00004_T_Q2_edited.pin
Percolator version 3.05.0, Build Date Apr 28 2020 14:23:07
Copyright (c) 2006-9 University of Washington. All rights reserved.
Written by Lukas Käll (lukall@u.washington.edu) in the
Department of Genome Sciences at the University of Washington.
Issued command:
/storage/yufe/tools/FragPipe-18.0/fragpipe/tools/percolator-305/percolator --only-psms --no-terminate --post-processing-tdc --num-threads 56 --results-psms CPTAC_CCRCC_W_JHU_20190112_LUMOS_C3L-00004_T_Q2_percolator_target_psms.tsv --decoy-results-psms CPTAC_CCRCC_W_JHU_20190112_LUMOS_C3L-00004_T_Q2_percolator_decoy_psms.tsv CPTAC_CCRCC_W_JHU_20190112_LUMOS_C3L-00004_T_Q2_edited.pin
Started Sun Jul 31 03:04:19 2022
 on pathproteome-dev02.med.umich.edu
Hyperparameters: selectionFdr=0.01, Cpos=0, Cneg=0, maxNiter=10
Reading tab-delimited input from datafile CPTAC_CCRCC_W_JHU_20190112_LUMOS_C3L-00004_T_Q2_edited.pin
Features:
retentiontime rank abs_ppm isotope_errors log10_evalue hyperscore delta_hyperscore matched_ion_num complementary_ions ion_series weighted_average_abs_fragment_ppm peptide_length ntt nmc 15.994900M unweighted_spectral_entropy delta_RT_loess 
Found 15618 PSMs
Concatenated search input detected and --post-processing-tdc flag set. Applying target-decoy competition on Percolator scores.
Train/test set contains 11587 positives and 4031 negatives, size ratio=2.87447 and pi0=1
Selecting Cpos by cross-validation.
Selecting Cneg by cross-validation.
Split 1:	Selected feature 5 as initial direction. Could separate 2063 training set positives with q<0.01 in that direction.
Split 2:	Selected feature 6 as initial direction. Could separate 2180 training set positives with q<0.01 in that direction.
Split 3:	Selected feature 5 as initial direction. Could separate 2056 training set positives with q<0.01 in that direction.
Found 2841 test set positives with q<0.01 in initial direction
Reading in data and feature calculation took 4.1 cpu seconds or 1 seconds wall clock time.
---Training with Cpos selected by cross validation, Cneg selected by cross validation, initial_fdr=0.01, fdr=0.01
Iteration 1:	Estimated 5323 PSMs with q<0.01
Iteration 2:	Estimated 6684 PSMs with q<0.01
Iteration 3:	Estimated 7137 PSMs with q<0.01
Iteration 4:	Estimated 7173 PSMs with q<0.01
Iteration 5:	Estimated 7208 PSMs with q<0.01
Iteration 6:	Estimated 7207 PSMs with q<0.01
Iteration 7:	Estimated 7226 PSMs with q<0.01
Iteration 8:	Estimated 7220 PSMs with q<0.01
Iteration 9:	Estimated 7221 PSMs with q<0.01
Iteration 10:	Estimated 7225 PSMs with q<0.01
Learned normalized SVM weights for the 3 cross-validation splits:
 Split1	 Split2	 Split3	FeatureName
-0.0780	-0.0191	-0.0362	retentiontime
 0.0000	 0.0000	 0.0000	rank
-0.4128	-0.7061	-0.5534	abs_ppm
-0.2858	-0.2784	-0.2353	isotope_errors
-0.4710	-0.4622	-0.6328	log10_evalue
-0.4462	-0.4545	-0.8549	hyperscore
 0.2495	 0.3302	 0.3816	delta_hyperscore
 0.8381	 1.4926	 1.1921	matched_ion_num
-0.1753	-0.2921	-0.2163	complementary_ions
-0.1551	-0.1743	-0.3079	ion_series
-0.0066	-0.1156	-0.0036	weighted_average_abs_fragment_ppm
 0.1639	 0.0071	 0.0501	peptide_length
 0.0000	 0.0000	 0.0000	ntt
-0.1638	-0.1872	-0.1191	nmc
-0.0961	-0.2070	-0.2145	15.994900M
 0.9560	 0.9778	 1.0588	unweighted_spectral_entropy
-2.1534	-3.3626	-2.6672	delta_RT_loess
-1.1478	-1.8015	-1.7933	m0
Found 7122 test set PSMs with q<0.01.
Selected best-scoring PSM per scan+expMass (target-decoy competition): 11587 target PSMs and 4031 decoy PSMs.
Calculating q values.
Final list yields 7134 target PSMs with q<0.01.
Calculating posterior error probabilities (PEPs).
Processing took 20.99 cpu seconds or 1 seconds wall clock time.
Process 'Percolator' finished, exit code: 0
Percolator [Work dir: /storage/yufe/results/msfragger_dia_paper/runtime_ccrcc_20/diaumpire]
/storage/yufe/tools/FragPipe-18.0/fragpipe/tools/percolator-305/percolator --only-psms --no-terminate --post-processing-tdc --num-threads 56 --results-psms CPTAC_CCRCC_W_JHU_20190112_LUMOS_C3L-00079_T_Q3_percolator_target_psms.tsv --decoy-results-psms CPTAC_CCRCC_W_JHU_20190112_LUMOS_C3L-00079_T_Q3_percolator_decoy_psms.tsv CPTAC_CCRCC_W_JHU_20190112_LUMOS_C3L-00079_T_Q3_edited.pin
Percolator version 3.05.0, Build Date Apr 28 2020 14:23:07
Copyright (c) 2006-9 University of Washington. All rights reserved.
Written by Lukas Käll (lukall@u.washington.edu) in the
Department of Genome Sciences at the University of Washington.
Issued command:
/storage/yufe/tools/FragPipe-18.0/fragpipe/tools/percolator-305/percolator --only-psms --no-terminate --post-processing-tdc --num-threads 56 --results-psms CPTAC_CCRCC_W_JHU_20190112_LUMOS_C3L-00079_T_Q3_percolator_target_psms.tsv --decoy-results-psms CPTAC_CCRCC_W_JHU_20190112_LUMOS_C3L-00079_T_Q3_percolator_decoy_psms.tsv CPTAC_CCRCC_W_JHU_20190112_LUMOS_C3L-00079_T_Q3_edited.pin
Started Sun Jul 31 03:04:21 2022
 on pathproteome-dev02.med.umich.edu
Hyperparameters: selectionFdr=0.01, Cpos=0, Cneg=0, maxNiter=10
Reading tab-delimited input from datafile CPTAC_CCRCC_W_JHU_20190112_LUMOS_C3L-00079_T_Q3_edited.pin
Features:
retentiontime rank abs_ppm isotope_errors log10_evalue hyperscore delta_hyperscore matched_ion_num complementary_ions ion_series weighted_average_abs_fragment_ppm peptide_length ntt nmc 15.994900M unweighted_spectral_entropy delta_RT_loess 
Found 7371 PSMs
Concatenated search input detected and --post-processing-tdc flag set. Applying target-decoy competition on Percolator scores.
Train/test set contains 5804 positives and 1567 negatives, size ratio=3.70389 and pi0=1
Selecting Cpos by cross-validation.
Selecting Cneg by cross-validation.
Split 1:	Selected feature 16 as initial direction. Could separate 2332 training set positives with q<0.01 in that direction.
Split 2:	Selected feature 16 as initial direction. Could separate 2337 training set positives with q<0.01 in that direction.
Split 3:	Selected feature 16 as initial direction. Could separate 2315 training set positives with q<0.01 in that direction.
Found 3393 test set positives with q<0.01 in initial direction
Reading in data and feature calculation took 3.78 cpu seconds or 1 seconds wall clock time.
---Training with Cpos selected by cross validation, Cneg selected by cross validation, initial_fdr=0.01, fdr=0.01
Iteration 1:	Estimated 4034 PSMs with q<0.01
Iteration 2:	Estimated 4110 PSMs with q<0.01
Iteration 3:	Estimated 4130 PSMs with q<0.01
Iteration 4:	Estimated 4137 PSMs with q<0.01
Iteration 5:	Estimated 4139 PSMs with q<0.01
Iteration 6:	Estimated 4136 PSMs with q<0.01
Iteration 7:	Estimated 4138 PSMs with q<0.01
Iteration 8:	Estimated 4138 PSMs with q<0.01
Iteration 9:	Estimated 4139 PSMs with q<0.01
Iteration 10:	Estimated 4139 PSMs with q<0.01
Learned normalized SVM weights for the 3 cross-validation splits:
 Split1	 Split2	 Split3	FeatureName
 0.0899	 0.0218	-0.0707	retentiontime
 0.0000	 0.0000	 0.0000	rank
-0.1748	-0.1601	-0.1381	abs_ppm
-0.2463	-0.1883	-0.1766	isotope_errors
-0.4737	-1.0160	-0.3686	log10_evalue
 0.0112	-0.9168	-0.0701	hyperscore
 0.3858	 0.4717	 0.3722	delta_hyperscore
 1.2453	 1.4365	 0.6841	matched_ion_num
 0.1266	-0.2721	-0.1406	complementary_ions
-0.2772	-0.4729	-0.1305	ion_series
-0.1229	-0.0785	-0.0928	weighted_average_abs_fragment_ppm
 0.2006	 0.2966	 0.2503	peptide_length
 0.0000	 0.0000	 0.0000	ntt
-0.0744	 0.0964	 0.0569	nmc
-0.2401	-0.1382	-0.1123	15.994900M
 1.1279	 1.6366	 1.3205	unweighted_spectral_entropy
-2.2770	-1.7036	-1.5742	delta_RT_loess
 0.0082	 0.0662	-0.0425	m0
Found 4088 test set PSMs with q<0.01.
Selected best-scoring PSM per scan+expMass (target-decoy competition): 5804 target PSMs and 1567 decoy PSMs.
Calculating q values.
Final list yields 4089 target PSMs with q<0.01.
Calculating posterior error probabilities (PEPs).
Processing took 11.27 cpu seconds or 1 seconds wall clock time.
Process 'Percolator' finished, exit code: 0
Percolator [Work dir: /storage/yufe/results/msfragger_dia_paper/runtime_ccrcc_20/diaumpire]
/storage/yufe/tools/FragPipe-18.0/fragpipe/tools/percolator-305/percolator --only-psms --no-terminate --post-processing-tdc --num-threads 56 --results-psms CPTAC_CCRCC_W_JHU_20190112_LUMOS_C3L-00097_NAT_Q1_percolator_target_psms.tsv --decoy-results-psms CPTAC_CCRCC_W_JHU_20190112_LUMOS_C3L-00097_NAT_Q1_percolator_decoy_psms.tsv CPTAC_CCRCC_W_JHU_20190112_LUMOS_C3L-00097_NAT_Q1_edited.pin
Percolator version 3.05.0, Build Date Apr 28 2020 14:23:07
Copyright (c) 2006-9 University of Washington. All rights reserved.
Written by Lukas Käll (lukall@u.washington.edu) in the
Department of Genome Sciences at the University of Washington.
Issued command:
/storage/yufe/tools/FragPipe-18.0/fragpipe/tools/percolator-305/percolator --only-psms --no-terminate --post-processing-tdc --num-threads 56 --results-psms CPTAC_CCRCC_W_JHU_20190112_LUMOS_C3L-00097_NAT_Q1_percolator_target_psms.tsv --decoy-results-psms CPTAC_CCRCC_W_JHU_20190112_LUMOS_C3L-00097_NAT_Q1_percolator_decoy_psms.tsv CPTAC_CCRCC_W_JHU_20190112_LUMOS_C3L-00097_NAT_Q1_edited.pin
Started Sun Jul 31 03:04:23 2022
 on pathproteome-dev02.med.umich.edu
Hyperparameters: selectionFdr=0.01, Cpos=0, Cneg=0, maxNiter=10
Reading tab-delimited input from datafile CPTAC_CCRCC_W_JHU_20190112_LUMOS_C3L-00097_NAT_Q1_edited.pin
Features:
retentiontime rank abs_ppm isotope_errors log10_evalue hyperscore delta_hyperscore matched_ion_num complementary_ions ion_series weighted_average_abs_fragment_ppm peptide_length ntt nmc 15.994900M unweighted_spectral_entropy delta_RT_loess 
Found 38598 PSMs
Concatenated search input detected and --post-processing-tdc flag set. Applying target-decoy competition on Percolator scores.
Train/test set contains 35257 positives and 3341 negatives, size ratio=10.5528 and pi0=1
Selecting Cpos by cross-validation.
Selecting Cneg by cross-validation.
Split 1:	Selected feature 16 as initial direction. Could separate 19735 training set positives with q<0.01 in that direction.
Split 2:	Selected feature 16 as initial direction. Could separate 19870 training set positives with q<0.01 in that direction.
Split 3:	Selected feature 16 as initial direction. Could separate 19721 training set positives with q<0.01 in that direction.
Found 29642 test set positives with q<0.01 in initial direction
Reading in data and feature calculation took 8.06 cpu seconds or 0 seconds wall clock time.
---Training with Cpos selected by cross validation, Cneg selected by cross validation, initial_fdr=0.01, fdr=0.01
Iteration 1:	Estimated 31799 PSMs with q<0.01
Iteration 2:	Estimated 31944 PSMs with q<0.01
Iteration 3:	Estimated 31959 PSMs with q<0.01
Iteration 4:	Estimated 31961 PSMs with q<0.01
Iteration 5:	Estimated 31956 PSMs with q<0.01
Iteration 6:	Estimated 31954 PSMs with q<0.01
Iteration 7:	Estimated 31952 PSMs with q<0.01
Iteration 8:	Estimated 31953 PSMs with q<0.01
Iteration 9:	Estimated 31951 PSMs with q<0.01
Iteration 10:	Estimated 31951 PSMs with q<0.01
Learned normalized SVM weights for the 3 cross-validation splits:
 Split1	 Split2	 Split3	FeatureName
 0.0559	-0.0177	 0.0644	retentiontime
 0.0000	 0.0000	 0.0000	rank
-0.2607	-0.2595	-0.2849	abs_ppm
-0.1597	-0.1825	-0.1716	isotope_errors
-0.8571	-0.8183	-0.8078	log10_evalue
-0.9574	-0.9509	-1.0189	hyperscore
 0.2601	 0.3346	 0.3179	delta_hyperscore
 1.5216	 1.5526	 1.4015	matched_ion_num
-0.3327	-0.4090	-0.3018	complementary_ions
-0.1940	-0.2505	-0.1619	ion_series
 0.0386	 0.0322	 0.0159	weighted_average_abs_fragment_ppm
 0.0897	 0.1334	 0.0842	peptide_length
 0.0000	 0.0000	 0.0000	ntt
-0.0748	-0.1173	-0.0839	nmc
-0.0425	-0.1082	-0.0375	15.994900M
 0.6221	 0.6462	 0.5674	unweighted_spectral_entropy
-1.0591	-1.0586	-1.0777	delta_RT_loess
 1.4753	 1.4878	 1.3203	m0
Found 31930 test set PSMs with q<0.01.
Selected best-scoring PSM per scan+expMass (target-decoy competition): 35257 target PSMs and 3341 decoy PSMs.
Calculating q values.
Final list yields 31930 target PSMs with q<0.01.
Calculating posterior error probabilities (PEPs).
Processing took 45.48 cpu seconds or 3 seconds wall clock time.
Process 'Percolator' finished, exit code: 0
Percolator [Work dir: /storage/yufe/results/msfragger_dia_paper/runtime_ccrcc_20/diaumpire]
/storage/yufe/tools/FragPipe-18.0/fragpipe/tools/percolator-305/percolator --only-psms --no-terminate --post-processing-tdc --num-threads 56 --results-psms CPTAC_CCRCC_W_JHU_20190112_LUMOS_C3L-00103_NAT_Q1_percolator_target_psms.tsv --decoy-results-psms CPTAC_CCRCC_W_JHU_20190112_LUMOS_C3L-00103_NAT_Q1_percolator_decoy_psms.tsv CPTAC_CCRCC_W_JHU_20190112_LUMOS_C3L-00103_NAT_Q1_edited.pin
Percolator version 3.05.0, Build Date Apr 28 2020 14:23:07
Copyright (c) 2006-9 University of Washington. All rights reserved.
Written by Lukas Käll (lukall@u.washington.edu) in the
Department of Genome Sciences at the University of Washington.
Issued command:
/storage/yufe/tools/FragPipe-18.0/fragpipe/tools/percolator-305/percolator --only-psms --no-terminate --post-processing-tdc --num-threads 56 --results-psms CPTAC_CCRCC_W_JHU_20190112_LUMOS_C3L-00103_NAT_Q1_percolator_target_psms.tsv --decoy-results-psms CPTAC_CCRCC_W_JHU_20190112_LUMOS_C3L-00103_NAT_Q1_percolator_decoy_psms.tsv CPTAC_CCRCC_W_JHU_20190112_LUMOS_C3L-00103_NAT_Q1_edited.pin
Started Sun Jul 31 03:04:26 2022
 on pathproteome-dev02.med.umich.edu
Hyperparameters: selectionFdr=0.01, Cpos=0, Cneg=0, maxNiter=10
Reading tab-delimited input from datafile CPTAC_CCRCC_W_JHU_20190112_LUMOS_C3L-00103_NAT_Q1_edited.pin
Features:
retentiontime rank abs_ppm isotope_errors log10_evalue hyperscore delta_hyperscore matched_ion_num complementary_ions ion_series weighted_average_abs_fragment_ppm peptide_length ntt nmc 15.994900M unweighted_spectral_entropy delta_RT_loess 
Found 43624 PSMs
Concatenated search input detected and --post-processing-tdc flag set. Applying target-decoy competition on Percolator scores.
Train/test set contains 40100 positives and 3524 negatives, size ratio=11.3791 and pi0=1
Selecting Cpos by cross-validation.
Selecting Cneg by cross-validation.
Split 1:	Selected feature 16 as initial direction. Could separate 22431 training set positives with q<0.01 in that direction.
Split 2:	Selected feature 16 as initial direction. Could separate 22566 training set positives with q<0.01 in that direction.
Split 3:	Selected feature 16 as initial direction. Could separate 22579 training set positives with q<0.01 in that direction.
Found 33786 test set positives with q<0.01 in initial direction
Reading in data and feature calculation took 19.74 cpu seconds or 1 seconds wall clock time.
---Training with Cpos selected by cross validation, Cneg selected by cross validation, initial_fdr=0.01, fdr=0.01
Iteration 1:	Estimated 36722 PSMs with q<0.01
Iteration 2:	Estimated 36812 PSMs with q<0.01
Iteration 3:	Estimated 36810 PSMs with q<0.01
Iteration 4:	Estimated 36811 PSMs with q<0.01
Iteration 5:	Estimated 36807 PSMs with q<0.01
Iteration 6:	Estimated 36803 PSMs with q<0.01
Iteration 7:	Estimated 36802 PSMs with q<0.01
Iteration 8:	Estimated 36803 PSMs with q<0.01
Iteration 9:	Estimated 36803 PSMs with q<0.01
Iteration 10:	Estimated 36804 PSMs with q<0.01
Learned normalized SVM weights for the 3 cross-validation splits:
 Split1	 Split2	 Split3	FeatureName
-0.0389	 0.0083	-0.0500	retentiontime
 0.0000	 0.0000	 0.0000	rank
-0.2730	-0.2759	-0.2673	abs_ppm
-0.1467	-0.1500	-0.1884	isotope_errors
-0.6017	-0.7665	-0.5329	log10_evalue
-0.8324	-0.6891	-0.4132	hyperscore
 0.3701	 0.3184	 0.3619	delta_hyperscore
 1.7112	 1.2246	 1.3141	matched_ion_num
-0.3975	-0.3393	-0.4403	complementary_ions
-0.3095	-0.1787	-0.2301	ion_series
 0.0487	 0.0348	 0.0631	weighted_average_abs_fragment_ppm
 0.0948	 0.0793	 0.0809	peptide_length
 0.0000	 0.0000	 0.0000	ntt
-0.0974	-0.0915	-0.1005	nmc
-0.0564	-0.0620	-0.0437	15.994900M
 0.6133	 0.5654	 0.5781	unweighted_spectral_entropy
-0.9944	-1.0774	-0.9832	delta_RT_loess
 1.5916	 1.4866	 1.5500	m0
Found 36796 test set PSMs with q<0.01.
Selected best-scoring PSM per scan+expMass (target-decoy competition): 40100 target PSMs and 3524 decoy PSMs.
Calculating q values.
Final list yields 36797 target PSMs with q<0.01.
Calculating posterior error probabilities (PEPs).
Processing took 53.88 cpu seconds or 4 seconds wall clock time.
Process 'Percolator' finished, exit code: 0
Percolator [Work dir: /storage/yufe/results/msfragger_dia_paper/runtime_ccrcc_20/diaumpire]
/storage/yufe/tools/FragPipe-18.0/fragpipe/tools/percolator-305/percolator --only-psms --no-terminate --post-processing-tdc --num-threads 56 --results-psms CPTAC_CCRCC_W_JHU_20190112_LUMOS_C3L-00004_NAT_Q3_percolator_target_psms.tsv --decoy-results-psms CPTAC_CCRCC_W_JHU_20190112_LUMOS_C3L-00004_NAT_Q3_percolator_decoy_psms.tsv CPTAC_CCRCC_W_JHU_20190112_LUMOS_C3L-00004_NAT_Q3_edited.pin
Percolator version 3.05.0, Build Date Apr 28 2020 14:23:07
Copyright (c) 2006-9 University of Washington. All rights reserved.
Written by Lukas Käll (lukall@u.washington.edu) in the
Department of Genome Sciences at the University of Washington.
Issued command:
/storage/yufe/tools/FragPipe-18.0/fragpipe/tools/percolator-305/percolator --only-psms --no-terminate --post-processing-tdc --num-threads 56 --results-psms CPTAC_CCRCC_W_JHU_20190112_LUMOS_C3L-00004_NAT_Q3_percolator_target_psms.tsv --decoy-results-psms CPTAC_CCRCC_W_JHU_20190112_LUMOS_C3L-00004_NAT_Q3_percolator_decoy_psms.tsv CPTAC_CCRCC_W_JHU_20190112_LUMOS_C3L-00004_NAT_Q3_edited.pin
Started Sun Jul 31 03:04:31 2022
 on pathproteome-dev02.med.umich.edu
Hyperparameters: selectionFdr=0.01, Cpos=0, Cneg=0, maxNiter=10
Reading tab-delimited input from datafile CPTAC_CCRCC_W_JHU_20190112_LUMOS_C3L-00004_NAT_Q3_edited.pin
Features:
retentiontime rank abs_ppm isotope_errors log10_evalue hyperscore delta_hyperscore matched_ion_num complementary_ions ion_series weighted_average_abs_fragment_ppm peptide_length ntt nmc 15.994900M unweighted_spectral_entropy delta_RT_loess 
Found 6950 PSMs
Concatenated search input detected and --post-processing-tdc flag set. Applying target-decoy competition on Percolator scores.
Train/test set contains 5423 positives and 1527 negatives, size ratio=3.55141 and pi0=1
Selecting Cpos by cross-validation.
Selecting Cneg by cross-validation.
Split 1:	Selected feature 16 as initial direction. Could separate 2191 training set positives with q<0.01 in that direction.
Split 2:	Selected feature 16 as initial direction. Could separate 2134 training set positives with q<0.01 in that direction.
Split 3:	Selected feature 16 as initial direction. Could separate 2126 training set positives with q<0.01 in that direction.
Found 3123 test set positives with q<0.01 in initial direction
Reading in data and feature calculation took 5.32 cpu seconds or 1 seconds wall clock time.
---Training with Cpos selected by cross validation, Cneg selected by cross validation, initial_fdr=0.01, fdr=0.01
Iteration 1:	Estimated 3661 PSMs with q<0.01
Iteration 2:	Estimated 3703 PSMs with q<0.01
Iteration 3:	Estimated 3706 PSMs with q<0.01
Iteration 4:	Estimated 3712 PSMs with q<0.01
Iteration 5:	Estimated 3713 PSMs with q<0.01
Iteration 6:	Estimated 3711 PSMs with q<0.01
Iteration 7:	Estimated 3709 PSMs with q<0.01
Iteration 8:	Estimated 3711 PSMs with q<0.01
Iteration 9:	Estimated 3710 PSMs with q<0.01
Iteration 10:	Estimated 3710 PSMs with q<0.01
Learned normalized SVM weights for the 3 cross-validation splits:
 Split1	 Split2	 Split3	FeatureName
-0.2437	-0.1804	-0.2647	retentiontime
 0.0000	 0.0000	 0.0000	rank
-0.3891	-0.1518	-0.3869	abs_ppm
-0.0036	-0.0691	-0.0916	isotope_errors
-0.7365	-0.7229	-1.0021	log10_evalue
 0.7238	 0.2327	 0.1665	hyperscore
 0.3051	 0.3355	 0.6864	delta_hyperscore
 1.6652	 0.6572	 1.7484	matched_ion_num
-0.3702	-0.2561	-0.1734	complementary_ions
-0.5118	-0.1951	-0.5172	ion_series
 0.0221	 0.0395	 0.1622	weighted_average_abs_fragment_ppm
 0.4394	 0.3094	 0.5285	peptide_length
 0.0000	 0.0000	 0.0000	ntt
 0.0605	 0.0628	-0.1083	nmc
-0.2443	-0.1383	-0.1453	15.994900M
 1.9316	 1.5721	 2.3503	unweighted_spectral_entropy
-1.1831	-1.1582	-1.1985	delta_RT_loess
 0.8967	 0.1339	 0.9355	m0
Found 3685 test set PSMs with q<0.01.
Selected best-scoring PSM per scan+expMass (target-decoy competition): 5423 target PSMs and 1527 decoy PSMs.
Calculating q values.
Final list yields 3685 target PSMs with q<0.01.
Calculating posterior error probabilities (PEPs).
Processing took 13.94 cpu seconds or 1 seconds wall clock time.
Process 'Percolator' finished, exit code: 0
Percolator [Work dir: /storage/yufe/results/msfragger_dia_paper/runtime_ccrcc_20/diaumpire]
/storage/yufe/tools/FragPipe-18.0/fragpipe/tools/percolator-305/percolator --only-psms --no-terminate --post-processing-tdc --num-threads 56 --results-psms CPTAC_CCRCC_W_JHU_20190112_LUMOS_C3L-00011_NAT_Q1_percolator_target_psms.tsv --decoy-results-psms CPTAC_CCRCC_W_JHU_20190112_LUMOS_C3L-00011_NAT_Q1_percolator_decoy_psms.tsv CPTAC_CCRCC_W_JHU_20190112_LUMOS_C3L-00011_NAT_Q1_edited.pin
Percolator version 3.05.0, Build Date Apr 28 2020 14:23:07
Copyright (c) 2006-9 University of Washington. All rights reserved.
Written by Lukas Käll (lukall@u.washington.edu) in the
Department of Genome Sciences at the University of Washington.
Issued command:
/storage/yufe/tools/FragPipe-18.0/fragpipe/tools/percolator-305/percolator --only-psms --no-terminate --post-processing-tdc --num-threads 56 --results-psms CPTAC_CCRCC_W_JHU_20190112_LUMOS_C3L-00011_NAT_Q1_percolator_target_psms.tsv --decoy-results-psms CPTAC_CCRCC_W_JHU_20190112_LUMOS_C3L-00011_NAT_Q1_percolator_decoy_psms.tsv CPTAC_CCRCC_W_JHU_20190112_LUMOS_C3L-00011_NAT_Q1_edited.pin
Started Sun Jul 31 03:04:33 2022
 on pathproteome-dev02.med.umich.edu
Hyperparameters: selectionFdr=0.01, Cpos=0, Cneg=0, maxNiter=10
Reading tab-delimited input from datafile CPTAC_CCRCC_W_JHU_20190112_LUMOS_C3L-00011_NAT_Q1_edited.pin
Features:
retentiontime rank abs_ppm isotope_errors log10_evalue hyperscore delta_hyperscore matched_ion_num complementary_ions ion_series weighted_average_abs_fragment_ppm peptide_length ntt nmc 15.994900M unweighted_spectral_entropy delta_RT_loess 
Found 41539 PSMs
Concatenated search input detected and --post-processing-tdc flag set. Applying target-decoy competition on Percolator scores.
Train/test set contains 38279 positives and 3260 negatives, size ratio=11.742 and pi0=1
Selecting Cpos by cross-validation.
Selecting Cneg by cross-validation.
Split 1:	Selected feature 16 as initial direction. Could separate 21871 training set positives with q<0.01 in that direction.
Split 2:	Selected feature 16 as initial direction. Could separate 21663 training set positives with q<0.01 in that direction.
Split 3:	Selected feature 16 as initial direction. Could separate 21589 training set positives with q<0.01 in that direction.
Found 32608 test set positives with q<0.01 in initial direction
Reading in data and feature calculation took 19.7 cpu seconds or 1 seconds wall clock time.
---Training with Cpos selected by cross validation, Cneg selected by cross validation, initial_fdr=0.01, fdr=0.01
Iteration 1:	Estimated 35083 PSMs with q<0.01
Iteration 2:	Estimated 35149 PSMs with q<0.01
Iteration 3:	Estimated 35145 PSMs with q<0.01
Iteration 4:	Estimated 35140 PSMs with q<0.01
Iteration 5:	Estimated 35139 PSMs with q<0.01
Iteration 6:	Estimated 35140 PSMs with q<0.01
Iteration 7:	Estimated 35142 PSMs with q<0.01
Iteration 8:	Estimated 35141 PSMs with q<0.01
Iteration 9:	Estimated 35141 PSMs with q<0.01
Iteration 10:	Estimated 35141 PSMs with q<0.01
Learned normalized SVM weights for the 3 cross-validation splits:
 Split1	 Split2	 Split3	FeatureName
 0.0694	 0.0673	 0.0470	retentiontime
 0.0000	 0.0000	 0.0000	rank
-0.2401	-0.2611	-0.2353	abs_ppm
-0.1065	-0.1698	-0.1788	isotope_errors
-0.4938	-0.3737	-0.6335	log10_evalue
-0.8506	-0.9828	-1.2012	hyperscore
 0.3240	 0.4728	 0.4014	delta_hyperscore
 1.4947	 2.0464	 2.0052	matched_ion_num
-0.3924	-0.3587	-0.4084	complementary_ions
-0.2610	-0.2719	-0.4200	ion_series
-0.0350	-0.0361	-0.0040	weighted_average_abs_fragment_ppm
 0.1183	 0.1810	 0.1650	peptide_length
 0.0000	 0.0000	 0.0000	ntt
-0.0811	-0.1181	-0.0560	nmc
-0.0732	-0.0606	-0.0971	15.994900M
 0.6082	 0.6408	 0.6878	unweighted_spectral_entropy
-1.0462	-1.2500	-1.1950	delta_RT_loess
 1.3526	 1.7260	 0.8946	m0
Found 35123 test set PSMs with q<0.01.
Selected best-scoring PSM per scan+expMass (target-decoy competition): 38279 target PSMs and 3260 decoy PSMs.
Calculating q values.
Final list yields 35126 target PSMs with q<0.01.
Calculating posterior error probabilities (PEPs).
Processing took 48.09 cpu seconds or 4 seconds wall clock time.
Process 'Percolator' finished, exit code: 0
Percolator [Work dir: /storage/yufe/results/msfragger_dia_paper/runtime_ccrcc_20/diaumpire]
/storage/yufe/tools/FragPipe-18.0/fragpipe/tools/percolator-305/percolator --only-psms --no-terminate --post-processing-tdc --num-threads 56 --results-psms CPTAC_CCRCC_W_JHU_20190112_LUMOS_C3L-00096_T_Q3_percolator_target_psms.tsv --decoy-results-psms CPTAC_CCRCC_W_JHU_20190112_LUMOS_C3L-00096_T_Q3_percolator_decoy_psms.tsv CPTAC_CCRCC_W_JHU_20190112_LUMOS_C3L-00096_T_Q3_edited.pin
Percolator version 3.05.0, Build Date Apr 28 2020 14:23:07
Copyright (c) 2006-9 University of Washington. All rights reserved.
Written by Lukas Käll (lukall@u.washington.edu) in the
Department of Genome Sciences at the University of Washington.
Issued command:
/storage/yufe/tools/FragPipe-18.0/fragpipe/tools/percolator-305/percolator --only-psms --no-terminate --post-processing-tdc --num-threads 56 --results-psms CPTAC_CCRCC_W_JHU_20190112_LUMOS_C3L-00096_T_Q3_percolator_target_psms.tsv --decoy-results-psms CPTAC_CCRCC_W_JHU_20190112_LUMOS_C3L-00096_T_Q3_percolator_decoy_psms.tsv CPTAC_CCRCC_W_JHU_20190112_LUMOS_C3L-00096_T_Q3_edited.pin
Started Sun Jul 31 03:04:38 2022
 on pathproteome-dev02.med.umich.edu
Hyperparameters: selectionFdr=0.01, Cpos=0, Cneg=0, maxNiter=10
Reading tab-delimited input from datafile CPTAC_CCRCC_W_JHU_20190112_LUMOS_C3L-00096_T_Q3_edited.pin
Features:
retentiontime rank abs_ppm isotope_errors log10_evalue hyperscore delta_hyperscore matched_ion_num complementary_ions ion_series weighted_average_abs_fragment_ppm peptide_length ntt nmc 15.994900M unweighted_spectral_entropy delta_RT_loess 
Found 7379 PSMs
Concatenated search input detected and --post-processing-tdc flag set. Applying target-decoy competition on Percolator scores.
Train/test set contains 5774 positives and 1605 negatives, size ratio=3.59751 and pi0=1
Selecting Cpos by cross-validation.
Selecting Cneg by cross-validation.
Split 1:	Selected feature 16 as initial direction. Could separate 2345 training set positives with q<0.01 in that direction.
Split 2:	Selected feature 16 as initial direction. Could separate 2262 training set positives with q<0.01 in that direction.
Split 3:	Selected feature 16 as initial direction. Could separate 2216 training set positives with q<0.01 in that direction.
Found 3128 test set positives with q<0.01 in initial direction
Reading in data and feature calculation took 6.62 cpu seconds or 0 seconds wall clock time.
---Training with Cpos selected by cross validation, Cneg selected by cross validation, initial_fdr=0.01, fdr=0.01
Iteration 1:	Estimated 3910 PSMs with q<0.01
Iteration 2:	Estimated 3985 PSMs with q<0.01
Iteration 3:	Estimated 3999 PSMs with q<0.01
Iteration 4:	Estimated 3999 PSMs with q<0.01
Iteration 5:	Estimated 4006 PSMs with q<0.01
Iteration 6:	Estimated 4014 PSMs with q<0.01
Iteration 7:	Estimated 4014 PSMs with q<0.01
Iteration 8:	Estimated 4015 PSMs with q<0.01
Iteration 9:	Estimated 4015 PSMs with q<0.01
Iteration 10:	Estimated 4015 PSMs with q<0.01
Learned normalized SVM weights for the 3 cross-validation splits:
 Split1	 Split2	 Split3	FeatureName
-0.1190	-0.1450	-0.1081	retentiontime
 0.0000	 0.0000	 0.0000	rank
-0.1388	-0.1241	-0.2582	abs_ppm
-0.0965	-0.1591	-0.0391	isotope_errors
-0.5284	-0.3243	-0.5297	log10_evalue
 0.0311	-1.0017	 0.1913	hyperscore
 0.4916	 0.7260	 0.4200	delta_hyperscore
 1.5716	 3.2619	 0.9572	matched_ion_num
-0.4518	-0.3975	-0.2484	complementary_ions
-0.3032	-0.4959	-0.2958	ion_series
-0.0244	 0.0635	-0.0225	weighted_average_abs_fragment_ppm
 0.2663	 0.2674	 0.1950	peptide_length
 0.0000	 0.0000	 0.0000	ntt
 0.0546	 0.0410	 0.0356	nmc
-0.1126	-0.2404	-0.0871	15.994900M
 1.6386	 1.5312	 1.3169	unweighted_spectral_entropy
-1.3900	-1.6329	-1.0445	delta_RT_loess
 0.3916	 0.7061	 0.3395	m0
Found 3955 test set PSMs with q<0.01.
Selected best-scoring PSM per scan+expMass (target-decoy competition): 5774 target PSMs and 1605 decoy PSMs.
Calculating q values.
Final list yields 3962 target PSMs with q<0.01.
Calculating posterior error probabilities (PEPs).
Processing took 10.93 cpu seconds or 1 seconds wall clock time.
Process 'Percolator' finished, exit code: 0
Percolator [Work dir: /storage/yufe/results/msfragger_dia_paper/runtime_ccrcc_20/diaumpire]
/storage/yufe/tools/FragPipe-18.0/fragpipe/tools/percolator-305/percolator --only-psms --no-terminate --post-processing-tdc --num-threads 56 --results-psms CPTAC_CCRCC_W_JHU_20190112_LUMOS_C3L-00010_T_Q3_percolator_target_psms.tsv --decoy-results-psms CPTAC_CCRCC_W_JHU_20190112_LUMOS_C3L-00010_T_Q3_percolator_decoy_psms.tsv CPTAC_CCRCC_W_JHU_20190112_LUMOS_C3L-00010_T_Q3_edited.pin
Percolator version 3.05.0, Build Date Apr 28 2020 14:23:07
Copyright (c) 2006-9 University of Washington. All rights reserved.
Written by Lukas Käll (lukall@u.washington.edu) in the
Department of Genome Sciences at the University of Washington.
Issued command:
/storage/yufe/tools/FragPipe-18.0/fragpipe/tools/percolator-305/percolator --only-psms --no-terminate --post-processing-tdc --num-threads 56 --results-psms CPTAC_CCRCC_W_JHU_20190112_LUMOS_C3L-00010_T_Q3_percolator_target_psms.tsv --decoy-results-psms CPTAC_CCRCC_W_JHU_20190112_LUMOS_C3L-00010_T_Q3_percolator_decoy_psms.tsv CPTAC_CCRCC_W_JHU_20190112_LUMOS_C3L-00010_T_Q3_edited.pin
Started Sun Jul 31 03:04:39 2022
 on pathproteome-dev02.med.umich.edu
Hyperparameters: selectionFdr=0.01, Cpos=0, Cneg=0, maxNiter=10
Reading tab-delimited input from datafile CPTAC_CCRCC_W_JHU_20190112_LUMOS_C3L-00010_T_Q3_edited.pin
Features:
retentiontime rank abs_ppm isotope_errors log10_evalue hyperscore delta_hyperscore matched_ion_num complementary_ions ion_series weighted_average_abs_fragment_ppm peptide_length ntt nmc 15.994900M unweighted_spectral_entropy delta_RT_loess 
Found 6117 PSMs
Concatenated search input detected and --post-processing-tdc flag set. Applying target-decoy competition on Percolator scores.
Train/test set contains 4712 positives and 1405 negatives, size ratio=3.35374 and pi0=1
Selecting Cpos by cross-validation.
Selecting Cneg by cross-validation.
Split 1:	Selected feature 16 as initial direction. Could separate 1663 training set positives with q<0.01 in that direction.
Split 2:	Selected feature 16 as initial direction. Could separate 1920 training set positives with q<0.01 in that direction.
Split 3:	Selected feature 5 as initial direction. Could separate 1673 training set positives with q<0.01 in that direction.
Found 2102 test set positives with q<0.01 in initial direction
Reading in data and feature calculation took 3.43 cpu seconds or 1 seconds wall clock time.
---Training with Cpos selected by cross validation, Cneg selected by cross validation, initial_fdr=0.01, fdr=0.01
Iteration 1:	Estimated 3144 PSMs with q<0.01
Iteration 2:	Estimated 3188 PSMs with q<0.01
Iteration 3:	Estimated 3200 PSMs with q<0.01
Iteration 4:	Estimated 3195 PSMs with q<0.01
Iteration 5:	Estimated 3207 PSMs with q<0.01
Iteration 6:	Estimated 3206 PSMs with q<0.01
Iteration 7:	Estimated 3209 PSMs with q<0.01
Iteration 8:	Estimated 3210 PSMs with q<0.01
Iteration 9:	Estimated 3210 PSMs with q<0.01
Iteration 10:	Estimated 3210 PSMs with q<0.01
Learned normalized SVM weights for the 3 cross-validation splits:
 Split1	 Split2	 Split3	FeatureName
-0.2101	-0.2966	-0.2268	retentiontime
 0.0000	 0.0000	 0.0000	rank
-0.0979	-0.3843	-0.1551	abs_ppm
-0.1108	-0.2144	-0.0541	isotope_errors
-0.5674	-1.1282	-0.6398	log10_evalue
 0.3274	-0.9580	 0.4290	hyperscore
 0.1851	 0.1696	 0.2383	delta_hyperscore
 0.5887	 3.2550	 0.4794	matched_ion_num
-0.2006	-0.4406	-0.0300	complementary_ions
-0.1610	-1.0695	-0.0670	ion_series
-0.0244	 0.0247	-0.0832	weighted_average_abs_fragment_ppm
 0.2095	 0.3992	 0.4287	peptide_length
 0.0000	 0.0000	 0.0000	ntt
-0.0296	-0.0602	-0.1237	nmc
-0.1480	-0.1976	-0.1420	15.994900M
 1.3900	 2.5422	 1.2442	unweighted_spectral_entropy
-1.1887	-2.0860	-1.2874	delta_RT_loess
 0.0142	-0.1188	 0.3021	m0
Found 3154 test set PSMs with q<0.01.
Selected best-scoring PSM per scan+expMass (target-decoy competition): 4712 target PSMs and 1405 decoy PSMs.
Calculating q values.
Final list yields 3156 target PSMs with q<0.01.
Calculating posterior error probabilities (PEPs).
Processing took 13.23 cpu seconds or 1 seconds wall clock time.
Process 'Percolator' finished, exit code: 0
Percolator [Work dir: /storage/yufe/results/msfragger_dia_paper/runtime_ccrcc_20/diaumpire]
/storage/yufe/tools/FragPipe-18.0/fragpipe/tools/percolator-305/percolator --only-psms --no-terminate --post-processing-tdc --num-threads 56 --results-psms CPTAC_CCRCC_W_JHU_20190112_LUMOS_C3L-00026_NAT_Q2_percolator_target_psms.tsv --decoy-results-psms CPTAC_CCRCC_W_JHU_20190112_LUMOS_C3L-00026_NAT_Q2_percolator_decoy_psms.tsv CPTAC_CCRCC_W_JHU_20190112_LUMOS_C3L-00026_NAT_Q2_edited.pin
Percolator version 3.05.0, Build Date Apr 28 2020 14:23:07
Copyright (c) 2006-9 University of Washington. All rights reserved.
Written by Lukas Käll (lukall@u.washington.edu) in the
Department of Genome Sciences at the University of Washington.
Issued command:
/storage/yufe/tools/FragPipe-18.0/fragpipe/tools/percolator-305/percolator --only-psms --no-terminate --post-processing-tdc --num-threads 56 --results-psms CPTAC_CCRCC_W_JHU_20190112_LUMOS_C3L-00026_NAT_Q2_percolator_target_psms.tsv --decoy-results-psms CPTAC_CCRCC_W_JHU_20190112_LUMOS_C3L-00026_NAT_Q2_percolator_decoy_psms.tsv CPTAC_CCRCC_W_JHU_20190112_LUMOS_C3L-00026_NAT_Q2_edited.pin
Started Sun Jul 31 03:04:41 2022
 on pathproteome-dev02.med.umich.edu
Hyperparameters: selectionFdr=0.01, Cpos=0, Cneg=0, maxNiter=10
Reading tab-delimited input from datafile CPTAC_CCRCC_W_JHU_20190112_LUMOS_C3L-00026_NAT_Q2_edited.pin
Features:
retentiontime rank abs_ppm isotope_errors log10_evalue hyperscore delta_hyperscore matched_ion_num complementary_ions ion_series weighted_average_abs_fragment_ppm peptide_length ntt nmc 15.994900M unweighted_spectral_entropy delta_RT_loess 
Found 14648 PSMs
Concatenated search input detected and --post-processing-tdc flag set. Applying target-decoy competition on Percolator scores.
Train/test set contains 10767 positives and 3881 negatives, size ratio=2.77428 and pi0=1
Selecting Cpos by cross-validation.
Selecting Cneg by cross-validation.
Split 1:	Selected feature 16 as initial direction. Could separate 2389 training set positives with q<0.01 in that direction.
Split 2:	Selected feature 16 as initial direction. Could separate 2275 training set positives with q<0.01 in that direction.
Split 3:	Selected feature 16 as initial direction. Could separate 2106 training set positives with q<0.01 in that direction.
Found 3323 test set positives with q<0.01 in initial direction
Reading in data and feature calculation took 6.44 cpu seconds or 0 seconds wall clock time.
---Training with Cpos selected by cross validation, Cneg selected by cross validation, initial_fdr=0.01, fdr=0.01
Iteration 1:	Estimated 5682 PSMs with q<0.01
Iteration 2:	Estimated 6289 PSMs with q<0.01
Iteration 3:	Estimated 6448 PSMs with q<0.01
Iteration 4:	Estimated 6471 PSMs with q<0.01
Iteration 5:	Estimated 6491 PSMs with q<0.01
Iteration 6:	Estimated 6477 PSMs with q<0.01
Iteration 7:	Estimated 6478 PSMs with q<0.01
Iteration 8:	Estimated 6477 PSMs with q<0.01
Iteration 9:	Estimated 6466 PSMs with q<0.01
Iteration 10:	Estimated 6466 PSMs with q<0.01
Learned normalized SVM weights for the 3 cross-validation splits:
 Split1	 Split2	 Split3	FeatureName
-0.0477	 0.0107	 0.0363	retentiontime
 0.0000	 0.0000	 0.0000	rank
-0.7430	-0.8448	-0.7725	abs_ppm
-0.2523	-0.2437	-0.1650	isotope_errors
-0.2832	-0.3017	-0.5316	log10_evalue
-0.3722	-0.3526	-0.5833	hyperscore
 0.2538	 0.2646	 0.3029	delta_hyperscore
 1.0497	 1.1373	 1.1831	matched_ion_num
-0.1480	-0.1517	-0.2336	complementary_ions
-0.2842	-0.2785	-0.1364	ion_series
 0.0017	 0.0346	-0.0101	weighted_average_abs_fragment_ppm
 0.0342	-0.0300	-0.0625	peptide_length
 0.0000	 0.0000	 0.0000	ntt
-0.1449	-0.1121	-0.1661	nmc
-0.0574	-0.1508	-0.1891	15.994900M
 0.8927	 0.8923	 0.9475	unweighted_spectral_entropy
-2.3340	-2.8743	-3.0832	delta_RT_loess
-1.7019	-1.8716	-1.8629	m0
Found 6436 test set PSMs with q<0.01.
Selected best-scoring PSM per scan+expMass (target-decoy competition): 10767 target PSMs and 3881 decoy PSMs.
Calculating q values.
Final list yields 6442 target PSMs with q<0.01.
Calculating posterior error probabilities (PEPs).
Processing took 23.04 cpu seconds or 2 seconds wall clock time.
Process 'Percolator' finished, exit code: 0
Percolator [Work dir: /storage/yufe/results/msfragger_dia_paper/runtime_ccrcc_20/diaumpire]
/storage/yufe/tools/FragPipe-18.0/fragpipe/tools/percolator-305/percolator --only-psms --no-terminate --post-processing-tdc --num-threads 56 --results-psms CPTAC_CCRCC_W_JHU_20190112_LUMOS_C3L-00088_NAT_Q3_percolator_target_psms.tsv --decoy-results-psms CPTAC_CCRCC_W_JHU_20190112_LUMOS_C3L-00088_NAT_Q3_percolator_decoy_psms.tsv CPTAC_CCRCC_W_JHU_20190112_LUMOS_C3L-00088_NAT_Q3_edited.pin
Percolator version 3.05.0, Build Date Apr 28 2020 14:23:07
Copyright (c) 2006-9 University of Washington. All rights reserved.
Written by Lukas Käll (lukall@u.washington.edu) in the
Department of Genome Sciences at the University of Washington.
Issued command:
/storage/yufe/tools/FragPipe-18.0/fragpipe/tools/percolator-305/percolator --only-psms --no-terminate --post-processing-tdc --num-threads 56 --results-psms CPTAC_CCRCC_W_JHU_20190112_LUMOS_C3L-00088_NAT_Q3_percolator_target_psms.tsv --decoy-results-psms CPTAC_CCRCC_W_JHU_20190112_LUMOS_C3L-00088_NAT_Q3_percolator_decoy_psms.tsv CPTAC_CCRCC_W_JHU_20190112_LUMOS_C3L-00088_NAT_Q3_edited.pin
Started Sun Jul 31 03:04:43 2022
 on pathproteome-dev02.med.umich.edu
Hyperparameters: selectionFdr=0.01, Cpos=0, Cneg=0, maxNiter=10
Reading tab-delimited input from datafile CPTAC_CCRCC_W_JHU_20190112_LUMOS_C3L-00088_NAT_Q3_edited.pin
Features:
retentiontime rank abs_ppm isotope_errors log10_evalue hyperscore delta_hyperscore matched_ion_num complementary_ions ion_series weighted_average_abs_fragment_ppm peptide_length ntt nmc 15.994900M unweighted_spectral_entropy delta_RT_loess 
Found 7824 PSMs
Concatenated search input detected and --post-processing-tdc flag set. Applying target-decoy competition on Percolator scores.
Train/test set contains 6169 positives and 1655 negatives, size ratio=3.72749 and pi0=1
Selecting Cpos by cross-validation.
Selecting Cneg by cross-validation.
Split 1:	Selected feature 16 as initial direction. Could separate 2467 training set positives with q<0.01 in that direction.
Split 2:	Selected feature 16 as initial direction. Could separate 2409 training set positives with q<0.01 in that direction.
Split 3:	Selected feature 16 as initial direction. Could separate 2414 training set positives with q<0.01 in that direction.
Found 3576 test set positives with q<0.01 in initial direction
Reading in data and feature calculation took 3.87 cpu seconds or 0 seconds wall clock time.
---Training with Cpos selected by cross validation, Cneg selected by cross validation, initial_fdr=0.01, fdr=0.01
Iteration 1:	Estimated 4264 PSMs with q<0.01
Iteration 2:	Estimated 4348 PSMs with q<0.01
Iteration 3:	Estimated 4345 PSMs with q<0.01
Iteration 4:	Estimated 4343 PSMs with q<0.01
Iteration 5:	Estimated 4347 PSMs with q<0.01
Iteration 6:	Estimated 4343 PSMs with q<0.01
Iteration 7:	Estimated 4341 PSMs with q<0.01
Iteration 8:	Estimated 4341 PSMs with q<0.01
Iteration 9:	Estimated 4342 PSMs with q<0.01
Iteration 10:	Estimated 4342 PSMs with q<0.01
Learned normalized SVM weights for the 3 cross-validation splits:
 Split1	 Split2	 Split3	FeatureName
-0.0368	-0.0678	-0.0322	retentiontime
 0.0000	 0.0000	 0.0000	rank
-0.0965	-0.1477	-0.1249	abs_ppm
-0.1452	-0.1503	-0.1965	isotope_errors
-0.9308	-0.7002	-1.3263	log10_evalue
 0.0303	 0.2690	-0.2241	hyperscore
 0.5850	 0.4450	 0.0682	delta_hyperscore
 0.7787	 0.5234	 1.6054	matched_ion_num
-0.4273	-0.1027	-0.8409	complementary_ions
-0.0728	-0.1001	-0.3633	ion_series
 0.0083	-0.0000	 0.0878	weighted_average_abs_fragment_ppm
 0.1845	 0.1970	 0.1977	peptide_length
 0.0000	 0.0000	 0.0000	ntt
 0.0531	-0.0302	 0.2310	nmc
-0.0063	-0.0412	-0.1537	15.994900M
 1.4496	 1.3983	 1.8650	unweighted_spectral_entropy
-1.3515	-1.2491	-2.0095	delta_RT_loess
 0.4835	 0.4493	-0.2449	m0
Found 4334 test set PSMs with q<0.01.
Selected best-scoring PSM per scan+expMass (target-decoy competition): 6169 target PSMs and 1655 decoy PSMs.
Calculating q values.
Final list yields 4334 target PSMs with q<0.01.
Calculating posterior error probabilities (PEPs).
Processing took 12.9 cpu seconds or 2 seconds wall clock time.
Process 'Percolator' finished, exit code: 0
Percolator [Work dir: /storage/yufe/results/msfragger_dia_paper/runtime_ccrcc_20/diaumpire]
/storage/yufe/tools/FragPipe-18.0/fragpipe/tools/percolator-305/percolator --only-psms --no-terminate --post-processing-tdc --num-threads 56 --results-psms CPTAC_CCRCC_W_JHU_20190112_LUMOS_C3L-00088_T_Q1_percolator_target_psms.tsv --decoy-results-psms CPTAC_CCRCC_W_JHU_20190112_LUMOS_C3L-00088_T_Q1_percolator_decoy_psms.tsv CPTAC_CCRCC_W_JHU_20190112_LUMOS_C3L-00088_T_Q1_edited.pin
Percolator version 3.05.0, Build Date Apr 28 2020 14:23:07
Copyright (c) 2006-9 University of Washington. All rights reserved.
Written by Lukas Käll (lukall@u.washington.edu) in the
Department of Genome Sciences at the University of Washington.
Issued command:
/storage/yufe/tools/FragPipe-18.0/fragpipe/tools/percolator-305/percolator --only-psms --no-terminate --post-processing-tdc --num-threads 56 --results-psms CPTAC_CCRCC_W_JHU_20190112_LUMOS_C3L-00088_T_Q1_percolator_target_psms.tsv --decoy-results-psms CPTAC_CCRCC_W_JHU_20190112_LUMOS_C3L-00088_T_Q1_percolator_decoy_psms.tsv CPTAC_CCRCC_W_JHU_20190112_LUMOS_C3L-00088_T_Q1_edited.pin
Started Sun Jul 31 03:04:45 2022
 on pathproteome-dev02.med.umich.edu
Hyperparameters: selectionFdr=0.01, Cpos=0, Cneg=0, maxNiter=10
Reading tab-delimited input from datafile CPTAC_CCRCC_W_JHU_20190112_LUMOS_C3L-00088_T_Q1_edited.pin
Features:
retentiontime rank abs_ppm isotope_errors log10_evalue hyperscore delta_hyperscore matched_ion_num complementary_ions ion_series weighted_average_abs_fragment_ppm peptide_length ntt nmc 15.994900M unweighted_spectral_entropy delta_RT_loess 
Found 33822 PSMs
Concatenated search input detected and --post-processing-tdc flag set. Applying target-decoy competition on Percolator scores.
Train/test set contains 30802 positives and 3020 negatives, size ratio=10.1993 and pi0=1
Selecting Cpos by cross-validation.
Selecting Cneg by cross-validation.
Split 1:	Selected feature 16 as initial direction. Could separate 16968 training set positives with q<0.01 in that direction.
Split 2:	Selected feature 16 as initial direction. Could separate 17090 training set positives with q<0.01 in that direction.
Split 3:	Selected feature 16 as initial direction. Could separate 16947 training set positives with q<0.01 in that direction.
Found 25455 test set positives with q<0.01 in initial direction
Reading in data and feature calculation took 16.41 cpu seconds or 0 seconds wall clock time.
---Training with Cpos selected by cross validation, Cneg selected by cross validation, initial_fdr=0.01, fdr=0.01
Iteration 1:	Estimated 27746 PSMs with q<0.01
Iteration 2:	Estimated 27844 PSMs with q<0.01
Iteration 3:	Estimated 27850 PSMs with q<0.01
Iteration 4:	Estimated 27853 PSMs with q<0.01
Iteration 5:	Estimated 27851 PSMs with q<0.01
Iteration 6:	Estimated 27855 PSMs with q<0.01
Iteration 7:	Estimated 27853 PSMs with q<0.01
Iteration 8:	Estimated 27853 PSMs with q<0.01
Iteration 9:	Estimated 27851 PSMs with q<0.01
Iteration 10:	Estimated 27853 PSMs with q<0.01
Learned normalized SVM weights for the 3 cross-validation splits:
 Split1	 Split2	 Split3	FeatureName
-0.0729	 0.0256	-0.0086	retentiontime
 0.0000	 0.0000	 0.0000	rank
-0.2927	-0.3070	-0.3000	abs_ppm
-0.1552	-0.1889	-0.1895	isotope_errors
-0.5336	-1.0570	-0.6104	log10_evalue
-1.4215	-1.2268	-1.2319	hyperscore
 0.3930	 0.2620	 0.3812	delta_hyperscore
 2.2702	 1.8664	 2.0685	matched_ion_num
-0.4753	-0.5060	-0.5134	complementary_ions
-0.2880	-0.3115	-0.3250	ion_series
 0.0875	 0.0177	 0.0376	weighted_average_abs_fragment_ppm
 0.1842	 0.1255	 0.1375	peptide_length
 0.0000	 0.0000	 0.0000	ntt
-0.1187	-0.1316	-0.1040	nmc
-0.0181	-0.0382	-0.0171	15.994900M
 0.7023	 0.6369	 0.6728	unweighted_spectral_entropy
-1.0726	-1.0980	-1.2268	delta_RT_loess
 0.8613	 1.6088	 1.4583	m0
Found 27840 test set PSMs with q<0.01.
Selected best-scoring PSM per scan+expMass (target-decoy competition): 30802 target PSMs and 3020 decoy PSMs.
Calculating q values.
Final list yields 27841 target PSMs with q<0.01.
Calculating posterior error probabilities (PEPs).
Processing took 44.09 cpu seconds or 3 seconds wall clock time.
Process 'Percolator' finished, exit code: 0
Percolator [Work dir: /storage/yufe/results/msfragger_dia_paper/runtime_ccrcc_20/diaumpire]
/storage/yufe/tools/FragPipe-18.0/fragpipe/tools/percolator-305/percolator --only-psms --no-terminate --post-processing-tdc --num-threads 56 --results-psms CPTAC_CCRCC_W_JHU_20190112_LUMOS_C3L-00011_T_Q3_percolator_target_psms.tsv --decoy-results-psms CPTAC_CCRCC_W_JHU_20190112_LUMOS_C3L-00011_T_Q3_percolator_decoy_psms.tsv CPTAC_CCRCC_W_JHU_20190112_LUMOS_C3L-00011_T_Q3_edited.pin
Percolator version 3.05.0, Build Date Apr 28 2020 14:23:07
Copyright (c) 2006-9 University of Washington. All rights reserved.
Written by Lukas Käll (lukall@u.washington.edu) in the
Department of Genome Sciences at the University of Washington.
Issued command:
/storage/yufe/tools/FragPipe-18.0/fragpipe/tools/percolator-305/percolator --only-psms --no-terminate --post-processing-tdc --num-threads 56 --results-psms CPTAC_CCRCC_W_JHU_20190112_LUMOS_C3L-00011_T_Q3_percolator_target_psms.tsv --decoy-results-psms CPTAC_CCRCC_W_JHU_20190112_LUMOS_C3L-00011_T_Q3_percolator_decoy_psms.tsv CPTAC_CCRCC_W_JHU_20190112_LUMOS_C3L-00011_T_Q3_edited.pin
Started Sun Jul 31 03:04:48 2022
 on pathproteome-dev02.med.umich.edu
Hyperparameters: selectionFdr=0.01, Cpos=0, Cneg=0, maxNiter=10
Reading tab-delimited input from datafile CPTAC_CCRCC_W_JHU_20190112_LUMOS_C3L-00011_T_Q3_edited.pin
Features:
retentiontime rank abs_ppm isotope_errors log10_evalue hyperscore delta_hyperscore matched_ion_num complementary_ions ion_series weighted_average_abs_fragment_ppm peptide_length ntt nmc 15.994900M unweighted_spectral_entropy delta_RT_loess 
Found 6985 PSMs
Concatenated search input detected and --post-processing-tdc flag set. Applying target-decoy competition on Percolator scores.
Train/test set contains 5437 positives and 1548 negatives, size ratio=3.51227 and pi0=1
Selecting Cpos by cross-validation.
Selecting Cneg by cross-validation.
Split 1:	Selected feature 16 as initial direction. Could separate 2156 training set positives with q<0.01 in that direction.
Split 2:	Selected feature 16 as initial direction. Could separate 2155 training set positives with q<0.01 in that direction.
Split 3:	Selected feature 16 as initial direction. Could separate 2163 training set positives with q<0.01 in that direction.
Found 3208 test set positives with q<0.01 in initial direction
Reading in data and feature calculation took 4.92 cpu seconds or 0 seconds wall clock time.
---Training with Cpos selected by cross validation, Cneg selected by cross validation, initial_fdr=0.01, fdr=0.01
Iteration 1:	Estimated 3702 PSMs with q<0.01
Iteration 2:	Estimated 3771 PSMs with q<0.01
Iteration 3:	Estimated 3794 PSMs with q<0.01
Iteration 4:	Estimated 3799 PSMs with q<0.01
Iteration 5:	Estimated 3804 PSMs with q<0.01
Iteration 6:	Estimated 3811 PSMs with q<0.01
Iteration 7:	Estimated 3814 PSMs with q<0.01
Iteration 8:	Estimated 3815 PSMs with q<0.01
Iteration 9:	Estimated 3815 PSMs with q<0.01
Iteration 10:	Estimated 3816 PSMs with q<0.01
Learned normalized SVM weights for the 3 cross-validation splits:
 Split1	 Split2	 Split3	FeatureName
 0.0519	 0.0438	-0.1516	retentiontime
 0.0000	 0.0000	 0.0000	rank
-0.3065	-0.2386	-0.3387	abs_ppm
-0.1497	-0.1878	-0.1820	isotope_errors
-1.1282	-0.8372	-1.1646	log10_evalue
-1.0597	-0.6267	-0.5058	hyperscore
 0.1633	-0.0617	 0.2368	delta_hyperscore
 2.3158	 2.2170	 2.8322	matched_ion_num
-0.3325	-0.5330	-0.6005	complementary_ions
-0.4187	-0.1698	-0.1760	ion_series
 0.0483	 0.0706	 0.0629	weighted_average_abs_fragment_ppm
 0.0247	 0.0289	 0.3648	peptide_length
 0.0000	 0.0000	 0.0000	ntt
-0.0883	-0.0282	-0.0533	nmc
 0.0167	-0.1258	-0.1578	15.994900M
 1.6113	 1.3871	 1.4555	unweighted_spectral_entropy
-1.9051	-1.6909	-2.1356	delta_RT_loess
 0.2096	 0.2366	 0.8879	m0
Found 3750 test set PSMs with q<0.01.
Selected best-scoring PSM per scan+expMass (target-decoy competition): 5437 target PSMs and 1548 decoy PSMs.
Calculating q values.
Final list yields 3755 target PSMs with q<0.01.
Calculating posterior error probabilities (PEPs).
Processing took 12.32 cpu seconds or 2 seconds wall clock time.
Process 'Percolator' finished, exit code: 0
Percolator [Work dir: /storage/yufe/results/msfragger_dia_paper/runtime_ccrcc_20/diaumpire]
/storage/yufe/tools/FragPipe-18.0/fragpipe/tools/percolator-305/percolator --only-psms --no-terminate --post-processing-tdc --num-threads 56 --results-psms CPTAC_CCRCC_W_JHU_20190112_LUMOS_C3L-00079_NAT_Q1_percolator_target_psms.tsv --decoy-results-psms CPTAC_CCRCC_W_JHU_20190112_LUMOS_C3L-00079_NAT_Q1_percolator_decoy_psms.tsv CPTAC_CCRCC_W_JHU_20190112_LUMOS_C3L-00079_NAT_Q1_edited.pin
Percolator version 3.05.0, Build Date Apr 28 2020 14:23:07
Copyright (c) 2006-9 University of Washington. All rights reserved.
Written by Lukas Käll (lukall@u.washington.edu) in the
Department of Genome Sciences at the University of Washington.
Issued command:
/storage/yufe/tools/FragPipe-18.0/fragpipe/tools/percolator-305/percolator --only-psms --no-terminate --post-processing-tdc --num-threads 56 --results-psms CPTAC_CCRCC_W_JHU_20190112_LUMOS_C3L-00079_NAT_Q1_percolator_target_psms.tsv --decoy-results-psms CPTAC_CCRCC_W_JHU_20190112_LUMOS_C3L-00079_NAT_Q1_percolator_decoy_psms.tsv CPTAC_CCRCC_W_JHU_20190112_LUMOS_C3L-00079_NAT_Q1_edited.pin
Started Sun Jul 31 03:04:50 2022
 on pathproteome-dev02.med.umich.edu
Hyperparameters: selectionFdr=0.01, Cpos=0, Cneg=0, maxNiter=10
Reading tab-delimited input from datafile CPTAC_CCRCC_W_JHU_20190112_LUMOS_C3L-00079_NAT_Q1_edited.pin
Features:
retentiontime rank abs_ppm isotope_errors log10_evalue hyperscore delta_hyperscore matched_ion_num complementary_ions ion_series weighted_average_abs_fragment_ppm peptide_length ntt nmc 15.994900M unweighted_spectral_entropy delta_RT_loess 
Found 43918 PSMs
Concatenated search input detected and --post-processing-tdc flag set. Applying target-decoy competition on Percolator scores.
Train/test set contains 40448 positives and 3470 negatives, size ratio=11.6565 and pi0=1
Selecting Cpos by cross-validation.
Selecting Cneg by cross-validation.
Split 1:	Selected feature 16 as initial direction. Could separate 23088 training set positives with q<0.01 in that direction.
Split 2:	Selected feature 16 as initial direction. Could separate 22977 training set positives with q<0.01 in that direction.
Split 3:	Selected feature 16 as initial direction. Could separate 23151 training set positives with q<0.01 in that direction.
Found 34511 test set positives with q<0.01 in initial direction
Reading in data and feature calculation took 8.33 cpu seconds or 0 seconds wall clock time.
---Training with Cpos selected by cross validation, Cneg selected by cross validation, initial_fdr=0.01, fdr=0.01
Iteration 1:	Estimated 37067 PSMs with q<0.01
Iteration 2:	Estimated 37145 PSMs with q<0.01
Iteration 3:	Estimated 37140 PSMs with q<0.01
Iteration 4:	Estimated 37136 PSMs with q<0.01
Iteration 5:	Estimated 37136 PSMs with q<0.01
Iteration 6:	Estimated 37135 PSMs with q<0.01
Iteration 7:	Estimated 37132 PSMs with q<0.01
Iteration 8:	Estimated 37133 PSMs with q<0.01
Iteration 9:	Estimated 37133 PSMs with q<0.01
Iteration 10:	Estimated 37131 PSMs with q<0.01
Learned normalized SVM weights for the 3 cross-validation splits:
 Split1	 Split2	 Split3	FeatureName
 0.0370	 0.0040	 0.0266	retentiontime
 0.0000	 0.0000	 0.0000	rank
-0.2890	-0.2515	-0.2584	abs_ppm
-0.1233	-0.1507	-0.1408	isotope_errors
-0.3951	-0.5856	-0.6119	log10_evalue
-0.8228	-0.6481	-0.7664	hyperscore
 0.3215	 0.2761	 0.2447	delta_hyperscore
 1.6420	 1.3759	 1.3170	matched_ion_num
-0.4621	-0.3616	-0.3704	complementary_ions
-0.3222	-0.3418	-0.1646	ion_series
 0.0117	-0.0510	 0.0093	weighted_average_abs_fragment_ppm
 0.0480	 0.0783	 0.0878	peptide_length
 0.0000	 0.0000	 0.0000	ntt
-0.0871	-0.0964	-0.1211	nmc
-0.0610	-0.0557	-0.0240	15.994900M
 0.6222	 0.5872	 0.5892	unweighted_spectral_entropy
-0.9912	-0.9960	-1.0456	delta_RT_loess
 1.0155	 1.0980	 1.3587	m0
Found 37121 test set PSMs with q<0.01.
Selected best-scoring PSM per scan+expMass (target-decoy competition): 40448 target PSMs and 3470 decoy PSMs.
Calculating q values.
Final list yields 37122 target PSMs with q<0.01.
Calculating posterior error probabilities (PEPs).
Processing took 48.19 cpu seconds or 4 seconds wall clock time.
Process 'Percolator' finished, exit code: 0
Percolator [Work dir: /storage/yufe/results/msfragger_dia_paper/runtime_ccrcc_20/diaumpire]
/storage/yufe/tools/FragPipe-18.0/fragpipe/tools/percolator-305/percolator --only-psms --no-terminate --post-processing-tdc --num-threads 56 --results-psms CPTAC_CCRCC_W_JHU_20190112_LUMOS_C3L-00097_T_Q3_percolator_target_psms.tsv --decoy-results-psms CPTAC_CCRCC_W_JHU_20190112_LUMOS_C3L-00097_T_Q3_percolator_decoy_psms.tsv CPTAC_CCRCC_W_JHU_20190112_LUMOS_C3L-00097_T_Q3_edited.pin
Percolator version 3.05.0, Build Date Apr 28 2020 14:23:07
Copyright (c) 2006-9 University of Washington. All rights reserved.
Written by Lukas Käll (lukall@u.washington.edu) in the
Department of Genome Sciences at the University of Washington.
Issued command:
/storage/yufe/tools/FragPipe-18.0/fragpipe/tools/percolator-305/percolator --only-psms --no-terminate --post-processing-tdc --num-threads 56 --results-psms CPTAC_CCRCC_W_JHU_20190112_LUMOS_C3L-00097_T_Q3_percolator_target_psms.tsv --decoy-results-psms CPTAC_CCRCC_W_JHU_20190112_LUMOS_C3L-00097_T_Q3_percolator_decoy_psms.tsv CPTAC_CCRCC_W_JHU_20190112_LUMOS_C3L-00097_T_Q3_edited.pin
Started Sun Jul 31 03:04:54 2022
 on pathproteome-dev02.med.umich.edu
Hyperparameters: selectionFdr=0.01, Cpos=0, Cneg=0, maxNiter=10
Reading tab-delimited input from datafile CPTAC_CCRCC_W_JHU_20190112_LUMOS_C3L-00097_T_Q3_edited.pin
Features:
retentiontime rank abs_ppm isotope_errors log10_evalue hyperscore delta_hyperscore matched_ion_num complementary_ions ion_series weighted_average_abs_fragment_ppm peptide_length ntt nmc 15.994900M unweighted_spectral_entropy delta_RT_loess 
Found 5619 PSMs
Concatenated search input detected and --post-processing-tdc flag set. Applying target-decoy competition on Percolator scores.
Train/test set contains 4291 positives and 1328 negatives, size ratio=3.23117 and pi0=1
Selecting Cpos by cross-validation.
Selecting Cneg by cross-validation.
Split 1:	Selected feature 16 as initial direction. Could separate 1462 training set positives with q<0.01 in that direction.
Split 2:	Selected feature 16 as initial direction. Could separate 1667 training set positives with q<0.01 in that direction.
Split 3:	Selected feature 16 as initial direction. Could separate 1523 training set positives with q<0.01 in that direction.
Found 2325 test set positives with q<0.01 in initial direction
Reading in data and feature calculation took 1.95 cpu seconds or 0 seconds wall clock time.
---Training with Cpos selected by cross validation, Cneg selected by cross validation, initial_fdr=0.01, fdr=0.01
Iteration 1:	Estimated 2758 PSMs with q<0.01
Iteration 2:	Estimated 2807 PSMs with q<0.01
Iteration 3:	Estimated 2822 PSMs with q<0.01
Iteration 4:	Estimated 2827 PSMs with q<0.01
Iteration 5:	Estimated 2831 PSMs with q<0.01
Iteration 6:	Estimated 2832 PSMs with q<0.01
Iteration 7:	Estimated 2834 PSMs with q<0.01
Iteration 8:	Estimated 2836 PSMs with q<0.01
Iteration 9:	Estimated 2836 PSMs with q<0.01
Iteration 10:	Estimated 2835 PSMs with q<0.01
Learned normalized SVM weights for the 3 cross-validation splits:
 Split1	 Split2	 Split3	FeatureName
-0.1194	-0.2503	-0.0530	retentiontime
 0.0000	 0.0000	 0.0000	rank
-0.2221	-0.2826	-0.2966	abs_ppm
-0.1183	-0.0334	-0.1168	isotope_errors
-0.6688	-0.8133	-0.8848	log10_evalue
 0.2243	 0.4382	-0.3897	hyperscore
 0.4887	 0.4534	 0.5128	delta_hyperscore
 0.2723	 0.6768	 0.9430	matched_ion_num
-0.1428	 0.0183	-0.4284	complementary_ions
-0.0238	-0.2986	-0.1538	ion_series
 0.0186	 0.0363	-0.0584	weighted_average_abs_fragment_ppm
 0.3066	 0.1716	 0.3529	peptide_length
 0.0000	 0.0000	 0.0000	ntt
 0.1029	 0.1628	 0.2354	nmc
-0.0668	-0.0735	-0.0808	15.994900M
 1.4663	 1.2118	 1.9783	unweighted_spectral_entropy
-1.3396	-1.4886	-1.7218	delta_RT_loess
-0.0206	 0.0173	-0.5224	m0
Found 2794 test set PSMs with q<0.01.
Selected best-scoring PSM per scan+expMass (target-decoy competition): 4291 target PSMs and 1328 decoy PSMs.
Calculating q values.
Final list yields 2798 target PSMs with q<0.01.
Calculating posterior error probabilities (PEPs).
Processing took 9.53 cpu seconds or 2 seconds wall clock time.
Process 'Percolator' finished, exit code: 0
Percolator: Convert to pepxml [Work dir: /storage/yufe/results/msfragger_dia_paper/runtime_ccrcc_20/diaumpire]
java -cp /storage/yufe/tools/FragPipe-18.0/fragpipe/lib/* com.dmtavt.fragpipe.tools.percolator.PercolatorOutputToPepXML CPTAC_CCRCC_W_JHU_20190112_LUMOS_C3L-00183_T_Q1.pin CPTAC_CCRCC_W_JHU_20190112_LUMOS_C3L-00183_T_Q1 CPTAC_CCRCC_W_JHU_20190112_LUMOS_C3L-00183_T_Q1_percolator_target_psms.tsv CPTAC_CCRCC_W_JHU_20190112_LUMOS_C3L-00183_T_Q1_percolator_decoy_psms.tsv interact-CPTAC_CCRCC_W_JHU_20190112_LUMOS_C3L-00183_T_Q1 DDA 0.7
Process 'Percolator: Convert to pepxml' finished, exit code: 0
Percolator: Delete temp
java -cp /storage/yufe/tools/FragPipe-18.0/fragpipe/lib/fragpipe-18.0.jar com.github.chhh.utils.FileDelete /storage/yufe/results/msfragger_dia_paper/runtime_ccrcc_20/diaumpire/CPTAC_CCRCC_W_JHU_20190112_LUMOS_C3L-00183_T_Q1_percolator_target_psms.tsv
Process 'Percolator: Delete temp' finished, exit code: 0
Percolator: Delete temp
java -cp /storage/yufe/tools/FragPipe-18.0/fragpipe/lib/fragpipe-18.0.jar com.github.chhh.utils.FileDelete /storage/yufe/results/msfragger_dia_paper/runtime_ccrcc_20/diaumpire/CPTAC_CCRCC_W_JHU_20190112_LUMOS_C3L-00183_T_Q1_percolator_decoy_psms.tsv
Process 'Percolator: Delete temp' finished, exit code: 0
Percolator: Convert to pepxml [Work dir: /storage/yufe/results/msfragger_dia_paper/runtime_ccrcc_20/diaumpire]
java -cp /storage/yufe/tools/FragPipe-18.0/fragpipe/lib/* com.dmtavt.fragpipe.tools.percolator.PercolatorOutputToPepXML CPTAC_CCRCC_W_JHU_20190112_LUMOS_C3L-00010_T_Q2.pin CPTAC_CCRCC_W_JHU_20190112_LUMOS_C3L-00010_T_Q2 CPTAC_CCRCC_W_JHU_20190112_LUMOS_C3L-00010_T_Q2_percolator_target_psms.tsv CPTAC_CCRCC_W_JHU_20190112_LUMOS_C3L-00010_T_Q2_percolator_decoy_psms.tsv interact-CPTAC_CCRCC_W_JHU_20190112_LUMOS_C3L-00010_T_Q2 DDA 0.7
Process 'Percolator: Convert to pepxml' finished, exit code: 0
Percolator: Delete temp
java -cp /storage/yufe/tools/FragPipe-18.0/fragpipe/lib/fragpipe-18.0.jar com.github.chhh.utils.FileDelete /storage/yufe/results/msfragger_dia_paper/runtime_ccrcc_20/diaumpire/CPTAC_CCRCC_W_JHU_20190112_LUMOS_C3L-00010_T_Q2_percolator_target_psms.tsv
Process 'Percolator: Delete temp' finished, exit code: 0
Percolator: Delete temp
java -cp /storage/yufe/tools/FragPipe-18.0/fragpipe/lib/fragpipe-18.0.jar com.github.chhh.utils.FileDelete /storage/yufe/results/msfragger_dia_paper/runtime_ccrcc_20/diaumpire/CPTAC_CCRCC_W_JHU_20190112_LUMOS_C3L-00010_T_Q2_percolator_decoy_psms.tsv
Process 'Percolator: Delete temp' finished, exit code: 0
Percolator: Convert to pepxml [Work dir: /storage/yufe/results/msfragger_dia_paper/runtime_ccrcc_20/diaumpire]
java -cp /storage/yufe/tools/FragPipe-18.0/fragpipe/lib/* com.dmtavt.fragpipe.tools.percolator.PercolatorOutputToPepXML CPTAC_CCRCC_W_JHU_20190112_LUMOS_C3L-00097_NAT_Q2.pin CPTAC_CCRCC_W_JHU_20190112_LUMOS_C3L-00097_NAT_Q2 CPTAC_CCRCC_W_JHU_20190112_LUMOS_C3L-00097_NAT_Q2_percolator_target_psms.tsv CPTAC_CCRCC_W_JHU_20190112_LUMOS_C3L-00097_NAT_Q2_percolator_decoy_psms.tsv interact-CPTAC_CCRCC_W_JHU_20190112_LUMOS_C3L-00097_NAT_Q2 DDA 0.7
Process 'Percolator: Convert to pepxml' finished, exit code: 0
Percolator: Delete temp
java -cp /storage/yufe/tools/FragPipe-18.0/fragpipe/lib/fragpipe-18.0.jar com.github.chhh.utils.FileDelete /storage/yufe/results/msfragger_dia_paper/runtime_ccrcc_20/diaumpire/CPTAC_CCRCC_W_JHU_20190112_LUMOS_C3L-00097_NAT_Q2_percolator_target_psms.tsv
Process 'Percolator: Delete temp' finished, exit code: 0
Percolator: Delete temp
java -cp /storage/yufe/tools/FragPipe-18.0/fragpipe/lib/fragpipe-18.0.jar com.github.chhh.utils.FileDelete /storage/yufe/results/msfragger_dia_paper/runtime_ccrcc_20/diaumpire/CPTAC_CCRCC_W_JHU_20190112_LUMOS_C3L-00097_NAT_Q2_percolator_decoy_psms.tsv
Process 'Percolator: Delete temp' finished, exit code: 0
Percolator: Convert to pepxml [Work dir: /storage/yufe/results/msfragger_dia_paper/runtime_ccrcc_20/diaumpire]
java -cp /storage/yufe/tools/FragPipe-18.0/fragpipe/lib/* com.dmtavt.fragpipe.tools.percolator.PercolatorOutputToPepXML CPTAC_CCRCC_W_JHU_20190112_LUMOS_C3L-00103_T_Q3.pin CPTAC_CCRCC_W_JHU_20190112_LUMOS_C3L-00103_T_Q3 CPTAC_CCRCC_W_JHU_20190112_LUMOS_C3L-00103_T_Q3_percolator_target_psms.tsv CPTAC_CCRCC_W_JHU_20190112_LUMOS_C3L-00103_T_Q3_percolator_decoy_psms.tsv interact-CPTAC_CCRCC_W_JHU_20190112_LUMOS_C3L-00103_T_Q3 DDA 0.7
Process 'Percolator: Convert to pepxml' finished, exit code: 0
Percolator: Delete temp
java -cp /storage/yufe/tools/FragPipe-18.0/fragpipe/lib/fragpipe-18.0.jar com.github.chhh.utils.FileDelete /storage/yufe/results/msfragger_dia_paper/runtime_ccrcc_20/diaumpire/CPTAC_CCRCC_W_JHU_20190112_LUMOS_C3L-00103_T_Q3_percolator_target_psms.tsv
Process 'Percolator: Delete temp' finished, exit code: 0
Percolator: Delete temp
java -cp /storage/yufe/tools/FragPipe-18.0/fragpipe/lib/fragpipe-18.0.jar com.github.chhh.utils.FileDelete /storage/yufe/results/msfragger_dia_paper/runtime_ccrcc_20/diaumpire/CPTAC_CCRCC_W_JHU_20190112_LUMOS_C3L-00103_T_Q3_percolator_decoy_psms.tsv
Process 'Percolator: Delete temp' finished, exit code: 0
Percolator: Convert to pepxml [Work dir: /storage/yufe/results/msfragger_dia_paper/runtime_ccrcc_20/diaumpire]
java -cp /storage/yufe/tools/FragPipe-18.0/fragpipe/lib/* com.dmtavt.fragpipe.tools.percolator.PercolatorOutputToPepXML CPTAC_CCRCC_W_JHU_20190112_LUMOS_C3L-00026_NAT_Q1.pin CPTAC_CCRCC_W_JHU_20190112_LUMOS_C3L-00026_NAT_Q1 CPTAC_CCRCC_W_JHU_20190112_LUMOS_C3L-00026_NAT_Q1_percolator_target_psms.tsv CPTAC_CCRCC_W_JHU_20190112_LUMOS_C3L-00026_NAT_Q1_percolator_decoy_psms.tsv interact-CPTAC_CCRCC_W_JHU_20190112_LUMOS_C3L-00026_NAT_Q1 DDA 0.7
Process 'Percolator: Convert to pepxml' finished, exit code: 0
Percolator: Delete temp
java -cp /storage/yufe/tools/FragPipe-18.0/fragpipe/lib/fragpipe-18.0.jar com.github.chhh.utils.FileDelete /storage/yufe/results/msfragger_dia_paper/runtime_ccrcc_20/diaumpire/CPTAC_CCRCC_W_JHU_20190112_LUMOS_C3L-00026_NAT_Q1_percolator_target_psms.tsv
Process 'Percolator: Delete temp' finished, exit code: 0
Percolator: Delete temp
java -cp /storage/yufe/tools/FragPipe-18.0/fragpipe/lib/fragpipe-18.0.jar com.github.chhh.utils.FileDelete /storage/yufe/results/msfragger_dia_paper/runtime_ccrcc_20/diaumpire/CPTAC_CCRCC_W_JHU_20190112_LUMOS_C3L-00026_NAT_Q1_percolator_decoy_psms.tsv
Process 'Percolator: Delete temp' finished, exit code: 0
Percolator: Convert to pepxml [Work dir: /storage/yufe/results/msfragger_dia_paper/runtime_ccrcc_20/diaumpire]
java -cp /storage/yufe/tools/FragPipe-18.0/fragpipe/lib/* com.dmtavt.fragpipe.tools.percolator.PercolatorOutputToPepXML CPTAC_CCRCC_W_JHU_20190112_LUMOS_C3L-00097_T_Q1.pin CPTAC_CCRCC_W_JHU_20190112_LUMOS_C3L-00097_T_Q1 CPTAC_CCRCC_W_JHU_20190112_LUMOS_C3L-00097_T_Q1_percolator_target_psms.tsv CPTAC_CCRCC_W_JHU_20190112_LUMOS_C3L-00097_T_Q1_percolator_decoy_psms.tsv interact-CPTAC_CCRCC_W_JHU_20190112_LUMOS_C3L-00097_T_Q1 DDA 0.7
Process 'Percolator: Convert to pepxml' finished, exit code: 0
Percolator: Delete temp
java -cp /storage/yufe/tools/FragPipe-18.0/fragpipe/lib/fragpipe-18.0.jar com.github.chhh.utils.FileDelete /storage/yufe/results/msfragger_dia_paper/runtime_ccrcc_20/diaumpire/CPTAC_CCRCC_W_JHU_20190112_LUMOS_C3L-00097_T_Q1_percolator_target_psms.tsv
Process 'Percolator: Delete temp' finished, exit code: 0
Percolator: Delete temp
java -cp /storage/yufe/tools/FragPipe-18.0/fragpipe/lib/fragpipe-18.0.jar com.github.chhh.utils.FileDelete /storage/yufe/results/msfragger_dia_paper/runtime_ccrcc_20/diaumpire/CPTAC_CCRCC_W_JHU_20190112_LUMOS_C3L-00097_T_Q1_percolator_decoy_psms.tsv
Process 'Percolator: Delete temp' finished, exit code: 0
Percolator: Convert to pepxml [Work dir: /storage/yufe/results/msfragger_dia_paper/runtime_ccrcc_20/diaumpire]
java -cp /storage/yufe/tools/FragPipe-18.0/fragpipe/lib/* com.dmtavt.fragpipe.tools.percolator.PercolatorOutputToPepXML CPTAC_CCRCC_W_JHU_20190112_LUMOS_C3L-00183_NAT_Q2.pin CPTAC_CCRCC_W_JHU_20190112_LUMOS_C3L-00183_NAT_Q2 CPTAC_CCRCC_W_JHU_20190112_LUMOS_C3L-00183_NAT_Q2_percolator_target_psms.tsv CPTAC_CCRCC_W_JHU_20190112_LUMOS_C3L-00183_NAT_Q2_percolator_decoy_psms.tsv interact-CPTAC_CCRCC_W_JHU_20190112_LUMOS_C3L-00183_NAT_Q2 DDA 0.7
Process 'Percolator: Convert to pepxml' finished, exit code: 0
Percolator: Delete temp
java -cp /storage/yufe/tools/FragPipe-18.0/fragpipe/lib/fragpipe-18.0.jar com.github.chhh.utils.FileDelete /storage/yufe/results/msfragger_dia_paper/runtime_ccrcc_20/diaumpire/CPTAC_CCRCC_W_JHU_20190112_LUMOS_C3L-00183_NAT_Q2_percolator_target_psms.tsv
Process 'Percolator: Delete temp' finished, exit code: 0
Percolator: Delete temp
java -cp /storage/yufe/tools/FragPipe-18.0/fragpipe/lib/fragpipe-18.0.jar com.github.chhh.utils.FileDelete /storage/yufe/results/msfragger_dia_paper/runtime_ccrcc_20/diaumpire/CPTAC_CCRCC_W_JHU_20190112_LUMOS_C3L-00183_NAT_Q2_percolator_decoy_psms.tsv
Process 'Percolator: Delete temp' finished, exit code: 0
Percolator: Convert to pepxml [Work dir: /storage/yufe/results/msfragger_dia_paper/runtime_ccrcc_20/diaumpire]
java -cp /storage/yufe/tools/FragPipe-18.0/fragpipe/lib/* com.dmtavt.fragpipe.tools.percolator.PercolatorOutputToPepXML CPTAC_CCRCC_W_JHU_20190112_LUMOS_C3L-00096_T_Q2.pin CPTAC_CCRCC_W_JHU_20190112_LUMOS_C3L-00096_T_Q2 CPTAC_CCRCC_W_JHU_20190112_LUMOS_C3L-00096_T_Q2_percolator_target_psms.tsv CPTAC_CCRCC_W_JHU_20190112_LUMOS_C3L-00096_T_Q2_percolator_decoy_psms.tsv interact-CPTAC_CCRCC_W_JHU_20190112_LUMOS_C3L-00096_T_Q2 DDA 0.7
Process 'Percolator: Convert to pepxml' finished, exit code: 0
Percolator: Delete temp
java -cp /storage/yufe/tools/FragPipe-18.0/fragpipe/lib/fragpipe-18.0.jar com.github.chhh.utils.FileDelete /storage/yufe/results/msfragger_dia_paper/runtime_ccrcc_20/diaumpire/CPTAC_CCRCC_W_JHU_20190112_LUMOS_C3L-00096_T_Q2_percolator_target_psms.tsv
Process 'Percolator: Delete temp' finished, exit code: 0
Percolator: Delete temp
java -cp /storage/yufe/tools/FragPipe-18.0/fragpipe/lib/fragpipe-18.0.jar com.github.chhh.utils.FileDelete /storage/yufe/results/msfragger_dia_paper/runtime_ccrcc_20/diaumpire/CPTAC_CCRCC_W_JHU_20190112_LUMOS_C3L-00096_T_Q2_percolator_decoy_psms.tsv
Process 'Percolator: Delete temp' finished, exit code: 0
Percolator: Convert to pepxml [Work dir: /storage/yufe/results/msfragger_dia_paper/runtime_ccrcc_20/diaumpire]
java -cp /storage/yufe/tools/FragPipe-18.0/fragpipe/lib/* com.dmtavt.fragpipe.tools.percolator.PercolatorOutputToPepXML CPTAC_CCRCC_W_JHU_20190112_LUMOS_C3L-00010_NAT_Q2.pin CPTAC_CCRCC_W_JHU_20190112_LUMOS_C3L-00010_NAT_Q2 CPTAC_CCRCC_W_JHU_20190112_LUMOS_C3L-00010_NAT_Q2_percolator_target_psms.tsv CPTAC_CCRCC_W_JHU_20190112_LUMOS_C3L-00010_NAT_Q2_percolator_decoy_psms.tsv interact-CPTAC_CCRCC_W_JHU_20190112_LUMOS_C3L-00010_NAT_Q2 DDA 0.7
Process 'Percolator: Convert to pepxml' finished, exit code: 0
Percolator: Delete temp
java -cp /storage/yufe/tools/FragPipe-18.0/fragpipe/lib/fragpipe-18.0.jar com.github.chhh.utils.FileDelete /storage/yufe/results/msfragger_dia_paper/runtime_ccrcc_20/diaumpire/CPTAC_CCRCC_W_JHU_20190112_LUMOS_C3L-00010_NAT_Q2_percolator_target_psms.tsv
Process 'Percolator: Delete temp' finished, exit code: 0
Percolator: Delete temp
java -cp /storage/yufe/tools/FragPipe-18.0/fragpipe/lib/fragpipe-18.0.jar com.github.chhh.utils.FileDelete /storage/yufe/results/msfragger_dia_paper/runtime_ccrcc_20/diaumpire/CPTAC_CCRCC_W_JHU_20190112_LUMOS_C3L-00010_NAT_Q2_percolator_decoy_psms.tsv
Process 'Percolator: Delete temp' finished, exit code: 0
Percolator: Convert to pepxml [Work dir: /storage/yufe/results/msfragger_dia_paper/runtime_ccrcc_20/diaumpire]
java -cp /storage/yufe/tools/FragPipe-18.0/fragpipe/lib/* com.dmtavt.fragpipe.tools.percolator.PercolatorOutputToPepXML CPTAC_CCRCC_W_JHU_20190112_LUMOS_C3L-00096_NAT_Q2.pin CPTAC_CCRCC_W_JHU_20190112_LUMOS_C3L-00096_NAT_Q2 CPTAC_CCRCC_W_JHU_20190112_LUMOS_C3L-00096_NAT_Q2_percolator_target_psms.tsv CPTAC_CCRCC_W_JHU_20190112_LUMOS_C3L-00096_NAT_Q2_percolator_decoy_psms.tsv interact-CPTAC_CCRCC_W_JHU_20190112_LUMOS_C3L-00096_NAT_Q2 DDA 0.7
Process 'Percolator: Convert to pepxml' finished, exit code: 0
Percolator: Delete temp
java -cp /storage/yufe/tools/FragPipe-18.0/fragpipe/lib/fragpipe-18.0.jar com.github.chhh.utils.FileDelete /storage/yufe/results/msfragger_dia_paper/runtime_ccrcc_20/diaumpire/CPTAC_CCRCC_W_JHU_20190112_LUMOS_C3L-00096_NAT_Q2_percolator_target_psms.tsv
Process 'Percolator: Delete temp' finished, exit code: 0
Percolator: Delete temp
java -cp /storage/yufe/tools/FragPipe-18.0/fragpipe/lib/fragpipe-18.0.jar com.github.chhh.utils.FileDelete /storage/yufe/results/msfragger_dia_paper/runtime_ccrcc_20/diaumpire/CPTAC_CCRCC_W_JHU_20190112_LUMOS_C3L-00096_NAT_Q2_percolator_decoy_psms.tsv
Process 'Percolator: Delete temp' finished, exit code: 0
Percolator: Convert to pepxml [Work dir: /storage/yufe/results/msfragger_dia_paper/runtime_ccrcc_20/diaumpire]
java -cp /storage/yufe/tools/FragPipe-18.0/fragpipe/lib/* com.dmtavt.fragpipe.tools.percolator.PercolatorOutputToPepXML CPTAC_CCRCC_W_JHU_20190112_LUMOS_C3L-00011_NAT_Q2.pin CPTAC_CCRCC_W_JHU_20190112_LUMOS_C3L-00011_NAT_Q2 CPTAC_CCRCC_W_JHU_20190112_LUMOS_C3L-00011_NAT_Q2_percolator_target_psms.tsv CPTAC_CCRCC_W_JHU_20190112_LUMOS_C3L-00011_NAT_Q2_percolator_decoy_psms.tsv interact-CPTAC_CCRCC_W_JHU_20190112_LUMOS_C3L-00011_NAT_Q2 DDA 0.7
Process 'Percolator: Convert to pepxml' finished, exit code: 0
Percolator: Delete temp
java -cp /storage/yufe/tools/FragPipe-18.0/fragpipe/lib/fragpipe-18.0.jar com.github.chhh.utils.FileDelete /storage/yufe/results/msfragger_dia_paper/runtime_ccrcc_20/diaumpire/CPTAC_CCRCC_W_JHU_20190112_LUMOS_C3L-00011_NAT_Q2_percolator_target_psms.tsv
Process 'Percolator: Delete temp' finished, exit code: 0
Percolator: Delete temp
java -cp /storage/yufe/tools/FragPipe-18.0/fragpipe/lib/fragpipe-18.0.jar com.github.chhh.utils.FileDelete /storage/yufe/results/msfragger_dia_paper/runtime_ccrcc_20/diaumpire/CPTAC_CCRCC_W_JHU_20190112_LUMOS_C3L-00011_NAT_Q2_percolator_decoy_psms.tsv
Process 'Percolator: Delete temp' finished, exit code: 0
Percolator: Convert to pepxml [Work dir: /storage/yufe/results/msfragger_dia_paper/runtime_ccrcc_20/diaumpire]
java -cp /storage/yufe/tools/FragPipe-18.0/fragpipe/lib/* com.dmtavt.fragpipe.tools.percolator.PercolatorOutputToPepXML CPTAC_CCRCC_W_JHU_20190112_LUMOS_C3L-00079_NAT_Q2.pin CPTAC_CCRCC_W_JHU_20190112_LUMOS_C3L-00079_NAT_Q2 CPTAC_CCRCC_W_JHU_20190112_LUMOS_C3L-00079_NAT_Q2_percolator_target_psms.tsv CPTAC_CCRCC_W_JHU_20190112_LUMOS_C3L-00079_NAT_Q2_percolator_decoy_psms.tsv interact-CPTAC_CCRCC_W_JHU_20190112_LUMOS_C3L-00079_NAT_Q2 DDA 0.7
Process 'Percolator: Convert to pepxml' finished, exit code: 0
Percolator: Delete temp
java -cp /storage/yufe/tools/FragPipe-18.0/fragpipe/lib/fragpipe-18.0.jar com.github.chhh.utils.FileDelete /storage/yufe/results/msfragger_dia_paper/runtime_ccrcc_20/diaumpire/CPTAC_CCRCC_W_JHU_20190112_LUMOS_C3L-00079_NAT_Q2_percolator_target_psms.tsv
Process 'Percolator: Delete temp' finished, exit code: 0
Percolator: Delete temp
java -cp /storage/yufe/tools/FragPipe-18.0/fragpipe/lib/fragpipe-18.0.jar com.github.chhh.utils.FileDelete /storage/yufe/results/msfragger_dia_paper/runtime_ccrcc_20/diaumpire/CPTAC_CCRCC_W_JHU_20190112_LUMOS_C3L-00079_NAT_Q2_percolator_decoy_psms.tsv
Process 'Percolator: Delete temp' finished, exit code: 0
Percolator: Convert to pepxml [Work dir: /storage/yufe/results/msfragger_dia_paper/runtime_ccrcc_20/diaumpire]
java -cp /storage/yufe/tools/FragPipe-18.0/fragpipe/lib/* com.dmtavt.fragpipe.tools.percolator.PercolatorOutputToPepXML CPTAC_CCRCC_W_JHU_20190112_LUMOS_C3L-00004_T_Q1.pin CPTAC_CCRCC_W_JHU_20190112_LUMOS_C3L-00004_T_Q1 CPTAC_CCRCC_W_JHU_20190112_LUMOS_C3L-00004_T_Q1_percolator_target_psms.tsv CPTAC_CCRCC_W_JHU_20190112_LUMOS_C3L-00004_T_Q1_percolator_decoy_psms.tsv interact-CPTAC_CCRCC_W_JHU_20190112_LUMOS_C3L-00004_T_Q1 DDA 0.7
Process 'Percolator: Convert to pepxml' finished, exit code: 0
Percolator: Delete temp
java -cp /storage/yufe/tools/FragPipe-18.0/fragpipe/lib/fragpipe-18.0.jar com.github.chhh.utils.FileDelete /storage/yufe/results/msfragger_dia_paper/runtime_ccrcc_20/diaumpire/CPTAC_CCRCC_W_JHU_20190112_LUMOS_C3L-00004_T_Q1_percolator_target_psms.tsv
Process 'Percolator: Delete temp' finished, exit code: 0
Percolator: Delete temp
java -cp /storage/yufe/tools/FragPipe-18.0/fragpipe/lib/fragpipe-18.0.jar com.github.chhh.utils.FileDelete /storage/yufe/results/msfragger_dia_paper/runtime_ccrcc_20/diaumpire/CPTAC_CCRCC_W_JHU_20190112_LUMOS_C3L-00004_T_Q1_percolator_decoy_psms.tsv
Process 'Percolator: Delete temp' finished, exit code: 0
Percolator: Convert to pepxml [Work dir: /storage/yufe/results/msfragger_dia_paper/runtime_ccrcc_20/diaumpire]
java -cp /storage/yufe/tools/FragPipe-18.0/fragpipe/lib/* com.dmtavt.fragpipe.tools.percolator.PercolatorOutputToPepXML CPTAC_CCRCC_W_JHU_20190112_LUMOS_C3L-00088_NAT_Q2.pin CPTAC_CCRCC_W_JHU_20190112_LUMOS_C3L-00088_NAT_Q2 CPTAC_CCRCC_W_JHU_20190112_LUMOS_C3L-00088_NAT_Q2_percolator_target_psms.tsv CPTAC_CCRCC_W_JHU_20190112_LUMOS_C3L-00088_NAT_Q2_percolator_decoy_psms.tsv interact-CPTAC_CCRCC_W_JHU_20190112_LUMOS_C3L-00088_NAT_Q2 DDA 0.7
Process 'Percolator: Convert to pepxml' finished, exit code: 0
Percolator: Delete temp
java -cp /storage/yufe/tools/FragPipe-18.0/fragpipe/lib/fragpipe-18.0.jar com.github.chhh.utils.FileDelete /storage/yufe/results/msfragger_dia_paper/runtime_ccrcc_20/diaumpire/CPTAC_CCRCC_W_JHU_20190112_LUMOS_C3L-00088_NAT_Q2_percolator_target_psms.tsv
Process 'Percolator: Delete temp' finished, exit code: 0
Percolator: Delete temp
java -cp /storage/yufe/tools/FragPipe-18.0/fragpipe/lib/fragpipe-18.0.jar com.github.chhh.utils.FileDelete /storage/yufe/results/msfragger_dia_paper/runtime_ccrcc_20/diaumpire/CPTAC_CCRCC_W_JHU_20190112_LUMOS_C3L-00088_NAT_Q2_percolator_decoy_psms.tsv
Process 'Percolator: Delete temp' finished, exit code: 0
Percolator: Convert to pepxml [Work dir: /storage/yufe/results/msfragger_dia_paper/runtime_ccrcc_20/diaumpire]
java -cp /storage/yufe/tools/FragPipe-18.0/fragpipe/lib/* com.dmtavt.fragpipe.tools.percolator.PercolatorOutputToPepXML CPTAC_CCRCC_W_JHU_20190112_LUMOS_C3L-00026_T_Q3.pin CPTAC_CCRCC_W_JHU_20190112_LUMOS_C3L-00026_T_Q3 CPTAC_CCRCC_W_JHU_20190112_LUMOS_C3L-00026_T_Q3_percolator_target_psms.tsv CPTAC_CCRCC_W_JHU_20190112_LUMOS_C3L-00026_T_Q3_percolator_decoy_psms.tsv interact-CPTAC_CCRCC_W_JHU_20190112_LUMOS_C3L-00026_T_Q3 DDA 0.7
Process 'Percolator: Convert to pepxml' finished, exit code: 0
Percolator: Delete temp
java -cp /storage/yufe/tools/FragPipe-18.0/fragpipe/lib/fragpipe-18.0.jar com.github.chhh.utils.FileDelete /storage/yufe/results/msfragger_dia_paper/runtime_ccrcc_20/diaumpire/CPTAC_CCRCC_W_JHU_20190112_LUMOS_C3L-00026_T_Q3_percolator_target_psms.tsv
Process 'Percolator: Delete temp' finished, exit code: 0
Percolator: Delete temp
java -cp /storage/yufe/tools/FragPipe-18.0/fragpipe/lib/fragpipe-18.0.jar com.github.chhh.utils.FileDelete /storage/yufe/results/msfragger_dia_paper/runtime_ccrcc_20/diaumpire/CPTAC_CCRCC_W_JHU_20190112_LUMOS_C3L-00026_T_Q3_percolator_decoy_psms.tsv
Process 'Percolator: Delete temp' finished, exit code: 0
Percolator: Convert to pepxml [Work dir: /storage/yufe/results/msfragger_dia_paper/runtime_ccrcc_20/diaumpire]
java -cp /storage/yufe/tools/FragPipe-18.0/fragpipe/lib/* com.dmtavt.fragpipe.tools.percolator.PercolatorOutputToPepXML CPTAC_CCRCC_W_JHU_20190112_LUMOS_C3L-00103_T_Q2.pin CPTAC_CCRCC_W_JHU_20190112_LUMOS_C3L-00103_T_Q2 CPTAC_CCRCC_W_JHU_20190112_LUMOS_C3L-00103_T_Q2_percolator_target_psms.tsv CPTAC_CCRCC_W_JHU_20190112_LUMOS_C3L-00103_T_Q2_percolator_decoy_psms.tsv interact-CPTAC_CCRCC_W_JHU_20190112_LUMOS_C3L-00103_T_Q2 DDA 0.7
Process 'Percolator: Convert to pepxml' finished, exit code: 0
Percolator: Delete temp
java -cp /storage/yufe/tools/FragPipe-18.0/fragpipe/lib/fragpipe-18.0.jar com.github.chhh.utils.FileDelete /storage/yufe/results/msfragger_dia_paper/runtime_ccrcc_20/diaumpire/CPTAC_CCRCC_W_JHU_20190112_LUMOS_C3L-00103_T_Q2_percolator_target_psms.tsv
Process 'Percolator: Delete temp' finished, exit code: 0
Percolator: Delete temp
java -cp /storage/yufe/tools/FragPipe-18.0/fragpipe/lib/fragpipe-18.0.jar com.github.chhh.utils.FileDelete /storage/yufe/results/msfragger_dia_paper/runtime_ccrcc_20/diaumpire/CPTAC_CCRCC_W_JHU_20190112_LUMOS_C3L-00103_T_Q2_percolator_decoy_psms.tsv
Process 'Percolator: Delete temp' finished, exit code: 0
Percolator: Convert to pepxml [Work dir: /storage/yufe/results/msfragger_dia_paper/runtime_ccrcc_20/diaumpire]
java -cp /storage/yufe/tools/FragPipe-18.0/fragpipe/lib/* com.dmtavt.fragpipe.tools.percolator.PercolatorOutputToPepXML CPTAC_CCRCC_W_JHU_20190112_LUMOS_C3L-00097_T_Q2.pin CPTAC_CCRCC_W_JHU_20190112_LUMOS_C3L-00097_T_Q2 CPTAC_CCRCC_W_JHU_20190112_LUMOS_C3L-00097_T_Q2_percolator_target_psms.tsv CPTAC_CCRCC_W_JHU_20190112_LUMOS_C3L-00097_T_Q2_percolator_decoy_psms.tsv interact-CPTAC_CCRCC_W_JHU_20190112_LUMOS_C3L-00097_T_Q2 DDA 0.7
Process 'Percolator: Convert to pepxml' finished, exit code: 0
Percolator: Delete temp
java -cp /storage/yufe/tools/FragPipe-18.0/fragpipe/lib/fragpipe-18.0.jar com.github.chhh.utils.FileDelete /storage/yufe/results/msfragger_dia_paper/runtime_ccrcc_20/diaumpire/CPTAC_CCRCC_W_JHU_20190112_LUMOS_C3L-00097_T_Q2_percolator_target_psms.tsv
Process 'Percolator: Delete temp' finished, exit code: 0
Percolator: Delete temp
java -cp /storage/yufe/tools/FragPipe-18.0/fragpipe/lib/fragpipe-18.0.jar com.github.chhh.utils.FileDelete /storage/yufe/results/msfragger_dia_paper/runtime_ccrcc_20/diaumpire/CPTAC_CCRCC_W_JHU_20190112_LUMOS_C3L-00097_T_Q2_percolator_decoy_psms.tsv
Process 'Percolator: Delete temp' finished, exit code: 0
Percolator: Convert to pepxml [Work dir: /storage/yufe/results/msfragger_dia_paper/runtime_ccrcc_20/diaumpire]
java -cp /storage/yufe/tools/FragPipe-18.0/fragpipe/lib/* com.dmtavt.fragpipe.tools.percolator.PercolatorOutputToPepXML CPTAC_CCRCC_W_JHU_20190112_LUMOS_C3L-00183_NAT_Q1.pin CPTAC_CCRCC_W_JHU_20190112_LUMOS_C3L-00183_NAT_Q1 CPTAC_CCRCC_W_JHU_20190112_LUMOS_C3L-00183_NAT_Q1_percolator_target_psms.tsv CPTAC_CCRCC_W_JHU_20190112_LUMOS_C3L-00183_NAT_Q1_percolator_decoy_psms.tsv interact-CPTAC_CCRCC_W_JHU_20190112_LUMOS_C3L-00183_NAT_Q1 DDA 0.7
Process 'Percolator: Convert to pepxml' finished, exit code: 0
Percolator: Delete temp
java -cp /storage/yufe/tools/FragPipe-18.0/fragpipe/lib/fragpipe-18.0.jar com.github.chhh.utils.FileDelete /storage/yufe/results/msfragger_dia_paper/runtime_ccrcc_20/diaumpire/CPTAC_CCRCC_W_JHU_20190112_LUMOS_C3L-00183_NAT_Q1_percolator_target_psms.tsv
Process 'Percolator: Delete temp' finished, exit code: 0
Percolator: Delete temp
java -cp /storage/yufe/tools/FragPipe-18.0/fragpipe/lib/fragpipe-18.0.jar com.github.chhh.utils.FileDelete /storage/yufe/results/msfragger_dia_paper/runtime_ccrcc_20/diaumpire/CPTAC_CCRCC_W_JHU_20190112_LUMOS_C3L-00183_NAT_Q1_percolator_decoy_psms.tsv
Process 'Percolator: Delete temp' finished, exit code: 0
Percolator: Convert to pepxml [Work dir: /storage/yufe/results/msfragger_dia_paper/runtime_ccrcc_20/diaumpire]
java -cp /storage/yufe/tools/FragPipe-18.0/fragpipe/lib/* com.dmtavt.fragpipe.tools.percolator.PercolatorOutputToPepXML CPTAC_CCRCC_W_JHU_20190112_LUMOS_C3L-00010_NAT_Q1.pin CPTAC_CCRCC_W_JHU_20190112_LUMOS_C3L-00010_NAT_Q1 CPTAC_CCRCC_W_JHU_20190112_LUMOS_C3L-00010_NAT_Q1_percolator_target_psms.tsv CPTAC_CCRCC_W_JHU_20190112_LUMOS_C3L-00010_NAT_Q1_percolator_decoy_psms.tsv interact-CPTAC_CCRCC_W_JHU_20190112_LUMOS_C3L-00010_NAT_Q1 DDA 0.7
Process 'Percolator: Convert to pepxml' finished, exit code: 0
Percolator: Delete temp
java -cp /storage/yufe/tools/FragPipe-18.0/fragpipe/lib/fragpipe-18.0.jar com.github.chhh.utils.FileDelete /storage/yufe/results/msfragger_dia_paper/runtime_ccrcc_20/diaumpire/CPTAC_CCRCC_W_JHU_20190112_LUMOS_C3L-00010_NAT_Q1_percolator_target_psms.tsv
Process 'Percolator: Delete temp' finished, exit code: 0
Percolator: Delete temp
java -cp /storage/yufe/tools/FragPipe-18.0/fragpipe/lib/fragpipe-18.0.jar com.github.chhh.utils.FileDelete /storage/yufe/results/msfragger_dia_paper/runtime_ccrcc_20/diaumpire/CPTAC_CCRCC_W_JHU_20190112_LUMOS_C3L-00010_NAT_Q1_percolator_decoy_psms.tsv
Process 'Percolator: Delete temp' finished, exit code: 0
Percolator: Convert to pepxml [Work dir: /storage/yufe/results/msfragger_dia_paper/runtime_ccrcc_20/diaumpire]
java -cp /storage/yufe/tools/FragPipe-18.0/fragpipe/lib/* com.dmtavt.fragpipe.tools.percolator.PercolatorOutputToPepXML CPTAC_CCRCC_W_JHU_20190112_LUMOS_C3L-00096_NAT_Q1.pin CPTAC_CCRCC_W_JHU_20190112_LUMOS_C3L-00096_NAT_Q1 CPTAC_CCRCC_W_JHU_20190112_LUMOS_C3L-00096_NAT_Q1_percolator_target_psms.tsv CPTAC_CCRCC_W_JHU_20190112_LUMOS_C3L-00096_NAT_Q1_percolator_decoy_psms.tsv interact-CPTAC_CCRCC_W_JHU_20190112_LUMOS_C3L-00096_NAT_Q1 DDA 0.7
Process 'Percolator: Convert to pepxml' finished, exit code: 0
Percolator: Delete temp
java -cp /storage/yufe/tools/FragPipe-18.0/fragpipe/lib/fragpipe-18.0.jar com.github.chhh.utils.FileDelete /storage/yufe/results/msfragger_dia_paper/runtime_ccrcc_20/diaumpire/CPTAC_CCRCC_W_JHU_20190112_LUMOS_C3L-00096_NAT_Q1_percolator_target_psms.tsv
Process 'Percolator: Delete temp' finished, exit code: 0
Percolator: Delete temp
java -cp /storage/yufe/tools/FragPipe-18.0/fragpipe/lib/fragpipe-18.0.jar com.github.chhh.utils.FileDelete /storage/yufe/results/msfragger_dia_paper/runtime_ccrcc_20/diaumpire/CPTAC_CCRCC_W_JHU_20190112_LUMOS_C3L-00096_NAT_Q1_percolator_decoy_psms.tsv
Process 'Percolator: Delete temp' finished, exit code: 0
Percolator: Convert to pepxml [Work dir: /storage/yufe/results/msfragger_dia_paper/runtime_ccrcc_20/diaumpire]
java -cp /storage/yufe/tools/FragPipe-18.0/fragpipe/lib/* com.dmtavt.fragpipe.tools.percolator.PercolatorOutputToPepXML CPTAC_CCRCC_W_JHU_20190112_LUMOS_C3L-00011_T_Q1.pin CPTAC_CCRCC_W_JHU_20190112_LUMOS_C3L-00011_T_Q1 CPTAC_CCRCC_W_JHU_20190112_LUMOS_C3L-00011_T_Q1_percolator_target_psms.tsv CPTAC_CCRCC_W_JHU_20190112_LUMOS_C3L-00011_T_Q1_percolator_decoy_psms.tsv interact-CPTAC_CCRCC_W_JHU_20190112_LUMOS_C3L-00011_T_Q1 DDA 0.7
Process 'Percolator: Convert to pepxml' finished, exit code: 0
Percolator: Delete temp
java -cp /storage/yufe/tools/FragPipe-18.0/fragpipe/lib/fragpipe-18.0.jar com.github.chhh.utils.FileDelete /storage/yufe/results/msfragger_dia_paper/runtime_ccrcc_20/diaumpire/CPTAC_CCRCC_W_JHU_20190112_LUMOS_C3L-00011_T_Q1_percolator_target_psms.tsv
Process 'Percolator: Delete temp' finished, exit code: 0
Percolator: Delete temp
java -cp /storage/yufe/tools/FragPipe-18.0/fragpipe/lib/fragpipe-18.0.jar com.github.chhh.utils.FileDelete /storage/yufe/results/msfragger_dia_paper/runtime_ccrcc_20/diaumpire/CPTAC_CCRCC_W_JHU_20190112_LUMOS_C3L-00011_T_Q1_percolator_decoy_psms.tsv
Process 'Percolator: Delete temp' finished, exit code: 0
Percolator: Convert to pepxml [Work dir: /storage/yufe/results/msfragger_dia_paper/runtime_ccrcc_20/diaumpire]
java -cp /storage/yufe/tools/FragPipe-18.0/fragpipe/lib/* com.dmtavt.fragpipe.tools.percolator.PercolatorOutputToPepXML CPTAC_CCRCC_W_JHU_20190112_LUMOS_C3L-00088_NAT_Q1.pin CPTAC_CCRCC_W_JHU_20190112_LUMOS_C3L-00088_NAT_Q1 CPTAC_CCRCC_W_JHU_20190112_LUMOS_C3L-00088_NAT_Q1_percolator_target_psms.tsv CPTAC_CCRCC_W_JHU_20190112_LUMOS_C3L-00088_NAT_Q1_percolator_decoy_psms.tsv interact-CPTAC_CCRCC_W_JHU_20190112_LUMOS_C3L-00088_NAT_Q1 DDA 0.7
Process 'Percolator: Convert to pepxml' finished, exit code: 0
Percolator: Delete temp
java -cp /storage/yufe/tools/FragPipe-18.0/fragpipe/lib/fragpipe-18.0.jar com.github.chhh.utils.FileDelete /storage/yufe/results/msfragger_dia_paper/runtime_ccrcc_20/diaumpire/CPTAC_CCRCC_W_JHU_20190112_LUMOS_C3L-00088_NAT_Q1_percolator_target_psms.tsv
Process 'Percolator: Delete temp' finished, exit code: 0
Percolator: Delete temp
java -cp /storage/yufe/tools/FragPipe-18.0/fragpipe/lib/fragpipe-18.0.jar com.github.chhh.utils.FileDelete /storage/yufe/results/msfragger_dia_paper/runtime_ccrcc_20/diaumpire/CPTAC_CCRCC_W_JHU_20190112_LUMOS_C3L-00088_NAT_Q1_percolator_decoy_psms.tsv
Process 'Percolator: Delete temp' finished, exit code: 0
Percolator: Convert to pepxml [Work dir: /storage/yufe/results/msfragger_dia_paper/runtime_ccrcc_20/diaumpire]
java -cp /storage/yufe/tools/FragPipe-18.0/fragpipe/lib/* com.dmtavt.fragpipe.tools.percolator.PercolatorOutputToPepXML CPTAC_CCRCC_W_JHU_20190112_LUMOS_C3L-00103_NAT_Q3.pin CPTAC_CCRCC_W_JHU_20190112_LUMOS_C3L-00103_NAT_Q3 CPTAC_CCRCC_W_JHU_20190112_LUMOS_C3L-00103_NAT_Q3_percolator_target_psms.tsv CPTAC_CCRCC_W_JHU_20190112_LUMOS_C3L-00103_NAT_Q3_percolator_decoy_psms.tsv interact-CPTAC_CCRCC_W_JHU_20190112_LUMOS_C3L-00103_NAT_Q3 DDA 0.7
Process 'Percolator: Convert to pepxml' finished, exit code: 0
Percolator: Delete temp
java -cp /storage/yufe/tools/FragPipe-18.0/fragpipe/lib/fragpipe-18.0.jar com.github.chhh.utils.FileDelete /storage/yufe/results/msfragger_dia_paper/runtime_ccrcc_20/diaumpire/CPTAC_CCRCC_W_JHU_20190112_LUMOS_C3L-00103_NAT_Q3_percolator_target_psms.tsv
Process 'Percolator: Delete temp' finished, exit code: 0
Percolator: Delete temp
java -cp /storage/yufe/tools/FragPipe-18.0/fragpipe/lib/fragpipe-18.0.jar com.github.chhh.utils.FileDelete /storage/yufe/results/msfragger_dia_paper/runtime_ccrcc_20/diaumpire/CPTAC_CCRCC_W_JHU_20190112_LUMOS_C3L-00103_NAT_Q3_percolator_decoy_psms.tsv
Process 'Percolator: Delete temp' finished, exit code: 0
Percolator: Convert to pepxml [Work dir: /storage/yufe/results/msfragger_dia_paper/runtime_ccrcc_20/diaumpire]
java -cp /storage/yufe/tools/FragPipe-18.0/fragpipe/lib/* com.dmtavt.fragpipe.tools.percolator.PercolatorOutputToPepXML CPTAC_CCRCC_W_JHU_20190112_LUMOS_C3L-00004_NAT_Q2.pin CPTAC_CCRCC_W_JHU_20190112_LUMOS_C3L-00004_NAT_Q2 CPTAC_CCRCC_W_JHU_20190112_LUMOS_C3L-00004_NAT_Q2_percolator_target_psms.tsv CPTAC_CCRCC_W_JHU_20190112_LUMOS_C3L-00004_NAT_Q2_percolator_decoy_psms.tsv interact-CPTAC_CCRCC_W_JHU_20190112_LUMOS_C3L-00004_NAT_Q2 DDA 0.7
Process 'Percolator: Convert to pepxml' finished, exit code: 0
Percolator: Delete temp
java -cp /storage/yufe/tools/FragPipe-18.0/fragpipe/lib/fragpipe-18.0.jar com.github.chhh.utils.FileDelete /storage/yufe/results/msfragger_dia_paper/runtime_ccrcc_20/diaumpire/CPTAC_CCRCC_W_JHU_20190112_LUMOS_C3L-00004_NAT_Q2_percolator_target_psms.tsv
Process 'Percolator: Delete temp' finished, exit code: 0
Percolator: Delete temp
java -cp /storage/yufe/tools/FragPipe-18.0/fragpipe/lib/fragpipe-18.0.jar com.github.chhh.utils.FileDelete /storage/yufe/results/msfragger_dia_paper/runtime_ccrcc_20/diaumpire/CPTAC_CCRCC_W_JHU_20190112_LUMOS_C3L-00004_NAT_Q2_percolator_decoy_psms.tsv
Process 'Percolator: Delete temp' finished, exit code: 0
Percolator: Convert to pepxml [Work dir: /storage/yufe/results/msfragger_dia_paper/runtime_ccrcc_20/diaumpire]
java -cp /storage/yufe/tools/FragPipe-18.0/fragpipe/lib/* com.dmtavt.fragpipe.tools.percolator.PercolatorOutputToPepXML CPTAC_CCRCC_W_JHU_20190112_LUMOS_C3L-00079_T_Q1.pin CPTAC_CCRCC_W_JHU_20190112_LUMOS_C3L-00079_T_Q1 CPTAC_CCRCC_W_JHU_20190112_LUMOS_C3L-00079_T_Q1_percolator_target_psms.tsv CPTAC_CCRCC_W_JHU_20190112_LUMOS_C3L-00079_T_Q1_percolator_decoy_psms.tsv interact-CPTAC_CCRCC_W_JHU_20190112_LUMOS_C3L-00079_T_Q1 DDA 0.7
Process 'Percolator: Convert to pepxml' finished, exit code: 0
Percolator: Delete temp
java -cp /storage/yufe/tools/FragPipe-18.0/fragpipe/lib/fragpipe-18.0.jar com.github.chhh.utils.FileDelete /storage/yufe/results/msfragger_dia_paper/runtime_ccrcc_20/diaumpire/CPTAC_CCRCC_W_JHU_20190112_LUMOS_C3L-00079_T_Q1_percolator_target_psms.tsv
Process 'Percolator: Delete temp' finished, exit code: 0
Percolator: Delete temp
java -cp /storage/yufe/tools/FragPipe-18.0/fragpipe/lib/fragpipe-18.0.jar com.github.chhh.utils.FileDelete /storage/yufe/results/msfragger_dia_paper/runtime_ccrcc_20/diaumpire/CPTAC_CCRCC_W_JHU_20190112_LUMOS_C3L-00079_T_Q1_percolator_decoy_psms.tsv
Process 'Percolator: Delete temp' finished, exit code: 0
Percolator: Convert to pepxml [Work dir: /storage/yufe/results/msfragger_dia_paper/runtime_ccrcc_20/diaumpire]
java -cp /storage/yufe/tools/FragPipe-18.0/fragpipe/lib/* com.dmtavt.fragpipe.tools.percolator.PercolatorOutputToPepXML CPTAC_CCRCC_W_JHU_20190112_LUMOS_C3L-00097_NAT_Q3.pin CPTAC_CCRCC_W_JHU_20190112_LUMOS_C3L-00097_NAT_Q3 CPTAC_CCRCC_W_JHU_20190112_LUMOS_C3L-00097_NAT_Q3_percolator_target_psms.tsv CPTAC_CCRCC_W_JHU_20190112_LUMOS_C3L-00097_NAT_Q3_percolator_decoy_psms.tsv interact-CPTAC_CCRCC_W_JHU_20190112_LUMOS_C3L-00097_NAT_Q3 DDA 0.7
Process 'Percolator: Convert to pepxml' finished, exit code: 0
Percolator: Delete temp
java -cp /storage/yufe/tools/FragPipe-18.0/fragpipe/lib/fragpipe-18.0.jar com.github.chhh.utils.FileDelete /storage/yufe/results/msfragger_dia_paper/runtime_ccrcc_20/diaumpire/CPTAC_CCRCC_W_JHU_20190112_LUMOS_C3L-00097_NAT_Q3_percolator_target_psms.tsv
Process 'Percolator: Delete temp' finished, exit code: 0
Percolator: Delete temp
java -cp /storage/yufe/tools/FragPipe-18.0/fragpipe/lib/fragpipe-18.0.jar com.github.chhh.utils.FileDelete /storage/yufe/results/msfragger_dia_paper/runtime_ccrcc_20/diaumpire/CPTAC_CCRCC_W_JHU_20190112_LUMOS_C3L-00097_NAT_Q3_percolator_decoy_psms.tsv
Process 'Percolator: Delete temp' finished, exit code: 0
Percolator: Convert to pepxml [Work dir: /storage/yufe/results/msfragger_dia_paper/runtime_ccrcc_20/diaumpire]
java -cp /storage/yufe/tools/FragPipe-18.0/fragpipe/lib/* com.dmtavt.fragpipe.tools.percolator.PercolatorOutputToPepXML CPTAC_CCRCC_W_JHU_20190112_LUMOS_C3L-00026_T_Q2.pin CPTAC_CCRCC_W_JHU_20190112_LUMOS_C3L-00026_T_Q2 CPTAC_CCRCC_W_JHU_20190112_LUMOS_C3L-00026_T_Q2_percolator_target_psms.tsv CPTAC_CCRCC_W_JHU_20190112_LUMOS_C3L-00026_T_Q2_percolator_decoy_psms.tsv interact-CPTAC_CCRCC_W_JHU_20190112_LUMOS_C3L-00026_T_Q2 DDA 0.7
Process 'Percolator: Convert to pepxml' finished, exit code: 0
Percolator: Delete temp
java -cp /storage/yufe/tools/FragPipe-18.0/fragpipe/lib/fragpipe-18.0.jar com.github.chhh.utils.FileDelete /storage/yufe/results/msfragger_dia_paper/runtime_ccrcc_20/diaumpire/CPTAC_CCRCC_W_JHU_20190112_LUMOS_C3L-00026_T_Q2_percolator_target_psms.tsv
Process 'Percolator: Delete temp' finished, exit code: 0
Percolator: Delete temp
java -cp /storage/yufe/tools/FragPipe-18.0/fragpipe/lib/fragpipe-18.0.jar com.github.chhh.utils.FileDelete /storage/yufe/results/msfragger_dia_paper/runtime_ccrcc_20/diaumpire/CPTAC_CCRCC_W_JHU_20190112_LUMOS_C3L-00026_T_Q2_percolator_decoy_psms.tsv
Process 'Percolator: Delete temp' finished, exit code: 0
Percolator: Convert to pepxml [Work dir: /storage/yufe/results/msfragger_dia_paper/runtime_ccrcc_20/diaumpire]
java -cp /storage/yufe/tools/FragPipe-18.0/fragpipe/lib/* com.dmtavt.fragpipe.tools.percolator.PercolatorOutputToPepXML CPTAC_CCRCC_W_JHU_20190112_LUMOS_C3L-00088_T_Q3.pin CPTAC_CCRCC_W_JHU_20190112_LUMOS_C3L-00088_T_Q3 CPTAC_CCRCC_W_JHU_20190112_LUMOS_C3L-00088_T_Q3_percolator_target_psms.tsv CPTAC_CCRCC_W_JHU_20190112_LUMOS_C3L-00088_T_Q3_percolator_decoy_psms.tsv interact-CPTAC_CCRCC_W_JHU_20190112_LUMOS_C3L-00088_T_Q3 DDA 0.7
Process 'Percolator: Convert to pepxml' finished, exit code: 0
Percolator: Delete temp
java -cp /storage/yufe/tools/FragPipe-18.0/fragpipe/lib/fragpipe-18.0.jar com.github.chhh.utils.FileDelete /storage/yufe/results/msfragger_dia_paper/runtime_ccrcc_20/diaumpire/CPTAC_CCRCC_W_JHU_20190112_LUMOS_C3L-00088_T_Q3_percolator_target_psms.tsv
Process 'Percolator: Delete temp' finished, exit code: 0
Percolator: Delete temp
java -cp /storage/yufe/tools/FragPipe-18.0/fragpipe/lib/fragpipe-18.0.jar com.github.chhh.utils.FileDelete /storage/yufe/results/msfragger_dia_paper/runtime_ccrcc_20/diaumpire/CPTAC_CCRCC_W_JHU_20190112_LUMOS_C3L-00088_T_Q3_percolator_decoy_psms.tsv
Process 'Percolator: Delete temp' finished, exit code: 0
Percolator: Convert to pepxml [Work dir: /storage/yufe/results/msfragger_dia_paper/runtime_ccrcc_20/diaumpire]
java -cp /storage/yufe/tools/FragPipe-18.0/fragpipe/lib/* com.dmtavt.fragpipe.tools.percolator.PercolatorOutputToPepXML CPTAC_CCRCC_W_JHU_20190112_LUMOS_C3L-00010_T_Q1.pin CPTAC_CCRCC_W_JHU_20190112_LUMOS_C3L-00010_T_Q1 CPTAC_CCRCC_W_JHU_20190112_LUMOS_C3L-00010_T_Q1_percolator_target_psms.tsv CPTAC_CCRCC_W_JHU_20190112_LUMOS_C3L-00010_T_Q1_percolator_decoy_psms.tsv interact-CPTAC_CCRCC_W_JHU_20190112_LUMOS_C3L-00010_T_Q1 DDA 0.7
Process 'Percolator: Convert to pepxml' finished, exit code: 0
Percolator: Delete temp
java -cp /storage/yufe/tools/FragPipe-18.0/fragpipe/lib/fragpipe-18.0.jar com.github.chhh.utils.FileDelete /storage/yufe/results/msfragger_dia_paper/runtime_ccrcc_20/diaumpire/CPTAC_CCRCC_W_JHU_20190112_LUMOS_C3L-00010_T_Q1_percolator_target_psms.tsv
Process 'Percolator: Delete temp' finished, exit code: 0
Percolator: Delete temp
java -cp /storage/yufe/tools/FragPipe-18.0/fragpipe/lib/fragpipe-18.0.jar com.github.chhh.utils.FileDelete /storage/yufe/results/msfragger_dia_paper/runtime_ccrcc_20/diaumpire/CPTAC_CCRCC_W_JHU_20190112_LUMOS_C3L-00010_T_Q1_percolator_decoy_psms.tsv
Process 'Percolator: Delete temp' finished, exit code: 0
Percolator: Convert to pepxml [Work dir: /storage/yufe/results/msfragger_dia_paper/runtime_ccrcc_20/diaumpire]
java -cp /storage/yufe/tools/FragPipe-18.0/fragpipe/lib/* com.dmtavt.fragpipe.tools.percolator.PercolatorOutputToPepXML CPTAC_CCRCC_W_JHU_20190112_LUMOS_C3L-00011_NAT_Q3.pin CPTAC_CCRCC_W_JHU_20190112_LUMOS_C3L-00011_NAT_Q3 CPTAC_CCRCC_W_JHU_20190112_LUMOS_C3L-00011_NAT_Q3_percolator_target_psms.tsv CPTAC_CCRCC_W_JHU_20190112_LUMOS_C3L-00011_NAT_Q3_percolator_decoy_psms.tsv interact-CPTAC_CCRCC_W_JHU_20190112_LUMOS_C3L-00011_NAT_Q3 DDA 0.7
Process 'Percolator: Convert to pepxml' finished, exit code: 0
Percolator: Delete temp
java -cp /storage/yufe/tools/FragPipe-18.0/fragpipe/lib/fragpipe-18.0.jar com.github.chhh.utils.FileDelete /storage/yufe/results/msfragger_dia_paper/runtime_ccrcc_20/diaumpire/CPTAC_CCRCC_W_JHU_20190112_LUMOS_C3L-00011_NAT_Q3_percolator_target_psms.tsv
Process 'Percolator: Delete temp' finished, exit code: 0
Percolator: Delete temp
java -cp /storage/yufe/tools/FragPipe-18.0/fragpipe/lib/fragpipe-18.0.jar com.github.chhh.utils.FileDelete /storage/yufe/results/msfragger_dia_paper/runtime_ccrcc_20/diaumpire/CPTAC_CCRCC_W_JHU_20190112_LUMOS_C3L-00011_NAT_Q3_percolator_decoy_psms.tsv
Process 'Percolator: Delete temp' finished, exit code: 0
Percolator: Convert to pepxml [Work dir: /storage/yufe/results/msfragger_dia_paper/runtime_ccrcc_20/diaumpire]
java -cp /storage/yufe/tools/FragPipe-18.0/fragpipe/lib/* com.dmtavt.fragpipe.tools.percolator.PercolatorOutputToPepXML CPTAC_CCRCC_W_JHU_20190112_LUMOS_C3L-00183_T_Q3.pin CPTAC_CCRCC_W_JHU_20190112_LUMOS_C3L-00183_T_Q3 CPTAC_CCRCC_W_JHU_20190112_LUMOS_C3L-00183_T_Q3_percolator_target_psms.tsv CPTAC_CCRCC_W_JHU_20190112_LUMOS_C3L-00183_T_Q3_percolator_decoy_psms.tsv interact-CPTAC_CCRCC_W_JHU_20190112_LUMOS_C3L-00183_T_Q3 DDA 0.7
Process 'Percolator: Convert to pepxml' finished, exit code: 0
Percolator: Delete temp
java -cp /storage/yufe/tools/FragPipe-18.0/fragpipe/lib/fragpipe-18.0.jar com.github.chhh.utils.FileDelete /storage/yufe/results/msfragger_dia_paper/runtime_ccrcc_20/diaumpire/CPTAC_CCRCC_W_JHU_20190112_LUMOS_C3L-00183_T_Q3_percolator_target_psms.tsv
Process 'Percolator: Delete temp' finished, exit code: 0
Percolator: Delete temp
java -cp /storage/yufe/tools/FragPipe-18.0/fragpipe/lib/fragpipe-18.0.jar com.github.chhh.utils.FileDelete /storage/yufe/results/msfragger_dia_paper/runtime_ccrcc_20/diaumpire/CPTAC_CCRCC_W_JHU_20190112_LUMOS_C3L-00183_T_Q3_percolator_decoy_psms.tsv
Process 'Percolator: Delete temp' finished, exit code: 0
Percolator: Convert to pepxml [Work dir: /storage/yufe/results/msfragger_dia_paper/runtime_ccrcc_20/diaumpire]
java -cp /storage/yufe/tools/FragPipe-18.0/fragpipe/lib/* com.dmtavt.fragpipe.tools.percolator.PercolatorOutputToPepXML CPTAC_CCRCC_W_JHU_20190112_LUMOS_C3L-00096_T_Q1.pin CPTAC_CCRCC_W_JHU_20190112_LUMOS_C3L-00096_T_Q1 CPTAC_CCRCC_W_JHU_20190112_LUMOS_C3L-00096_T_Q1_percolator_target_psms.tsv CPTAC_CCRCC_W_JHU_20190112_LUMOS_C3L-00096_T_Q1_percolator_decoy_psms.tsv interact-CPTAC_CCRCC_W_JHU_20190112_LUMOS_C3L-00096_T_Q1 DDA 0.7
Process 'Percolator: Convert to pepxml' finished, exit code: 0
Percolator: Delete temp
java -cp /storage/yufe/tools/FragPipe-18.0/fragpipe/lib/fragpipe-18.0.jar com.github.chhh.utils.FileDelete /storage/yufe/results/msfragger_dia_paper/runtime_ccrcc_20/diaumpire/CPTAC_CCRCC_W_JHU_20190112_LUMOS_C3L-00096_T_Q1_percolator_target_psms.tsv
Process 'Percolator: Delete temp' finished, exit code: 0
Percolator: Delete temp
java -cp /storage/yufe/tools/FragPipe-18.0/fragpipe/lib/fragpipe-18.0.jar com.github.chhh.utils.FileDelete /storage/yufe/results/msfragger_dia_paper/runtime_ccrcc_20/diaumpire/CPTAC_CCRCC_W_JHU_20190112_LUMOS_C3L-00096_T_Q1_percolator_decoy_psms.tsv
Process 'Percolator: Delete temp' finished, exit code: 0
Percolator: Convert to pepxml [Work dir: /storage/yufe/results/msfragger_dia_paper/runtime_ccrcc_20/diaumpire]
java -cp /storage/yufe/tools/FragPipe-18.0/fragpipe/lib/* com.dmtavt.fragpipe.tools.percolator.PercolatorOutputToPepXML CPTAC_CCRCC_W_JHU_20190112_LUMOS_C3L-00079_NAT_Q3.pin CPTAC_CCRCC_W_JHU_20190112_LUMOS_C3L-00079_NAT_Q3 CPTAC_CCRCC_W_JHU_20190112_LUMOS_C3L-00079_NAT_Q3_percolator_target_psms.tsv CPTAC_CCRCC_W_JHU_20190112_LUMOS_C3L-00079_NAT_Q3_percolator_decoy_psms.tsv interact-CPTAC_CCRCC_W_JHU_20190112_LUMOS_C3L-00079_NAT_Q3 DDA 0.7
Process 'Percolator: Convert to pepxml' finished, exit code: 0
Percolator: Delete temp
java -cp /storage/yufe/tools/FragPipe-18.0/fragpipe/lib/fragpipe-18.0.jar com.github.chhh.utils.FileDelete /storage/yufe/results/msfragger_dia_paper/runtime_ccrcc_20/diaumpire/CPTAC_CCRCC_W_JHU_20190112_LUMOS_C3L-00079_NAT_Q3_percolator_target_psms.tsv
Process 'Percolator: Delete temp' finished, exit code: 0
Percolator: Delete temp
java -cp /storage/yufe/tools/FragPipe-18.0/fragpipe/lib/fragpipe-18.0.jar com.github.chhh.utils.FileDelete /storage/yufe/results/msfragger_dia_paper/runtime_ccrcc_20/diaumpire/CPTAC_CCRCC_W_JHU_20190112_LUMOS_C3L-00079_NAT_Q3_percolator_decoy_psms.tsv
Process 'Percolator: Delete temp' finished, exit code: 0
Percolator: Convert to pepxml [Work dir: /storage/yufe/results/msfragger_dia_paper/runtime_ccrcc_20/diaumpire]
java -cp /storage/yufe/tools/FragPipe-18.0/fragpipe/lib/* com.dmtavt.fragpipe.tools.percolator.PercolatorOutputToPepXML CPTAC_CCRCC_W_JHU_20190112_LUMOS_C3L-00004_T_Q3.pin CPTAC_CCRCC_W_JHU_20190112_LUMOS_C3L-00004_T_Q3 CPTAC_CCRCC_W_JHU_20190112_LUMOS_C3L-00004_T_Q3_percolator_target_psms.tsv CPTAC_CCRCC_W_JHU_20190112_LUMOS_C3L-00004_T_Q3_percolator_decoy_psms.tsv interact-CPTAC_CCRCC_W_JHU_20190112_LUMOS_C3L-00004_T_Q3 DDA 0.7
Process 'Percolator: Convert to pepxml' finished, exit code: 0
Percolator: Delete temp
java -cp /storage/yufe/tools/FragPipe-18.0/fragpipe/lib/fragpipe-18.0.jar com.github.chhh.utils.FileDelete /storage/yufe/results/msfragger_dia_paper/runtime_ccrcc_20/diaumpire/CPTAC_CCRCC_W_JHU_20190112_LUMOS_C3L-00004_T_Q3_percolator_target_psms.tsv
Process 'Percolator: Delete temp' finished, exit code: 0
Percolator: Delete temp
java -cp /storage/yufe/tools/FragPipe-18.0/fragpipe/lib/fragpipe-18.0.jar com.github.chhh.utils.FileDelete /storage/yufe/results/msfragger_dia_paper/runtime_ccrcc_20/diaumpire/CPTAC_CCRCC_W_JHU_20190112_LUMOS_C3L-00004_T_Q3_percolator_decoy_psms.tsv
Process 'Percolator: Delete temp' finished, exit code: 0
Percolator: Convert to pepxml [Work dir: /storage/yufe/results/msfragger_dia_paper/runtime_ccrcc_20/diaumpire]
java -cp /storage/yufe/tools/FragPipe-18.0/fragpipe/lib/* com.dmtavt.fragpipe.tools.percolator.PercolatorOutputToPepXML CPTAC_CCRCC_W_JHU_20190112_LUMOS_C3L-00103_NAT_Q2.pin CPTAC_CCRCC_W_JHU_20190112_LUMOS_C3L-00103_NAT_Q2 CPTAC_CCRCC_W_JHU_20190112_LUMOS_C3L-00103_NAT_Q2_percolator_target_psms.tsv CPTAC_CCRCC_W_JHU_20190112_LUMOS_C3L-00103_NAT_Q2_percolator_decoy_psms.tsv interact-CPTAC_CCRCC_W_JHU_20190112_LUMOS_C3L-00103_NAT_Q2 DDA 0.7
Process 'Percolator: Convert to pepxml' finished, exit code: 0
Percolator: Delete temp
java -cp /storage/yufe/tools/FragPipe-18.0/fragpipe/lib/fragpipe-18.0.jar com.github.chhh.utils.FileDelete /storage/yufe/results/msfragger_dia_paper/runtime_ccrcc_20/diaumpire/CPTAC_CCRCC_W_JHU_20190112_LUMOS_C3L-00103_NAT_Q2_percolator_target_psms.tsv
Process 'Percolator: Delete temp' finished, exit code: 0
Percolator: Delete temp
java -cp /storage/yufe/tools/FragPipe-18.0/fragpipe/lib/fragpipe-18.0.jar com.github.chhh.utils.FileDelete /storage/yufe/results/msfragger_dia_paper/runtime_ccrcc_20/diaumpire/CPTAC_CCRCC_W_JHU_20190112_LUMOS_C3L-00103_NAT_Q2_percolator_decoy_psms.tsv
Process 'Percolator: Delete temp' finished, exit code: 0
Percolator: Convert to pepxml [Work dir: /storage/yufe/results/msfragger_dia_paper/runtime_ccrcc_20/diaumpire]
java -cp /storage/yufe/tools/FragPipe-18.0/fragpipe/lib/* com.dmtavt.fragpipe.tools.percolator.PercolatorOutputToPepXML CPTAC_CCRCC_W_JHU_20190112_LUMOS_C3L-00010_NAT_Q3.pin CPTAC_CCRCC_W_JHU_20190112_LUMOS_C3L-00010_NAT_Q3 CPTAC_CCRCC_W_JHU_20190112_LUMOS_C3L-00010_NAT_Q3_percolator_target_psms.tsv CPTAC_CCRCC_W_JHU_20190112_LUMOS_C3L-00010_NAT_Q3_percolator_decoy_psms.tsv interact-CPTAC_CCRCC_W_JHU_20190112_LUMOS_C3L-00010_NAT_Q3 DDA 0.7
Process 'Percolator: Convert to pepxml' finished, exit code: 0
Percolator: Delete temp
java -cp /storage/yufe/tools/FragPipe-18.0/fragpipe/lib/fragpipe-18.0.jar com.github.chhh.utils.FileDelete /storage/yufe/results/msfragger_dia_paper/runtime_ccrcc_20/diaumpire/CPTAC_CCRCC_W_JHU_20190112_LUMOS_C3L-00010_NAT_Q3_percolator_target_psms.tsv
Process 'Percolator: Delete temp' finished, exit code: 0
Percolator: Delete temp
java -cp /storage/yufe/tools/FragPipe-18.0/fragpipe/lib/fragpipe-18.0.jar com.github.chhh.utils.FileDelete /storage/yufe/results/msfragger_dia_paper/runtime_ccrcc_20/diaumpire/CPTAC_CCRCC_W_JHU_20190112_LUMOS_C3L-00010_NAT_Q3_percolator_decoy_psms.tsv
Process 'Percolator: Delete temp' finished, exit code: 0
Percolator: Convert to pepxml [Work dir: /storage/yufe/results/msfragger_dia_paper/runtime_ccrcc_20/diaumpire]
java -cp /storage/yufe/tools/FragPipe-18.0/fragpipe/lib/* com.dmtavt.fragpipe.tools.percolator.PercolatorOutputToPepXML CPTAC_CCRCC_W_JHU_20190112_LUMOS_C3L-00096_NAT_Q3.pin CPTAC_CCRCC_W_JHU_20190112_LUMOS_C3L-00096_NAT_Q3 CPTAC_CCRCC_W_JHU_20190112_LUMOS_C3L-00096_NAT_Q3_percolator_target_psms.tsv CPTAC_CCRCC_W_JHU_20190112_LUMOS_C3L-00096_NAT_Q3_percolator_decoy_psms.tsv interact-CPTAC_CCRCC_W_JHU_20190112_LUMOS_C3L-00096_NAT_Q3 DDA 0.7
Process 'Percolator: Convert to pepxml' finished, exit code: 0
Percolator: Delete temp
java -cp /storage/yufe/tools/FragPipe-18.0/fragpipe/lib/fragpipe-18.0.jar com.github.chhh.utils.FileDelete /storage/yufe/results/msfragger_dia_paper/runtime_ccrcc_20/diaumpire/CPTAC_CCRCC_W_JHU_20190112_LUMOS_C3L-00096_NAT_Q3_percolator_target_psms.tsv
Process 'Percolator: Delete temp' finished, exit code: 0
Percolator: Delete temp
java -cp /storage/yufe/tools/FragPipe-18.0/fragpipe/lib/fragpipe-18.0.jar com.github.chhh.utils.FileDelete /storage/yufe/results/msfragger_dia_paper/runtime_ccrcc_20/diaumpire/CPTAC_CCRCC_W_JHU_20190112_LUMOS_C3L-00096_NAT_Q3_percolator_decoy_psms.tsv
Process 'Percolator: Delete temp' finished, exit code: 0
Percolator: Convert to pepxml [Work dir: /storage/yufe/results/msfragger_dia_paper/runtime_ccrcc_20/diaumpire]
java -cp /storage/yufe/tools/FragPipe-18.0/fragpipe/lib/* com.dmtavt.fragpipe.tools.percolator.PercolatorOutputToPepXML CPTAC_CCRCC_W_JHU_20190112_LUMOS_C3L-00183_NAT_Q3.pin CPTAC_CCRCC_W_JHU_20190112_LUMOS_C3L-00183_NAT_Q3 CPTAC_CCRCC_W_JHU_20190112_LUMOS_C3L-00183_NAT_Q3_percolator_target_psms.tsv CPTAC_CCRCC_W_JHU_20190112_LUMOS_C3L-00183_NAT_Q3_percolator_decoy_psms.tsv interact-CPTAC_CCRCC_W_JHU_20190112_LUMOS_C3L-00183_NAT_Q3 DDA 0.7
Process 'Percolator: Convert to pepxml' finished, exit code: 0
Percolator: Delete temp
java -cp /storage/yufe/tools/FragPipe-18.0/fragpipe/lib/fragpipe-18.0.jar com.github.chhh.utils.FileDelete /storage/yufe/results/msfragger_dia_paper/runtime_ccrcc_20/diaumpire/CPTAC_CCRCC_W_JHU_20190112_LUMOS_C3L-00183_NAT_Q3_percolator_target_psms.tsv
Process 'Percolator: Delete temp' finished, exit code: 0
Percolator: Delete temp
java -cp /storage/yufe/tools/FragPipe-18.0/fragpipe/lib/fragpipe-18.0.jar com.github.chhh.utils.FileDelete /storage/yufe/results/msfragger_dia_paper/runtime_ccrcc_20/diaumpire/CPTAC_CCRCC_W_JHU_20190112_LUMOS_C3L-00183_NAT_Q3_percolator_decoy_psms.tsv
Process 'Percolator: Delete temp' finished, exit code: 0
Percolator: Convert to pepxml [Work dir: /storage/yufe/results/msfragger_dia_paper/runtime_ccrcc_20/diaumpire]
java -cp /storage/yufe/tools/FragPipe-18.0/fragpipe/lib/* com.dmtavt.fragpipe.tools.percolator.PercolatorOutputToPepXML CPTAC_CCRCC_W_JHU_20190112_LUMOS_C3L-00011_T_Q2.pin CPTAC_CCRCC_W_JHU_20190112_LUMOS_C3L-00011_T_Q2 CPTAC_CCRCC_W_JHU_20190112_LUMOS_C3L-00011_T_Q2_percolator_target_psms.tsv CPTAC_CCRCC_W_JHU_20190112_LUMOS_C3L-00011_T_Q2_percolator_decoy_psms.tsv interact-CPTAC_CCRCC_W_JHU_20190112_LUMOS_C3L-00011_T_Q2 DDA 0.7
Process 'Percolator: Convert to pepxml' finished, exit code: 0
Percolator: Delete temp
java -cp /storage/yufe/tools/FragPipe-18.0/fragpipe/lib/fragpipe-18.0.jar com.github.chhh.utils.FileDelete /storage/yufe/results/msfragger_dia_paper/runtime_ccrcc_20/diaumpire/CPTAC_CCRCC_W_JHU_20190112_LUMOS_C3L-00011_T_Q2_percolator_target_psms.tsv
Process 'Percolator: Delete temp' finished, exit code: 0
Percolator: Delete temp
java -cp /storage/yufe/tools/FragPipe-18.0/fragpipe/lib/fragpipe-18.0.jar com.github.chhh.utils.FileDelete /storage/yufe/results/msfragger_dia_paper/runtime_ccrcc_20/diaumpire/CPTAC_CCRCC_W_JHU_20190112_LUMOS_C3L-00011_T_Q2_percolator_decoy_psms.tsv
Process 'Percolator: Delete temp' finished, exit code: 0
Percolator: Convert to pepxml [Work dir: /storage/yufe/results/msfragger_dia_paper/runtime_ccrcc_20/diaumpire]
java -cp /storage/yufe/tools/FragPipe-18.0/fragpipe/lib/* com.dmtavt.fragpipe.tools.percolator.PercolatorOutputToPepXML CPTAC_CCRCC_W_JHU_20190112_LUMOS_C3L-00088_T_Q2.pin CPTAC_CCRCC_W_JHU_20190112_LUMOS_C3L-00088_T_Q2 CPTAC_CCRCC_W_JHU_20190112_LUMOS_C3L-00088_T_Q2_percolator_target_psms.tsv CPTAC_CCRCC_W_JHU_20190112_LUMOS_C3L-00088_T_Q2_percolator_decoy_psms.tsv interact-CPTAC_CCRCC_W_JHU_20190112_LUMOS_C3L-00088_T_Q2 DDA 0.7
Process 'Percolator: Convert to pepxml' finished, exit code: 0
Percolator: Delete temp
java -cp /storage/yufe/tools/FragPipe-18.0/fragpipe/lib/fragpipe-18.0.jar com.github.chhh.utils.FileDelete /storage/yufe/results/msfragger_dia_paper/runtime_ccrcc_20/diaumpire/CPTAC_CCRCC_W_JHU_20190112_LUMOS_C3L-00088_T_Q2_percolator_target_psms.tsv
Process 'Percolator: Delete temp' finished, exit code: 0
Percolator: Delete temp
java -cp /storage/yufe/tools/FragPipe-18.0/fragpipe/lib/fragpipe-18.0.jar com.github.chhh.utils.FileDelete /storage/yufe/results/msfragger_dia_paper/runtime_ccrcc_20/diaumpire/CPTAC_CCRCC_W_JHU_20190112_LUMOS_C3L-00088_T_Q2_percolator_decoy_psms.tsv
Process 'Percolator: Delete temp' finished, exit code: 0
Percolator: Convert to pepxml [Work dir: /storage/yufe/results/msfragger_dia_paper/runtime_ccrcc_20/diaumpire]
java -cp /storage/yufe/tools/FragPipe-18.0/fragpipe/lib/* com.dmtavt.fragpipe.tools.percolator.PercolatorOutputToPepXML CPTAC_CCRCC_W_JHU_20190112_LUMOS_C3L-00026_T_Q1.pin CPTAC_CCRCC_W_JHU_20190112_LUMOS_C3L-00026_T_Q1 CPTAC_CCRCC_W_JHU_20190112_LUMOS_C3L-00026_T_Q1_percolator_target_psms.tsv CPTAC_CCRCC_W_JHU_20190112_LUMOS_C3L-00026_T_Q1_percolator_decoy_psms.tsv interact-CPTAC_CCRCC_W_JHU_20190112_LUMOS_C3L-00026_T_Q1 DDA 0.7
Process 'Percolator: Convert to pepxml' finished, exit code: 0
Percolator: Delete temp
java -cp /storage/yufe/tools/FragPipe-18.0/fragpipe/lib/fragpipe-18.0.jar com.github.chhh.utils.FileDelete /storage/yufe/results/msfragger_dia_paper/runtime_ccrcc_20/diaumpire/CPTAC_CCRCC_W_JHU_20190112_LUMOS_C3L-00026_T_Q1_percolator_target_psms.tsv
Process 'Percolator: Delete temp' finished, exit code: 0
Percolator: Delete temp
java -cp /storage/yufe/tools/FragPipe-18.0/fragpipe/lib/fragpipe-18.0.jar com.github.chhh.utils.FileDelete /storage/yufe/results/msfragger_dia_paper/runtime_ccrcc_20/diaumpire/CPTAC_CCRCC_W_JHU_20190112_LUMOS_C3L-00026_T_Q1_percolator_decoy_psms.tsv
Process 'Percolator: Delete temp' finished, exit code: 0
Percolator: Convert to pepxml [Work dir: /storage/yufe/results/msfragger_dia_paper/runtime_ccrcc_20/diaumpire]
java -cp /storage/yufe/tools/FragPipe-18.0/fragpipe/lib/* com.dmtavt.fragpipe.tools.percolator.PercolatorOutputToPepXML CPTAC_CCRCC_W_JHU_20190112_LUMOS_C3L-00004_NAT_Q1.pin CPTAC_CCRCC_W_JHU_20190112_LUMOS_C3L-00004_NAT_Q1 CPTAC_CCRCC_W_JHU_20190112_LUMOS_C3L-00004_NAT_Q1_percolator_target_psms.tsv CPTAC_CCRCC_W_JHU_20190112_LUMOS_C3L-00004_NAT_Q1_percolator_decoy_psms.tsv interact-CPTAC_CCRCC_W_JHU_20190112_LUMOS_C3L-00004_NAT_Q1 DDA 0.7
Process 'Percolator: Convert to pepxml' finished, exit code: 0
Percolator: Delete temp
java -cp /storage/yufe/tools/FragPipe-18.0/fragpipe/lib/fragpipe-18.0.jar com.github.chhh.utils.FileDelete /storage/yufe/results/msfragger_dia_paper/runtime_ccrcc_20/diaumpire/CPTAC_CCRCC_W_JHU_20190112_LUMOS_C3L-00004_NAT_Q1_percolator_target_psms.tsv
Process 'Percolator: Delete temp' finished, exit code: 0
Percolator: Delete temp
java -cp /storage/yufe/tools/FragPipe-18.0/fragpipe/lib/fragpipe-18.0.jar com.github.chhh.utils.FileDelete /storage/yufe/results/msfragger_dia_paper/runtime_ccrcc_20/diaumpire/CPTAC_CCRCC_W_JHU_20190112_LUMOS_C3L-00004_NAT_Q1_percolator_decoy_psms.tsv
Process 'Percolator: Delete temp' finished, exit code: 0
Percolator: Convert to pepxml [Work dir: /storage/yufe/results/msfragger_dia_paper/runtime_ccrcc_20/diaumpire]
java -cp /storage/yufe/tools/FragPipe-18.0/fragpipe/lib/* com.dmtavt.fragpipe.tools.percolator.PercolatorOutputToPepXML CPTAC_CCRCC_W_JHU_20190112_LUMOS_C3L-00183_T_Q2.pin CPTAC_CCRCC_W_JHU_20190112_LUMOS_C3L-00183_T_Q2 CPTAC_CCRCC_W_JHU_20190112_LUMOS_C3L-00183_T_Q2_percolator_target_psms.tsv CPTAC_CCRCC_W_JHU_20190112_LUMOS_C3L-00183_T_Q2_percolator_decoy_psms.tsv interact-CPTAC_CCRCC_W_JHU_20190112_LUMOS_C3L-00183_T_Q2 DDA 0.7
Process 'Percolator: Convert to pepxml' finished, exit code: 0
Percolator: Delete temp
java -cp /storage/yufe/tools/FragPipe-18.0/fragpipe/lib/fragpipe-18.0.jar com.github.chhh.utils.FileDelete /storage/yufe/results/msfragger_dia_paper/runtime_ccrcc_20/diaumpire/CPTAC_CCRCC_W_JHU_20190112_LUMOS_C3L-00183_T_Q2_percolator_target_psms.tsv
Process 'Percolator: Delete temp' finished, exit code: 0
Percolator: Delete temp
java -cp /storage/yufe/tools/FragPipe-18.0/fragpipe/lib/fragpipe-18.0.jar com.github.chhh.utils.FileDelete /storage/yufe/results/msfragger_dia_paper/runtime_ccrcc_20/diaumpire/CPTAC_CCRCC_W_JHU_20190112_LUMOS_C3L-00183_T_Q2_percolator_decoy_psms.tsv
Process 'Percolator: Delete temp' finished, exit code: 0
Percolator: Convert to pepxml [Work dir: /storage/yufe/results/msfragger_dia_paper/runtime_ccrcc_20/diaumpire]
java -cp /storage/yufe/tools/FragPipe-18.0/fragpipe/lib/* com.dmtavt.fragpipe.tools.percolator.PercolatorOutputToPepXML CPTAC_CCRCC_W_JHU_20190112_LUMOS_C3L-00026_NAT_Q3.pin CPTAC_CCRCC_W_JHU_20190112_LUMOS_C3L-00026_NAT_Q3 CPTAC_CCRCC_W_JHU_20190112_LUMOS_C3L-00026_NAT_Q3_percolator_target_psms.tsv CPTAC_CCRCC_W_JHU_20190112_LUMOS_C3L-00026_NAT_Q3_percolator_decoy_psms.tsv interact-CPTAC_CCRCC_W_JHU_20190112_LUMOS_C3L-00026_NAT_Q3 DDA 0.7
Process 'Percolator: Convert to pepxml' finished, exit code: 0
Percolator: Delete temp
java -cp /storage/yufe/tools/FragPipe-18.0/fragpipe/lib/fragpipe-18.0.jar com.github.chhh.utils.FileDelete /storage/yufe/results/msfragger_dia_paper/runtime_ccrcc_20/diaumpire/CPTAC_CCRCC_W_JHU_20190112_LUMOS_C3L-00026_NAT_Q3_percolator_target_psms.tsv
Process 'Percolator: Delete temp' finished, exit code: 0
Percolator: Delete temp
java -cp /storage/yufe/tools/FragPipe-18.0/fragpipe/lib/fragpipe-18.0.jar com.github.chhh.utils.FileDelete /storage/yufe/results/msfragger_dia_paper/runtime_ccrcc_20/diaumpire/CPTAC_CCRCC_W_JHU_20190112_LUMOS_C3L-00026_NAT_Q3_percolator_decoy_psms.tsv
Process 'Percolator: Delete temp' finished, exit code: 0
Percolator: Convert to pepxml [Work dir: /storage/yufe/results/msfragger_dia_paper/runtime_ccrcc_20/diaumpire]
java -cp /storage/yufe/tools/FragPipe-18.0/fragpipe/lib/* com.dmtavt.fragpipe.tools.percolator.PercolatorOutputToPepXML CPTAC_CCRCC_W_JHU_20190112_LUMOS_C3L-00079_T_Q2.pin CPTAC_CCRCC_W_JHU_20190112_LUMOS_C3L-00079_T_Q2 CPTAC_CCRCC_W_JHU_20190112_LUMOS_C3L-00079_T_Q2_percolator_target_psms.tsv CPTAC_CCRCC_W_JHU_20190112_LUMOS_C3L-00079_T_Q2_percolator_decoy_psms.tsv interact-CPTAC_CCRCC_W_JHU_20190112_LUMOS_C3L-00079_T_Q2 DDA 0.7
Process 'Percolator: Convert to pepxml' finished, exit code: 0
Percolator: Delete temp
java -cp /storage/yufe/tools/FragPipe-18.0/fragpipe/lib/fragpipe-18.0.jar com.github.chhh.utils.FileDelete /storage/yufe/results/msfragger_dia_paper/runtime_ccrcc_20/diaumpire/CPTAC_CCRCC_W_JHU_20190112_LUMOS_C3L-00079_T_Q2_percolator_target_psms.tsv
Process 'Percolator: Delete temp' finished, exit code: 0
Percolator: Delete temp
java -cp /storage/yufe/tools/FragPipe-18.0/fragpipe/lib/fragpipe-18.0.jar com.github.chhh.utils.FileDelete /storage/yufe/results/msfragger_dia_paper/runtime_ccrcc_20/diaumpire/CPTAC_CCRCC_W_JHU_20190112_LUMOS_C3L-00079_T_Q2_percolator_decoy_psms.tsv
Process 'Percolator: Delete temp' finished, exit code: 0
Percolator: Convert to pepxml [Work dir: /storage/yufe/results/msfragger_dia_paper/runtime_ccrcc_20/diaumpire]
java -cp /storage/yufe/tools/FragPipe-18.0/fragpipe/lib/* com.dmtavt.fragpipe.tools.percolator.PercolatorOutputToPepXML CPTAC_CCRCC_W_JHU_20190112_LUMOS_C3L-00103_T_Q1.pin CPTAC_CCRCC_W_JHU_20190112_LUMOS_C3L-00103_T_Q1 CPTAC_CCRCC_W_JHU_20190112_LUMOS_C3L-00103_T_Q1_percolator_target_psms.tsv CPTAC_CCRCC_W_JHU_20190112_LUMOS_C3L-00103_T_Q1_percolator_decoy_psms.tsv interact-CPTAC_CCRCC_W_JHU_20190112_LUMOS_C3L-00103_T_Q1 DDA 0.7
Process 'Percolator: Convert to pepxml' finished, exit code: 0
Percolator: Delete temp
java -cp /storage/yufe/tools/FragPipe-18.0/fragpipe/lib/fragpipe-18.0.jar com.github.chhh.utils.FileDelete /storage/yufe/results/msfragger_dia_paper/runtime_ccrcc_20/diaumpire/CPTAC_CCRCC_W_JHU_20190112_LUMOS_C3L-00103_T_Q1_percolator_target_psms.tsv
Process 'Percolator: Delete temp' finished, exit code: 0
Percolator: Delete temp
java -cp /storage/yufe/tools/FragPipe-18.0/fragpipe/lib/fragpipe-18.0.jar com.github.chhh.utils.FileDelete /storage/yufe/results/msfragger_dia_paper/runtime_ccrcc_20/diaumpire/CPTAC_CCRCC_W_JHU_20190112_LUMOS_C3L-00103_T_Q1_percolator_decoy_psms.tsv
Process 'Percolator: Delete temp' finished, exit code: 0
Percolator: Convert to pepxml [Work dir: /storage/yufe/results/msfragger_dia_paper/runtime_ccrcc_20/diaumpire]
java -cp /storage/yufe/tools/FragPipe-18.0/fragpipe/lib/* com.dmtavt.fragpipe.tools.percolator.PercolatorOutputToPepXML CPTAC_CCRCC_W_JHU_20190112_LUMOS_C3L-00004_T_Q2.pin CPTAC_CCRCC_W_JHU_20190112_LUMOS_C3L-00004_T_Q2 CPTAC_CCRCC_W_JHU_20190112_LUMOS_C3L-00004_T_Q2_percolator_target_psms.tsv CPTAC_CCRCC_W_JHU_20190112_LUMOS_C3L-00004_T_Q2_percolator_decoy_psms.tsv interact-CPTAC_CCRCC_W_JHU_20190112_LUMOS_C3L-00004_T_Q2 DDA 0.7
Process 'Percolator: Convert to pepxml' finished, exit code: 0
Percolator: Delete temp
java -cp /storage/yufe/tools/FragPipe-18.0/fragpipe/lib/fragpipe-18.0.jar com.github.chhh.utils.FileDelete /storage/yufe/results/msfragger_dia_paper/runtime_ccrcc_20/diaumpire/CPTAC_CCRCC_W_JHU_20190112_LUMOS_C3L-00004_T_Q2_percolator_target_psms.tsv
Process 'Percolator: Delete temp' finished, exit code: 0
Percolator: Delete temp
java -cp /storage/yufe/tools/FragPipe-18.0/fragpipe/lib/fragpipe-18.0.jar com.github.chhh.utils.FileDelete /storage/yufe/results/msfragger_dia_paper/runtime_ccrcc_20/diaumpire/CPTAC_CCRCC_W_JHU_20190112_LUMOS_C3L-00004_T_Q2_percolator_decoy_psms.tsv
Process 'Percolator: Delete temp' finished, exit code: 0
Percolator: Convert to pepxml [Work dir: /storage/yufe/results/msfragger_dia_paper/runtime_ccrcc_20/diaumpire]
java -cp /storage/yufe/tools/FragPipe-18.0/fragpipe/lib/* com.dmtavt.fragpipe.tools.percolator.PercolatorOutputToPepXML CPTAC_CCRCC_W_JHU_20190112_LUMOS_C3L-00079_T_Q3.pin CPTAC_CCRCC_W_JHU_20190112_LUMOS_C3L-00079_T_Q3 CPTAC_CCRCC_W_JHU_20190112_LUMOS_C3L-00079_T_Q3_percolator_target_psms.tsv CPTAC_CCRCC_W_JHU_20190112_LUMOS_C3L-00079_T_Q3_percolator_decoy_psms.tsv interact-CPTAC_CCRCC_W_JHU_20190112_LUMOS_C3L-00079_T_Q3 DDA 0.7
Process 'Percolator: Convert to pepxml' finished, exit code: 0
Percolator: Delete temp
java -cp /storage/yufe/tools/FragPipe-18.0/fragpipe/lib/fragpipe-18.0.jar com.github.chhh.utils.FileDelete /storage/yufe/results/msfragger_dia_paper/runtime_ccrcc_20/diaumpire/CPTAC_CCRCC_W_JHU_20190112_LUMOS_C3L-00079_T_Q3_percolator_target_psms.tsv
Process 'Percolator: Delete temp' finished, exit code: 0
Percolator: Delete temp
java -cp /storage/yufe/tools/FragPipe-18.0/fragpipe/lib/fragpipe-18.0.jar com.github.chhh.utils.FileDelete /storage/yufe/results/msfragger_dia_paper/runtime_ccrcc_20/diaumpire/CPTAC_CCRCC_W_JHU_20190112_LUMOS_C3L-00079_T_Q3_percolator_decoy_psms.tsv
Process 'Percolator: Delete temp' finished, exit code: 0
Percolator: Convert to pepxml [Work dir: /storage/yufe/results/msfragger_dia_paper/runtime_ccrcc_20/diaumpire]
java -cp /storage/yufe/tools/FragPipe-18.0/fragpipe/lib/* com.dmtavt.fragpipe.tools.percolator.PercolatorOutputToPepXML CPTAC_CCRCC_W_JHU_20190112_LUMOS_C3L-00097_NAT_Q1.pin CPTAC_CCRCC_W_JHU_20190112_LUMOS_C3L-00097_NAT_Q1 CPTAC_CCRCC_W_JHU_20190112_LUMOS_C3L-00097_NAT_Q1_percolator_target_psms.tsv CPTAC_CCRCC_W_JHU_20190112_LUMOS_C3L-00097_NAT_Q1_percolator_decoy_psms.tsv interact-CPTAC_CCRCC_W_JHU_20190112_LUMOS_C3L-00097_NAT_Q1 DDA 0.7
Process 'Percolator: Convert to pepxml' finished, exit code: 0
Percolator: Delete temp
java -cp /storage/yufe/tools/FragPipe-18.0/fragpipe/lib/fragpipe-18.0.jar com.github.chhh.utils.FileDelete /storage/yufe/results/msfragger_dia_paper/runtime_ccrcc_20/diaumpire/CPTAC_CCRCC_W_JHU_20190112_LUMOS_C3L-00097_NAT_Q1_percolator_target_psms.tsv
Process 'Percolator: Delete temp' finished, exit code: 0
Percolator: Delete temp
java -cp /storage/yufe/tools/FragPipe-18.0/fragpipe/lib/fragpipe-18.0.jar com.github.chhh.utils.FileDelete /storage/yufe/results/msfragger_dia_paper/runtime_ccrcc_20/diaumpire/CPTAC_CCRCC_W_JHU_20190112_LUMOS_C3L-00097_NAT_Q1_percolator_decoy_psms.tsv
Process 'Percolator: Delete temp' finished, exit code: 0
Percolator: Convert to pepxml [Work dir: /storage/yufe/results/msfragger_dia_paper/runtime_ccrcc_20/diaumpire]
java -cp /storage/yufe/tools/FragPipe-18.0/fragpipe/lib/* com.dmtavt.fragpipe.tools.percolator.PercolatorOutputToPepXML CPTAC_CCRCC_W_JHU_20190112_LUMOS_C3L-00103_NAT_Q1.pin CPTAC_CCRCC_W_JHU_20190112_LUMOS_C3L-00103_NAT_Q1 CPTAC_CCRCC_W_JHU_20190112_LUMOS_C3L-00103_NAT_Q1_percolator_target_psms.tsv CPTAC_CCRCC_W_JHU_20190112_LUMOS_C3L-00103_NAT_Q1_percolator_decoy_psms.tsv interact-CPTAC_CCRCC_W_JHU_20190112_LUMOS_C3L-00103_NAT_Q1 DDA 0.7
Process 'Percolator: Convert to pepxml' finished, exit code: 0
Percolator: Delete temp
java -cp /storage/yufe/tools/FragPipe-18.0/fragpipe/lib/fragpipe-18.0.jar com.github.chhh.utils.FileDelete /storage/yufe/results/msfragger_dia_paper/runtime_ccrcc_20/diaumpire/CPTAC_CCRCC_W_JHU_20190112_LUMOS_C3L-00103_NAT_Q1_percolator_target_psms.tsv
Process 'Percolator: Delete temp' finished, exit code: 0
Percolator: Delete temp
java -cp /storage/yufe/tools/FragPipe-18.0/fragpipe/lib/fragpipe-18.0.jar com.github.chhh.utils.FileDelete /storage/yufe/results/msfragger_dia_paper/runtime_ccrcc_20/diaumpire/CPTAC_CCRCC_W_JHU_20190112_LUMOS_C3L-00103_NAT_Q1_percolator_decoy_psms.tsv
Process 'Percolator: Delete temp' finished, exit code: 0
Percolator: Convert to pepxml [Work dir: /storage/yufe/results/msfragger_dia_paper/runtime_ccrcc_20/diaumpire]
java -cp /storage/yufe/tools/FragPipe-18.0/fragpipe/lib/* com.dmtavt.fragpipe.tools.percolator.PercolatorOutputToPepXML CPTAC_CCRCC_W_JHU_20190112_LUMOS_C3L-00004_NAT_Q3.pin CPTAC_CCRCC_W_JHU_20190112_LUMOS_C3L-00004_NAT_Q3 CPTAC_CCRCC_W_JHU_20190112_LUMOS_C3L-00004_NAT_Q3_percolator_target_psms.tsv CPTAC_CCRCC_W_JHU_20190112_LUMOS_C3L-00004_NAT_Q3_percolator_decoy_psms.tsv interact-CPTAC_CCRCC_W_JHU_20190112_LUMOS_C3L-00004_NAT_Q3 DDA 0.7
Process 'Percolator: Convert to pepxml' finished, exit code: 0
Percolator: Delete temp
java -cp /storage/yufe/tools/FragPipe-18.0/fragpipe/lib/fragpipe-18.0.jar com.github.chhh.utils.FileDelete /storage/yufe/results/msfragger_dia_paper/runtime_ccrcc_20/diaumpire/CPTAC_CCRCC_W_JHU_20190112_LUMOS_C3L-00004_NAT_Q3_percolator_target_psms.tsv
Process 'Percolator: Delete temp' finished, exit code: 0
Percolator: Delete temp
java -cp /storage/yufe/tools/FragPipe-18.0/fragpipe/lib/fragpipe-18.0.jar com.github.chhh.utils.FileDelete /storage/yufe/results/msfragger_dia_paper/runtime_ccrcc_20/diaumpire/CPTAC_CCRCC_W_JHU_20190112_LUMOS_C3L-00004_NAT_Q3_percolator_decoy_psms.tsv
Process 'Percolator: Delete temp' finished, exit code: 0
Percolator: Convert to pepxml [Work dir: /storage/yufe/results/msfragger_dia_paper/runtime_ccrcc_20/diaumpire]
java -cp /storage/yufe/tools/FragPipe-18.0/fragpipe/lib/* com.dmtavt.fragpipe.tools.percolator.PercolatorOutputToPepXML CPTAC_CCRCC_W_JHU_20190112_LUMOS_C3L-00011_NAT_Q1.pin CPTAC_CCRCC_W_JHU_20190112_LUMOS_C3L-00011_NAT_Q1 CPTAC_CCRCC_W_JHU_20190112_LUMOS_C3L-00011_NAT_Q1_percolator_target_psms.tsv CPTAC_CCRCC_W_JHU_20190112_LUMOS_C3L-00011_NAT_Q1_percolator_decoy_psms.tsv interact-CPTAC_CCRCC_W_JHU_20190112_LUMOS_C3L-00011_NAT_Q1 DDA 0.7
Process 'Percolator: Convert to pepxml' finished, exit code: 0
Percolator: Delete temp
java -cp /storage/yufe/tools/FragPipe-18.0/fragpipe/lib/fragpipe-18.0.jar com.github.chhh.utils.FileDelete /storage/yufe/results/msfragger_dia_paper/runtime_ccrcc_20/diaumpire/CPTAC_CCRCC_W_JHU_20190112_LUMOS_C3L-00011_NAT_Q1_percolator_target_psms.tsv
Process 'Percolator: Delete temp' finished, exit code: 0
Percolator: Delete temp
java -cp /storage/yufe/tools/FragPipe-18.0/fragpipe/lib/fragpipe-18.0.jar com.github.chhh.utils.FileDelete /storage/yufe/results/msfragger_dia_paper/runtime_ccrcc_20/diaumpire/CPTAC_CCRCC_W_JHU_20190112_LUMOS_C3L-00011_NAT_Q1_percolator_decoy_psms.tsv
Process 'Percolator: Delete temp' finished, exit code: 0
Percolator: Convert to pepxml [Work dir: /storage/yufe/results/msfragger_dia_paper/runtime_ccrcc_20/diaumpire]
java -cp /storage/yufe/tools/FragPipe-18.0/fragpipe/lib/* com.dmtavt.fragpipe.tools.percolator.PercolatorOutputToPepXML CPTAC_CCRCC_W_JHU_20190112_LUMOS_C3L-00096_T_Q3.pin CPTAC_CCRCC_W_JHU_20190112_LUMOS_C3L-00096_T_Q3 CPTAC_CCRCC_W_JHU_20190112_LUMOS_C3L-00096_T_Q3_percolator_target_psms.tsv CPTAC_CCRCC_W_JHU_20190112_LUMOS_C3L-00096_T_Q3_percolator_decoy_psms.tsv interact-CPTAC_CCRCC_W_JHU_20190112_LUMOS_C3L-00096_T_Q3 DDA 0.7
Process 'Percolator: Convert to pepxml' finished, exit code: 0
Percolator: Delete temp
java -cp /storage/yufe/tools/FragPipe-18.0/fragpipe/lib/fragpipe-18.0.jar com.github.chhh.utils.FileDelete /storage/yufe/results/msfragger_dia_paper/runtime_ccrcc_20/diaumpire/CPTAC_CCRCC_W_JHU_20190112_LUMOS_C3L-00096_T_Q3_percolator_target_psms.tsv
Process 'Percolator: Delete temp' finished, exit code: 0
Percolator: Delete temp
java -cp /storage/yufe/tools/FragPipe-18.0/fragpipe/lib/fragpipe-18.0.jar com.github.chhh.utils.FileDelete /storage/yufe/results/msfragger_dia_paper/runtime_ccrcc_20/diaumpire/CPTAC_CCRCC_W_JHU_20190112_LUMOS_C3L-00096_T_Q3_percolator_decoy_psms.tsv
Process 'Percolator: Delete temp' finished, exit code: 0
Percolator: Convert to pepxml [Work dir: /storage/yufe/results/msfragger_dia_paper/runtime_ccrcc_20/diaumpire]
java -cp /storage/yufe/tools/FragPipe-18.0/fragpipe/lib/* com.dmtavt.fragpipe.tools.percolator.PercolatorOutputToPepXML CPTAC_CCRCC_W_JHU_20190112_LUMOS_C3L-00010_T_Q3.pin CPTAC_CCRCC_W_JHU_20190112_LUMOS_C3L-00010_T_Q3 CPTAC_CCRCC_W_JHU_20190112_LUMOS_C3L-00010_T_Q3_percolator_target_psms.tsv CPTAC_CCRCC_W_JHU_20190112_LUMOS_C3L-00010_T_Q3_percolator_decoy_psms.tsv interact-CPTAC_CCRCC_W_JHU_20190112_LUMOS_C3L-00010_T_Q3 DDA 0.7
Process 'Percolator: Convert to pepxml' finished, exit code: 0
Percolator: Delete temp
java -cp /storage/yufe/tools/FragPipe-18.0/fragpipe/lib/fragpipe-18.0.jar com.github.chhh.utils.FileDelete /storage/yufe/results/msfragger_dia_paper/runtime_ccrcc_20/diaumpire/CPTAC_CCRCC_W_JHU_20190112_LUMOS_C3L-00010_T_Q3_percolator_target_psms.tsv
Process 'Percolator: Delete temp' finished, exit code: 0
Percolator: Delete temp
java -cp /storage/yufe/tools/FragPipe-18.0/fragpipe/lib/fragpipe-18.0.jar com.github.chhh.utils.FileDelete /storage/yufe/results/msfragger_dia_paper/runtime_ccrcc_20/diaumpire/CPTAC_CCRCC_W_JHU_20190112_LUMOS_C3L-00010_T_Q3_percolator_decoy_psms.tsv
Process 'Percolator: Delete temp' finished, exit code: 0
Percolator: Convert to pepxml [Work dir: /storage/yufe/results/msfragger_dia_paper/runtime_ccrcc_20/diaumpire]
java -cp /storage/yufe/tools/FragPipe-18.0/fragpipe/lib/* com.dmtavt.fragpipe.tools.percolator.PercolatorOutputToPepXML CPTAC_CCRCC_W_JHU_20190112_LUMOS_C3L-00026_NAT_Q2.pin CPTAC_CCRCC_W_JHU_20190112_LUMOS_C3L-00026_NAT_Q2 CPTAC_CCRCC_W_JHU_20190112_LUMOS_C3L-00026_NAT_Q2_percolator_target_psms.tsv CPTAC_CCRCC_W_JHU_20190112_LUMOS_C3L-00026_NAT_Q2_percolator_decoy_psms.tsv interact-CPTAC_CCRCC_W_JHU_20190112_LUMOS_C3L-00026_NAT_Q2 DDA 0.7
Process 'Percolator: Convert to pepxml' finished, exit code: 0
Percolator: Delete temp
java -cp /storage/yufe/tools/FragPipe-18.0/fragpipe/lib/fragpipe-18.0.jar com.github.chhh.utils.FileDelete /storage/yufe/results/msfragger_dia_paper/runtime_ccrcc_20/diaumpire/CPTAC_CCRCC_W_JHU_20190112_LUMOS_C3L-00026_NAT_Q2_percolator_target_psms.tsv
Process 'Percolator: Delete temp' finished, exit code: 0
Percolator: Delete temp
java -cp /storage/yufe/tools/FragPipe-18.0/fragpipe/lib/fragpipe-18.0.jar com.github.chhh.utils.FileDelete /storage/yufe/results/msfragger_dia_paper/runtime_ccrcc_20/diaumpire/CPTAC_CCRCC_W_JHU_20190112_LUMOS_C3L-00026_NAT_Q2_percolator_decoy_psms.tsv
Process 'Percolator: Delete temp' finished, exit code: 0
Percolator: Convert to pepxml [Work dir: /storage/yufe/results/msfragger_dia_paper/runtime_ccrcc_20/diaumpire]
java -cp /storage/yufe/tools/FragPipe-18.0/fragpipe/lib/* com.dmtavt.fragpipe.tools.percolator.PercolatorOutputToPepXML CPTAC_CCRCC_W_JHU_20190112_LUMOS_C3L-00088_NAT_Q3.pin CPTAC_CCRCC_W_JHU_20190112_LUMOS_C3L-00088_NAT_Q3 CPTAC_CCRCC_W_JHU_20190112_LUMOS_C3L-00088_NAT_Q3_percolator_target_psms.tsv CPTAC_CCRCC_W_JHU_20190112_LUMOS_C3L-00088_NAT_Q3_percolator_decoy_psms.tsv interact-CPTAC_CCRCC_W_JHU_20190112_LUMOS_C3L-00088_NAT_Q3 DDA 0.7
Process 'Percolator: Convert to pepxml' finished, exit code: 0
Percolator: Delete temp
java -cp /storage/yufe/tools/FragPipe-18.0/fragpipe/lib/fragpipe-18.0.jar com.github.chhh.utils.FileDelete /storage/yufe/results/msfragger_dia_paper/runtime_ccrcc_20/diaumpire/CPTAC_CCRCC_W_JHU_20190112_LUMOS_C3L-00088_NAT_Q3_percolator_target_psms.tsv
Process 'Percolator: Delete temp' finished, exit code: 0
Percolator: Delete temp
java -cp /storage/yufe/tools/FragPipe-18.0/fragpipe/lib/fragpipe-18.0.jar com.github.chhh.utils.FileDelete /storage/yufe/results/msfragger_dia_paper/runtime_ccrcc_20/diaumpire/CPTAC_CCRCC_W_JHU_20190112_LUMOS_C3L-00088_NAT_Q3_percolator_decoy_psms.tsv
Process 'Percolator: Delete temp' finished, exit code: 0
Percolator: Convert to pepxml [Work dir: /storage/yufe/results/msfragger_dia_paper/runtime_ccrcc_20/diaumpire]
java -cp /storage/yufe/tools/FragPipe-18.0/fragpipe/lib/* com.dmtavt.fragpipe.tools.percolator.PercolatorOutputToPepXML CPTAC_CCRCC_W_JHU_20190112_LUMOS_C3L-00088_T_Q1.pin CPTAC_CCRCC_W_JHU_20190112_LUMOS_C3L-00088_T_Q1 CPTAC_CCRCC_W_JHU_20190112_LUMOS_C3L-00088_T_Q1_percolator_target_psms.tsv CPTAC_CCRCC_W_JHU_20190112_LUMOS_C3L-00088_T_Q1_percolator_decoy_psms.tsv interact-CPTAC_CCRCC_W_JHU_20190112_LUMOS_C3L-00088_T_Q1 DDA 0.7
Process 'Percolator: Convert to pepxml' finished, exit code: 0
Percolator: Delete temp
java -cp /storage/yufe/tools/FragPipe-18.0/fragpipe/lib/fragpipe-18.0.jar com.github.chhh.utils.FileDelete /storage/yufe/results/msfragger_dia_paper/runtime_ccrcc_20/diaumpire/CPTAC_CCRCC_W_JHU_20190112_LUMOS_C3L-00088_T_Q1_percolator_target_psms.tsv
Process 'Percolator: Delete temp' finished, exit code: 0
Percolator: Delete temp
java -cp /storage/yufe/tools/FragPipe-18.0/fragpipe/lib/fragpipe-18.0.jar com.github.chhh.utils.FileDelete /storage/yufe/results/msfragger_dia_paper/runtime_ccrcc_20/diaumpire/CPTAC_CCRCC_W_JHU_20190112_LUMOS_C3L-00088_T_Q1_percolator_decoy_psms.tsv
Process 'Percolator: Delete temp' finished, exit code: 0
Percolator: Convert to pepxml [Work dir: /storage/yufe/results/msfragger_dia_paper/runtime_ccrcc_20/diaumpire]
java -cp /storage/yufe/tools/FragPipe-18.0/fragpipe/lib/* com.dmtavt.fragpipe.tools.percolator.PercolatorOutputToPepXML CPTAC_CCRCC_W_JHU_20190112_LUMOS_C3L-00011_T_Q3.pin CPTAC_CCRCC_W_JHU_20190112_LUMOS_C3L-00011_T_Q3 CPTAC_CCRCC_W_JHU_20190112_LUMOS_C3L-00011_T_Q3_percolator_target_psms.tsv CPTAC_CCRCC_W_JHU_20190112_LUMOS_C3L-00011_T_Q3_percolator_decoy_psms.tsv interact-CPTAC_CCRCC_W_JHU_20190112_LUMOS_C3L-00011_T_Q3 DDA 0.7
Process 'Percolator: Convert to pepxml' finished, exit code: 0
Percolator: Delete temp
java -cp /storage/yufe/tools/FragPipe-18.0/fragpipe/lib/fragpipe-18.0.jar com.github.chhh.utils.FileDelete /storage/yufe/results/msfragger_dia_paper/runtime_ccrcc_20/diaumpire/CPTAC_CCRCC_W_JHU_20190112_LUMOS_C3L-00011_T_Q3_percolator_target_psms.tsv
Process 'Percolator: Delete temp' finished, exit code: 0
Percolator: Delete temp
java -cp /storage/yufe/tools/FragPipe-18.0/fragpipe/lib/fragpipe-18.0.jar com.github.chhh.utils.FileDelete /storage/yufe/results/msfragger_dia_paper/runtime_ccrcc_20/diaumpire/CPTAC_CCRCC_W_JHU_20190112_LUMOS_C3L-00011_T_Q3_percolator_decoy_psms.tsv
Process 'Percolator: Delete temp' finished, exit code: 0
Percolator: Convert to pepxml [Work dir: /storage/yufe/results/msfragger_dia_paper/runtime_ccrcc_20/diaumpire]
java -cp /storage/yufe/tools/FragPipe-18.0/fragpipe/lib/* com.dmtavt.fragpipe.tools.percolator.PercolatorOutputToPepXML CPTAC_CCRCC_W_JHU_20190112_LUMOS_C3L-00079_NAT_Q1.pin CPTAC_CCRCC_W_JHU_20190112_LUMOS_C3L-00079_NAT_Q1 CPTAC_CCRCC_W_JHU_20190112_LUMOS_C3L-00079_NAT_Q1_percolator_target_psms.tsv CPTAC_CCRCC_W_JHU_20190112_LUMOS_C3L-00079_NAT_Q1_percolator_decoy_psms.tsv interact-CPTAC_CCRCC_W_JHU_20190112_LUMOS_C3L-00079_NAT_Q1 DDA 0.7
Process 'Percolator: Convert to pepxml' finished, exit code: 0
Percolator: Delete temp
java -cp /storage/yufe/tools/FragPipe-18.0/fragpipe/lib/fragpipe-18.0.jar com.github.chhh.utils.FileDelete /storage/yufe/results/msfragger_dia_paper/runtime_ccrcc_20/diaumpire/CPTAC_CCRCC_W_JHU_20190112_LUMOS_C3L-00079_NAT_Q1_percolator_target_psms.tsv
Process 'Percolator: Delete temp' finished, exit code: 0
Percolator: Delete temp
java -cp /storage/yufe/tools/FragPipe-18.0/fragpipe/lib/fragpipe-18.0.jar com.github.chhh.utils.FileDelete /storage/yufe/results/msfragger_dia_paper/runtime_ccrcc_20/diaumpire/CPTAC_CCRCC_W_JHU_20190112_LUMOS_C3L-00079_NAT_Q1_percolator_decoy_psms.tsv
Process 'Percolator: Delete temp' finished, exit code: 0
Percolator: Convert to pepxml [Work dir: /storage/yufe/results/msfragger_dia_paper/runtime_ccrcc_20/diaumpire]
java -cp /storage/yufe/tools/FragPipe-18.0/fragpipe/lib/* com.dmtavt.fragpipe.tools.percolator.PercolatorOutputToPepXML CPTAC_CCRCC_W_JHU_20190112_LUMOS_C3L-00097_T_Q3.pin CPTAC_CCRCC_W_JHU_20190112_LUMOS_C3L-00097_T_Q3 CPTAC_CCRCC_W_JHU_20190112_LUMOS_C3L-00097_T_Q3_percolator_target_psms.tsv CPTAC_CCRCC_W_JHU_20190112_LUMOS_C3L-00097_T_Q3_percolator_decoy_psms.tsv interact-CPTAC_CCRCC_W_JHU_20190112_LUMOS_C3L-00097_T_Q3 DDA 0.7
Process 'Percolator: Convert to pepxml' finished, exit code: 0
Percolator: Delete temp
java -cp /storage/yufe/tools/FragPipe-18.0/fragpipe/lib/fragpipe-18.0.jar com.github.chhh.utils.FileDelete /storage/yufe/results/msfragger_dia_paper/runtime_ccrcc_20/diaumpire/CPTAC_CCRCC_W_JHU_20190112_LUMOS_C3L-00097_T_Q3_percolator_target_psms.tsv
Process 'Percolator: Delete temp' finished, exit code: 0
Percolator: Delete temp
java -cp /storage/yufe/tools/FragPipe-18.0/fragpipe/lib/fragpipe-18.0.jar com.github.chhh.utils.FileDelete /storage/yufe/results/msfragger_dia_paper/runtime_ccrcc_20/diaumpire/CPTAC_CCRCC_W_JHU_20190112_LUMOS_C3L-00097_T_Q3_percolator_decoy_psms.tsv
Process 'Percolator: Delete temp' finished, exit code: 0
ProteinProphet [Work dir: /storage/yufe/results/msfragger_dia_paper/runtime_ccrcc_20/diaumpire]
/storage/yufe/tools/philosopher_v4.4.0_linux_amd64/philosopher proteinprophet --maxppmdiff 2000000 --minprob 0.5 --output combined /storage/yufe/results/msfragger_dia_paper/runtime_ccrcc_20/diaumpire/filelist_proteinprophet.txt
time="03:06:43" level=info msg="Executing ProteinProphet  v4.4.0"
ProteinProphet (C++) by Insilicos LLC and LabKey Software, after the original Perl by A. Keller (TPP v6.0.0-rc15 Noctilucent, Build 202105021430-exported (Linux-x86_64))
 (no FPKM) (no groups) (using degen pep info)
Reading in /storage/yufe/results/msfragger_dia_paper/runtime_ccrcc_20/diaumpire/interact-CPTAC_CCRCC_W_JHU_20190112_LUMOS_C3L-00004_NAT_Q1.pep.xml...
...read in 1049 1+, 16202 2+, 11046 3+, 2272 4+, 398 5+, 0 6+, 0 7+ spectra with min prob 0.5

Reading in /storage/yufe/results/msfragger_dia_paper/runtime_ccrcc_20/diaumpire/interact-CPTAC_CCRCC_W_JHU_20190112_LUMOS_C3L-00004_NAT_Q2.pep.xml...
...read in 758 1+, 3990 2+, 1879 3+, 242 4+, 53 5+, 0 6+, 0 7+ spectra with min prob 0.5

Reading in /storage/yufe/results/msfragger_dia_paper/runtime_ccrcc_20/diaumpire/interact-CPTAC_CCRCC_W_JHU_20190112_LUMOS_C3L-00004_NAT_Q3.pep.xml...
...read in 0 1+, 3367 2+, 449 3+, 8 4+, 2 5+, 0 6+, 0 7+ spectra with min prob 0.5

Reading in /storage/yufe/results/msfragger_dia_paper/runtime_ccrcc_20/diaumpire/interact-CPTAC_CCRCC_W_JHU_20190112_LUMOS_C3L-00004_T_Q1.pep.xml...
...read in 1011 1+, 18816 2+, 13059 3+, 2816 4+, 469 5+, 0 6+, 0 7+ spectra with min prob 0.5

Reading in /storage/yufe/results/msfragger_dia_paper/runtime_ccrcc_20/diaumpire/interact-CPTAC_CCRCC_W_JHU_20190112_LUMOS_C3L-00004_T_Q2.pep.xml...
...read in 852 1+, 4351 2+, 2125 3+, 282 4+, 48 5+, 0 6+, 0 7+ spectra with min prob 0.5

Reading in /storage/yufe/results/msfragger_dia_paper/runtime_ccrcc_20/diaumpire/interact-CPTAC_CCRCC_W_JHU_20190112_LUMOS_C3L-00004_T_Q3.pep.xml...
...read in 0 1+, 3541 2+, 481 3+, 8 4+, 0 5+, 0 6+, 0 7+ spectra with min prob 0.5

Reading in /storage/yufe/results/msfragger_dia_paper/runtime_ccrcc_20/diaumpire/interact-CPTAC_CCRCC_W_JHU_20190112_LUMOS_C3L-00010_NAT_Q1.pep.xml...
...read in 1152 1+, 17621 2+, 11724 3+, 2410 4+, 416 5+, 0 6+, 0 7+ spectra with min prob 0.5

Reading in /storage/yufe/results/msfragger_dia_paper/runtime_ccrcc_20/diaumpire/interact-CPTAC_CCRCC_W_JHU_20190112_LUMOS_C3L-00010_NAT_Q2.pep.xml...
...read in 853 1+, 4277 2+, 1963 3+, 251 4+, 44 5+, 0 6+, 0 7+ spectra with min prob 0.5

Reading in /storage/yufe/results/msfragger_dia_paper/runtime_ccrcc_20/diaumpire/interact-CPTAC_CCRCC_W_JHU_20190112_LUMOS_C3L-00010_NAT_Q3.pep.xml...
...read in 0 1+, 3585 2+, 442 3+, 7 4+, 1 5+, 0 6+, 0 7+ spectra with min prob 0.5

Reading in /storage/yufe/results/msfragger_dia_paper/runtime_ccrcc_20/diaumpire/interact-CPTAC_CCRCC_W_JHU_20190112_LUMOS_C3L-00010_T_Q1.pep.xml...
...read in 745 1+, 13766 2+, 9976 3+, 2269 4+, 421 5+, 0 6+, 0 7+ spectra with min prob 0.5

Reading in /storage/yufe/results/msfragger_dia_paper/runtime_ccrcc_20/diaumpire/interact-CPTAC_CCRCC_W_JHU_20190112_LUMOS_C3L-00010_T_Q2.pep.xml...
...read in 616 1+, 3908 2+, 1846 3+, 269 4+, 59 5+, 0 6+, 0 7+ spectra with min prob 0.5

Reading in /storage/yufe/results/msfragger_dia_paper/runtime_ccrcc_20/diaumpire/interact-CPTAC_CCRCC_W_JHU_20190112_LUMOS_C3L-00010_T_Q3.pep.xml...
...read in 0 1+, 2934 2+, 351 3+, 4 4+, 0 5+, 0 6+, 0 7+ spectra with min prob 0.5

Reading in /storage/yufe/results/msfragger_dia_paper/runtime_ccrcc_20/diaumpire/interact-CPTAC_CCRCC_W_JHU_20190112_LUMOS_C3L-00011_NAT_Q1.pep.xml...
...read in 1212 1+, 18408 2+, 12345 3+, 2581 4+, 442 5+, 0 6+, 0 7+ spectra with min prob 0.5

Reading in /storage/yufe/results/msfragger_dia_paper/runtime_ccrcc_20/diaumpire/interact-CPTAC_CCRCC_W_JHU_20190112_LUMOS_C3L-00011_NAT_Q2.pep.xml...
...read in 906 1+, 3862 2+, 1823 3+, 229 4+, 40 5+, 0 6+, 0 7+ spectra with min prob 0.5

Reading in /storage/yufe/results/msfragger_dia_paper/runtime_ccrcc_20/diaumpire/interact-CPTAC_CCRCC_W_JHU_20190112_LUMOS_C3L-00011_NAT_Q3.pep.xml...
...read in 0 1+, 3410 2+, 430 3+, 12 4+, 0 5+, 0 6+, 0 7+ spectra with min prob 0.5

Reading in /storage/yufe/results/msfragger_dia_paper/runtime_ccrcc_20/diaumpire/interact-CPTAC_CCRCC_W_JHU_20190112_LUMOS_C3L-00011_T_Q1.pep.xml...
...read in 867 1+, 18485 2+, 13129 3+, 2590 4+, 397 5+, 0 6+, 0 7+ spectra with min prob 0.5

Reading in /storage/yufe/results/msfragger_dia_paper/runtime_ccrcc_20/diaumpire/interact-CPTAC_CCRCC_W_JHU_20190112_LUMOS_C3L-00011_T_Q2.pep.xml...
...read in 734 1+, 4243 2+, 1999 3+, 236 4+, 42 5+, 0 6+, 0 7+ spectra with min prob 0.5

Reading in /storage/yufe/results/msfragger_dia_paper/runtime_ccrcc_20/diaumpire/interact-CPTAC_CCRCC_W_JHU_20190112_LUMOS_C3L-00011_T_Q3.pep.xml...
...read in 0 1+, 3429 2+, 445 3+, 4 4+, 1 5+, 0 6+, 0 7+ spectra with min prob 0.5

Reading in /storage/yufe/results/msfragger_dia_paper/runtime_ccrcc_20/diaumpire/interact-CPTAC_CCRCC_W_JHU_20190112_LUMOS_C3L-00026_NAT_Q1.pep.xml...
...read in 950 1+, 17817 2+, 11505 3+, 2370 4+, 389 5+, 0 6+, 0 7+ spectra with min prob 0.5

Reading in /storage/yufe/results/msfragger_dia_paper/runtime_ccrcc_20/diaumpire/interact-CPTAC_CCRCC_W_JHU_20190112_LUMOS_C3L-00026_NAT_Q2.pep.xml...
...read in 805 1+, 4043 2+, 1748 3+, 172 4+, 36 5+, 0 6+, 0 7+ spectra with min prob 0.5

Reading in /storage/yufe/results/msfragger_dia_paper/runtime_ccrcc_20/diaumpire/interact-CPTAC_CCRCC_W_JHU_20190112_LUMOS_C3L-00026_NAT_Q3.pep.xml...
...read in 0 1+, 3539 2+, 483 3+, 9 4+, 1 5+, 0 6+, 0 7+ spectra with min prob 0.5

Reading in /storage/yufe/results/msfragger_dia_paper/runtime_ccrcc_20/diaumpire/interact-CPTAC_CCRCC_W_JHU_20190112_LUMOS_C3L-00026_T_Q1.pep.xml...
...read in 666 1+, 13320 2+, 8170 3+, 1465 4+, 217 5+, 0 6+, 0 7+ spectra with min prob 0.5

Reading in /storage/yufe/results/msfragger_dia_paper/runtime_ccrcc_20/diaumpire/interact-CPTAC_CCRCC_W_JHU_20190112_LUMOS_C3L-00026_T_Q2.pep.xml...
...read in 655 1+, 3745 2+, 1430 3+, 156 4+, 24 5+, 0 6+, 0 7+ spectra with min prob 0.5

Reading in /storage/yufe/results/msfragger_dia_paper/runtime_ccrcc_20/diaumpire/interact-CPTAC_CCRCC_W_JHU_20190112_LUMOS_C3L-00026_T_Q3.pep.xml...
...read in 0 1+, 2955 2+, 336 3+, 7 4+, 0 5+, 0 6+, 0 7+ spectra with min prob 0.5

Reading in /storage/yufe/results/msfragger_dia_paper/runtime_ccrcc_20/diaumpire/interact-CPTAC_CCRCC_W_JHU_20190112_LUMOS_C3L-00079_NAT_Q1.pep.xml...
...read in 1009 1+, 19694 2+, 13212 3+, 2611 4+, 415 5+, 0 6+, 0 7+ spectra with min prob 0.5

Reading in /storage/yufe/results/msfragger_dia_paper/runtime_ccrcc_20/diaumpire/interact-CPTAC_CCRCC_W_JHU_20190112_LUMOS_C3L-00079_NAT_Q2.pep.xml...
...read in 789 1+, 4186 2+, 1923 3+, 225 4+, 40 5+, 0 6+, 0 7+ spectra with min prob 0.5

Reading in /storage/yufe/results/msfragger_dia_paper/runtime_ccrcc_20/diaumpire/interact-CPTAC_CCRCC_W_JHU_20190112_LUMOS_C3L-00079_NAT_Q3.pep.xml...
...read in 0 1+, 3802 2+, 502 3+, 12 4+, 0 5+, 0 6+, 0 7+ spectra with min prob 0.5

Reading in /storage/yufe/results/msfragger_dia_paper/runtime_ccrcc_20/diaumpire/interact-CPTAC_CCRCC_W_JHU_20190112_LUMOS_C3L-00079_T_Q1.pep.xml...
...read in 972 1+, 18660 2+, 12413 3+, 2440 4+, 382 5+, 0 6+, 0 7+ spectra with min prob 0.5

Reading in /storage/yufe/results/msfragger_dia_paper/runtime_ccrcc_20/diaumpire/interact-CPTAC_CCRCC_W_JHU_20190112_LUMOS_C3L-00079_T_Q2.pep.xml...
...read in 708 1+, 4279 2+, 1995 3+, 235 4+, 32 5+, 0 6+, 0 7+ spectra with min prob 0.5

Reading in /storage/yufe/results/msfragger_dia_paper/runtime_ccrcc_20/diaumpire/interact-CPTAC_CCRCC_W_JHU_20190112_LUMOS_C3L-00079_T_Q3.pep.xml...
...read in 0 1+, 3719 2+, 503 3+, 9 4+, 0 5+, 0 6+, 0 7+ spectra with min prob 0.5

Reading in /storage/yufe/results/msfragger_dia_paper/runtime_ccrcc_20/diaumpire/interact-CPTAC_CCRCC_W_JHU_20190112_LUMOS_C3L-00088_NAT_Q1.pep.xml...
...read in 1088 1+, 18589 2+, 11982 3+, 2416 4+, 363 5+, 0 6+, 0 7+ spectra with min prob 0.5

Reading in /storage/yufe/results/msfragger_dia_paper/runtime_ccrcc_20/diaumpire/interact-CPTAC_CCRCC_W_JHU_20190112_LUMOS_C3L-00088_NAT_Q2.pep.xml...
...read in 840 1+, 3820 2+, 1757 3+, 202 4+, 25 5+, 0 6+, 0 7+ spectra with min prob 0.5

Reading in /storage/yufe/results/msfragger_dia_paper/runtime_ccrcc_20/diaumpire/interact-CPTAC_CCRCC_W_JHU_20190112_LUMOS_C3L-00088_NAT_Q3.pep.xml...
...read in 0 1+, 3868 2+, 558 3+, 13 4+, 0 5+, 0 6+, 0 7+ spectra with min prob 0.5

Reading in /storage/yufe/results/msfragger_dia_paper/runtime_ccrcc_20/diaumpire/interact-CPTAC_CCRCC_W_JHU_20190112_LUMOS_C3L-00088_T_Q1.pep.xml...
...read in 666 1+, 14549 2+, 9982 3+, 2174 4+, 342 5+, 0 6+, 0 7+ spectra with min prob 0.5

Reading in /storage/yufe/results/msfragger_dia_paper/runtime_ccrcc_20/diaumpire/interact-CPTAC_CCRCC_W_JHU_20190112_LUMOS_C3L-00088_T_Q2.pep.xml...
...read in 601 1+, 3917 2+, 1725 3+, 190 4+, 43 5+, 0 6+, 0 7+ spectra with min prob 0.5

Reading in /storage/yufe/results/msfragger_dia_paper/runtime_ccrcc_20/diaumpire/interact-CPTAC_CCRCC_W_JHU_20190112_LUMOS_C3L-00088_T_Q3.pep.xml...
...read in 0 1+, 2903 2+, 398 3+, 8 4+, 1 5+, 0 6+, 0 7+ spectra with min prob 0.5

Reading in /storage/yufe/results/msfragger_dia_paper/runtime_ccrcc_20/diaumpire/interact-CPTAC_CCRCC_W_JHU_20190112_LUMOS_C3L-00096_NAT_Q1.pep.xml...
...read in 1116 1+, 19706 2+, 12501 3+, 2375 4+, 360 5+, 0 6+, 0 7+ spectra with min prob 0.5

Reading in /storage/yufe/results/msfragger_dia_paper/runtime_ccrcc_20/diaumpire/interact-CPTAC_CCRCC_W_JHU_20190112_LUMOS_C3L-00096_NAT_Q2.pep.xml...
...read in 891 1+, 4007 2+, 1690 3+, 191 4+, 27 5+, 0 6+, 0 7+ spectra with min prob 0.5

Reading in /storage/yufe/results/msfragger_dia_paper/runtime_ccrcc_20/diaumpire/interact-CPTAC_CCRCC_W_JHU_20190112_LUMOS_C3L-00096_NAT_Q3.pep.xml...
...read in 0 1+, 3728 2+, 487 3+, 6 4+, 0 5+, 0 6+, 0 7+ spectra with min prob 0.5

Reading in /storage/yufe/results/msfragger_dia_paper/runtime_ccrcc_20/diaumpire/interact-CPTAC_CCRCC_W_JHU_20190112_LUMOS_C3L-00096_T_Q1.pep.xml...
...read in 993 1+, 18711 2+, 12115 3+, 2417 4+, 385 5+, 0 6+, 0 7+ spectra with min prob 0.5

Reading in /storage/yufe/results/msfragger_dia_paper/runtime_ccrcc_20/diaumpire/interact-CPTAC_CCRCC_W_JHU_20190112_LUMOS_C3L-00096_T_Q2.pep.xml...
...read in 844 1+, 4167 2+, 1877 3+, 224 4+, 32 5+, 0 6+, 0 7+ spectra with min prob 0.5

Reading in /storage/yufe/results/msfragger_dia_paper/runtime_ccrcc_20/diaumpire/interact-CPTAC_CCRCC_W_JHU_20190112_LUMOS_C3L-00096_T_Q3.pep.xml...
...read in 0 1+, 3627 2+, 496 3+, 7 4+, 1 5+, 0 6+, 0 7+ spectra with min prob 0.5

Reading in /storage/yufe/results/msfragger_dia_paper/runtime_ccrcc_20/diaumpire/interact-CPTAC_CCRCC_W_JHU_20190112_LUMOS_C3L-00097_NAT_Q1.pep.xml...
...read in 1053 1+, 16771 2+, 11238 3+, 2341 4+, 407 5+, 0 6+, 0 7+ spectra with min prob 0.5

Reading in /storage/yufe/results/msfragger_dia_paper/runtime_ccrcc_20/diaumpire/interact-CPTAC_CCRCC_W_JHU_20190112_LUMOS_C3L-00097_NAT_Q2.pep.xml...
...read in 848 1+, 3733 2+, 1655 3+, 187 4+, 42 5+, 0 6+, 0 7+ spectra with min prob 0.5

Reading in /storage/yufe/results/msfragger_dia_paper/runtime_ccrcc_20/diaumpire/interact-CPTAC_CCRCC_W_JHU_20190112_LUMOS_C3L-00097_NAT_Q3.pep.xml...
...read in 0 1+, 3086 2+, 374 3+, 10 4+, 2 5+, 0 6+, 0 7+ spectra with min prob 0.5

Reading in /storage/yufe/results/msfragger_dia_paper/runtime_ccrcc_20/diaumpire/interact-CPTAC_CCRCC_W_JHU_20190112_LUMOS_C3L-00097_T_Q1.pep.xml...
...read in 639 1+, 13557 2+, 8788 3+, 1732 4+, 266 5+, 0 6+, 0 7+ spectra with min prob 0.5

Reading in /storage/yufe/results/msfragger_dia_paper/runtime_ccrcc_20/diaumpire/interact-CPTAC_CCRCC_W_JHU_20190112_LUMOS_C3L-00097_T_Q2.pep.xml...
...read in 538 1+, 3815 2+, 1483 3+, 173 4+, 31 5+, 0 6+, 0 7+ spectra with min prob 0.5

Reading in /storage/yufe/results/msfragger_dia_paper/runtime_ccrcc_20/diaumpire/interact-CPTAC_CCRCC_W_JHU_20190112_LUMOS_C3L-00097_T_Q3.pep.xml...
...read in 0 1+, 2572 2+, 327 3+, 5 4+, 0 5+, 0 6+, 0 7+ spectra with min prob 0.5

Reading in /storage/yufe/results/msfragger_dia_paper/runtime_ccrcc_20/diaumpire/interact-CPTAC_CCRCC_W_JHU_20190112_LUMOS_C3L-00103_NAT_Q1.pep.xml...
...read in 1192 1+, 19766 2+, 12892 3+, 2387 4+, 352 5+, 0 6+, 0 7+ spectra with min prob 0.5

Reading in /storage/yufe/results/msfragger_dia_paper/runtime_ccrcc_20/diaumpire/interact-CPTAC_CCRCC_W_JHU_20190112_LUMOS_C3L-00103_NAT_Q2.pep.xml...
...read in 969 1+, 4256 2+, 1848 3+, 195 4+, 26 5+, 0 6+, 0 7+ spectra with min prob 0.5

Reading in /storage/yufe/results/msfragger_dia_paper/runtime_ccrcc_20/diaumpire/interact-CPTAC_CCRCC_W_JHU_20190112_LUMOS_C3L-00103_NAT_Q3.pep.xml...
...read in 0 1+, 3595 2+, 418 3+, 6 4+, 1 5+, 0 6+, 0 7+ spectra with min prob 0.5

Reading in /storage/yufe/results/msfragger_dia_paper/runtime_ccrcc_20/diaumpire/interact-CPTAC_CCRCC_W_JHU_20190112_LUMOS_C3L-00103_T_Q1.pep.xml...
...read in 660 1+, 13898 2+, 10168 3+, 2173 4+, 372 5+, 0 6+, 0 7+ spectra with min prob 0.5

Reading in /storage/yufe/results/msfragger_dia_paper/runtime_ccrcc_20/diaumpire/interact-CPTAC_CCRCC_W_JHU_20190112_LUMOS_C3L-00103_T_Q2.pep.xml...
...read in 507 1+, 3615 2+, 1676 3+, 228 4+, 51 5+, 0 6+, 0 7+ spectra with min prob 0.5

Reading in /storage/yufe/results/msfragger_dia_paper/runtime_ccrcc_20/diaumpire/interact-CPTAC_CCRCC_W_JHU_20190112_LUMOS_C3L-00103_T_Q3.pep.xml...
...read in 0 1+, 2866 2+, 407 3+, 13 4+, 1 5+, 0 6+, 0 7+ spectra with min prob 0.5

Reading in /storage/yufe/results/msfragger_dia_paper/runtime_ccrcc_20/diaumpire/interact-CPTAC_CCRCC_W_JHU_20190112_LUMOS_C3L-00183_NAT_Q1.pep.xml...
...read in 883 1+, 15813 2+, 11357 3+, 2469 4+, 415 5+, 0 6+, 0 7+ spectra with min prob 0.5

Reading in /storage/yufe/results/msfragger_dia_paper/runtime_ccrcc_20/diaumpire/interact-CPTAC_CCRCC_W_JHU_20190112_LUMOS_C3L-00183_NAT_Q2.pep.xml...
...read in 774 1+, 3604 2+, 1709 3+, 228 4+, 53 5+, 0 6+, 0 7+ spectra with min prob 0.5

Reading in /storage/yufe/results/msfragger_dia_paper/runtime_ccrcc_20/diaumpire/interact-CPTAC_CCRCC_W_JHU_20190112_LUMOS_C3L-00183_NAT_Q3.pep.xml...
...read in 0 1+, 3094 2+, 392 3+, 10 4+, 0 5+, 0 6+, 0 7+ spectra with min prob 0.5

Reading in /storage/yufe/results/msfragger_dia_paper/runtime_ccrcc_20/diaumpire/interact-CPTAC_CCRCC_W_JHU_20190112_LUMOS_C3L-00183_T_Q1.pep.xml...
...read in 464 1+, 10252 2+, 6293 3+, 1103 4+, 172 5+, 0 6+, 0 7+ spectra with min prob 0.5

Reading in /storage/yufe/results/msfragger_dia_paper/runtime_ccrcc_20/diaumpire/interact-CPTAC_CCRCC_W_JHU_20190112_LUMOS_C3L-00183_T_Q2.pep.xml...
...read in 454 1+, 3323 2+, 1132 3+, 152 4+, 22 5+, 0 6+, 0 7+ spectra with min prob 0.5

Reading in /storage/yufe/results/msfragger_dia_paper/runtime_ccrcc_20/diaumpire/interact-CPTAC_CCRCC_W_JHU_20190112_LUMOS_C3L-00183_T_Q3.pep.xml...
...read in 0 1+, 1870 2+, 180 3+, 3 4+, 0 5+, 0 6+, 0 7+ spectra with min prob 0.5

Initializing 104644 peptide weights: 0%...10%...20%...30%...40%...50%...60%...70%...80%...90%...100%
Calculating protein lengths and molecular weights from database /storage/yufe/results/msfragger_dia_paper/runtime_ccrcc_20/diaumpire/2021-03-23-decoys-reviewed-contam-UP000005640.fas
.........:.........:.........:.........:.........:.........:.........:.........:.........:.........1000
.........:.........:.........:.........:.........:.........:.........:.........:.........:.........2000
.........:.........:.........:.........:.........:.........:.........:.........:.........:.........3000
.........:.........:.........:.........:.........:....WARNING: Found the following zero-mass residues in protein entry rev_sp|P07203|GPX1_HUMAN : U
ACSPGQSLLAEIDPEIDITQFRRSYRRLPVGDPGVLFKEFNWAVDNRCVPSWTILKPDTMLATADDSPAPLAERLFAFLPHAGAGNVECKEFLMFNPEFGGGPRVYKLSNLIEENKANEQHGFQNCPFGLVVLGRPGLRRQLENMQTYDRVTTGULSAVNEILLVKGRLSGLSVPEGGALPRASFAYVSQAAAAAAALRAACM
.....:.........:.........:.........:.........4000
.........:.........:.........:.........:.........:.........:.........:.........:.........:.........5000
.........:.........:.........:.........:.........:...WARNING: Found the following zero-mass residues in protein entry rev_sp|P36969|GPX4_HUMAN : U
FYHPLDKEIVLPEEMPGYRKVVCGNKDILFKTFNWKIANGLIGKGKPQIKMWKWLPHADDGNVCIKSFMDFKVNYGAAFEKIEENSGPEQKGFQNCPFALIRLGCEAYRAHLDVLQTYNVETKGUQSAVNTVICVFGRYKDLNVMHGDIDKASFEHMSRACRWDDRSACMTGALGPAALAGCLLAPKLLRCLRGLSM
......:.........:.........:.........:.........6000
.........:.........:.........:.........:.........:.........:.........:.........:.........:.........7000
.........:.........:.........:.........:.........:.........:.........:.........:.........:.........8000
.........:.........:.........:.........:.........:.........:.........:.........:.........:.........9000
.........:.........:.........:.........:.........:.........:.........:.........:.........:.........10000
.........:.........:.........:.........:.........:.........:.........:.........:.........:.........11000
.........:.........:.........:.........:.........:.........:.........:.........:.........:.........12000
.........:.........:.........:.........:.........:.........:.........:.........:.........:.........13000
.........:.........:.........:.........:.........:.........:.........:.........:.........:.........14000
.........:.........:.........:.........:.........:........WARNING: Found the following zero-mass residues in protein entry rev_sp|Q92813|IOD2_HUMAN : UU
GALRTKKURKSFNKELWHRVEQLNYSFPGKGGLYAIKQRQVICVREFAVGYAINANNDMRDAVVRCQPPLSFRELLQQAAACRDEQNQHKKVEFSLSSDGPIAWGDSPHAEDIYVLLFDAVSSFEEVLKRFAPLQSTFPPUTASGFNVVLPREPSAFDLLHCTAGEAIKEQTGNGSNDGGETSSVHVVSSNPADEGLKVQKYADLLFSKWVCRLGESTLMRRWEGRTSKSRSLLLVVHKLLIVSDYLALFLCNSFFVPLIQLTILLDVSLIGM
.:.........:.........:.........:.........15000
.........:.........:.........:.........:.........:.........:.........:.........:.........:.........16000
.........:.........:.........:.........:.........:.........:.........:.........:.........:.........17000
.........:.........:.........:.........:.........:.........:.........:.........:.........:.........18000
.........:.........:.........:.........:.........:.........:.........:.........:.........:.........19000
.........:.........:.........:.........:.........:.........:.........:.........:.........:.........20000
.........:.........:.........:.........:.........:.........:.........:.........:.........:.........21000
.........:.........:.........:.........:.........:.........:.........:.........:.........:.........22000
.........:.........:.........:.........:.........:.........WARNING: Found the following zero-mass residues in protein entry sp|O60613|SEP15_HUMAN : U
MVAMAAGPSGCLVPAFGLRLLLATVLQAVSAFGAEFSSEACRELGFSSNLLCSSCDLLGQFNLLQLDPDCRGCCQEEAQFETKKLYAGAILEVCGUKLGRFPQVQAFVRSDKPKLFRGLQIKYVRGSDPVLKLLDDNGNIAEELSILKWNTDSVEEFLSEKLERI
:.........:.........:.........:.........23000
.........:.........:.........:.........:.........:.........:.........:.........:.........:.......WARNING: Found the following zero-mass residues in protein entry sp|P07203|GPX1_HUMAN : U
MCAARLAAAAAAAQSVYAFSARPLAGGEPVSLGSLRGKVLLIENVASLUGTTVRDYTQMNELQRRLGPRGLVVLGFPCNQFGHQENAKNEEILNSLKYVRPGGGFEPNFMLFEKCEVNGAGAHPLFAFLREALPAPSDDATALMTDPKLITWSPVCRNDVAWNFEKFLVGPDGVPLRRYSRRFQTIDIEPDIEALLSQGPSCA
..24000
.........:.........:.........:.........:.........:.........:.........:.........:.........:.........25000
....WARNING: Found the following zero-mass residues in protein entry sp|P18283|GPX2_HUMAN : U
MAFIAKSFYDLSAISLDGEKVDFNTFRGRAVLIENVASLUGTTTRDFTQLNELQCRFPRRLVVLGFPCNQFGHQENCQNEEILNSLKYVRPGGGYQPTFTLVQKCEVNGQNEHPVFAYLKDKLPYPYDDPFSLMTDPKLIIWSPVRRSDVAWNFEKFLIGPEGEPFRRYSRTFPTINIEPDIKRLLKVAI
.....:.........:.......WARNING: Found the following zero-mass residues in protein entry sp|P22352|GPX3_HUMAN : U
MARLLQASCLLSLLLAGFVSQSRGQEKSKMDCHGGISGTIYEYGALTIDGEEYIPFKQYAGKYVLFVNVASYUGLTGQYIELNALQEELAPFGLVILGFPCNQFGKQEPGENSEILPTLKYVRPGGGFVPNFQLFEKGDVNGEKEQKFYTFLKNSCPPTSELLGTSDRLFWEPMKVHDIRWNFEKFLVGPDGIPIMRWHHRTTVSNVKMDILSYMRRQAALGVKRK
..:.........:.........:.........:.........:.........:.........:......WARNING: Found the following zero-mass residues in protein entry sp|P36969|GPX4_HUMAN : U
MSLGRLCRLLKPALLCGALAAPGLAGTMCASRDDWRCARSMHEFSAKDIDGHMVNLDKYRGFVCIVTNVASQUGKTEVNYTQLVDLHARYAECGLRILAFPCNQFGKQEPGSNEEIKEFAAGYNVKFDMFSKICVNGDDAHPLWKWMKIQPKGKGILGNAIKWNFTKFLIDKNGCVVKRYGPMEEPLVIEKDLPHYF
...26000
.........:.........:.........:.........:.........WARNING: Found the following zero-mass residues in protein entry sp|P49895|IOD1_HUMAN : U
MGLPQPGLWLKRLWVLLEVAVHVVVGKVLLILFPDRVKRNILAMGEKTGMTRNPHFSHDNWIPTFFSTQYFWFVLKVRWQRLEDTTELGGLAPNCPVVRLSGQRCNIWEFMQGNRPLVLNFGSCTUPSFMFKFDQFKRLIEDFSSIADFLVIYIEEAHASDGWAFKNNMDIRNHQNLQDRLQAAHLLLARSPQCPVVVDTMQNQSSQLYAALPERLYIIQEGRILYKGKSGPWNYNPEEVRAVLEKLHS
WARNING: Found the following zero-mass residues in protein entry sp|P49908|SEPP1_HUMAN : UUUUUUUUUU
MWRSLGLALALCLLPSGGTESQDQSSLCKQPPAWSIRDQDPMLNSNGSVTVVALLQASUYLCILQASKLEDLRVKLKKEGYSNISYIVVNHQGISSRLKYTHLKNKVSEHIPVYQQEENQTDVWTLLNGSKDDFLIYDRCGRLVYHLGLPFSFLTFPYVEEAIKIAYCEKKCGNCSLTTLKDEDFCKRVSLATVDKTVETPSPHYHHEHHHNHGHQHLGSSELSENQQPGAPNAPTHPAPPGLHHHHKHKGQHRQGHPENRDMPASEDLQDLQKKLCRKRCINQLLCKLPTDSELAPRSUCCHCRHLIFEKTGSAITUQCKENLPSLCSUQGLRAEENITESCQURLPPAAUQISQQLIPTEASASURUKNQAKKUEUPSN
:.........:.........:.........:.....WARNING: Found the following zero-mass residues in protein entry sp|P55073|IOD3_HUMAN : U
MPRQATSRLVVGEGEGSQGASGPAATMLRSLLLHSLRLCAQTASCLVLFPRFLGTAFMLWLLDFLCIRKHFLGRRRRGQPEPEVELNSEGEEVPPDDPPICVSDDNRLCTLASLKAVWHGQKLDFFKQAHEGGPAPNSEVVLPDGFQSQHILDYAQGNRPLVLNFGSCTUPPFMARMSAFQRLVTKYQRDVDFLIIYIEEAHPSDGWVTTDSPYIIPQHRSLEDRVSAARVLQQGAPGCALVLDTMANSSSSAYGAYFERLYVIQSGTIMYQGGRGPDGYQVSELRTWLERYDEQLHGARPRRV
....:.........27000
........WARNING: Found the following zero-mass residues in protein entry sp|P59796|GPX6_HUMAN : U
MFQQFQASCLVLFFLVGFAQQTLKPQNRKVDCNKGVTGTIYEYGALTLNGEEYIQFKQFAGKHVLFVNVAAYUGLAAQYPELNALQEELKNFGVIVLAFPCNQFGKQEPGTNSEILLGLKYVCPGSGFVPSFQLFEKGDVNGEKEQKVFTFLKNSCPPTSDLLGSSSQLFWEPMKVHDIRWNFEKFLVGPDGVPVMHWFHQAPVSTVKSDILEYLKQFNTH
.:.........:.......WARNING: Found the following zero-mass residues in protein entry sp|P62341|SELT_HUMAN : U
MRLLLLLLVAASAMVRSEASANLGGVPSKRLKMQYATGPLLKFQICVSUGYRRVFEEYMRVISQRYPDIRIEGENYLPQPIYRHIASFLSVFKLVLIGLIIVGKDPFAFFGMQAPSIWQWGQENKVYACMMVFFLSNMIENQCMSTGAFEITLNDVPVWSKLESGHLPSMQQLVQILDNEMKLNVHMDSIPHHRS
..:.......WARNING: Found the following zero-mass residues in protein entry sp|P63302|SELW_HUMAN : U
MALAVRVVYCGAUGYKSKYLQLKKKLEDEFPGRLDICGEGTPQATGFFEVMVAGKLIHSKKKGDGYVDTESKFLKLVAAIKAALAQG
..:.........:.........:.........:.........:.........:.........28000
.........:.........:.........:.........:.........:.........:.........:.........:.........:.........29000
.........:.......WARNING: Found the following zero-mass residues in protein entry sp|Q16881|TRXR1_HUMAN : U
MGCAEGKAVAAAAPTELQTKGKNGDGRRRSAKDHHPGKTLPENPAGFTSTATADSRALLQAYIDGHSVVIFSRSTCTRCTEVKKLFKSLCVPYFVLELDQTEDGRALEGTLSELAAETDLPVVFVKQRKIGGHGPTLKAYQEGRLQKLLKMNGPEDLPKSYDYDLIIIGGGSGGLAAAKEAAQYGKKVMVLDFVTPTPLGTRWGLGGTCVNVGCIPKKLMHQAALLGQALQDSRNYGWKVEETVKHDWDRMIEAVQNHIGSLNWGYRVALREKKVVYENAYGQFIGPHRIKATNNKGKEKIYSAERFLIATGERPRYLGIPGDKEYCISSDDLFSLPYCPGKTLVVGASYVALECAGFLAGIGLDVTVMVRSILLRGFDQDMANKIGEHMEEHGIKFIRQFVPIKVEQIEAGTPGRLRVVAQSTNSEEIIEGEYNTVMLAIGRDACTRKIGLETVGVKINEKTGKIPVTDEEQTNVPYIYAIGDILEDKVELTPVAIQAGRLLAQRLYAGSTVKCDYENVPTTVFTPLEYGACGLSEEKAVEKFGEENIEVYHSYFWPLEWTIPSRDNNKCYAKIICNTKDNERVVGFHVLGPNAGEVTQGFAAALKCGLTKKQLDSTIGIHPVCAEVFTTLSVTKRSGASILQAGCUG
..:.........:.........:.........:.........:.........:.........:.........:.........30000
.........:.........:.........:.........:.........:.........:.........:.........:.........:.........31000
.........:.........:.........:.........:.........:.........:.........:.........:.........:.........32000
.........:.........:....WARNING: Found the following zero-mass residues in protein entry sp|Q86VQ6|TRXR3_HUMAN : U
MERSPPQSPGPGKAGDAPNRRSGHVRGARVLSPPGRRARLSSPGPSRSSEAREELRRHLVGLIERSRVVIFSKSYCPHSTRVKELFSSLGVECNVLELDQVDDGARVQEVLSEITNQKTVPNIFVNKVHVGGCDQTFQAYQSGLLQKLLQEDLAYDYDLIIIGGGSGGLSCAKEAAILGKKVMVLDFVVPSPQGTSWGLGGTCVNVGCIPKKLMHQAALLGQALCDSRKFGWEYNQQVRHNWETMTKAIQNHISSLNWGYRLSLREKAVAYVNSYGEFVEHHKIKATNKKGQETYYTAAQFVIATGERPRYLGIQGDKEYCITSDDLFSLPYCPGKTLVVGASYVALECAGFLAGFGLDVTVMVRSILLRGFDQEMAEKVGSYMEQHGVKFLRKFIPVMVQQLEKGSPGKLKVLAKSTEGTETIEGVYNTVLLAIGRDSCTRKIGLEKIGVKINEKSGKIPVNDVEQTNVPYVYAVGDILEDKPELTPVAIQSGKLLAQRLFGASLEKCDYINVPTTVFTPLEYGCCGLSEEKAIEVYKKENLEIYHTLFWPLEWTVAGRENNTCYAKIICNKFDHDRVIGFHILGPNAGEVTQGFAAAMKCGLTKQLLDDTIGIHPTCGEVFTTLEITKSSGLDITQKGCUG
.....:.........:.........:.........:.........:.........:.......WARNING: Found the following zero-mass residues in protein entry sp|Q8IZQ5|SELH_HUMAN : U
MAPRGRKRKAEAAVVAVAEKREKLANGGEGMEEATVVIEHCTSURVYGRNAAALSQALRLEAPELPVKVNPTKPRRGSFEVTLLRPDGSSAELWTGIKKGPPRKLKFPEPQEVVEELKKYLS
..:.........33000
.........:.........:.........:.........:.........:.........:.........:.........:.........:.........34000
.........:.........:.........:.........:.........:.........:.........:....WARNING: Found the following zero-mass residues in protein entry sp|Q8WWX9|SELM_HUMAN : U
MSLLLPPLALLLLLAALVAPATAATAYRPDWNRLSGLTRARVETCGGUQLNRLKEVKAFVTQDIPFYHNLVMKHLPGADPELVLLGRRYEELERIPLSEMTREEINALVQELGFYRKAAPDAQVPPEYVWAPAKPPEETSDHADL
.....:.........:.........35000
.........:.........:.........:.........:.........:.........:.........:.........:.........:.........36000
.........:.........:.........:.........:.......WARNING: Found the following zero-mass residues in protein entry sp|Q99611|SPS2_HUMAN : U
MAEASATGACGEAMAAAEGSSGPAGLTLGRSFSNYRPFEPQALGLSPSWRLTGFSGMKGUGCKVPQEALLKLLAGLTRPDVRPPLGRGLVGGQEEASQEAGLPAGAGPSPTFPALGIGMDSCVIPLRHGGLSLVQTTDFFYPLVEDPYMMGRIACANVLSDLYAMGITECDNMLMLLSVSQSMSEEEREKVTPLMVKGFRDAAEEGGTAVTGGQTVVNPWIIIGGVATVVCQPNEFIMPDSAVVGDVLVLTKPLGTQVAVNAHQWLDNPERWNKVKMVVSREEVELAYQEAMFNMATLNRTAAGLMHTFNAHAATDITGFGILGHSQNLAKQQRNEVSFVIHNLPIIAKMAAVSKASGRFGLLQGTSAETSGGLLICLPREQAARFCSEIKSSKYGEGHQAWIVGIVEKGNRTARIIDKPRVIEVLPRGATAAVLAPDSSNASSEPSS
..:.........:.........:.........:.........:......WARNING: Found the following zero-mass residues in protein entry sp|Q9BVL4|SELO_HUMAN : U
MAVYRAALGASLAAARLLPLGRCSPSPAPRSTLSGAAMEPAPRWLAGLRFDNRALRALPVEAPPPGPEGAPSAPRPVPGACFTRVQPTPLRQPRLVALSEPALALLGLGAPPAREAEAEAALFFSGNALLPGAEPAAHCYCGHQFGQFAGQLGDGAAMYLGEVCTATGERWELQLKGAGPTPFSRQADGRKVLRSSIREFLCSEAMFHLGVPTTRAGACVTSESTVVRDVFYDGNPKYEQCTVVLRVASTFIRFGSFEIFKSADEHTGRAGPSVGRNDIRVQLLDYVISSFYPEIQAAHASDSVQRNAAFFREVTRRTARMVAEWQCVGFCHGVLNTDNMSILGLTIDYGPFGFLDRYDPDHVCNASDNTGRYAYSKQPEVCRWNLRKLAEALQPELPLELGEAILAEEFDAEFQRHYLQKMRRKLGLVQVELEEDGALVSKLLETMHLTGADFTNTFYLLSSFPVELESPGLAEFLARLMEQCASLEELRLAFRPQMDPRQLSMMLMLAQSNPQLFALMGTRAGIARELERVEQQSRLEQLSAAELQSRNQGHWADWLQAYRARLDKDLEGAGDAAAWQAEHVRVMHANNPKYVLRNYIAQNAIEAAERGDFSEVRRVLKLLETPYHCEAGAATDAEATEADGADGRQRSYSSKPPLWAAELCVTUSS
...37000
.........:.........:.........:.......WARNING: Found the following zero-mass residues in protein entry sp|Q9C0D9|EPT1_HUMAN : U
MAGYEYVSPEQLAGFDKYKYSAVDTNPLSLYVMHPFWNTIVKVFPTWLAPNLITFSGFLLVVFNFLLMAYFDPDFYASAPGHKHVPDWVWIVVGILNFVAYTLDGVDGKQARRTNSSTPLGELFDHGLDSWSCVYFVVTVYSIFGRGSTGVSVFVLYLLLWVVLFSFILSHWEKYNTGILFLPWGYDISQVTISFVYIVTAVVGVEAWYEPFLFNFLYRDLFTAMIIGCALCVTLPMSLLNFFRSYKNNTLKLNSVYEAMVPLFSPCLLFILSTAWILWSPSDILELHPRVFYFMVGTAFANSTCQLIVCQMSSTRCPTLNWLLVPLFLVVLVVNLGVASYVESILLYTLTTAFTLAHIHYGVRVVKQLSSHFQIYPFSLRKPNSDULGMEEKNIGL
..:.........:.........:.........:.........:.........:.........38000
.........:.........:.........:...WARNING: Found the following zero-mass residues in protein entry sp|Q9NNW7|TRXR2_HUMAN : U
MAAMAVALRGLGGRFRWRTQAVAGGVRGAARGAAAGQRDYDLLVVGGGSGGLACAKEAAQLGRKVAVVDYVEPSPQGTRWGLGGTCVNVGCIPKKLMHQAALLGGLIQDAPNYGWEVAQPVPHDWRKMAEAVQNHVKSLNWGHRVQLQDRKVKYFNIKASFVDEHTVCGVAKGGKEILLSADHIIIATGGRPRYPTHIEGALEYGITSDDIFWLKESPGKTLVVGASYVALECAGFLTGIGLDTTIMMRSIPLRGFDQQMSSMVIEHMASHGTRFLRGCAPSRVRRLPDGQLQVTWEDSTTGKEDTGTFDTVLWAIGRVPDTRSLNLEKAGVDTSPDTQKILVDSREATSVPHIYAIGDVVEGRPELTPIAIMAGRLLVQRLFGGSSDLMDYDNVPTTVFTPLEYGCVGLSEEEAVARHGQEHVEVYHAHYKPLEFTVAGRDASQCYVKMVCLREPPQLVLGLHFLGPNAGEVTQGFALGIKCGASYAQVMRTVGIHPTCSEEVVKLRISKRSGLDPTVTGCUG
......:.........:.........:.........:.........:.........:.........39000
.........:.........:.........:.........:.........:.........:.........:.........:.........:.........40000
.........:.........:.........:.........:.........:.........:.........:......WARNING: Found the following zero-mass residues in protein entry sp|Q9Y6D0|SELK_HUMAN : U
MVYISNGQVLDSRSQSPWRLSLITDFFWGIAEFVVLFFKTLLQQDVKKRRSYGNSSDSRYDDGRGPPGNPPRRMGRINHLRGPSPPPMAGGUGR
...:......  Total: 40862
Computing degenerate peptides for 15494 proteins: 0%...10%...20%...30%...40%...50%...60%...70%...80%...90%...100%
Computing probabilities for 15848 proteins.  Loop 1: 0%...20%...40%...60%...80%...100%  Loop 2: 0%...20%...40%...60%...80%...100%
Computing probabilities for 15848 proteins.  Loop 1: 0%...20%...40%...60%...80%...100%  Loop 2: 0%...20%...40%...60%...80%...100%
Computing probabilities for 15848 proteins.  Loop 1: 0%...20%...40%...60%...80%...100%  Loop 2: 0%...20%...40%...60%...80%...100%
Computing probabilities for 15848 proteins.  Loop 1: 0%...20%...40%...60%...80%...100%  Loop 2: 0%...20%...40%...60%...80%...100%
Computing probabilities for 15848 proteins.  Loop 1: 0%...20%...40%...60%...80%...100%  Loop 2: 0%...20%...40%...60%...80%...100%
Calculating sensitivity...and error tables...
INFO: mu=5.81995e-05, db_size=45499701
Computing MU for 15848 proteins: 0%...10%...20%...30%...40%...50%...60%...70%...80%...90%...100%
time="03:07:16" level=info msg=Done
Process 'ProteinProphet' finished, exit code: 0
PhilosopherDbAnnotate [Work dir: /storage/yufe/results/msfragger_dia_paper/runtime_ccrcc_20/diaumpire]
/storage/yufe/tools/philosopher_v4.4.0_linux_amd64/philosopher database --annotate /storage/yufe/results/msfragger_dia_paper/runtime_ccrcc_20/diaumpire/2021-03-23-decoys-reviewed-contam-UP000005640.fas --prefix rev_
time="03:07:16" level=info msg="Executing Database  v4.4.0"
time="03:07:16" level=info msg="Annotating the database"
time="03:07:19" level=info msg=Done
Process 'PhilosopherDbAnnotate' finished, exit code: 0
PhilosopherFilter [Work dir: /storage/yufe/results/msfragger_dia_paper/runtime_ccrcc_20/diaumpire]
/storage/yufe/tools/philosopher_v4.4.0_linux_amd64/philosopher filter --picked --prot 0.01 --tag rev_ --pepxml /storage/yufe/results/msfragger_dia_paper/runtime_ccrcc_20/diaumpire --protxml /storage/yufe/results/msfragger_dia_paper/runtime_ccrcc_20/diaumpire/combined.prot.xml --razor
time="03:07:19" level=info msg="Executing Filter  v4.4.0"
time="03:07:19" level=info msg="Processing peptide identification files"
time="03:07:19" level=info msg="Parsing /storage/yufe/results/msfragger_dia_paper/runtime_ccrcc_20/diaumpire/interact-CPTAC_CCRCC_W_JHU_20190112_LUMOS_C3L-00011_NAT_Q3.pep.xml"
time="03:07:19" level=info msg="Parsing /storage/yufe/results/msfragger_dia_paper/runtime_ccrcc_20/diaumpire/interact-CPTAC_CCRCC_W_JHU_20190112_LUMOS_C3L-00183_T_Q3.pep.xml"
time="03:07:19" level=info msg="Parsing /storage/yufe/results/msfragger_dia_paper/runtime_ccrcc_20/diaumpire/interact-CPTAC_CCRCC_W_JHU_20190112_LUMOS_C3L-00096_NAT_Q1.pep.xml"
time="03:07:19" level=info msg="Parsing /storage/yufe/results/msfragger_dia_paper/runtime_ccrcc_20/diaumpire/interact-CPTAC_CCRCC_W_JHU_20190112_LUMOS_C3L-00096_NAT_Q2.pep.xml"
time="03:07:19" level=info msg="Parsing /storage/yufe/results/msfragger_dia_paper/runtime_ccrcc_20/diaumpire/interact-CPTAC_CCRCC_W_JHU_20190112_LUMOS_C3L-00011_T_Q1.pep.xml"
time="03:07:19" level=info msg="Parsing /storage/yufe/results/msfragger_dia_paper/runtime_ccrcc_20/diaumpire/interact-CPTAC_CCRCC_W_JHU_20190112_LUMOS_C3L-00010_NAT_Q1.pep.xml"
time="03:07:20" level=info msg="Parsing /storage/yufe/results/msfragger_dia_paper/runtime_ccrcc_20/diaumpire/interact-CPTAC_CCRCC_W_JHU_20190112_LUMOS_C3L-00096_NAT_Q3.pep.xml"
time="03:07:20" level=info msg="Parsing /storage/yufe/results/msfragger_dia_paper/runtime_ccrcc_20/diaumpire/interact-CPTAC_CCRCC_W_JHU_20190112_LUMOS_C3L-00096_T_Q1.pep.xml"
time="03:07:20" level=info msg="Parsing /storage/yufe/results/msfragger_dia_paper/runtime_ccrcc_20/diaumpire/interact-CPTAC_CCRCC_W_JHU_20190112_LUMOS_C3L-00096_T_Q2.pep.xml"
time="03:07:20" level=info msg="Parsing /storage/yufe/results/msfragger_dia_paper/runtime_ccrcc_20/diaumpire/interact-CPTAC_CCRCC_W_JHU_20190112_LUMOS_C3L-00096_T_Q3.pep.xml"
time="03:07:21" level=info msg="Parsing /storage/yufe/results/msfragger_dia_paper/runtime_ccrcc_20/diaumpire/interact-CPTAC_CCRCC_W_JHU_20190112_LUMOS_C3L-00097_NAT_Q1.pep.xml"
time="03:07:21" level=info msg="Parsing /storage/yufe/results/msfragger_dia_paper/runtime_ccrcc_20/diaumpire/interact-CPTAC_CCRCC_W_JHU_20190112_LUMOS_C3L-00097_NAT_Q2.pep.xml"
time="03:07:22" level=info msg="Parsing /storage/yufe/results/msfragger_dia_paper/runtime_ccrcc_20/diaumpire/interact-CPTAC_CCRCC_W_JHU_20190112_LUMOS_C3L-00097_NAT_Q3.pep.xml"
time="03:07:23" level=info msg="Parsing /storage/yufe/results/msfragger_dia_paper/runtime_ccrcc_20/diaumpire/interact-CPTAC_CCRCC_W_JHU_20190112_LUMOS_C3L-00097_T_Q1.pep.xml"
time="03:07:24" level=info msg="Parsing /storage/yufe/results/msfragger_dia_paper/runtime_ccrcc_20/diaumpire/interact-CPTAC_CCRCC_W_JHU_20190112_LUMOS_C3L-00097_T_Q2.pep.xml"
time="03:07:24" level=info msg="Parsing /storage/yufe/results/msfragger_dia_paper/runtime_ccrcc_20/diaumpire/interact-CPTAC_CCRCC_W_JHU_20190112_LUMOS_C3L-00097_T_Q3.pep.xml"
time="03:07:24" level=info msg="Parsing /storage/yufe/results/msfragger_dia_paper/runtime_ccrcc_20/diaumpire/interact-CPTAC_CCRCC_W_JHU_20190112_LUMOS_C3L-00103_NAT_Q1.pep.xml"
time="03:07:25" level=info msg="Parsing /storage/yufe/results/msfragger_dia_paper/runtime_ccrcc_20/diaumpire/interact-CPTAC_CCRCC_W_JHU_20190112_LUMOS_C3L-00103_NAT_Q2.pep.xml"
time="03:07:25" level=info msg="Parsing /storage/yufe/results/msfragger_dia_paper/runtime_ccrcc_20/diaumpire/interact-CPTAC_CCRCC_W_JHU_20190112_LUMOS_C3L-00103_NAT_Q3.pep.xml"
time="03:07:25" level=info msg="Parsing /storage/yufe/results/msfragger_dia_paper/runtime_ccrcc_20/diaumpire/interact-CPTAC_CCRCC_W_JHU_20190112_LUMOS_C3L-00004_NAT_Q3.pep.xml"
time="03:07:25" level=info msg="Parsing /storage/yufe/results/msfragger_dia_paper/runtime_ccrcc_20/diaumpire/interact-CPTAC_CCRCC_W_JHU_20190112_LUMOS_C3L-00103_T_Q1.pep.xml"
time="03:07:25" level=info msg="Parsing /storage/yufe/results/msfragger_dia_paper/runtime_ccrcc_20/diaumpire/interact-CPTAC_CCRCC_W_JHU_20190112_LUMOS_C3L-00004_NAT_Q1.pep.xml"
time="03:07:25" level=info msg="Parsing /storage/yufe/results/msfragger_dia_paper/runtime_ccrcc_20/diaumpire/interact-CPTAC_CCRCC_W_JHU_20190112_LUMOS_C3L-00103_T_Q2.pep.xml"
time="03:07:26" level=info msg="Parsing /storage/yufe/results/msfragger_dia_paper/runtime_ccrcc_20/diaumpire/interact-CPTAC_CCRCC_W_JHU_20190112_LUMOS_C3L-00103_T_Q3.pep.xml"
time="03:07:26" level=info msg="Parsing /storage/yufe/results/msfragger_dia_paper/runtime_ccrcc_20/diaumpire/interact-CPTAC_CCRCC_W_JHU_20190112_LUMOS_C3L-00183_NAT_Q1.pep.xml"
time="03:07:26" level=info msg="Parsing /storage/yufe/results/msfragger_dia_paper/runtime_ccrcc_20/diaumpire/interact-CPTAC_CCRCC_W_JHU_20190112_LUMOS_C3L-00183_NAT_Q2.pep.xml"
time="03:07:26" level=info msg="Parsing /storage/yufe/results/msfragger_dia_paper/runtime_ccrcc_20/diaumpire/interact-CPTAC_CCRCC_W_JHU_20190112_LUMOS_C3L-00183_NAT_Q3.pep.xml"
time="03:07:27" level=info msg="Parsing /storage/yufe/results/msfragger_dia_paper/runtime_ccrcc_20/diaumpire/interact-CPTAC_CCRCC_W_JHU_20190112_LUMOS_C3L-00183_T_Q1.pep.xml"
time="03:07:27" level=info msg="Parsing /storage/yufe/results/msfragger_dia_paper/runtime_ccrcc_20/diaumpire/interact-CPTAC_CCRCC_W_JHU_20190112_LUMOS_C3L-00183_T_Q2.pep.xml"
time="03:07:28" level=info msg="Parsing /storage/yufe/results/msfragger_dia_paper/runtime_ccrcc_20/diaumpire/interact-CPTAC_CCRCC_W_JHU_20190112_LUMOS_C3L-00004_NAT_Q2.pep.xml"
time="03:07:29" level=info msg="Parsing /storage/yufe/results/msfragger_dia_paper/runtime_ccrcc_20/diaumpire/interact-CPTAC_CCRCC_W_JHU_20190112_LUMOS_C3L-00004_T_Q2.pep.xml"
time="03:07:29" level=info msg="Parsing /storage/yufe/results/msfragger_dia_paper/runtime_ccrcc_20/diaumpire/interact-CPTAC_CCRCC_W_JHU_20190112_LUMOS_C3L-00004_T_Q1.pep.xml"
time="03:07:29" level=info msg="Parsing /storage/yufe/results/msfragger_dia_paper/runtime_ccrcc_20/diaumpire/interact-CPTAC_CCRCC_W_JHU_20190112_LUMOS_C3L-00011_T_Q2.pep.xml"
time="03:07:30" level=info msg="Parsing /storage/yufe/results/msfragger_dia_paper/runtime_ccrcc_20/diaumpire/interact-CPTAC_CCRCC_W_JHU_20190112_LUMOS_C3L-00088_NAT_Q2.pep.xml"
time="03:07:30" level=info msg="Parsing /storage/yufe/results/msfragger_dia_paper/runtime_ccrcc_20/diaumpire/interact-CPTAC_CCRCC_W_JHU_20190112_LUMOS_C3L-00079_T_Q1.pep.xml"
time="03:07:30" level=info msg="Parsing /storage/yufe/results/msfragger_dia_paper/runtime_ccrcc_20/diaumpire/interact-CPTAC_CCRCC_W_JHU_20190112_LUMOS_C3L-00079_T_Q2.pep.xml"
time="03:07:30" level=info msg="Parsing /storage/yufe/results/msfragger_dia_paper/runtime_ccrcc_20/diaumpire/interact-CPTAC_CCRCC_W_JHU_20190112_LUMOS_C3L-00079_NAT_Q3.pep.xml"
time="03:07:30" level=info msg="Parsing /storage/yufe/results/msfragger_dia_paper/runtime_ccrcc_20/diaumpire/interact-CPTAC_CCRCC_W_JHU_20190112_LUMOS_C3L-00079_T_Q3.pep.xml"
time="03:07:30" level=info msg="Parsing /storage/yufe/results/msfragger_dia_paper/runtime_ccrcc_20/diaumpire/interact-CPTAC_CCRCC_W_JHU_20190112_LUMOS_C3L-00011_T_Q3.pep.xml"
time="03:07:31" level=info msg="Parsing /storage/yufe/results/msfragger_dia_paper/runtime_ccrcc_20/diaumpire/interact-CPTAC_CCRCC_W_JHU_20190112_LUMOS_C3L-00088_NAT_Q1.pep.xml"
time="03:07:31" level=info msg="Parsing /storage/yufe/results/msfragger_dia_paper/runtime_ccrcc_20/diaumpire/interact-CPTAC_CCRCC_W_JHU_20190112_LUMOS_C3L-00026_NAT_Q1.pep.xml"
time="03:07:31" level=info msg="Parsing /storage/yufe/results/msfragger_dia_paper/runtime_ccrcc_20/diaumpire/interact-CPTAC_CCRCC_W_JHU_20190112_LUMOS_C3L-00088_NAT_Q3.pep.xml"
time="03:07:31" level=info msg="Parsing /storage/yufe/results/msfragger_dia_paper/runtime_ccrcc_20/diaumpire/interact-CPTAC_CCRCC_W_JHU_20190112_LUMOS_C3L-00026_NAT_Q2.pep.xml"
time="03:07:32" level=info msg="Parsing /storage/yufe/results/msfragger_dia_paper/runtime_ccrcc_20/diaumpire/interact-CPTAC_CCRCC_W_JHU_20190112_LUMOS_C3L-00088_T_Q3.pep.xml"
time="03:07:32" level=info msg="Parsing /storage/yufe/results/msfragger_dia_paper/runtime_ccrcc_20/diaumpire/interact-CPTAC_CCRCC_W_JHU_20190112_LUMOS_C3L-00026_NAT_Q3.pep.xml"
time="03:07:32" level=info msg="Parsing /storage/yufe/results/msfragger_dia_paper/runtime_ccrcc_20/diaumpire/interact-CPTAC_CCRCC_W_JHU_20190112_LUMOS_C3L-00010_T_Q2.pep.xml"
time="03:07:32" level=info msg="Parsing /storage/yufe/results/msfragger_dia_paper/runtime_ccrcc_20/diaumpire/interact-CPTAC_CCRCC_W_JHU_20190112_LUMOS_C3L-00026_T_Q1.pep.xml"
time="03:07:33" level=info msg="Parsing /storage/yufe/results/msfragger_dia_paper/runtime_ccrcc_20/diaumpire/interact-CPTAC_CCRCC_W_JHU_20190112_LUMOS_C3L-00010_NAT_Q2.pep.xml"
time="03:07:34" level=info msg="Parsing /storage/yufe/results/msfragger_dia_paper/runtime_ccrcc_20/diaumpire/interact-CPTAC_CCRCC_W_JHU_20190112_LUMOS_C3L-00026_T_Q2.pep.xml"
time="03:07:34" level=info msg="Parsing /storage/yufe/results/msfragger_dia_paper/runtime_ccrcc_20/diaumpire/interact-CPTAC_CCRCC_W_JHU_20190112_LUMOS_C3L-00004_T_Q3.pep.xml"
time="03:07:34" level=info msg="Parsing /storage/yufe/results/msfragger_dia_paper/runtime_ccrcc_20/diaumpire/interact-CPTAC_CCRCC_W_JHU_20190112_LUMOS_C3L-00026_T_Q3.pep.xml"
time="03:07:35" level=info msg="Parsing /storage/yufe/results/msfragger_dia_paper/runtime_ccrcc_20/diaumpire/interact-CPTAC_CCRCC_W_JHU_20190112_LUMOS_C3L-00010_T_Q1.pep.xml"
time="03:07:35" level=info msg="Parsing /storage/yufe/results/msfragger_dia_paper/runtime_ccrcc_20/diaumpire/interact-CPTAC_CCRCC_W_JHU_20190112_LUMOS_C3L-00079_NAT_Q1.pep.xml"
time="03:07:35" level=info msg="Parsing /storage/yufe/results/msfragger_dia_paper/runtime_ccrcc_20/diaumpire/interact-CPTAC_CCRCC_W_JHU_20190112_LUMOS_C3L-00011_NAT_Q1.pep.xml"
time="03:07:35" level=info msg="Parsing /storage/yufe/results/msfragger_dia_paper/runtime_ccrcc_20/diaumpire/interact-CPTAC_CCRCC_W_JHU_20190112_LUMOS_C3L-00079_NAT_Q2.pep.xml"
time="03:07:35" level=info msg="Parsing /storage/yufe/results/msfragger_dia_paper/runtime_ccrcc_20/diaumpire/interact-CPTAC_CCRCC_W_JHU_20190112_LUMOS_C3L-00010_T_Q3.pep.xml"
time="03:07:36" level=info msg="Parsing /storage/yufe/results/msfragger_dia_paper/runtime_ccrcc_20/diaumpire/interact-CPTAC_CCRCC_W_JHU_20190112_LUMOS_C3L-00011_NAT_Q2.pep.xml"
time="03:07:36" level=info msg="Parsing /storage/yufe/results/msfragger_dia_paper/runtime_ccrcc_20/diaumpire/interact-CPTAC_CCRCC_W_JHU_20190112_LUMOS_C3L-00088_T_Q1.pep.xml"
time="03:07:36" level=info msg="Parsing /storage/yufe/results/msfragger_dia_paper/runtime_ccrcc_20/diaumpire/interact-CPTAC_CCRCC_W_JHU_20190112_LUMOS_C3L-00088_T_Q2.pep.xml"
time="03:07:36" level=info msg="Parsing /storage/yufe/results/msfragger_dia_paper/runtime_ccrcc_20/diaumpire/interact-CPTAC_CCRCC_W_JHU_20190112_LUMOS_C3L-00010_NAT_Q3.pep.xml"
time="03:07:47" level=info msg="1+ Charge profile" decoy=510 target=32819
time="03:07:47" level=info msg="2+ Charge profile" decoy=3839 target=475193
time="03:07:47" level=info msg="3+ Charge profile" decoy=2159 target=265478
time="03:07:47" level=info msg="4+ Charge profile" decoy=712 target=49127
time="03:07:47" level=info msg="5+ Charge profile" decoy=173 target=7988
time="03:07:47" level=info msg="6+ Charge profile" decoy=0 target=0
time="03:07:50" level=info msg="Database search results" ions=104318 peptides=78088 psms=837998
```
