## Supplementary Data 1 for "One-stop analysis of DIA proteomics data using MSFragger-DIA and FragPipe computational platform": log_2022-07-31_03-50-37.txt (part 3 of 3)

```
time="03:07:51" level=info msg="Converged to 0.89 % FDR with 830605 PSMs" decoy=7393 threshold=0.700018 total=837998
time="03:07:51" level=info msg="Converged to 1.00 % FDR with 64855 Peptides" decoy=654 threshold=0.961235 total=65509
time="03:07:51" level=info msg="Converged to 1.00 % FDR with 90040 Ions" decoy=908 threshold=0.94721 total=90948
time="03:08:02" level=info msg="Protein inference results" decoy=4470 target=10457
time="03:08:03" level=info msg="Converged to 1.01 % FDR with 7032 Proteins" decoy=71 threshold=0.9914 total=7103
time="03:08:11" level=info msg="2D FDR estimation: Protein mirror image" decoy=7032 target=7032
time="03:08:14" level=info msg="Second filtering results" ions=97228 peptides=71090 psms=829215
time="03:08:15" level=info msg="Converged to 0.40 % FDR with 825861 PSMs" decoy=3354 threshold=0.700018 total=829215
time="03:08:15" level=info msg="Converged to 1.00 % FDR with 65769 Peptides" decoy=663 threshold=0.917437 total=66432
time="03:08:15" level=info msg="Converged to 1.00 % FDR with 91516 Ions" decoy=923 threshold=0.887718 total=92439
time="03:08:40" level=info msg="Post processing identifications"
time="03:09:11" level=info msg="Assigning protein identifications to layers"
time="03:09:15" level=info msg="Processing protein inference"
time="03:09:32" level=info msg="Synchronizing PSMs and proteins"
time="03:09:37" level=info msg="Total report numbers after FDR filtering, and post-processing" ions=91511 peptides=65766 proteins=7032 psms=825849
time="03:09:37" level=info msg=Saving
time="03:09:46" level=info msg=Done
Process 'PhilosopherFilter' finished, exit code: 0
PhilosopherReport [Work dir: /storage/yufe/results/msfragger_dia_paper/runtime_ccrcc_20/diaumpire]
/storage/yufe/tools/philosopher_v4.4.0_linux_amd64/philosopher report
time="03:09:47" level=info msg="Executing Report  v4.4.0"
time="03:09:47" level=info msg="Creating reports"
time="03:10:17" level=info msg=Done
Process 'PhilosopherReport' finished, exit code: 0
SpecLibGen [Work dir: /storage/yufe/results/msfragger_dia_paper/runtime_ccrcc_20/diaumpire]
/storage/teog/anaconda3_easypqp/bin/python3 -u /storage/yufe/tools/FragPipe-18.0/fragpipe/tools/speclib/gen_con_spec_lib.py /storage/yufe/results/msfragger_dia_paper/runtime_ccrcc_20/diaumpire/2021-03-23-decoys-reviewed-contam-UP000005640.fas /storage/yufe/results/msfragger_dia_paper/runtime_ccrcc_20/diaumpire unused /storage/yufe/results/msfragger_dia_paper/runtime_ccrcc_20/diaumpire True unused use_easypqp noiRT:noIM 56 "--max_delta_unimod 0.02 --max_delta_ppm 15.0 --fragment_types [\'b\',\'y\',]" "--rt_lowess_fraction 0.0" delete_intermediate_files /storage/yufe/results/msfragger_dia_paper/runtime_ccrcc_20/diaumpire/filelist_speclibgen.txt
File list provided
Spectral library building
Commands to execute:
/storage/teog/anaconda3_easypqp/bin/easypqp convert --max_delta_unimod 0.02 --max_delta_ppm 15.0 --fragment_types '['"'"'b'"'"','"'"'y'"'"',]' --enable_unannotated --pepxml /storage/yufe/results/msfragger_dia_paper/runtime_ccrcc_20/diaumpire/interact-CPTAC_CCRCC_W_JHU_20190112_LUMOS_C3L-00004_NAT_Q1.pep.xml --spectra /storage/yufe/results/msfragger_dia_paper/runtime_ccrcc_20/diaumpire/CPTAC_CCRCC_W_JHU_20190112_LUMOS_C3L-00004_NAT_Q1.mzML --exclude-range -1.5,3.5 --psms CPTAC_CCRCC_W_JHU_20190112_LUMOS_C3L-00004_NAT_Q1.psmpkl --peaks CPTAC_CCRCC_W_JHU_20190112_LUMOS_C3L-00004_NAT_Q1.peakpkl
/storage/teog/anaconda3_easypqp/bin/easypqp convert --max_delta_unimod 0.02 --max_delta_ppm 15.0 --fragment_types '['"'"'b'"'"','"'"'y'"'"',]' --enable_unannotated --pepxml /storage/yufe/results/msfragger_dia_paper/runtime_ccrcc_20/diaumpire/interact-CPTAC_CCRCC_W_JHU_20190112_LUMOS_C3L-00004_NAT_Q2.pep.xml --spectra /storage/yufe/results/msfragger_dia_paper/runtime_ccrcc_20/diaumpire/CPTAC_CCRCC_W_JHU_20190112_LUMOS_C3L-00004_NAT_Q2.mzML --exclude-range -1.5,3.5 --psms CPTAC_CCRCC_W_JHU_20190112_LUMOS_C3L-00004_NAT_Q2.psmpkl --peaks CPTAC_CCRCC_W_JHU_20190112_LUMOS_C3L-00004_NAT_Q2.peakpkl
/storage/teog/anaconda3_easypqp/bin/easypqp convert --max_delta_unimod 0.02 --max_delta_ppm 15.0 --fragment_types '['"'"'b'"'"','"'"'y'"'"',]' --enable_unannotated --pepxml /storage/yufe/results/msfragger_dia_paper/runtime_ccrcc_20/diaumpire/interact-CPTAC_CCRCC_W_JHU_20190112_LUMOS_C3L-00004_NAT_Q3.pep.xml --spectra /storage/yufe/results/msfragger_dia_paper/runtime_ccrcc_20/diaumpire/CPTAC_CCRCC_W_JHU_20190112_LUMOS_C3L-00004_NAT_Q3.mzML --exclude-range -1.5,3.5 --psms CPTAC_CCRCC_W_JHU_20190112_LUMOS_C3L-00004_NAT_Q3.psmpkl --peaks CPTAC_CCRCC_W_JHU_20190112_LUMOS_C3L-00004_NAT_Q3.peakpkl
/storage/teog/anaconda3_easypqp/bin/easypqp convert --max_delta_unimod 0.02 --max_delta_ppm 15.0 --fragment_types '['"'"'b'"'"','"'"'y'"'"',]' --enable_unannotated --pepxml /storage/yufe/results/msfragger_dia_paper/runtime_ccrcc_20/diaumpire/interact-CPTAC_CCRCC_W_JHU_20190112_LUMOS_C3L-00004_T_Q1.pep.xml --spectra /storage/yufe/results/msfragger_dia_paper/runtime_ccrcc_20/diaumpire/CPTAC_CCRCC_W_JHU_20190112_LUMOS_C3L-00004_T_Q1.mzML --exclude-range -1.5,3.5 --psms CPTAC_CCRCC_W_JHU_20190112_LUMOS_C3L-00004_T_Q1.psmpkl --peaks CPTAC_CCRCC_W_JHU_20190112_LUMOS_C3L-00004_T_Q1.peakpkl
/storage/teog/anaconda3_easypqp/bin/easypqp convert --max_delta_unimod 0.02 --max_delta_ppm 15.0 --fragment_types '['"'"'b'"'"','"'"'y'"'"',]' --enable_unannotated --pepxml /storage/yufe/results/msfragger_dia_paper/runtime_ccrcc_20/diaumpire/interact-CPTAC_CCRCC_W_JHU_20190112_LUMOS_C3L-00004_T_Q2.pep.xml --spectra /storage/yufe/results/msfragger_dia_paper/runtime_ccrcc_20/diaumpire/CPTAC_CCRCC_W_JHU_20190112_LUMOS_C3L-00004_T_Q2.mzML --exclude-range -1.5,3.5 --psms CPTAC_CCRCC_W_JHU_20190112_LUMOS_C3L-00004_T_Q2.psmpkl --peaks CPTAC_CCRCC_W_JHU_20190112_LUMOS_C3L-00004_T_Q2.peakpkl
/storage/teog/anaconda3_easypqp/bin/easypqp convert --max_delta_unimod 0.02 --max_delta_ppm 15.0 --fragment_types '['"'"'b'"'"','"'"'y'"'"',]' --enable_unannotated --pepxml /storage/yufe/results/msfragger_dia_paper/runtime_ccrcc_20/diaumpire/interact-CPTAC_CCRCC_W_JHU_20190112_LUMOS_C3L-00004_T_Q3.pep.xml --spectra /storage/yufe/results/msfragger_dia_paper/runtime_ccrcc_20/diaumpire/CPTAC_CCRCC_W_JHU_20190112_LUMOS_C3L-00004_T_Q3.mzML --exclude-range -1.5,3.5 --psms CPTAC_CCRCC_W_JHU_20190112_LUMOS_C3L-00004_T_Q3.psmpkl --peaks CPTAC_CCRCC_W_JHU_20190112_LUMOS_C3L-00004_T_Q3.peakpkl
/storage/teog/anaconda3_easypqp/bin/easypqp convert --max_delta_unimod 0.02 --max_delta_ppm 15.0 --fragment_types '['"'"'b'"'"','"'"'y'"'"',]' --enable_unannotated --pepxml /storage/yufe/results/msfragger_dia_paper/runtime_ccrcc_20/diaumpire/interact-CPTAC_CCRCC_W_JHU_20190112_LUMOS_C3L-00010_NAT_Q1.pep.xml --spectra /storage/yufe/results/msfragger_dia_paper/runtime_ccrcc_20/diaumpire/CPTAC_CCRCC_W_JHU_20190112_LUMOS_C3L-00010_NAT_Q1.mzML --exclude-range -1.5,3.5 --psms CPTAC_CCRCC_W_JHU_20190112_LUMOS_C3L-00010_NAT_Q1.psmpkl --peaks CPTAC_CCRCC_W_JHU_20190112_LUMOS_C3L-00010_NAT_Q1.peakpkl
/storage/teog/anaconda3_easypqp/bin/easypqp convert --max_delta_unimod 0.02 --max_delta_ppm 15.0 --fragment_types '['"'"'b'"'"','"'"'y'"'"',]' --enable_unannotated --pepxml /storage/yufe/results/msfragger_dia_paper/runtime_ccrcc_20/diaumpire/interact-CPTAC_CCRCC_W_JHU_20190112_LUMOS_C3L-00010_NAT_Q2.pep.xml --spectra /storage/yufe/results/msfragger_dia_paper/runtime_ccrcc_20/diaumpire/CPTAC_CCRCC_W_JHU_20190112_LUMOS_C3L-00010_NAT_Q2.mzML --exclude-range -1.5,3.5 --psms CPTAC_CCRCC_W_JHU_20190112_LUMOS_C3L-00010_NAT_Q2.psmpkl --peaks CPTAC_CCRCC_W_JHU_20190112_LUMOS_C3L-00010_NAT_Q2.peakpkl
/storage/teog/anaconda3_easypqp/bin/easypqp convert --max_delta_unimod 0.02 --max_delta_ppm 15.0 --fragment_types '['"'"'b'"'"','"'"'y'"'"',]' --enable_unannotated --pepxml /storage/yufe/results/msfragger_dia_paper/runtime_ccrcc_20/diaumpire/interact-CPTAC_CCRCC_W_JHU_20190112_LUMOS_C3L-00010_NAT_Q3.pep.xml --spectra /storage/yufe/results/msfragger_dia_paper/runtime_ccrcc_20/diaumpire/CPTAC_CCRCC_W_JHU_20190112_LUMOS_C3L-00010_NAT_Q3.mzML --exclude-range -1.5,3.5 --psms CPTAC_CCRCC_W_JHU_20190112_LUMOS_C3L-00010_NAT_Q3.psmpkl --peaks CPTAC_CCRCC_W_JHU_20190112_LUMOS_C3L-00010_NAT_Q3.peakpkl
/storage/teog/anaconda3_easypqp/bin/easypqp convert --max_delta_unimod 0.02 --max_delta_ppm 15.0 --fragment_types '['"'"'b'"'"','"'"'y'"'"',]' --enable_unannotated --pepxml /storage/yufe/results/msfragger_dia_paper/runtime_ccrcc_20/diaumpire/interact-CPTAC_CCRCC_W_JHU_20190112_LUMOS_C3L-00010_T_Q1.pep.xml --spectra /storage/yufe/results/msfragger_dia_paper/runtime_ccrcc_20/diaumpire/CPTAC_CCRCC_W_JHU_20190112_LUMOS_C3L-00010_T_Q1.mzML --exclude-range -1.5,3.5 --psms CPTAC_CCRCC_W_JHU_20190112_LUMOS_C3L-00010_T_Q1.psmpkl --peaks CPTAC_CCRCC_W_JHU_20190112_LUMOS_C3L-00010_T_Q1.peakpkl
/storage/teog/anaconda3_easypqp/bin/easypqp convert --max_delta_unimod 0.02 --max_delta_ppm 15.0 --fragment_types '['"'"'b'"'"','"'"'y'"'"',]' --enable_unannotated --pepxml /storage/yufe/results/msfragger_dia_paper/runtime_ccrcc_20/diaumpire/interact-CPTAC_CCRCC_W_JHU_20190112_LUMOS_C3L-00010_T_Q2.pep.xml --spectra /storage/yufe/results/msfragger_dia_paper/runtime_ccrcc_20/diaumpire/CPTAC_CCRCC_W_JHU_20190112_LUMOS_C3L-00010_T_Q2.mzML --exclude-range -1.5,3.5 --psms CPTAC_CCRCC_W_JHU_20190112_LUMOS_C3L-00010_T_Q2.psmpkl --peaks CPTAC_CCRCC_W_JHU_20190112_LUMOS_C3L-00010_T_Q2.peakpkl
/storage/teog/anaconda3_easypqp/bin/easypqp convert --max_delta_unimod 0.02 --max_delta_ppm 15.0 --fragment_types '['"'"'b'"'"','"'"'y'"'"',]' --enable_unannotated --pepxml /storage/yufe/results/msfragger_dia_paper/runtime_ccrcc_20/diaumpire/interact-CPTAC_CCRCC_W_JHU_20190112_LUMOS_C3L-00010_T_Q3.pep.xml --spectra /storage/yufe/results/msfragger_dia_paper/runtime_ccrcc_20/diaumpire/CPTAC_CCRCC_W_JHU_20190112_LUMOS_C3L-00010_T_Q3.mzML --exclude-range -1.5,3.5 --psms CPTAC_CCRCC_W_JHU_20190112_LUMOS_C3L-00010_T_Q3.psmpkl --peaks CPTAC_CCRCC_W_JHU_20190112_LUMOS_C3L-00010_T_Q3.peakpkl
/storage/teog/anaconda3_easypqp/bin/easypqp convert --max_delta_unimod 0.02 --max_delta_ppm 15.0 --fragment_types '['"'"'b'"'"','"'"'y'"'"',]' --enable_unannotated --pepxml /storage/yufe/results/msfragger_dia_paper/runtime_ccrcc_20/diaumpire/interact-CPTAC_CCRCC_W_JHU_20190112_LUMOS_C3L-00011_NAT_Q1.pep.xml --spectra /storage/yufe/results/msfragger_dia_paper/runtime_ccrcc_20/diaumpire/CPTAC_CCRCC_W_JHU_20190112_LUMOS_C3L-00011_NAT_Q1.mzML --exclude-range -1.5,3.5 --psms CPTAC_CCRCC_W_JHU_20190112_LUMOS_C3L-00011_NAT_Q1.psmpkl --peaks CPTAC_CCRCC_W_JHU_20190112_LUMOS_C3L-00011_NAT_Q1.peakpkl
/storage/teog/anaconda3_easypqp/bin/easypqp convert --max_delta_unimod 0.02 --max_delta_ppm 15.0 --fragment_types '['"'"'b'"'"','"'"'y'"'"',]' --enable_unannotated --pepxml /storage/yufe/results/msfragger_dia_paper/runtime_ccrcc_20/diaumpire/interact-CPTAC_CCRCC_W_JHU_20190112_LUMOS_C3L-00011_NAT_Q2.pep.xml --spectra /storage/yufe/results/msfragger_dia_paper/runtime_ccrcc_20/diaumpire/CPTAC_CCRCC_W_JHU_20190112_LUMOS_C3L-00011_NAT_Q2.mzML --exclude-range -1.5,3.5 --psms CPTAC_CCRCC_W_JHU_20190112_LUMOS_C3L-00011_NAT_Q2.psmpkl --peaks CPTAC_CCRCC_W_JHU_20190112_LUMOS_C3L-00011_NAT_Q2.peakpkl
/storage/teog/anaconda3_easypqp/bin/easypqp convert --max_delta_unimod 0.02 --max_delta_ppm 15.0 --fragment_types '['"'"'b'"'"','"'"'y'"'"',]' --enable_unannotated --pepxml /storage/yufe/results/msfragger_dia_paper/runtime_ccrcc_20/diaumpire/interact-CPTAC_CCRCC_W_JHU_20190112_LUMOS_C3L-00011_NAT_Q3.pep.xml --spectra /storage/yufe/results/msfragger_dia_paper/runtime_ccrcc_20/diaumpire/CPTAC_CCRCC_W_JHU_20190112_LUMOS_C3L-00011_NAT_Q3.mzML --exclude-range -1.5,3.5 --psms CPTAC_CCRCC_W_JHU_20190112_LUMOS_C3L-00011_NAT_Q3.psmpkl --peaks CPTAC_CCRCC_W_JHU_20190112_LUMOS_C3L-00011_NAT_Q3.peakpkl
/storage/teog/anaconda3_easypqp/bin/easypqp convert --max_delta_unimod 0.02 --max_delta_ppm 15.0 --fragment_types '['"'"'b'"'"','"'"'y'"'"',]' --enable_unannotated --pepxml /storage/yufe/results/msfragger_dia_paper/runtime_ccrcc_20/diaumpire/interact-CPTAC_CCRCC_W_JHU_20190112_LUMOS_C3L-00011_T_Q1.pep.xml --spectra /storage/yufe/results/msfragger_dia_paper/runtime_ccrcc_20/diaumpire/CPTAC_CCRCC_W_JHU_20190112_LUMOS_C3L-00011_T_Q1.mzML --exclude-range -1.5,3.5 --psms CPTAC_CCRCC_W_JHU_20190112_LUMOS_C3L-00011_T_Q1.psmpkl --peaks CPTAC_CCRCC_W_JHU_20190112_LUMOS_C3L-00011_T_Q1.peakpkl
/storage/teog/anaconda3_easypqp/bin/easypqp convert --max_delta_unimod 0.02 --max_delta_ppm 15.0 --fragment_types '['"'"'b'"'"','"'"'y'"'"',]' --enable_unannotated --pepxml /storage/yufe/results/msfragger_dia_paper/runtime_ccrcc_20/diaumpire/interact-CPTAC_CCRCC_W_JHU_20190112_LUMOS_C3L-00011_T_Q2.pep.xml --spectra /storage/yufe/results/msfragger_dia_paper/runtime_ccrcc_20/diaumpire/CPTAC_CCRCC_W_JHU_20190112_LUMOS_C3L-00011_T_Q2.mzML --exclude-range -1.5,3.5 --psms CPTAC_CCRCC_W_JHU_20190112_LUMOS_C3L-00011_T_Q2.psmpkl --peaks CPTAC_CCRCC_W_JHU_20190112_LUMOS_C3L-00011_T_Q2.peakpkl
/storage/teog/anaconda3_easypqp/bin/easypqp convert --max_delta_unimod 0.02 --max_delta_ppm 15.0 --fragment_types '['"'"'b'"'"','"'"'y'"'"',]' --enable_unannotated --pepxml /storage/yufe/results/msfragger_dia_paper/runtime_ccrcc_20/diaumpire/interact-CPTAC_CCRCC_W_JHU_20190112_LUMOS_C3L-00011_T_Q3.pep.xml --spectra /storage/yufe/results/msfragger_dia_paper/runtime_ccrcc_20/diaumpire/CPTAC_CCRCC_W_JHU_20190112_LUMOS_C3L-00011_T_Q3.mzML --exclude-range -1.5,3.5 --psms CPTAC_CCRCC_W_JHU_20190112_LUMOS_C3L-00011_T_Q3.psmpkl --peaks CPTAC_CCRCC_W_JHU_20190112_LUMOS_C3L-00011_T_Q3.peakpkl
/storage/teog/anaconda3_easypqp/bin/easypqp convert --max_delta_unimod 0.02 --max_delta_ppm 15.0 --fragment_types '['"'"'b'"'"','"'"'y'"'"',]' --enable_unannotated --pepxml /storage/yufe/results/msfragger_dia_paper/runtime_ccrcc_20/diaumpire/interact-CPTAC_CCRCC_W_JHU_20190112_LUMOS_C3L-00026_NAT_Q1.pep.xml --spectra /storage/yufe/results/msfragger_dia_paper/runtime_ccrcc_20/diaumpire/CPTAC_CCRCC_W_JHU_20190112_LUMOS_C3L-00026_NAT_Q1.mzML --exclude-range -1.5,3.5 --psms CPTAC_CCRCC_W_JHU_20190112_LUMOS_C3L-00026_NAT_Q1.psmpkl --peaks CPTAC_CCRCC_W_JHU_20190112_LUMOS_C3L-00026_NAT_Q1.peakpkl
/storage/teog/anaconda3_easypqp/bin/easypqp convert --max_delta_unimod 0.02 --max_delta_ppm 15.0 --fragment_types '['"'"'b'"'"','"'"'y'"'"',]' --enable_unannotated --pepxml /storage/yufe/results/msfragger_dia_paper/runtime_ccrcc_20/diaumpire/interact-CPTAC_CCRCC_W_JHU_20190112_LUMOS_C3L-00026_NAT_Q2.pep.xml --spectra /storage/yufe/results/msfragger_dia_paper/runtime_ccrcc_20/diaumpire/CPTAC_CCRCC_W_JHU_20190112_LUMOS_C3L-00026_NAT_Q2.mzML --exclude-range -1.5,3.5 --psms CPTAC_CCRCC_W_JHU_20190112_LUMOS_C3L-00026_NAT_Q2.psmpkl --peaks CPTAC_CCRCC_W_JHU_20190112_LUMOS_C3L-00026_NAT_Q2.peakpkl
/storage/teog/anaconda3_easypqp/bin/easypqp convert --max_delta_unimod 0.02 --max_delta_ppm 15.0 --fragment_types '['"'"'b'"'"','"'"'y'"'"',]' --enable_unannotated --pepxml /storage/yufe/results/msfragger_dia_paper/runtime_ccrcc_20/diaumpire/interact-CPTAC_CCRCC_W_JHU_20190112_LUMOS_C3L-00026_NAT_Q3.pep.xml --spectra /storage/yufe/results/msfragger_dia_paper/runtime_ccrcc_20/diaumpire/CPTAC_CCRCC_W_JHU_20190112_LUMOS_C3L-00026_NAT_Q3.mzML --exclude-range -1.5,3.5 --psms CPTAC_CCRCC_W_JHU_20190112_LUMOS_C3L-00026_NAT_Q3.psmpkl --peaks CPTAC_CCRCC_W_JHU_20190112_LUMOS_C3L-00026_NAT_Q3.peakpkl
/storage/teog/anaconda3_easypqp/bin/easypqp convert --max_delta_unimod 0.02 --max_delta_ppm 15.0 --fragment_types '['"'"'b'"'"','"'"'y'"'"',]' --enable_unannotated --pepxml /storage/yufe/results/msfragger_dia_paper/runtime_ccrcc_20/diaumpire/interact-CPTAC_CCRCC_W_JHU_20190112_LUMOS_C3L-00026_T_Q1.pep.xml --spectra /storage/yufe/results/msfragger_dia_paper/runtime_ccrcc_20/diaumpire/CPTAC_CCRCC_W_JHU_20190112_LUMOS_C3L-00026_T_Q1.mzML --exclude-range -1.5,3.5 --psms CPTAC_CCRCC_W_JHU_20190112_LUMOS_C3L-00026_T_Q1.psmpkl --peaks CPTAC_CCRCC_W_JHU_20190112_LUMOS_C3L-00026_T_Q1.peakpkl
/storage/teog/anaconda3_easypqp/bin/easypqp convert --max_delta_unimod 0.02 --max_delta_ppm 15.0 --fragment_types '['"'"'b'"'"','"'"'y'"'"',]' --enable_unannotated --pepxml /storage/yufe/results/msfragger_dia_paper/runtime_ccrcc_20/diaumpire/interact-CPTAC_CCRCC_W_JHU_20190112_LUMOS_C3L-00026_T_Q2.pep.xml --spectra /storage/yufe/results/msfragger_dia_paper/runtime_ccrcc_20/diaumpire/CPTAC_CCRCC_W_JHU_20190112_LUMOS_C3L-00026_T_Q2.mzML --exclude-range -1.5,3.5 --psms CPTAC_CCRCC_W_JHU_20190112_LUMOS_C3L-00026_T_Q2.psmpkl --peaks CPTAC_CCRCC_W_JHU_20190112_LUMOS_C3L-00026_T_Q2.peakpkl
/storage/teog/anaconda3_easypqp/bin/easypqp convert --max_delta_unimod 0.02 --max_delta_ppm 15.0 --fragment_types '['"'"'b'"'"','"'"'y'"'"',]' --enable_unannotated --pepxml /storage/yufe/results/msfragger_dia_paper/runtime_ccrcc_20/diaumpire/interact-CPTAC_CCRCC_W_JHU_20190112_LUMOS_C3L-00026_T_Q3.pep.xml --spectra /storage/yufe/results/msfragger_dia_paper/runtime_ccrcc_20/diaumpire/CPTAC_CCRCC_W_JHU_20190112_LUMOS_C3L-00026_T_Q3.mzML --exclude-range -1.5,3.5 --psms CPTAC_CCRCC_W_JHU_20190112_LUMOS_C3L-00026_T_Q3.psmpkl --peaks CPTAC_CCRCC_W_JHU_20190112_LUMOS_C3L-00026_T_Q3.peakpkl
/storage/teog/anaconda3_easypqp/bin/easypqp convert --max_delta_unimod 0.02 --max_delta_ppm 15.0 --fragment_types '['"'"'b'"'"','"'"'y'"'"',]' --enable_unannotated --pepxml /storage/yufe/results/msfragger_dia_paper/runtime_ccrcc_20/diaumpire/interact-CPTAC_CCRCC_W_JHU_20190112_LUMOS_C3L-00079_NAT_Q1.pep.xml --spectra /storage/yufe/results/msfragger_dia_paper/runtime_ccrcc_20/diaumpire/CPTAC_CCRCC_W_JHU_20190112_LUMOS_C3L-00079_NAT_Q1.mzML --exclude-range -1.5,3.5 --psms CPTAC_CCRCC_W_JHU_20190112_LUMOS_C3L-00079_NAT_Q1.psmpkl --peaks CPTAC_CCRCC_W_JHU_20190112_LUMOS_C3L-00079_NAT_Q1.peakpkl
/storage/teog/anaconda3_easypqp/bin/easypqp convert --max_delta_unimod 0.02 --max_delta_ppm 15.0 --fragment_types '['"'"'b'"'"','"'"'y'"'"',]' --enable_unannotated --pepxml /storage/yufe/results/msfragger_dia_paper/runtime_ccrcc_20/diaumpire/interact-CPTAC_CCRCC_W_JHU_20190112_LUMOS_C3L-00079_NAT_Q2.pep.xml --spectra /storage/yufe/results/msfragger_dia_paper/runtime_ccrcc_20/diaumpire/CPTAC_CCRCC_W_JHU_20190112_LUMOS_C3L-00079_NAT_Q2.mzML --exclude-range -1.5,3.5 --psms CPTAC_CCRCC_W_JHU_20190112_LUMOS_C3L-00079_NAT_Q2.psmpkl --peaks CPTAC_CCRCC_W_JHU_20190112_LUMOS_C3L-00079_NAT_Q2.peakpkl
/storage/teog/anaconda3_easypqp/bin/easypqp convert --max_delta_unimod 0.02 --max_delta_ppm 15.0 --fragment_types '['"'"'b'"'"','"'"'y'"'"',]' --enable_unannotated --pepxml /storage/yufe/results/msfragger_dia_paper/runtime_ccrcc_20/diaumpire/interact-CPTAC_CCRCC_W_JHU_20190112_LUMOS_C3L-00079_NAT_Q3.pep.xml --spectra /storage/yufe/results/msfragger_dia_paper/runtime_ccrcc_20/diaumpire/CPTAC_CCRCC_W_JHU_20190112_LUMOS_C3L-00079_NAT_Q3.mzML --exclude-range -1.5,3.5 --psms CPTAC_CCRCC_W_JHU_20190112_LUMOS_C3L-00079_NAT_Q3.psmpkl --peaks CPTAC_CCRCC_W_JHU_20190112_LUMOS_C3L-00079_NAT_Q3.peakpkl
/storage/teog/anaconda3_easypqp/bin/easypqp convert --max_delta_unimod 0.02 --max_delta_ppm 15.0 --fragment_types '['"'"'b'"'"','"'"'y'"'"',]' --enable_unannotated --pepxml /storage/yufe/results/msfragger_dia_paper/runtime_ccrcc_20/diaumpire/interact-CPTAC_CCRCC_W_JHU_20190112_LUMOS_C3L-00079_T_Q1.pep.xml --spectra /storage/yufe/results/msfragger_dia_paper/runtime_ccrcc_20/diaumpire/CPTAC_CCRCC_W_JHU_20190112_LUMOS_C3L-00079_T_Q1.mzML --exclude-range -1.5,3.5 --psms CPTAC_CCRCC_W_JHU_20190112_LUMOS_C3L-00079_T_Q1.psmpkl --peaks CPTAC_CCRCC_W_JHU_20190112_LUMOS_C3L-00079_T_Q1.peakpkl
/storage/teog/anaconda3_easypqp/bin/easypqp convert --max_delta_unimod 0.02 --max_delta_ppm 15.0 --fragment_types '['"'"'b'"'"','"'"'y'"'"',]' --enable_unannotated --pepxml /storage/yufe/results/msfragger_dia_paper/runtime_ccrcc_20/diaumpire/interact-CPTAC_CCRCC_W_JHU_20190112_LUMOS_C3L-00079_T_Q2.pep.xml --spectra /storage/yufe/results/msfragger_dia_paper/runtime_ccrcc_20/diaumpire/CPTAC_CCRCC_W_JHU_20190112_LUMOS_C3L-00079_T_Q2.mzML --exclude-range -1.5,3.5 --psms CPTAC_CCRCC_W_JHU_20190112_LUMOS_C3L-00079_T_Q2.psmpkl --peaks CPTAC_CCRCC_W_JHU_20190112_LUMOS_C3L-00079_T_Q2.peakpkl
/storage/teog/anaconda3_easypqp/bin/easypqp convert --max_delta_unimod 0.02 --max_delta_ppm 15.0 --fragment_types '['"'"'b'"'"','"'"'y'"'"',]' --enable_unannotated --pepxml /storage/yufe/results/msfragger_dia_paper/runtime_ccrcc_20/diaumpire/interact-CPTAC_CCRCC_W_JHU_20190112_LUMOS_C3L-00079_T_Q3.pep.xml --spectra /storage/yufe/results/msfragger_dia_paper/runtime_ccrcc_20/diaumpire/CPTAC_CCRCC_W_JHU_20190112_LUMOS_C3L-00079_T_Q3.mzML --exclude-range -1.5,3.5 --psms CPTAC_CCRCC_W_JHU_20190112_LUMOS_C3L-00079_T_Q3.psmpkl --peaks CPTAC_CCRCC_W_JHU_20190112_LUMOS_C3L-00079_T_Q3.peakpkl
/storage/teog/anaconda3_easypqp/bin/easypqp convert --max_delta_unimod 0.02 --max_delta_ppm 15.0 --fragment_types '['"'"'b'"'"','"'"'y'"'"',]' --enable_unannotated --pepxml /storage/yufe/results/msfragger_dia_paper/runtime_ccrcc_20/diaumpire/interact-CPTAC_CCRCC_W_JHU_20190112_LUMOS_C3L-00088_NAT_Q1.pep.xml --spectra /storage/yufe/results/msfragger_dia_paper/runtime_ccrcc_20/diaumpire/CPTAC_CCRCC_W_JHU_20190112_LUMOS_C3L-00088_NAT_Q1.mzML --exclude-range -1.5,3.5 --psms CPTAC_CCRCC_W_JHU_20190112_LUMOS_C3L-00088_NAT_Q1.psmpkl --peaks CPTAC_CCRCC_W_JHU_20190112_LUMOS_C3L-00088_NAT_Q1.peakpkl
/storage/teog/anaconda3_easypqp/bin/easypqp convert --max_delta_unimod 0.02 --max_delta_ppm 15.0 --fragment_types '['"'"'b'"'"','"'"'y'"'"',]' --enable_unannotated --pepxml /storage/yufe/results/msfragger_dia_paper/runtime_ccrcc_20/diaumpire/interact-CPTAC_CCRCC_W_JHU_20190112_LUMOS_C3L-00088_NAT_Q2.pep.xml --spectra /storage/yufe/results/msfragger_dia_paper/runtime_ccrcc_20/diaumpire/CPTAC_CCRCC_W_JHU_20190112_LUMOS_C3L-00088_NAT_Q2.mzML --exclude-range -1.5,3.5 --psms CPTAC_CCRCC_W_JHU_20190112_LUMOS_C3L-00088_NAT_Q2.psmpkl --peaks CPTAC_CCRCC_W_JHU_20190112_LUMOS_C3L-00088_NAT_Q2.peakpkl
/storage/teog/anaconda3_easypqp/bin/easypqp convert --max_delta_unimod 0.02 --max_delta_ppm 15.0 --fragment_types '['"'"'b'"'"','"'"'y'"'"',]' --enable_unannotated --pepxml /storage/yufe/results/msfragger_dia_paper/runtime_ccrcc_20/diaumpire/interact-CPTAC_CCRCC_W_JHU_20190112_LUMOS_C3L-00088_NAT_Q3.pep.xml --spectra /storage/yufe/results/msfragger_dia_paper/runtime_ccrcc_20/diaumpire/CPTAC_CCRCC_W_JHU_20190112_LUMOS_C3L-00088_NAT_Q3.mzML --exclude-range -1.5,3.5 --psms CPTAC_CCRCC_W_JHU_20190112_LUMOS_C3L-00088_NAT_Q3.psmpkl --peaks CPTAC_CCRCC_W_JHU_20190112_LUMOS_C3L-00088_NAT_Q3.peakpkl
/storage/teog/anaconda3_easypqp/bin/easypqp convert --max_delta_unimod 0.02 --max_delta_ppm 15.0 --fragment_types '['"'"'b'"'"','"'"'y'"'"',]' --enable_unannotated --pepxml /storage/yufe/results/msfragger_dia_paper/runtime_ccrcc_20/diaumpire/interact-CPTAC_CCRCC_W_JHU_20190112_LUMOS_C3L-00088_T_Q1.pep.xml --spectra /storage/yufe/results/msfragger_dia_paper/runtime_ccrcc_20/diaumpire/CPTAC_CCRCC_W_JHU_20190112_LUMOS_C3L-00088_T_Q1.mzML --exclude-range -1.5,3.5 --psms CPTAC_CCRCC_W_JHU_20190112_LUMOS_C3L-00088_T_Q1.psmpkl --peaks CPTAC_CCRCC_W_JHU_20190112_LUMOS_C3L-00088_T_Q1.peakpkl
/storage/teog/anaconda3_easypqp/bin/easypqp convert --max_delta_unimod 0.02 --max_delta_ppm 15.0 --fragment_types '['"'"'b'"'"','"'"'y'"'"',]' --enable_unannotated --pepxml /storage/yufe/results/msfragger_dia_paper/runtime_ccrcc_20/diaumpire/interact-CPTAC_CCRCC_W_JHU_20190112_LUMOS_C3L-00088_T_Q2.pep.xml --spectra /storage/yufe/results/msfragger_dia_paper/runtime_ccrcc_20/diaumpire/CPTAC_CCRCC_W_JHU_20190112_LUMOS_C3L-00088_T_Q2.mzML --exclude-range -1.5,3.5 --psms CPTAC_CCRCC_W_JHU_20190112_LUMOS_C3L-00088_T_Q2.psmpkl --peaks CPTAC_CCRCC_W_JHU_20190112_LUMOS_C3L-00088_T_Q2.peakpkl
/storage/teog/anaconda3_easypqp/bin/easypqp convert --max_delta_unimod 0.02 --max_delta_ppm 15.0 --fragment_types '['"'"'b'"'"','"'"'y'"'"',]' --enable_unannotated --pepxml /storage/yufe/results/msfragger_dia_paper/runtime_ccrcc_20/diaumpire/interact-CPTAC_CCRCC_W_JHU_20190112_LUMOS_C3L-00088_T_Q3.pep.xml --spectra /storage/yufe/results/msfragger_dia_paper/runtime_ccrcc_20/diaumpire/CPTAC_CCRCC_W_JHU_20190112_LUMOS_C3L-00088_T_Q3.mzML --exclude-range -1.5,3.5 --psms CPTAC_CCRCC_W_JHU_20190112_LUMOS_C3L-00088_T_Q3.psmpkl --peaks CPTAC_CCRCC_W_JHU_20190112_LUMOS_C3L-00088_T_Q3.peakpkl
/storage/teog/anaconda3_easypqp/bin/easypqp convert --max_delta_unimod 0.02 --max_delta_ppm 15.0 --fragment_types '['"'"'b'"'"','"'"'y'"'"',]' --enable_unannotated --pepxml /storage/yufe/results/msfragger_dia_paper/runtime_ccrcc_20/diaumpire/interact-CPTAC_CCRCC_W_JHU_20190112_LUMOS_C3L-00096_NAT_Q1.pep.xml --spectra /storage/yufe/results/msfragger_dia_paper/runtime_ccrcc_20/diaumpire/CPTAC_CCRCC_W_JHU_20190112_LUMOS_C3L-00096_NAT_Q1.mzML --exclude-range -1.5,3.5 --psms CPTAC_CCRCC_W_JHU_20190112_LUMOS_C3L-00096_NAT_Q1.psmpkl --peaks CPTAC_CCRCC_W_JHU_20190112_LUMOS_C3L-00096_NAT_Q1.peakpkl
/storage/teog/anaconda3_easypqp/bin/easypqp convert --max_delta_unimod 0.02 --max_delta_ppm 15.0 --fragment_types '['"'"'b'"'"','"'"'y'"'"',]' --enable_unannotated --pepxml /storage/yufe/results/msfragger_dia_paper/runtime_ccrcc_20/diaumpire/interact-CPTAC_CCRCC_W_JHU_20190112_LUMOS_C3L-00096_NAT_Q2.pep.xml --spectra /storage/yufe/results/msfragger_dia_paper/runtime_ccrcc_20/diaumpire/CPTAC_CCRCC_W_JHU_20190112_LUMOS_C3L-00096_NAT_Q2.mzML --exclude-range -1.5,3.5 --psms CPTAC_CCRCC_W_JHU_20190112_LUMOS_C3L-00096_NAT_Q2.psmpkl --peaks CPTAC_CCRCC_W_JHU_20190112_LUMOS_C3L-00096_NAT_Q2.peakpkl
/storage/teog/anaconda3_easypqp/bin/easypqp convert --max_delta_unimod 0.02 --max_delta_ppm 15.0 --fragment_types '['"'"'b'"'"','"'"'y'"'"',]' --enable_unannotated --pepxml /storage/yufe/results/msfragger_dia_paper/runtime_ccrcc_20/diaumpire/interact-CPTAC_CCRCC_W_JHU_20190112_LUMOS_C3L-00096_NAT_Q3.pep.xml --spectra /storage/yufe/results/msfragger_dia_paper/runtime_ccrcc_20/diaumpire/CPTAC_CCRCC_W_JHU_20190112_LUMOS_C3L-00096_NAT_Q3.mzML --exclude-range -1.5,3.5 --psms CPTAC_CCRCC_W_JHU_20190112_LUMOS_C3L-00096_NAT_Q3.psmpkl --peaks CPTAC_CCRCC_W_JHU_20190112_LUMOS_C3L-00096_NAT_Q3.peakpkl
/storage/teog/anaconda3_easypqp/bin/easypqp convert --max_delta_unimod 0.02 --max_delta_ppm 15.0 --fragment_types '['"'"'b'"'"','"'"'y'"'"',]' --enable_unannotated --pepxml /storage/yufe/results/msfragger_dia_paper/runtime_ccrcc_20/diaumpire/interact-CPTAC_CCRCC_W_JHU_20190112_LUMOS_C3L-00096_T_Q1.pep.xml --spectra /storage/yufe/results/msfragger_dia_paper/runtime_ccrcc_20/diaumpire/CPTAC_CCRCC_W_JHU_20190112_LUMOS_C3L-00096_T_Q1.mzML --exclude-range -1.5,3.5 --psms CPTAC_CCRCC_W_JHU_20190112_LUMOS_C3L-00096_T_Q1.psmpkl --peaks CPTAC_CCRCC_W_JHU_20190112_LUMOS_C3L-00096_T_Q1.peakpkl
/storage/teog/anaconda3_easypqp/bin/easypqp convert --max_delta_unimod 0.02 --max_delta_ppm 15.0 --fragment_types '['"'"'b'"'"','"'"'y'"'"',]' --enable_unannotated --pepxml /storage/yufe/results/msfragger_dia_paper/runtime_ccrcc_20/diaumpire/interact-CPTAC_CCRCC_W_JHU_20190112_LUMOS_C3L-00096_T_Q2.pep.xml --spectra /storage/yufe/results/msfragger_dia_paper/runtime_ccrcc_20/diaumpire/CPTAC_CCRCC_W_JHU_20190112_LUMOS_C3L-00096_T_Q2.mzML --exclude-range -1.5,3.5 --psms CPTAC_CCRCC_W_JHU_20190112_LUMOS_C3L-00096_T_Q2.psmpkl --peaks CPTAC_CCRCC_W_JHU_20190112_LUMOS_C3L-00096_T_Q2.peakpkl
/storage/teog/anaconda3_easypqp/bin/easypqp convert --max_delta_unimod 0.02 --max_delta_ppm 15.0 --fragment_types '['"'"'b'"'"','"'"'y'"'"',]' --enable_unannotated --pepxml /storage/yufe/results/msfragger_dia_paper/runtime_ccrcc_20/diaumpire/interact-CPTAC_CCRCC_W_JHU_20190112_LUMOS_C3L-00096_T_Q3.pep.xml --spectra /storage/yufe/results/msfragger_dia_paper/runtime_ccrcc_20/diaumpire/CPTAC_CCRCC_W_JHU_20190112_LUMOS_C3L-00096_T_Q3.mzML --exclude-range -1.5,3.5 --psms CPTAC_CCRCC_W_JHU_20190112_LUMOS_C3L-00096_T_Q3.psmpkl --peaks CPTAC_CCRCC_W_JHU_20190112_LUMOS_C3L-00096_T_Q3.peakpkl
/storage/teog/anaconda3_easypqp/bin/easypqp convert --max_delta_unimod 0.02 --max_delta_ppm 15.0 --fragment_types '['"'"'b'"'"','"'"'y'"'"',]' --enable_unannotated --pepxml /storage/yufe/results/msfragger_dia_paper/runtime_ccrcc_20/diaumpire/interact-CPTAC_CCRCC_W_JHU_20190112_LUMOS_C3L-00097_NAT_Q1.pep.xml --spectra /storage/yufe/results/msfragger_dia_paper/runtime_ccrcc_20/diaumpire/CPTAC_CCRCC_W_JHU_20190112_LUMOS_C3L-00097_NAT_Q1.mzML --exclude-range -1.5,3.5 --psms CPTAC_CCRCC_W_JHU_20190112_LUMOS_C3L-00097_NAT_Q1.psmpkl --peaks CPTAC_CCRCC_W_JHU_20190112_LUMOS_C3L-00097_NAT_Q1.peakpkl
/storage/teog/anaconda3_easypqp/bin/easypqp convert --max_delta_unimod 0.02 --max_delta_ppm 15.0 --fragment_types '['"'"'b'"'"','"'"'y'"'"',]' --enable_unannotated --pepxml /storage/yufe/results/msfragger_dia_paper/runtime_ccrcc_20/diaumpire/interact-CPTAC_CCRCC_W_JHU_20190112_LUMOS_C3L-00097_NAT_Q2.pep.xml --spectra /storage/yufe/results/msfragger_dia_paper/runtime_ccrcc_20/diaumpire/CPTAC_CCRCC_W_JHU_20190112_LUMOS_C3L-00097_NAT_Q2.mzML --exclude-range -1.5,3.5 --psms CPTAC_CCRCC_W_JHU_20190112_LUMOS_C3L-00097_NAT_Q2.psmpkl --peaks CPTAC_CCRCC_W_JHU_20190112_LUMOS_C3L-00097_NAT_Q2.peakpkl
/storage/teog/anaconda3_easypqp/bin/easypqp convert --max_delta_unimod 0.02 --max_delta_ppm 15.0 --fragment_types '['"'"'b'"'"','"'"'y'"'"',]' --enable_unannotated --pepxml /storage/yufe/results/msfragger_dia_paper/runtime_ccrcc_20/diaumpire/interact-CPTAC_CCRCC_W_JHU_20190112_LUMOS_C3L-00097_NAT_Q3.pep.xml --spectra /storage/yufe/results/msfragger_dia_paper/runtime_ccrcc_20/diaumpire/CPTAC_CCRCC_W_JHU_20190112_LUMOS_C3L-00097_NAT_Q3.mzML --exclude-range -1.5,3.5 --psms CPTAC_CCRCC_W_JHU_20190112_LUMOS_C3L-00097_NAT_Q3.psmpkl --peaks CPTAC_CCRCC_W_JHU_20190112_LUMOS_C3L-00097_NAT_Q3.peakpkl
/storage/teog/anaconda3_easypqp/bin/easypqp convert --max_delta_unimod 0.02 --max_delta_ppm 15.0 --fragment_types '['"'"'b'"'"','"'"'y'"'"',]' --enable_unannotated --pepxml /storage/yufe/results/msfragger_dia_paper/runtime_ccrcc_20/diaumpire/interact-CPTAC_CCRCC_W_JHU_20190112_LUMOS_C3L-00097_T_Q1.pep.xml --spectra /storage/yufe/results/msfragger_dia_paper/runtime_ccrcc_20/diaumpire/CPTAC_CCRCC_W_JHU_20190112_LUMOS_C3L-00097_T_Q1.mzML --exclude-range -1.5,3.5 --psms CPTAC_CCRCC_W_JHU_20190112_LUMOS_C3L-00097_T_Q1.psmpkl --peaks CPTAC_CCRCC_W_JHU_20190112_LUMOS_C3L-00097_T_Q1.peakpkl
/storage/teog/anaconda3_easypqp/bin/easypqp convert --max_delta_unimod 0.02 --max_delta_ppm 15.0 --fragment_types '['"'"'b'"'"','"'"'y'"'"',]' --enable_unannotated --pepxml /storage/yufe/results/msfragger_dia_paper/runtime_ccrcc_20/diaumpire/interact-CPTAC_CCRCC_W_JHU_20190112_LUMOS_C3L-00097_T_Q2.pep.xml --spectra /storage/yufe/results/msfragger_dia_paper/runtime_ccrcc_20/diaumpire/CPTAC_CCRCC_W_JHU_20190112_LUMOS_C3L-00097_T_Q2.mzML --exclude-range -1.5,3.5 --psms CPTAC_CCRCC_W_JHU_20190112_LUMOS_C3L-00097_T_Q2.psmpkl --peaks CPTAC_CCRCC_W_JHU_20190112_LUMOS_C3L-00097_T_Q2.peakpkl
/storage/teog/anaconda3_easypqp/bin/easypqp convert --max_delta_unimod 0.02 --max_delta_ppm 15.0 --fragment_types '['"'"'b'"'"','"'"'y'"'"',]' --enable_unannotated --pepxml /storage/yufe/results/msfragger_dia_paper/runtime_ccrcc_20/diaumpire/interact-CPTAC_CCRCC_W_JHU_20190112_LUMOS_C3L-00097_T_Q3.pep.xml --spectra /storage/yufe/results/msfragger_dia_paper/runtime_ccrcc_20/diaumpire/CPTAC_CCRCC_W_JHU_20190112_LUMOS_C3L-00097_T_Q3.mzML --exclude-range -1.5,3.5 --psms CPTAC_CCRCC_W_JHU_20190112_LUMOS_C3L-00097_T_Q3.psmpkl --peaks CPTAC_CCRCC_W_JHU_20190112_LUMOS_C3L-00097_T_Q3.peakpkl
/storage/teog/anaconda3_easypqp/bin/easypqp convert --max_delta_unimod 0.02 --max_delta_ppm 15.0 --fragment_types '['"'"'b'"'"','"'"'y'"'"',]' --enable_unannotated --pepxml /storage/yufe/results/msfragger_dia_paper/runtime_ccrcc_20/diaumpire/interact-CPTAC_CCRCC_W_JHU_20190112_LUMOS_C3L-00103_NAT_Q1.pep.xml --spectra /storage/yufe/results/msfragger_dia_paper/runtime_ccrcc_20/diaumpire/CPTAC_CCRCC_W_JHU_20190112_LUMOS_C3L-00103_NAT_Q1.mzML --exclude-range -1.5,3.5 --psms CPTAC_CCRCC_W_JHU_20190112_LUMOS_C3L-00103_NAT_Q1.psmpkl --peaks CPTAC_CCRCC_W_JHU_20190112_LUMOS_C3L-00103_NAT_Q1.peakpkl
/storage/teog/anaconda3_easypqp/bin/easypqp convert --max_delta_unimod 0.02 --max_delta_ppm 15.0 --fragment_types '['"'"'b'"'"','"'"'y'"'"',]' --enable_unannotated --pepxml /storage/yufe/results/msfragger_dia_paper/runtime_ccrcc_20/diaumpire/interact-CPTAC_CCRCC_W_JHU_20190112_LUMOS_C3L-00103_NAT_Q2.pep.xml --spectra /storage/yufe/results/msfragger_dia_paper/runtime_ccrcc_20/diaumpire/CPTAC_CCRCC_W_JHU_20190112_LUMOS_C3L-00103_NAT_Q2.mzML --exclude-range -1.5,3.5 --psms CPTAC_CCRCC_W_JHU_20190112_LUMOS_C3L-00103_NAT_Q2.psmpkl --peaks CPTAC_CCRCC_W_JHU_20190112_LUMOS_C3L-00103_NAT_Q2.peakpkl
/storage/teog/anaconda3_easypqp/bin/easypqp convert --max_delta_unimod 0.02 --max_delta_ppm 15.0 --fragment_types '['"'"'b'"'"','"'"'y'"'"',]' --enable_unannotated --pepxml /storage/yufe/results/msfragger_dia_paper/runtime_ccrcc_20/diaumpire/interact-CPTAC_CCRCC_W_JHU_20190112_LUMOS_C3L-00103_NAT_Q3.pep.xml --spectra /storage/yufe/results/msfragger_dia_paper/runtime_ccrcc_20/diaumpire/CPTAC_CCRCC_W_JHU_20190112_LUMOS_C3L-00103_NAT_Q3.mzML --exclude-range -1.5,3.5 --psms CPTAC_CCRCC_W_JHU_20190112_LUMOS_C3L-00103_NAT_Q3.psmpkl --peaks CPTAC_CCRCC_W_JHU_20190112_LUMOS_C3L-00103_NAT_Q3.peakpkl
/storage/teog/anaconda3_easypqp/bin/easypqp convert --max_delta_unimod 0.02 --max_delta_ppm 15.0 --fragment_types '['"'"'b'"'"','"'"'y'"'"',]' --enable_unannotated --pepxml /storage/yufe/results/msfragger_dia_paper/runtime_ccrcc_20/diaumpire/interact-CPTAC_CCRCC_W_JHU_20190112_LUMOS_C3L-00103_T_Q1.pep.xml --spectra /storage/yufe/results/msfragger_dia_paper/runtime_ccrcc_20/diaumpire/CPTAC_CCRCC_W_JHU_20190112_LUMOS_C3L-00103_T_Q1.mzML --exclude-range -1.5,3.5 --psms CPTAC_CCRCC_W_JHU_20190112_LUMOS_C3L-00103_T_Q1.psmpkl --peaks CPTAC_CCRCC_W_JHU_20190112_LUMOS_C3L-00103_T_Q1.peakpkl
/storage/teog/anaconda3_easypqp/bin/easypqp convert --max_delta_unimod 0.02 --max_delta_ppm 15.0 --fragment_types '['"'"'b'"'"','"'"'y'"'"',]' --enable_unannotated --pepxml /storage/yufe/results/msfragger_dia_paper/runtime_ccrcc_20/diaumpire/interact-CPTAC_CCRCC_W_JHU_20190112_LUMOS_C3L-00103_T_Q2.pep.xml --spectra /storage/yufe/results/msfragger_dia_paper/runtime_ccrcc_20/diaumpire/CPTAC_CCRCC_W_JHU_20190112_LUMOS_C3L-00103_T_Q2.mzML --exclude-range -1.5,3.5 --psms CPTAC_CCRCC_W_JHU_20190112_LUMOS_C3L-00103_T_Q2.psmpkl --peaks CPTAC_CCRCC_W_JHU_20190112_LUMOS_C3L-00103_T_Q2.peakpkl
/storage/teog/anaconda3_easypqp/bin/easypqp convert --max_delta_unimod 0.02 --max_delta_ppm 15.0 --fragment_types '['"'"'b'"'"','"'"'y'"'"',]' --enable_unannotated --pepxml /storage/yufe/results/msfragger_dia_paper/runtime_ccrcc_20/diaumpire/interact-CPTAC_CCRCC_W_JHU_20190112_LUMOS_C3L-00103_T_Q3.pep.xml --spectra /storage/yufe/results/msfragger_dia_paper/runtime_ccrcc_20/diaumpire/CPTAC_CCRCC_W_JHU_20190112_LUMOS_C3L-00103_T_Q3.mzML --exclude-range -1.5,3.5 --psms CPTAC_CCRCC_W_JHU_20190112_LUMOS_C3L-00103_T_Q3.psmpkl --peaks CPTAC_CCRCC_W_JHU_20190112_LUMOS_C3L-00103_T_Q3.peakpkl
/storage/teog/anaconda3_easypqp/bin/easypqp convert --max_delta_unimod 0.02 --max_delta_ppm 15.0 --fragment_types '['"'"'b'"'"','"'"'y'"'"',]' --enable_unannotated --pepxml /storage/yufe/results/msfragger_dia_paper/runtime_ccrcc_20/diaumpire/interact-CPTAC_CCRCC_W_JHU_20190112_LUMOS_C3L-00183_NAT_Q1.pep.xml --spectra /storage/yufe/results/msfragger_dia_paper/runtime_ccrcc_20/diaumpire/CPTAC_CCRCC_W_JHU_20190112_LUMOS_C3L-00183_NAT_Q1.mzML --exclude-range -1.5,3.5 --psms CPTAC_CCRCC_W_JHU_20190112_LUMOS_C3L-00183_NAT_Q1.psmpkl --peaks CPTAC_CCRCC_W_JHU_20190112_LUMOS_C3L-00183_NAT_Q1.peakpkl
/storage/teog/anaconda3_easypqp/bin/easypqp convert --max_delta_unimod 0.02 --max_delta_ppm 15.0 --fragment_types '['"'"'b'"'"','"'"'y'"'"',]' --enable_unannotated --pepxml /storage/yufe/results/msfragger_dia_paper/runtime_ccrcc_20/diaumpire/interact-CPTAC_CCRCC_W_JHU_20190112_LUMOS_C3L-00183_NAT_Q2.pep.xml --spectra /storage/yufe/results/msfragger_dia_paper/runtime_ccrcc_20/diaumpire/CPTAC_CCRCC_W_JHU_20190112_LUMOS_C3L-00183_NAT_Q2.mzML --exclude-range -1.5,3.5 --psms CPTAC_CCRCC_W_JHU_20190112_LUMOS_C3L-00183_NAT_Q2.psmpkl --peaks CPTAC_CCRCC_W_JHU_20190112_LUMOS_C3L-00183_NAT_Q2.peakpkl
/storage/teog/anaconda3_easypqp/bin/easypqp convert --max_delta_unimod 0.02 --max_delta_ppm 15.0 --fragment_types '['"'"'b'"'"','"'"'y'"'"',]' --enable_unannotated --pepxml /storage/yufe/results/msfragger_dia_paper/runtime_ccrcc_20/diaumpire/interact-CPTAC_CCRCC_W_JHU_20190112_LUMOS_C3L-00183_NAT_Q3.pep.xml --spectra /storage/yufe/results/msfragger_dia_paper/runtime_ccrcc_20/diaumpire/CPTAC_CCRCC_W_JHU_20190112_LUMOS_C3L-00183_NAT_Q3.mzML --exclude-range -1.5,3.5 --psms CPTAC_CCRCC_W_JHU_20190112_LUMOS_C3L-00183_NAT_Q3.psmpkl --peaks CPTAC_CCRCC_W_JHU_20190112_LUMOS_C3L-00183_NAT_Q3.peakpkl
/storage/teog/anaconda3_easypqp/bin/easypqp convert --max_delta_unimod 0.02 --max_delta_ppm 15.0 --fragment_types '['"'"'b'"'"','"'"'y'"'"',]' --enable_unannotated --pepxml /storage/yufe/results/msfragger_dia_paper/runtime_ccrcc_20/diaumpire/interact-CPTAC_CCRCC_W_JHU_20190112_LUMOS_C3L-00183_T_Q1.pep.xml --spectra /storage/yufe/results/msfragger_dia_paper/runtime_ccrcc_20/diaumpire/CPTAC_CCRCC_W_JHU_20190112_LUMOS_C3L-00183_T_Q1.mzML --exclude-range -1.5,3.5 --psms CPTAC_CCRCC_W_JHU_20190112_LUMOS_C3L-00183_T_Q1.psmpkl --peaks CPTAC_CCRCC_W_JHU_20190112_LUMOS_C3L-00183_T_Q1.peakpkl
/storage/teog/anaconda3_easypqp/bin/easypqp convert --max_delta_unimod 0.02 --max_delta_ppm 15.0 --fragment_types '['"'"'b'"'"','"'"'y'"'"',]' --enable_unannotated --pepxml /storage/yufe/results/msfragger_dia_paper/runtime_ccrcc_20/diaumpire/interact-CPTAC_CCRCC_W_JHU_20190112_LUMOS_C3L-00183_T_Q2.pep.xml --spectra /storage/yufe/results/msfragger_dia_paper/runtime_ccrcc_20/diaumpire/CPTAC_CCRCC_W_JHU_20190112_LUMOS_C3L-00183_T_Q2.mzML --exclude-range -1.5,3.5 --psms CPTAC_CCRCC_W_JHU_20190112_LUMOS_C3L-00183_T_Q2.psmpkl --peaks CPTAC_CCRCC_W_JHU_20190112_LUMOS_C3L-00183_T_Q2.peakpkl
/storage/teog/anaconda3_easypqp/bin/easypqp convert --max_delta_unimod 0.02 --max_delta_ppm 15.0 --fragment_types '['"'"'b'"'"','"'"'y'"'"',]' --enable_unannotated --pepxml /storage/yufe/results/msfragger_dia_paper/runtime_ccrcc_20/diaumpire/interact-CPTAC_CCRCC_W_JHU_20190112_LUMOS_C3L-00183_T_Q3.pep.xml --spectra /storage/yufe/results/msfragger_dia_paper/runtime_ccrcc_20/diaumpire/CPTAC_CCRCC_W_JHU_20190112_LUMOS_C3L-00183_T_Q3.mzML --exclude-range -1.5,3.5 --psms CPTAC_CCRCC_W_JHU_20190112_LUMOS_C3L-00183_T_Q3.psmpkl --peaks CPTAC_CCRCC_W_JHU_20190112_LUMOS_C3L-00183_T_Q3.peakpkl
/storage/teog/anaconda3_easypqp/bin/easypqp library --psmtsv /storage/yufe/results/msfragger_dia_paper/runtime_ccrcc_20/diaumpire/psm.tsv --peptidetsv /storage/yufe/results/msfragger_dia_paper/runtime_ccrcc_20/diaumpire/peptide.tsv --out easypqp_lib_openswath.tsv --rt_lowess_fraction 0.0 /storage/yufe/results/msfragger_dia_paper/runtime_ccrcc_20/diaumpire/filelist_easypqp_library.txt
~~~~~~~~~~~~~~~~~~~~~~~~~~~~~~~~~~~~~~~~~~~~~~~~~~~~~~~~~~~~~~~~~~~~~
easypqp, version 0.1.30
Executing ['/storage/teog/anaconda3_easypqp/bin/easypqp', 'convert', '--max_delta_unimod', '0.02', '--max_delta_ppm', '15.0', '--fragment_types', "['b','y',]", '--enable_unannotated', '--pepxml', '/storage/yufe/results/msfragger_dia_paper/runtime_ccrcc_20/diaumpire/interact-CPTAC_CCRCC_W_JHU_20190112_LUMOS_C3L-00004_NAT_Q1.pep.xml', '--spectra', '/storage/yufe/results/msfragger_dia_paper/runtime_ccrcc_20/diaumpire/CPTAC_CCRCC_W_JHU_20190112_LUMOS_C3L-00004_NAT_Q1.mzML', '--exclude-range', '-1.5,3.5', '--psms', 'CPTAC_CCRCC_W_JHU_20190112_LUMOS_C3L-00004_NAT_Q1.psmpkl', '--peaks', 'CPTAC_CCRCC_W_JHU_20190112_LUMOS_C3L-00004_NAT_Q1.peakpkl']
Executing ['/storage/teog/anaconda3_easypqp/bin/easypqp', 'convert', '--max_delta_unimod', '0.02', '--max_delta_ppm', '15.0', '--fragment_types', "['b','y',]", '--enable_unannotated', '--pepxml', '/storage/yufe/results/msfragger_dia_paper/runtime_ccrcc_20/diaumpire/interact-CPTAC_CCRCC_W_JHU_20190112_LUMOS_C3L-00004_NAT_Q2.pep.xml', '--spectra', '/storage/yufe/results/msfragger_dia_paper/runtime_ccrcc_20/diaumpire/CPTAC_CCRCC_W_JHU_20190112_LUMOS_C3L-00004_NAT_Q2.mzML', '--exclude-range', '-1.5,3.5', '--psms', 'CPTAC_CCRCC_W_JHU_20190112_LUMOS_C3L-00004_NAT_Q2.psmpkl', '--peaks', 'CPTAC_CCRCC_W_JHU_20190112_LUMOS_C3L-00004_NAT_Q2.peakpkl']
Executing ['/storage/teog/anaconda3_easypqp/bin/easypqp', 'convert', '--max_delta_unimod', '0.02', '--max_delta_ppm', '15.0', '--fragment_types', "['b','y',]", '--enable_unannotated', '--pepxml', '/storage/yufe/results/msfragger_dia_paper/runtime_ccrcc_20/diaumpire/interact-CPTAC_CCRCC_W_JHU_20190112_LUMOS_C3L-00004_NAT_Q3.pep.xml', '--spectra', '/storage/yufe/results/msfragger_dia_paper/runtime_ccrcc_20/diaumpire/CPTAC_CCRCC_W_JHU_20190112_LUMOS_C3L-00004_NAT_Q3.mzML', '--exclude-range', '-1.5,3.5', '--psms', 'CPTAC_CCRCC_W_JHU_20190112_LUMOS_C3L-00004_NAT_Q3.psmpkl', '--peaks', 'CPTAC_CCRCC_W_JHU_20190112_LUMOS_C3L-00004_NAT_Q3.peakpkl']
Executing ['/storage/teog/anaconda3_easypqp/bin/easypqp', 'convert', '--max_delta_unimod', '0.02', '--max_delta_ppm', '15.0', '--fragment_types', "['b','y',]", '--enable_unannotated', '--pepxml', '/storage/yufe/results/msfragger_dia_paper/runtime_ccrcc_20/diaumpire/interact-CPTAC_CCRCC_W_JHU_20190112_LUMOS_C3L-00004_T_Q1.pep.xml', '--spectra', '/storage/yufe/results/msfragger_dia_paper/runtime_ccrcc_20/diaumpire/CPTAC_CCRCC_W_JHU_20190112_LUMOS_C3L-00004_T_Q1.mzML', '--exclude-range', '-1.5,3.5', '--psms', 'CPTAC_CCRCC_W_JHU_20190112_LUMOS_C3L-00004_T_Q1.psmpkl', '--peaks', 'CPTAC_CCRCC_W_JHU_20190112_LUMOS_C3L-00004_T_Q1.peakpkl']
Executing ['/storage/teog/anaconda3_easypqp/bin/easypqp', 'convert', '--max_delta_unimod', '0.02', '--max_delta_ppm', '15.0', '--fragment_types', "['b','y',]", '--enable_unannotated', '--pepxml', '/storage/yufe/results/msfragger_dia_paper/runtime_ccrcc_20/diaumpire/interact-CPTAC_CCRCC_W_JHU_20190112_LUMOS_C3L-00004_T_Q2.pep.xml', '--spectra', '/storage/yufe/results/msfragger_dia_paper/runtime_ccrcc_20/diaumpire/CPTAC_CCRCC_W_JHU_20190112_LUMOS_C3L-00004_T_Q2.mzML', '--exclude-range', '-1.5,3.5', '--psms', 'CPTAC_CCRCC_W_JHU_20190112_LUMOS_C3L-00004_T_Q2.psmpkl', '--peaks', 'CPTAC_CCRCC_W_JHU_20190112_LUMOS_C3L-00004_T_Q2.peakpkl']
Executing ['/storage/teog/anaconda3_easypqp/bin/easypqp', 'convert', '--max_delta_unimod', '0.02', '--max_delta_ppm', '15.0', '--fragment_types', "['b','y',]", '--enable_unannotated', '--pepxml', '/storage/yufe/results/msfragger_dia_paper/runtime_ccrcc_20/diaumpire/interact-CPTAC_CCRCC_W_JHU_20190112_LUMOS_C3L-00004_T_Q3.pep.xml', '--spectra', '/storage/yufe/results/msfragger_dia_paper/runtime_ccrcc_20/diaumpire/CPTAC_CCRCC_W_JHU_20190112_LUMOS_C3L-00004_T_Q3.mzML', '--exclude-range', '-1.5,3.5', '--psms', 'CPTAC_CCRCC_W_JHU_20190112_LUMOS_C3L-00004_T_Q3.psmpkl', '--peaks', 'CPTAC_CCRCC_W_JHU_20190112_LUMOS_C3L-00004_T_Q3.peakpkl']
Executing ['/storage/teog/anaconda3_easypqp/bin/easypqp', 'convert', '--max_delta_unimod', '0.02', '--max_delta_ppm', '15.0', '--fragment_types', "['b','y',]", '--enable_unannotated', '--pepxml', '/storage/yufe/results/msfragger_dia_paper/runtime_ccrcc_20/diaumpire/interact-CPTAC_CCRCC_W_JHU_20190112_LUMOS_C3L-00010_NAT_Q1.pep.xml', '--spectra', '/storage/yufe/results/msfragger_dia_paper/runtime_ccrcc_20/diaumpire/CPTAC_CCRCC_W_JHU_20190112_LUMOS_C3L-00010_NAT_Q1.mzML', '--exclude-range', '-1.5,3.5', '--psms', 'CPTAC_CCRCC_W_JHU_20190112_LUMOS_C3L-00010_NAT_Q1.psmpkl', '--peaks', 'CPTAC_CCRCC_W_JHU_20190112_LUMOS_C3L-00010_NAT_Q1.peakpkl']
Executing ['/storage/teog/anaconda3_easypqp/bin/easypqp', 'convert', '--max_delta_unimod', '0.02', '--max_delta_ppm', '15.0', '--fragment_types', "['b','y',]", '--enable_unannotated', '--pepxml', '/storage/yufe/results/msfragger_dia_paper/runtime_ccrcc_20/diaumpire/interact-CPTAC_CCRCC_W_JHU_20190112_LUMOS_C3L-00010_NAT_Q2.pep.xml', '--spectra', '/storage/yufe/results/msfragger_dia_paper/runtime_ccrcc_20/diaumpire/CPTAC_CCRCC_W_JHU_20190112_LUMOS_C3L-00010_NAT_Q2.mzML', '--exclude-range', '-1.5,3.5', '--psms', 'CPTAC_CCRCC_W_JHU_20190112_LUMOS_C3L-00010_NAT_Q2.psmpkl', '--peaks', 'CPTAC_CCRCC_W_JHU_20190112_LUMOS_C3L-00010_NAT_Q2.peakpkl']
Executing ['/storage/teog/anaconda3_easypqp/bin/easypqp', 'convert', '--max_delta_unimod', '0.02', '--max_delta_ppm', '15.0', '--fragment_types', "['b','y',]", '--enable_unannotated', '--pepxml', '/storage/yufe/results/msfragger_dia_paper/runtime_ccrcc_20/diaumpire/interact-CPTAC_CCRCC_W_JHU_20190112_LUMOS_C3L-00010_NAT_Q3.pep.xml', '--spectra', '/storage/yufe/results/msfragger_dia_paper/runtime_ccrcc_20/diaumpire/CPTAC_CCRCC_W_JHU_20190112_LUMOS_C3L-00010_NAT_Q3.mzML', '--exclude-range', '-1.5,3.5', '--psms', 'CPTAC_CCRCC_W_JHU_20190112_LUMOS_C3L-00010_NAT_Q3.psmpkl', '--peaks', 'CPTAC_CCRCC_W_JHU_20190112_LUMOS_C3L-00010_NAT_Q3.peakpkl']
Executing ['/storage/teog/anaconda3_easypqp/bin/easypqp', 'convert', '--max_delta_unimod', '0.02', '--max_delta_ppm', '15.0', '--fragment_types', "['b','y',]", '--enable_unannotated', '--pepxml', '/storage/yufe/results/msfragger_dia_paper/runtime_ccrcc_20/diaumpire/interact-CPTAC_CCRCC_W_JHU_20190112_LUMOS_C3L-00010_T_Q1.pep.xml', '--spectra', '/storage/yufe/results/msfragger_dia_paper/runtime_ccrcc_20/diaumpire/CPTAC_CCRCC_W_JHU_20190112_LUMOS_C3L-00010_T_Q1.mzML', '--exclude-range', '-1.5,3.5', '--psms', 'CPTAC_CCRCC_W_JHU_20190112_LUMOS_C3L-00010_T_Q1.psmpkl', '--peaks', 'CPTAC_CCRCC_W_JHU_20190112_LUMOS_C3L-00010_T_Q1.peakpkl']
Executing ['/storage/teog/anaconda3_easypqp/bin/easypqp', 'convert', '--max_delta_unimod', '0.02', '--max_delta_ppm', '15.0', '--fragment_types', "['b','y',]", '--enable_unannotated', '--pepxml', '/storage/yufe/results/msfragger_dia_paper/runtime_ccrcc_20/diaumpire/interact-CPTAC_CCRCC_W_JHU_20190112_LUMOS_C3L-00010_T_Q2.pep.xml', '--spectra', '/storage/yufe/results/msfragger_dia_paper/runtime_ccrcc_20/diaumpire/CPTAC_CCRCC_W_JHU_20190112_LUMOS_C3L-00010_T_Q2.mzML', '--exclude-range', '-1.5,3.5', '--psms', 'CPTAC_CCRCC_W_JHU_20190112_LUMOS_C3L-00010_T_Q2.psmpkl', '--peaks', 'CPTAC_CCRCC_W_JHU_20190112_LUMOS_C3L-00010_T_Q2.peakpkl']
Executing ['/storage/teog/anaconda3_easypqp/bin/easypqp', 'convert', '--max_delta_unimod', '0.02', '--max_delta_ppm', '15.0', '--fragment_types', "['b','y',]", '--enable_unannotated', '--pepxml', '/storage/yufe/results/msfragger_dia_paper/runtime_ccrcc_20/diaumpire/interact-CPTAC_CCRCC_W_JHU_20190112_LUMOS_C3L-00010_T_Q3.pep.xml', '--spectra', '/storage/yufe/results/msfragger_dia_paper/runtime_ccrcc_20/diaumpire/CPTAC_CCRCC_W_JHU_20190112_LUMOS_C3L-00010_T_Q3.mzML', '--exclude-range', '-1.5,3.5', '--psms', 'CPTAC_CCRCC_W_JHU_20190112_LUMOS_C3L-00010_T_Q3.psmpkl', '--peaks', 'CPTAC_CCRCC_W_JHU_20190112_LUMOS_C3L-00010_T_Q3.peakpkl']
Executing ['/storage/teog/anaconda3_easypqp/bin/easypqp', 'convert', '--max_delta_unimod', '0.02', '--max_delta_ppm', '15.0', '--fragment_types', "['b','y',]", '--enable_unannotated', '--pepxml', '/storage/yufe/results/msfragger_dia_paper/runtime_ccrcc_20/diaumpire/interact-CPTAC_CCRCC_W_JHU_20190112_LUMOS_C3L-00011_NAT_Q1.pep.xml', '--spectra', '/storage/yufe/results/msfragger_dia_paper/runtime_ccrcc_20/diaumpire/CPTAC_CCRCC_W_JHU_20190112_LUMOS_C3L-00011_NAT_Q1.mzML', '--exclude-range', '-1.5,3.5', '--psms', 'CPTAC_CCRCC_W_JHU_20190112_LUMOS_C3L-00011_NAT_Q1.psmpkl', '--peaks', 'CPTAC_CCRCC_W_JHU_20190112_LUMOS_C3L-00011_NAT_Q1.peakpkl']
Executing ['/storage/teog/anaconda3_easypqp/bin/easypqp', 'convert', '--max_delta_unimod', '0.02', '--max_delta_ppm', '15.0', '--fragment_types', "['b','y',]", '--enable_unannotated', '--pepxml', '/storage/yufe/results/msfragger_dia_paper/runtime_ccrcc_20/diaumpire/interact-CPTAC_CCRCC_W_JHU_20190112_LUMOS_C3L-00011_NAT_Q2.pep.xml', '--spectra', '/storage/yufe/results/msfragger_dia_paper/runtime_ccrcc_20/diaumpire/CPTAC_CCRCC_W_JHU_20190112_LUMOS_C3L-00011_NAT_Q2.mzML', '--exclude-range', '-1.5,3.5', '--psms', 'CPTAC_CCRCC_W_JHU_20190112_LUMOS_C3L-00011_NAT_Q2.psmpkl', '--peaks', 'CPTAC_CCRCC_W_JHU_20190112_LUMOS_C3L-00011_NAT_Q2.peakpkl']
Executing ['/storage/teog/anaconda3_easypqp/bin/easypqp', 'convert', '--max_delta_unimod', '0.02', '--max_delta_ppm', '15.0', '--fragment_types', "['b','y',]", '--enable_unannotated', '--pepxml', '/storage/yufe/results/msfragger_dia_paper/runtime_ccrcc_20/diaumpire/interact-CPTAC_CCRCC_W_JHU_20190112_LUMOS_C3L-00011_NAT_Q3.pep.xml', '--spectra', '/storage/yufe/results/msfragger_dia_paper/runtime_ccrcc_20/diaumpire/CPTAC_CCRCC_W_JHU_20190112_LUMOS_C3L-00011_NAT_Q3.mzML', '--exclude-range', '-1.5,3.5', '--psms', 'CPTAC_CCRCC_W_JHU_20190112_LUMOS_C3L-00011_NAT_Q3.psmpkl', '--peaks', 'CPTAC_CCRCC_W_JHU_20190112_LUMOS_C3L-00011_NAT_Q3.peakpkl']
Executing ['/storage/teog/anaconda3_easypqp/bin/easypqp', 'convert', '--max_delta_unimod', '0.02', '--max_delta_ppm', '15.0', '--fragment_types', "['b','y',]", '--enable_unannotated', '--pepxml', '/storage/yufe/results/msfragger_dia_paper/runtime_ccrcc_20/diaumpire/interact-CPTAC_CCRCC_W_JHU_20190112_LUMOS_C3L-00011_T_Q1.pep.xml', '--spectra', '/storage/yufe/results/msfragger_dia_paper/runtime_ccrcc_20/diaumpire/CPTAC_CCRCC_W_JHU_20190112_LUMOS_C3L-00011_T_Q1.mzML', '--exclude-range', '-1.5,3.5', '--psms', 'CPTAC_CCRCC_W_JHU_20190112_LUMOS_C3L-00011_T_Q1.psmpkl', '--peaks', 'CPTAC_CCRCC_W_JHU_20190112_LUMOS_C3L-00011_T_Q1.peakpkl']
Executing ['/storage/teog/anaconda3_easypqp/bin/easypqp', 'convert', '--max_delta_unimod', '0.02', '--max_delta_ppm', '15.0', '--fragment_types', "['b','y',]", '--enable_unannotated', '--pepxml', '/storage/yufe/results/msfragger_dia_paper/runtime_ccrcc_20/diaumpire/interact-CPTAC_CCRCC_W_JHU_20190112_LUMOS_C3L-00011_T_Q2.pep.xml', '--spectra', '/storage/yufe/results/msfragger_dia_paper/runtime_ccrcc_20/diaumpire/CPTAC_CCRCC_W_JHU_20190112_LUMOS_C3L-00011_T_Q2.mzML', '--exclude-range', '-1.5,3.5', '--psms', 'CPTAC_CCRCC_W_JHU_20190112_LUMOS_C3L-00011_T_Q2.psmpkl', '--peaks', 'CPTAC_CCRCC_W_JHU_20190112_LUMOS_C3L-00011_T_Q2.peakpkl']
Executing ['/storage/teog/anaconda3_easypqp/bin/easypqp', 'convert', '--max_delta_unimod', '0.02', '--max_delta_ppm', '15.0', '--fragment_types', "['b','y',]", '--enable_unannotated', '--pepxml', '/storage/yufe/results/msfragger_dia_paper/runtime_ccrcc_20/diaumpire/interact-CPTAC_CCRCC_W_JHU_20190112_LUMOS_C3L-00011_T_Q3.pep.xml', '--spectra', '/storage/yufe/results/msfragger_dia_paper/runtime_ccrcc_20/diaumpire/CPTAC_CCRCC_W_JHU_20190112_LUMOS_C3L-00011_T_Q3.mzML', '--exclude-range', '-1.5,3.5', '--psms', 'CPTAC_CCRCC_W_JHU_20190112_LUMOS_C3L-00011_T_Q3.psmpkl', '--peaks', 'CPTAC_CCRCC_W_JHU_20190112_LUMOS_C3L-00011_T_Q3.peakpkl']
Executing ['/storage/teog/anaconda3_easypqp/bin/easypqp', 'convert', '--max_delta_unimod', '0.02', '--max_delta_ppm', '15.0', '--fragment_types', "['b','y',]", '--enable_unannotated', '--pepxml', '/storage/yufe/results/msfragger_dia_paper/runtime_ccrcc_20/diaumpire/interact-CPTAC_CCRCC_W_JHU_20190112_LUMOS_C3L-00026_NAT_Q1.pep.xml', '--spectra', '/storage/yufe/results/msfragger_dia_paper/runtime_ccrcc_20/diaumpire/CPTAC_CCRCC_W_JHU_20190112_LUMOS_C3L-00026_NAT_Q1.mzML', '--exclude-range', '-1.5,3.5', '--psms', 'CPTAC_CCRCC_W_JHU_20190112_LUMOS_C3L-00026_NAT_Q1.psmpkl', '--peaks', 'CPTAC_CCRCC_W_JHU_20190112_LUMOS_C3L-00026_NAT_Q1.peakpkl']
Executing ['/storage/teog/anaconda3_easypqp/bin/easypqp', 'convert', '--max_delta_unimod', '0.02', '--max_delta_ppm', '15.0', '--fragment_types', "['b','y',]", '--enable_unannotated', '--pepxml', '/storage/yufe/results/msfragger_dia_paper/runtime_ccrcc_20/diaumpire/interact-CPTAC_CCRCC_W_JHU_20190112_LUMOS_C3L-00026_NAT_Q2.pep.xml', '--spectra', '/storage/yufe/results/msfragger_dia_paper/runtime_ccrcc_20/diaumpire/CPTAC_CCRCC_W_JHU_20190112_LUMOS_C3L-00026_NAT_Q2.mzML', '--exclude-range', '-1.5,3.5', '--psms', 'CPTAC_CCRCC_W_JHU_20190112_LUMOS_C3L-00026_NAT_Q2.psmpkl', '--peaks', 'CPTAC_CCRCC_W_JHU_20190112_LUMOS_C3L-00026_NAT_Q2.peakpkl']
Executing ['/storage/teog/anaconda3_easypqp/bin/easypqp', 'convert', '--max_delta_unimod', '0.02', '--max_delta_ppm', '15.0', '--fragment_types', "['b','y',]", '--enable_unannotated', '--pepxml', '/storage/yufe/results/msfragger_dia_paper/runtime_ccrcc_20/diaumpire/interact-CPTAC_CCRCC_W_JHU_20190112_LUMOS_C3L-00026_NAT_Q3.pep.xml', '--spectra', '/storage/yufe/results/msfragger_dia_paper/runtime_ccrcc_20/diaumpire/CPTAC_CCRCC_W_JHU_20190112_LUMOS_C3L-00026_NAT_Q3.mzML', '--exclude-range', '-1.5,3.5', '--psms', 'CPTAC_CCRCC_W_JHU_20190112_LUMOS_C3L-00026_NAT_Q3.psmpkl', '--peaks', 'CPTAC_CCRCC_W_JHU_20190112_LUMOS_C3L-00026_NAT_Q3.peakpkl']
Executing ['/storage/teog/anaconda3_easypqp/bin/easypqp', 'convert', '--max_delta_unimod', '0.02', '--max_delta_ppm', '15.0', '--fragment_types', "['b','y',]", '--enable_unannotated', '--pepxml', '/storage/yufe/results/msfragger_dia_paper/runtime_ccrcc_20/diaumpire/interact-CPTAC_CCRCC_W_JHU_20190112_LUMOS_C3L-00026_T_Q1.pep.xml', '--spectra', '/storage/yufe/results/msfragger_dia_paper/runtime_ccrcc_20/diaumpire/CPTAC_CCRCC_W_JHU_20190112_LUMOS_C3L-00026_T_Q1.mzML', '--exclude-range', '-1.5,3.5', '--psms', 'CPTAC_CCRCC_W_JHU_20190112_LUMOS_C3L-00026_T_Q1.psmpkl', '--peaks', 'CPTAC_CCRCC_W_JHU_20190112_LUMOS_C3L-00026_T_Q1.peakpkl']
Executing ['/storage/teog/anaconda3_easypqp/bin/easypqp', 'convert', '--max_delta_unimod', '0.02', '--max_delta_ppm', '15.0', '--fragment_types', "['b','y',]", '--enable_unannotated', '--pepxml', '/storage/yufe/results/msfragger_dia_paper/runtime_ccrcc_20/diaumpire/interact-CPTAC_CCRCC_W_JHU_20190112_LUMOS_C3L-00026_T_Q2.pep.xml', '--spectra', '/storage/yufe/results/msfragger_dia_paper/runtime_ccrcc_20/diaumpire/CPTAC_CCRCC_W_JHU_20190112_LUMOS_C3L-00026_T_Q2.mzML', '--exclude-range', '-1.5,3.5', '--psms', 'CPTAC_CCRCC_W_JHU_20190112_LUMOS_C3L-00026_T_Q2.psmpkl', '--peaks', 'CPTAC_CCRCC_W_JHU_20190112_LUMOS_C3L-00026_T_Q2.peakpkl']
Executing ['/storage/teog/anaconda3_easypqp/bin/easypqp', 'convert', '--max_delta_unimod', '0.02', '--max_delta_ppm', '15.0', '--fragment_types', "['b','y',]", '--enable_unannotated', '--pepxml', '/storage/yufe/results/msfragger_dia_paper/runtime_ccrcc_20/diaumpire/interact-CPTAC_CCRCC_W_JHU_20190112_LUMOS_C3L-00026_T_Q3.pep.xml', '--spectra', '/storage/yufe/results/msfragger_dia_paper/runtime_ccrcc_20/diaumpire/CPTAC_CCRCC_W_JHU_20190112_LUMOS_C3L-00026_T_Q3.mzML', '--exclude-range', '-1.5,3.5', '--psms', 'CPTAC_CCRCC_W_JHU_20190112_LUMOS_C3L-00026_T_Q3.psmpkl', '--peaks', 'CPTAC_CCRCC_W_JHU_20190112_LUMOS_C3L-00026_T_Q3.peakpkl']
Executing ['/storage/teog/anaconda3_easypqp/bin/easypqp', 'convert', '--max_delta_unimod', '0.02', '--max_delta_ppm', '15.0', '--fragment_types', "['b','y',]", '--enable_unannotated', '--pepxml', '/storage/yufe/results/msfragger_dia_paper/runtime_ccrcc_20/diaumpire/interact-CPTAC_CCRCC_W_JHU_20190112_LUMOS_C3L-00079_NAT_Q1.pep.xml', '--spectra', '/storage/yufe/results/msfragger_dia_paper/runtime_ccrcc_20/diaumpire/CPTAC_CCRCC_W_JHU_20190112_LUMOS_C3L-00079_NAT_Q1.mzML', '--exclude-range', '-1.5,3.5', '--psms', 'CPTAC_CCRCC_W_JHU_20190112_LUMOS_C3L-00079_NAT_Q1.psmpkl', '--peaks', 'CPTAC_CCRCC_W_JHU_20190112_LUMOS_C3L-00079_NAT_Q1.peakpkl']
Executing ['/storage/teog/anaconda3_easypqp/bin/easypqp', 'convert', '--max_delta_unimod', '0.02', '--max_delta_ppm', '15.0', '--fragment_types', "['b','y',]", '--enable_unannotated', '--pepxml', '/storage/yufe/results/msfragger_dia_paper/runtime_ccrcc_20/diaumpire/interact-CPTAC_CCRCC_W_JHU_20190112_LUMOS_C3L-00079_NAT_Q2.pep.xml', '--spectra', '/storage/yufe/results/msfragger_dia_paper/runtime_ccrcc_20/diaumpire/CPTAC_CCRCC_W_JHU_20190112_LUMOS_C3L-00079_NAT_Q2.mzML', '--exclude-range', '-1.5,3.5', '--psms', 'CPTAC_CCRCC_W_JHU_20190112_LUMOS_C3L-00079_NAT_Q2.psmpkl', '--peaks', 'CPTAC_CCRCC_W_JHU_20190112_LUMOS_C3L-00079_NAT_Q2.peakpkl']
Executing ['/storage/teog/anaconda3_easypqp/bin/easypqp', 'convert', '--max_delta_unimod', '0.02', '--max_delta_ppm', '15.0', '--fragment_types', "['b','y',]", '--enable_unannotated', '--pepxml', '/storage/yufe/results/msfragger_dia_paper/runtime_ccrcc_20/diaumpire/interact-CPTAC_CCRCC_W_JHU_20190112_LUMOS_C3L-00079_NAT_Q3.pep.xml', '--spectra', '/storage/yufe/results/msfragger_dia_paper/runtime_ccrcc_20/diaumpire/CPTAC_CCRCC_W_JHU_20190112_LUMOS_C3L-00079_NAT_Q3.mzML', '--exclude-range', '-1.5,3.5', '--psms', 'CPTAC_CCRCC_W_JHU_20190112_LUMOS_C3L-00079_NAT_Q3.psmpkl', '--peaks', 'CPTAC_CCRCC_W_JHU_20190112_LUMOS_C3L-00079_NAT_Q3.peakpkl']
Executing ['/storage/teog/anaconda3_easypqp/bin/easypqp', 'convert', '--max_delta_unimod', '0.02', '--max_delta_ppm', '15.0', '--fragment_types', "['b','y',]", '--enable_unannotated', '--pepxml', '/storage/yufe/results/msfragger_dia_paper/runtime_ccrcc_20/diaumpire/interact-CPTAC_CCRCC_W_JHU_20190112_LUMOS_C3L-00079_T_Q1.pep.xml', '--spectra', '/storage/yufe/results/msfragger_dia_paper/runtime_ccrcc_20/diaumpire/CPTAC_CCRCC_W_JHU_20190112_LUMOS_C3L-00079_T_Q1.mzML', '--exclude-range', '-1.5,3.5', '--psms', 'CPTAC_CCRCC_W_JHU_20190112_LUMOS_C3L-00079_T_Q1.psmpkl', '--peaks', 'CPTAC_CCRCC_W_JHU_20190112_LUMOS_C3L-00079_T_Q1.peakpkl']
Executing ['/storage/teog/anaconda3_easypqp/bin/easypqp', 'convert', '--max_delta_unimod', '0.02', '--max_delta_ppm', '15.0', '--fragment_types', "['b','y',]", '--enable_unannotated', '--pepxml', '/storage/yufe/results/msfragger_dia_paper/runtime_ccrcc_20/diaumpire/interact-CPTAC_CCRCC_W_JHU_20190112_LUMOS_C3L-00079_T_Q2.pep.xml', '--spectra', '/storage/yufe/results/msfragger_dia_paper/runtime_ccrcc_20/diaumpire/CPTAC_CCRCC_W_JHU_20190112_LUMOS_C3L-00079_T_Q2.mzML', '--exclude-range', '-1.5,3.5', '--psms', 'CPTAC_CCRCC_W_JHU_20190112_LUMOS_C3L-00079_T_Q2.psmpkl', '--peaks', 'CPTAC_CCRCC_W_JHU_20190112_LUMOS_C3L-00079_T_Q2.peakpkl']
Executing ['/storage/teog/anaconda3_easypqp/bin/easypqp', 'convert', '--max_delta_unimod', '0.02', '--max_delta_ppm', '15.0', '--fragment_types', "['b','y',]", '--enable_unannotated', '--pepxml', '/storage/yufe/results/msfragger_dia_paper/runtime_ccrcc_20/diaumpire/interact-CPTAC_CCRCC_W_JHU_20190112_LUMOS_C3L-00079_T_Q3.pep.xml', '--spectra', '/storage/yufe/results/msfragger_dia_paper/runtime_ccrcc_20/diaumpire/CPTAC_CCRCC_W_JHU_20190112_LUMOS_C3L-00079_T_Q3.mzML', '--exclude-range', '-1.5,3.5', '--psms', 'CPTAC_CCRCC_W_JHU_20190112_LUMOS_C3L-00079_T_Q3.psmpkl', '--peaks', 'CPTAC_CCRCC_W_JHU_20190112_LUMOS_C3L-00079_T_Q3.peakpkl']
Executing ['/storage/teog/anaconda3_easypqp/bin/easypqp', 'convert', '--max_delta_unimod', '0.02', '--max_delta_ppm', '15.0', '--fragment_types', "['b','y',]", '--enable_unannotated', '--pepxml', '/storage/yufe/results/msfragger_dia_paper/runtime_ccrcc_20/diaumpire/interact-CPTAC_CCRCC_W_JHU_20190112_LUMOS_C3L-00088_NAT_Q1.pep.xml', '--spectra', '/storage/yufe/results/msfragger_dia_paper/runtime_ccrcc_20/diaumpire/CPTAC_CCRCC_W_JHU_20190112_LUMOS_C3L-00088_NAT_Q1.mzML', '--exclude-range', '-1.5,3.5', '--psms', 'CPTAC_CCRCC_W_JHU_20190112_LUMOS_C3L-00088_NAT_Q1.psmpkl', '--peaks', 'CPTAC_CCRCC_W_JHU_20190112_LUMOS_C3L-00088_NAT_Q1.peakpkl']
Executing ['/storage/teog/anaconda3_easypqp/bin/easypqp', 'convert', '--max_delta_unimod', '0.02', '--max_delta_ppm', '15.0', '--fragment_types', "['b','y',]", '--enable_unannotated', '--pepxml', '/storage/yufe/results/msfragger_dia_paper/runtime_ccrcc_20/diaumpire/interact-CPTAC_CCRCC_W_JHU_20190112_LUMOS_C3L-00088_NAT_Q2.pep.xml', '--spectra', '/storage/yufe/results/msfragger_dia_paper/runtime_ccrcc_20/diaumpire/CPTAC_CCRCC_W_JHU_20190112_LUMOS_C3L-00088_NAT_Q2.mzML', '--exclude-range', '-1.5,3.5', '--psms', 'CPTAC_CCRCC_W_JHU_20190112_LUMOS_C3L-00088_NAT_Q2.psmpkl', '--peaks', 'CPTAC_CCRCC_W_JHU_20190112_LUMOS_C3L-00088_NAT_Q2.peakpkl']
Executing ['/storage/teog/anaconda3_easypqp/bin/easypqp', 'convert', '--max_delta_unimod', '0.02', '--max_delta_ppm', '15.0', '--fragment_types', "['b','y',]", '--enable_unannotated', '--pepxml', '/storage/yufe/results/msfragger_dia_paper/runtime_ccrcc_20/diaumpire/interact-CPTAC_CCRCC_W_JHU_20190112_LUMOS_C3L-00088_NAT_Q3.pep.xml', '--spectra', '/storage/yufe/results/msfragger_dia_paper/runtime_ccrcc_20/diaumpire/CPTAC_CCRCC_W_JHU_20190112_LUMOS_C3L-00088_NAT_Q3.mzML', '--exclude-range', '-1.5,3.5', '--psms', 'CPTAC_CCRCC_W_JHU_20190112_LUMOS_C3L-00088_NAT_Q3.psmpkl', '--peaks', 'CPTAC_CCRCC_W_JHU_20190112_LUMOS_C3L-00088_NAT_Q3.peakpkl']
Executing ['/storage/teog/anaconda3_easypqp/bin/easypqp', 'convert', '--max_delta_unimod', '0.02', '--max_delta_ppm', '15.0', '--fragment_types', "['b','y',]", '--enable_unannotated', '--pepxml', '/storage/yufe/results/msfragger_dia_paper/runtime_ccrcc_20/diaumpire/interact-CPTAC_CCRCC_W_JHU_20190112_LUMOS_C3L-00088_T_Q1.pep.xml', '--spectra', '/storage/yufe/results/msfragger_dia_paper/runtime_ccrcc_20/diaumpire/CPTAC_CCRCC_W_JHU_20190112_LUMOS_C3L-00088_T_Q1.mzML', '--exclude-range', '-1.5,3.5', '--psms', 'CPTAC_CCRCC_W_JHU_20190112_LUMOS_C3L-00088_T_Q1.psmpkl', '--peaks', 'CPTAC_CCRCC_W_JHU_20190112_LUMOS_C3L-00088_T_Q1.peakpkl']
Executing ['/storage/teog/anaconda3_easypqp/bin/easypqp', 'convert', '--max_delta_unimod', '0.02', '--max_delta_ppm', '15.0', '--fragment_types', "['b','y',]", '--enable_unannotated', '--pepxml', '/storage/yufe/results/msfragger_dia_paper/runtime_ccrcc_20/diaumpire/interact-CPTAC_CCRCC_W_JHU_20190112_LUMOS_C3L-00088_T_Q2.pep.xml', '--spectra', '/storage/yufe/results/msfragger_dia_paper/runtime_ccrcc_20/diaumpire/CPTAC_CCRCC_W_JHU_20190112_LUMOS_C3L-00088_T_Q2.mzML', '--exclude-range', '-1.5,3.5', '--psms', 'CPTAC_CCRCC_W_JHU_20190112_LUMOS_C3L-00088_T_Q2.psmpkl', '--peaks', 'CPTAC_CCRCC_W_JHU_20190112_LUMOS_C3L-00088_T_Q2.peakpkl']
Executing ['/storage/teog/anaconda3_easypqp/bin/easypqp', 'convert', '--max_delta_unimod', '0.02', '--max_delta_ppm', '15.0', '--fragment_types', "['b','y',]", '--enable_unannotated', '--pepxml', '/storage/yufe/results/msfragger_dia_paper/runtime_ccrcc_20/diaumpire/interact-CPTAC_CCRCC_W_JHU_20190112_LUMOS_C3L-00088_T_Q3.pep.xml', '--spectra', '/storage/yufe/results/msfragger_dia_paper/runtime_ccrcc_20/diaumpire/CPTAC_CCRCC_W_JHU_20190112_LUMOS_C3L-00088_T_Q3.mzML', '--exclude-range', '-1.5,3.5', '--psms', 'CPTAC_CCRCC_W_JHU_20190112_LUMOS_C3L-00088_T_Q3.psmpkl', '--peaks', 'CPTAC_CCRCC_W_JHU_20190112_LUMOS_C3L-00088_T_Q3.peakpkl']
Executing ['/storage/teog/anaconda3_easypqp/bin/easypqp', 'convert', '--max_delta_unimod', '0.02', '--max_delta_ppm', '15.0', '--fragment_types', "['b','y',]", '--enable_unannotated', '--pepxml', '/storage/yufe/results/msfragger_dia_paper/runtime_ccrcc_20/diaumpire/interact-CPTAC_CCRCC_W_JHU_20190112_LUMOS_C3L-00096_NAT_Q1.pep.xml', '--spectra', '/storage/yufe/results/msfragger_dia_paper/runtime_ccrcc_20/diaumpire/CPTAC_CCRCC_W_JHU_20190112_LUMOS_C3L-00096_NAT_Q1.mzML', '--exclude-range', '-1.5,3.5', '--psms', 'CPTAC_CCRCC_W_JHU_20190112_LUMOS_C3L-00096_NAT_Q1.psmpkl', '--peaks', 'CPTAC_CCRCC_W_JHU_20190112_LUMOS_C3L-00096_NAT_Q1.peakpkl']
Executing ['/storage/teog/anaconda3_easypqp/bin/easypqp', 'convert', '--max_delta_unimod', '0.02', '--max_delta_ppm', '15.0', '--fragment_types', "['b','y',]", '--enable_unannotated', '--pepxml', '/storage/yufe/results/msfragger_dia_paper/runtime_ccrcc_20/diaumpire/interact-CPTAC_CCRCC_W_JHU_20190112_LUMOS_C3L-00096_NAT_Q2.pep.xml', '--spectra', '/storage/yufe/results/msfragger_dia_paper/runtime_ccrcc_20/diaumpire/CPTAC_CCRCC_W_JHU_20190112_LUMOS_C3L-00096_NAT_Q2.mzML', '--exclude-range', '-1.5,3.5', '--psms', 'CPTAC_CCRCC_W_JHU_20190112_LUMOS_C3L-00096_NAT_Q2.psmpkl', '--peaks', 'CPTAC_CCRCC_W_JHU_20190112_LUMOS_C3L-00096_NAT_Q2.peakpkl']
Executing ['/storage/teog/anaconda3_easypqp/bin/easypqp', 'convert', '--max_delta_unimod', '0.02', '--max_delta_ppm', '15.0', '--fragment_types', "['b','y',]", '--enable_unannotated', '--pepxml', '/storage/yufe/results/msfragger_dia_paper/runtime_ccrcc_20/diaumpire/interact-CPTAC_CCRCC_W_JHU_20190112_LUMOS_C3L-00096_NAT_Q3.pep.xml', '--spectra', '/storage/yufe/results/msfragger_dia_paper/runtime_ccrcc_20/diaumpire/CPTAC_CCRCC_W_JHU_20190112_LUMOS_C3L-00096_NAT_Q3.mzML', '--exclude-range', '-1.5,3.5', '--psms', 'CPTAC_CCRCC_W_JHU_20190112_LUMOS_C3L-00096_NAT_Q3.psmpkl', '--peaks', 'CPTAC_CCRCC_W_JHU_20190112_LUMOS_C3L-00096_NAT_Q3.peakpkl']
Executing ['/storage/teog/anaconda3_easypqp/bin/easypqp', 'convert', '--max_delta_unimod', '0.02', '--max_delta_ppm', '15.0', '--fragment_types', "['b','y',]", '--enable_unannotated', '--pepxml', '/storage/yufe/results/msfragger_dia_paper/runtime_ccrcc_20/diaumpire/interact-CPTAC_CCRCC_W_JHU_20190112_LUMOS_C3L-00096_T_Q1.pep.xml', '--spectra', '/storage/yufe/results/msfragger_dia_paper/runtime_ccrcc_20/diaumpire/CPTAC_CCRCC_W_JHU_20190112_LUMOS_C3L-00096_T_Q1.mzML', '--exclude-range', '-1.5,3.5', '--psms', 'CPTAC_CCRCC_W_JHU_20190112_LUMOS_C3L-00096_T_Q1.psmpkl', '--peaks', 'CPTAC_CCRCC_W_JHU_20190112_LUMOS_C3L-00096_T_Q1.peakpkl']
Executing ['/storage/teog/anaconda3_easypqp/bin/easypqp', 'convert', '--max_delta_unimod', '0.02', '--max_delta_ppm', '15.0', '--fragment_types', "['b','y',]", '--enable_unannotated', '--pepxml', '/storage/yufe/results/msfragger_dia_paper/runtime_ccrcc_20/diaumpire/interact-CPTAC_CCRCC_W_JHU_20190112_LUMOS_C3L-00096_T_Q2.pep.xml', '--spectra', '/storage/yufe/results/msfragger_dia_paper/runtime_ccrcc_20/diaumpire/CPTAC_CCRCC_W_JHU_20190112_LUMOS_C3L-00096_T_Q2.mzML', '--exclude-range', '-1.5,3.5', '--psms', 'CPTAC_CCRCC_W_JHU_20190112_LUMOS_C3L-00096_T_Q2.psmpkl', '--peaks', 'CPTAC_CCRCC_W_JHU_20190112_LUMOS_C3L-00096_T_Q2.peakpkl']
Executing ['/storage/teog/anaconda3_easypqp/bin/easypqp', 'convert', '--max_delta_unimod', '0.02', '--max_delta_ppm', '15.0', '--fragment_types', "['b','y',]", '--enable_unannotated', '--pepxml', '/storage/yufe/results/msfragger_dia_paper/runtime_ccrcc_20/diaumpire/interact-CPTAC_CCRCC_W_JHU_20190112_LUMOS_C3L-00096_T_Q3.pep.xml', '--spectra', '/storage/yufe/results/msfragger_dia_paper/runtime_ccrcc_20/diaumpire/CPTAC_CCRCC_W_JHU_20190112_LUMOS_C3L-00096_T_Q3.mzML', '--exclude-range', '-1.5,3.5', '--psms', 'CPTAC_CCRCC_W_JHU_20190112_LUMOS_C3L-00096_T_Q3.psmpkl', '--peaks', 'CPTAC_CCRCC_W_JHU_20190112_LUMOS_C3L-00096_T_Q3.peakpkl']
Executing ['/storage/teog/anaconda3_easypqp/bin/easypqp', 'convert', '--max_delta_unimod', '0.02', '--max_delta_ppm', '15.0', '--fragment_types', "['b','y',]", '--enable_unannotated', '--pepxml', '/storage/yufe/results/msfragger_dia_paper/runtime_ccrcc_20/diaumpire/interact-CPTAC_CCRCC_W_JHU_20190112_LUMOS_C3L-00097_NAT_Q1.pep.xml', '--spectra', '/storage/yufe/results/msfragger_dia_paper/runtime_ccrcc_20/diaumpire/CPTAC_CCRCC_W_JHU_20190112_LUMOS_C3L-00097_NAT_Q1.mzML', '--exclude-range', '-1.5,3.5', '--psms', 'CPTAC_CCRCC_W_JHU_20190112_LUMOS_C3L-00097_NAT_Q1.psmpkl', '--peaks', 'CPTAC_CCRCC_W_JHU_20190112_LUMOS_C3L-00097_NAT_Q1.peakpkl']
Executing ['/storage/teog/anaconda3_easypqp/bin/easypqp', 'convert', '--max_delta_unimod', '0.02', '--max_delta_ppm', '15.0', '--fragment_types', "['b','y',]", '--enable_unannotated', '--pepxml', '/storage/yufe/results/msfragger_dia_paper/runtime_ccrcc_20/diaumpire/interact-CPTAC_CCRCC_W_JHU_20190112_LUMOS_C3L-00097_NAT_Q2.pep.xml', '--spectra', '/storage/yufe/results/msfragger_dia_paper/runtime_ccrcc_20/diaumpire/CPTAC_CCRCC_W_JHU_20190112_LUMOS_C3L-00097_NAT_Q2.mzML', '--exclude-range', '-1.5,3.5', '--psms', 'CPTAC_CCRCC_W_JHU_20190112_LUMOS_C3L-00097_NAT_Q2.psmpkl', '--peaks', 'CPTAC_CCRCC_W_JHU_20190112_LUMOS_C3L-00097_NAT_Q2.peakpkl']
Executing ['/storage/teog/anaconda3_easypqp/bin/easypqp', 'convert', '--max_delta_unimod', '0.02', '--max_delta_ppm', '15.0', '--fragment_types', "['b','y',]", '--enable_unannotated', '--pepxml', '/storage/yufe/results/msfragger_dia_paper/runtime_ccrcc_20/diaumpire/interact-CPTAC_CCRCC_W_JHU_20190112_LUMOS_C3L-00097_NAT_Q3.pep.xml', '--spectra', '/storage/yufe/results/msfragger_dia_paper/runtime_ccrcc_20/diaumpire/CPTAC_CCRCC_W_JHU_20190112_LUMOS_C3L-00097_NAT_Q3.mzML', '--exclude-range', '-1.5,3.5', '--psms', 'CPTAC_CCRCC_W_JHU_20190112_LUMOS_C3L-00097_NAT_Q3.psmpkl', '--peaks', 'CPTAC_CCRCC_W_JHU_20190112_LUMOS_C3L-00097_NAT_Q3.peakpkl']
Executing ['/storage/teog/anaconda3_easypqp/bin/easypqp', 'convert', '--max_delta_unimod', '0.02', '--max_delta_ppm', '15.0', '--fragment_types', "['b','y',]", '--enable_unannotated', '--pepxml', '/storage/yufe/results/msfragger_dia_paper/runtime_ccrcc_20/diaumpire/interact-CPTAC_CCRCC_W_JHU_20190112_LUMOS_C3L-00097_T_Q1.pep.xml', '--spectra', '/storage/yufe/results/msfragger_dia_paper/runtime_ccrcc_20/diaumpire/CPTAC_CCRCC_W_JHU_20190112_LUMOS_C3L-00097_T_Q1.mzML', '--exclude-range', '-1.5,3.5', '--psms', 'CPTAC_CCRCC_W_JHU_20190112_LUMOS_C3L-00097_T_Q1.psmpkl', '--peaks', 'CPTAC_CCRCC_W_JHU_20190112_LUMOS_C3L-00097_T_Q1.peakpkl']
Executing ['/storage/teog/anaconda3_easypqp/bin/easypqp', 'convert', '--max_delta_unimod', '0.02', '--max_delta_ppm', '15.0', '--fragment_types', "['b','y',]", '--enable_unannotated', '--pepxml', '/storage/yufe/results/msfragger_dia_paper/runtime_ccrcc_20/diaumpire/interact-CPTAC_CCRCC_W_JHU_20190112_LUMOS_C3L-00097_T_Q2.pep.xml', '--spectra', '/storage/yufe/results/msfragger_dia_paper/runtime_ccrcc_20/diaumpire/CPTAC_CCRCC_W_JHU_20190112_LUMOS_C3L-00097_T_Q2.mzML', '--exclude-range', '-1.5,3.5', '--psms', 'CPTAC_CCRCC_W_JHU_20190112_LUMOS_C3L-00097_T_Q2.psmpkl', '--peaks', 'CPTAC_CCRCC_W_JHU_20190112_LUMOS_C3L-00097_T_Q2.peakpkl']
Executing ['/storage/teog/anaconda3_easypqp/bin/easypqp', 'convert', '--max_delta_unimod', '0.02', '--max_delta_ppm', '15.0', '--fragment_types', "['b','y',]", '--enable_unannotated', '--pepxml', '/storage/yufe/results/msfragger_dia_paper/runtime_ccrcc_20/diaumpire/interact-CPTAC_CCRCC_W_JHU_20190112_LUMOS_C3L-00097_T_Q3.pep.xml', '--spectra', '/storage/yufe/results/msfragger_dia_paper/runtime_ccrcc_20/diaumpire/CPTAC_CCRCC_W_JHU_20190112_LUMOS_C3L-00097_T_Q3.mzML', '--exclude-range', '-1.5,3.5', '--psms', 'CPTAC_CCRCC_W_JHU_20190112_LUMOS_C3L-00097_T_Q3.psmpkl', '--peaks', 'CPTAC_CCRCC_W_JHU_20190112_LUMOS_C3L-00097_T_Q3.peakpkl']
Executing ['/storage/teog/anaconda3_easypqp/bin/easypqp', 'convert', '--max_delta_unimod', '0.02', '--max_delta_ppm', '15.0', '--fragment_types', "['b','y',]", '--enable_unannotated', '--pepxml', '/storage/yufe/results/msfragger_dia_paper/runtime_ccrcc_20/diaumpire/interact-CPTAC_CCRCC_W_JHU_20190112_LUMOS_C3L-00103_NAT_Q1.pep.xml', '--spectra', '/storage/yufe/results/msfragger_dia_paper/runtime_ccrcc_20/diaumpire/CPTAC_CCRCC_W_JHU_20190112_LUMOS_C3L-00103_NAT_Q1.mzML', '--exclude-range', '-1.5,3.5', '--psms', 'CPTAC_CCRCC_W_JHU_20190112_LUMOS_C3L-00103_NAT_Q1.psmpkl', '--peaks', 'CPTAC_CCRCC_W_JHU_20190112_LUMOS_C3L-00103_NAT_Q1.peakpkl']
Executing ['/storage/teog/anaconda3_easypqp/bin/easypqp', 'convert', '--max_delta_unimod', '0.02', '--max_delta_ppm', '15.0', '--fragment_types', "['b','y',]", '--enable_unannotated', '--pepxml', '/storage/yufe/results/msfragger_dia_paper/runtime_ccrcc_20/diaumpire/interact-CPTAC_CCRCC_W_JHU_20190112_LUMOS_C3L-00103_NAT_Q2.pep.xml', '--spectra', '/storage/yufe/results/msfragger_dia_paper/runtime_ccrcc_20/diaumpire/CPTAC_CCRCC_W_JHU_20190112_LUMOS_C3L-00103_NAT_Q2.mzML', '--exclude-range', '-1.5,3.5', '--psms', 'CPTAC_CCRCC_W_JHU_20190112_LUMOS_C3L-00103_NAT_Q2.psmpkl', '--peaks', 'CPTAC_CCRCC_W_JHU_20190112_LUMOS_C3L-00103_NAT_Q2.peakpkl']
Executing ['/storage/teog/anaconda3_easypqp/bin/easypqp', 'convert', '--max_delta_unimod', '0.02', '--max_delta_ppm', '15.0', '--fragment_types', "['b','y',]", '--enable_unannotated', '--pepxml', '/storage/yufe/results/msfragger_dia_paper/runtime_ccrcc_20/diaumpire/interact-CPTAC_CCRCC_W_JHU_20190112_LUMOS_C3L-00103_NAT_Q3.pep.xml', '--spectra', '/storage/yufe/results/msfragger_dia_paper/runtime_ccrcc_20/diaumpire/CPTAC_CCRCC_W_JHU_20190112_LUMOS_C3L-00103_NAT_Q3.mzML', '--exclude-range', '-1.5,3.5', '--psms', 'CPTAC_CCRCC_W_JHU_20190112_LUMOS_C3L-00103_NAT_Q3.psmpkl', '--peaks', 'CPTAC_CCRCC_W_JHU_20190112_LUMOS_C3L-00103_NAT_Q3.peakpkl']
Executing ['/storage/teog/anaconda3_easypqp/bin/easypqp', 'convert', '--max_delta_unimod', '0.02', '--max_delta_ppm', '15.0', '--fragment_types', "['b','y',]", '--enable_unannotated', '--pepxml', '/storage/yufe/results/msfragger_dia_paper/runtime_ccrcc_20/diaumpire/interact-CPTAC_CCRCC_W_JHU_20190112_LUMOS_C3L-00103_T_Q1.pep.xml', '--spectra', '/storage/yufe/results/msfragger_dia_paper/runtime_ccrcc_20/diaumpire/CPTAC_CCRCC_W_JHU_20190112_LUMOS_C3L-00103_T_Q1.mzML', '--exclude-range', '-1.5,3.5', '--psms', 'CPTAC_CCRCC_W_JHU_20190112_LUMOS_C3L-00103_T_Q1.psmpkl', '--peaks', 'CPTAC_CCRCC_W_JHU_20190112_LUMOS_C3L-00103_T_Q1.peakpkl']
Executing ['/storage/teog/anaconda3_easypqp/bin/easypqp', 'convert', '--max_delta_unimod', '0.02', '--max_delta_ppm', '15.0', '--fragment_types', "['b','y',]", '--enable_unannotated', '--pepxml', '/storage/yufe/results/msfragger_dia_paper/runtime_ccrcc_20/diaumpire/interact-CPTAC_CCRCC_W_JHU_20190112_LUMOS_C3L-00103_T_Q2.pep.xml', '--spectra', '/storage/yufe/results/msfragger_dia_paper/runtime_ccrcc_20/diaumpire/CPTAC_CCRCC_W_JHU_20190112_LUMOS_C3L-00103_T_Q2.mzML', '--exclude-range', '-1.5,3.5', '--psms', 'CPTAC_CCRCC_W_JHU_20190112_LUMOS_C3L-00103_T_Q2.psmpkl', '--peaks', 'CPTAC_CCRCC_W_JHU_20190112_LUMOS_C3L-00103_T_Q2.peakpkl']
Executing ['/storage/teog/anaconda3_easypqp/bin/easypqp', 'convert', '--max_delta_unimod', '0.02', '--max_delta_ppm', '15.0', '--fragment_types', "['b','y',]", '--enable_unannotated', '--pepxml', '/storage/yufe/results/msfragger_dia_paper/runtime_ccrcc_20/diaumpire/interact-CPTAC_CCRCC_W_JHU_20190112_LUMOS_C3L-00103_T_Q3.pep.xml', '--spectra', '/storage/yufe/results/msfragger_dia_paper/runtime_ccrcc_20/diaumpire/CPTAC_CCRCC_W_JHU_20190112_LUMOS_C3L-00103_T_Q3.mzML', '--exclude-range', '-1.5,3.5', '--psms', 'CPTAC_CCRCC_W_JHU_20190112_LUMOS_C3L-00103_T_Q3.psmpkl', '--peaks', 'CPTAC_CCRCC_W_JHU_20190112_LUMOS_C3L-00103_T_Q3.peakpkl']
Executing ['/storage/teog/anaconda3_easypqp/bin/easypqp', 'convert', '--max_delta_unimod', '0.02', '--max_delta_ppm', '15.0', '--fragment_types', "['b','y',]", '--enable_unannotated', '--pepxml', '/storage/yufe/results/msfragger_dia_paper/runtime_ccrcc_20/diaumpire/interact-CPTAC_CCRCC_W_JHU_20190112_LUMOS_C3L-00183_NAT_Q1.pep.xml', '--spectra', '/storage/yufe/results/msfragger_dia_paper/runtime_ccrcc_20/diaumpire/CPTAC_CCRCC_W_JHU_20190112_LUMOS_C3L-00183_NAT_Q1.mzML', '--exclude-range', '-1.5,3.5', '--psms', 'CPTAC_CCRCC_W_JHU_20190112_LUMOS_C3L-00183_NAT_Q1.psmpkl', '--peaks', 'CPTAC_CCRCC_W_JHU_20190112_LUMOS_C3L-00183_NAT_Q1.peakpkl']
Executing ['/storage/teog/anaconda3_easypqp/bin/easypqp', 'convert', '--max_delta_unimod', '0.02', '--max_delta_ppm', '15.0', '--fragment_types', "['b','y',]", '--enable_unannotated', '--pepxml', '/storage/yufe/results/msfragger_dia_paper/runtime_ccrcc_20/diaumpire/interact-CPTAC_CCRCC_W_JHU_20190112_LUMOS_C3L-00183_NAT_Q2.pep.xml', '--spectra', '/storage/yufe/results/msfragger_dia_paper/runtime_ccrcc_20/diaumpire/CPTAC_CCRCC_W_JHU_20190112_LUMOS_C3L-00183_NAT_Q2.mzML', '--exclude-range', '-1.5,3.5', '--psms', 'CPTAC_CCRCC_W_JHU_20190112_LUMOS_C3L-00183_NAT_Q2.psmpkl', '--peaks', 'CPTAC_CCRCC_W_JHU_20190112_LUMOS_C3L-00183_NAT_Q2.peakpkl']
Executing ['/storage/teog/anaconda3_easypqp/bin/easypqp', 'convert', '--max_delta_unimod', '0.02', '--max_delta_ppm', '15.0', '--fragment_types', "['b','y',]", '--enable_unannotated', '--pepxml', '/storage/yufe/results/msfragger_dia_paper/runtime_ccrcc_20/diaumpire/interact-CPTAC_CCRCC_W_JHU_20190112_LUMOS_C3L-00183_NAT_Q3.pep.xml', '--spectra', '/storage/yufe/results/msfragger_dia_paper/runtime_ccrcc_20/diaumpire/CPTAC_CCRCC_W_JHU_20190112_LUMOS_C3L-00183_NAT_Q3.mzML', '--exclude-range', '-1.5,3.5', '--psms', 'CPTAC_CCRCC_W_JHU_20190112_LUMOS_C3L-00183_NAT_Q3.psmpkl', '--peaks', 'CPTAC_CCRCC_W_JHU_20190112_LUMOS_C3L-00183_NAT_Q3.peakpkl']
Executing ['/storage/teog/anaconda3_easypqp/bin/easypqp', 'convert', '--max_delta_unimod', '0.02', '--max_delta_ppm', '15.0', '--fragment_types', "['b','y',]", '--enable_unannotated', '--pepxml', '/storage/yufe/results/msfragger_dia_paper/runtime_ccrcc_20/diaumpire/interact-CPTAC_CCRCC_W_JHU_20190112_LUMOS_C3L-00183_T_Q1.pep.xml', '--spectra', '/storage/yufe/results/msfragger_dia_paper/runtime_ccrcc_20/diaumpire/CPTAC_CCRCC_W_JHU_20190112_LUMOS_C3L-00183_T_Q1.mzML', '--exclude-range', '-1.5,3.5', '--psms', 'CPTAC_CCRCC_W_JHU_20190112_LUMOS_C3L-00183_T_Q1.psmpkl', '--peaks', 'CPTAC_CCRCC_W_JHU_20190112_LUMOS_C3L-00183_T_Q1.peakpkl']
Executing ['/storage/teog/anaconda3_easypqp/bin/easypqp', 'convert', '--max_delta_unimod', '0.02', '--max_delta_ppm', '15.0', '--fragment_types', "['b','y',]", '--enable_unannotated', '--pepxml', '/storage/yufe/results/msfragger_dia_paper/runtime_ccrcc_20/diaumpire/interact-CPTAC_CCRCC_W_JHU_20190112_LUMOS_C3L-00183_T_Q2.pep.xml', '--spectra', '/storage/yufe/results/msfragger_dia_paper/runtime_ccrcc_20/diaumpire/CPTAC_CCRCC_W_JHU_20190112_LUMOS_C3L-00183_T_Q2.mzML', '--exclude-range', '-1.5,3.5', '--psms', 'CPTAC_CCRCC_W_JHU_20190112_LUMOS_C3L-00183_T_Q2.psmpkl', '--peaks', 'CPTAC_CCRCC_W_JHU_20190112_LUMOS_C3L-00183_T_Q2.peakpkl']
Executing ['/storage/teog/anaconda3_easypqp/bin/easypqp', 'convert', '--max_delta_unimod', '0.02', '--max_delta_ppm', '15.0', '--fragment_types', "['b','y',]", '--enable_unannotated', '--pepxml', '/storage/yufe/results/msfragger_dia_paper/runtime_ccrcc_20/diaumpire/interact-CPTAC_CCRCC_W_JHU_20190112_LUMOS_C3L-00183_T_Q3.pep.xml', '--spectra', '/storage/yufe/results/msfragger_dia_paper/runtime_ccrcc_20/diaumpire/CPTAC_CCRCC_W_JHU_20190112_LUMOS_C3L-00183_T_Q3.mzML', '--exclude-range', '-1.5,3.5', '--psms', 'CPTAC_CCRCC_W_JHU_20190112_LUMOS_C3L-00183_T_Q3.psmpkl', '--peaks', 'CPTAC_CCRCC_W_JHU_20190112_LUMOS_C3L-00183_T_Q3.peakpkl']
Info: There are psm.tsv and peptide.tsv. Will ignore --psm_fdr_threshold, --peptide_fdr_threshold, --protein_fdr_threshold, --pi0_lambda, --proteotypic, and --no-proteotypic.
Info: Reading file /storage/yufe/results/msfragger_dia_paper/runtime_ccrcc_20/diaumpire/CPTAC_CCRCC_W_JHU_20190112_LUMOS_C3L-00004_NAT_Q1.psmpkl.
Info: Reading file /storage/yufe/results/msfragger_dia_paper/runtime_ccrcc_20/diaumpire/CPTAC_CCRCC_W_JHU_20190112_LUMOS_C3L-00004_NAT_Q2.psmpkl.
Info: Reading file /storage/yufe/results/msfragger_dia_paper/runtime_ccrcc_20/diaumpire/CPTAC_CCRCC_W_JHU_20190112_LUMOS_C3L-00004_NAT_Q3.psmpkl.
Info: Reading file /storage/yufe/results/msfragger_dia_paper/runtime_ccrcc_20/diaumpire/CPTAC_CCRCC_W_JHU_20190112_LUMOS_C3L-00004_T_Q1.psmpkl.
Info: Reading file /storage/yufe/results/msfragger_dia_paper/runtime_ccrcc_20/diaumpire/CPTAC_CCRCC_W_JHU_20190112_LUMOS_C3L-00004_T_Q2.psmpkl.
Info: Reading file /storage/yufe/results/msfragger_dia_paper/runtime_ccrcc_20/diaumpire/CPTAC_CCRCC_W_JHU_20190112_LUMOS_C3L-00004_T_Q3.psmpkl.
Info: Reading file /storage/yufe/results/msfragger_dia_paper/runtime_ccrcc_20/diaumpire/CPTAC_CCRCC_W_JHU_20190112_LUMOS_C3L-00010_NAT_Q1.psmpkl.
Info: Reading file /storage/yufe/results/msfragger_dia_paper/runtime_ccrcc_20/diaumpire/CPTAC_CCRCC_W_JHU_20190112_LUMOS_C3L-00010_NAT_Q2.psmpkl.
Info: Reading file /storage/yufe/results/msfragger_dia_paper/runtime_ccrcc_20/diaumpire/CPTAC_CCRCC_W_JHU_20190112_LUMOS_C3L-00010_NAT_Q3.psmpkl.
Info: Reading file /storage/yufe/results/msfragger_dia_paper/runtime_ccrcc_20/diaumpire/CPTAC_CCRCC_W_JHU_20190112_LUMOS_C3L-00010_T_Q1.psmpkl.
Info: Reading file /storage/yufe/results/msfragger_dia_paper/runtime_ccrcc_20/diaumpire/CPTAC_CCRCC_W_JHU_20190112_LUMOS_C3L-00010_T_Q2.psmpkl.
Info: Reading file /storage/yufe/results/msfragger_dia_paper/runtime_ccrcc_20/diaumpire/CPTAC_CCRCC_W_JHU_20190112_LUMOS_C3L-00010_T_Q3.psmpkl.
Info: Reading file /storage/yufe/results/msfragger_dia_paper/runtime_ccrcc_20/diaumpire/CPTAC_CCRCC_W_JHU_20190112_LUMOS_C3L-00011_NAT_Q1.psmpkl.
Info: Reading file /storage/yufe/results/msfragger_dia_paper/runtime_ccrcc_20/diaumpire/CPTAC_CCRCC_W_JHU_20190112_LUMOS_C3L-00011_NAT_Q2.psmpkl.
Info: Reading file /storage/yufe/results/msfragger_dia_paper/runtime_ccrcc_20/diaumpire/CPTAC_CCRCC_W_JHU_20190112_LUMOS_C3L-00011_NAT_Q3.psmpkl.
Info: Reading file /storage/yufe/results/msfragger_dia_paper/runtime_ccrcc_20/diaumpire/CPTAC_CCRCC_W_JHU_20190112_LUMOS_C3L-00011_T_Q1.psmpkl.
Info: Reading file /storage/yufe/results/msfragger_dia_paper/runtime_ccrcc_20/diaumpire/CPTAC_CCRCC_W_JHU_20190112_LUMOS_C3L-00011_T_Q2.psmpkl.
Info: Reading file /storage/yufe/results/msfragger_dia_paper/runtime_ccrcc_20/diaumpire/CPTAC_CCRCC_W_JHU_20190112_LUMOS_C3L-00011_T_Q3.psmpkl.
Info: Reading file /storage/yufe/results/msfragger_dia_paper/runtime_ccrcc_20/diaumpire/CPTAC_CCRCC_W_JHU_20190112_LUMOS_C3L-00026_NAT_Q1.psmpkl.
Info: Reading file /storage/yufe/results/msfragger_dia_paper/runtime_ccrcc_20/diaumpire/CPTAC_CCRCC_W_JHU_20190112_LUMOS_C3L-00026_NAT_Q2.psmpkl.
Info: Reading file /storage/yufe/results/msfragger_dia_paper/runtime_ccrcc_20/diaumpire/CPTAC_CCRCC_W_JHU_20190112_LUMOS_C3L-00026_NAT_Q3.psmpkl.
Info: Reading file /storage/yufe/results/msfragger_dia_paper/runtime_ccrcc_20/diaumpire/CPTAC_CCRCC_W_JHU_20190112_LUMOS_C3L-00026_T_Q1.psmpkl.
Info: Reading file /storage/yufe/results/msfragger_dia_paper/runtime_ccrcc_20/diaumpire/CPTAC_CCRCC_W_JHU_20190112_LUMOS_C3L-00026_T_Q2.psmpkl.
Info: Reading file /storage/yufe/results/msfragger_dia_paper/runtime_ccrcc_20/diaumpire/CPTAC_CCRCC_W_JHU_20190112_LUMOS_C3L-00026_T_Q3.psmpkl.
Info: Reading file /storage/yufe/results/msfragger_dia_paper/runtime_ccrcc_20/diaumpire/CPTAC_CCRCC_W_JHU_20190112_LUMOS_C3L-00079_NAT_Q1.psmpkl.
Info: Reading file /storage/yufe/results/msfragger_dia_paper/runtime_ccrcc_20/diaumpire/CPTAC_CCRCC_W_JHU_20190112_LUMOS_C3L-00079_NAT_Q2.psmpkl.
Info: Reading file /storage/yufe/results/msfragger_dia_paper/runtime_ccrcc_20/diaumpire/CPTAC_CCRCC_W_JHU_20190112_LUMOS_C3L-00079_NAT_Q3.psmpkl.
Info: Reading file /storage/yufe/results/msfragger_dia_paper/runtime_ccrcc_20/diaumpire/CPTAC_CCRCC_W_JHU_20190112_LUMOS_C3L-00079_T_Q1.psmpkl.
Info: Reading file /storage/yufe/results/msfragger_dia_paper/runtime_ccrcc_20/diaumpire/CPTAC_CCRCC_W_JHU_20190112_LUMOS_C3L-00079_T_Q2.psmpkl.
Info: Reading file /storage/yufe/results/msfragger_dia_paper/runtime_ccrcc_20/diaumpire/CPTAC_CCRCC_W_JHU_20190112_LUMOS_C3L-00079_T_Q3.psmpkl.
Info: Reading file /storage/yufe/results/msfragger_dia_paper/runtime_ccrcc_20/diaumpire/CPTAC_CCRCC_W_JHU_20190112_LUMOS_C3L-00088_NAT_Q1.psmpkl.
Info: Reading file /storage/yufe/results/msfragger_dia_paper/runtime_ccrcc_20/diaumpire/CPTAC_CCRCC_W_JHU_20190112_LUMOS_C3L-00088_NAT_Q2.psmpkl.
Info: Reading file /storage/yufe/results/msfragger_dia_paper/runtime_ccrcc_20/diaumpire/CPTAC_CCRCC_W_JHU_20190112_LUMOS_C3L-00088_NAT_Q3.psmpkl.
Info: Reading file /storage/yufe/results/msfragger_dia_paper/runtime_ccrcc_20/diaumpire/CPTAC_CCRCC_W_JHU_20190112_LUMOS_C3L-00088_T_Q1.psmpkl.
Info: Reading file /storage/yufe/results/msfragger_dia_paper/runtime_ccrcc_20/diaumpire/CPTAC_CCRCC_W_JHU_20190112_LUMOS_C3L-00088_T_Q2.psmpkl.
Info: Reading file /storage/yufe/results/msfragger_dia_paper/runtime_ccrcc_20/diaumpire/CPTAC_CCRCC_W_JHU_20190112_LUMOS_C3L-00088_T_Q3.psmpkl.
Info: Reading file /storage/yufe/results/msfragger_dia_paper/runtime_ccrcc_20/diaumpire/CPTAC_CCRCC_W_JHU_20190112_LUMOS_C3L-00096_NAT_Q1.psmpkl.
Info: Reading file /storage/yufe/results/msfragger_dia_paper/runtime_ccrcc_20/diaumpire/CPTAC_CCRCC_W_JHU_20190112_LUMOS_C3L-00096_NAT_Q2.psmpkl.
Info: Reading file /storage/yufe/results/msfragger_dia_paper/runtime_ccrcc_20/diaumpire/CPTAC_CCRCC_W_JHU_20190112_LUMOS_C3L-00096_NAT_Q3.psmpkl.
Info: Reading file /storage/yufe/results/msfragger_dia_paper/runtime_ccrcc_20/diaumpire/CPTAC_CCRCC_W_JHU_20190112_LUMOS_C3L-00096_T_Q1.psmpkl.
Info: Reading file /storage/yufe/results/msfragger_dia_paper/runtime_ccrcc_20/diaumpire/CPTAC_CCRCC_W_JHU_20190112_LUMOS_C3L-00096_T_Q2.psmpkl.
Info: Reading file /storage/yufe/results/msfragger_dia_paper/runtime_ccrcc_20/diaumpire/CPTAC_CCRCC_W_JHU_20190112_LUMOS_C3L-00096_T_Q3.psmpkl.
Info: Reading file /storage/yufe/results/msfragger_dia_paper/runtime_ccrcc_20/diaumpire/CPTAC_CCRCC_W_JHU_20190112_LUMOS_C3L-00097_NAT_Q1.psmpkl.
Info: Reading file /storage/yufe/results/msfragger_dia_paper/runtime_ccrcc_20/diaumpire/CPTAC_CCRCC_W_JHU_20190112_LUMOS_C3L-00097_NAT_Q2.psmpkl.
Info: Reading file /storage/yufe/results/msfragger_dia_paper/runtime_ccrcc_20/diaumpire/CPTAC_CCRCC_W_JHU_20190112_LUMOS_C3L-00097_NAT_Q3.psmpkl.
Info: Reading file /storage/yufe/results/msfragger_dia_paper/runtime_ccrcc_20/diaumpire/CPTAC_CCRCC_W_JHU_20190112_LUMOS_C3L-00097_T_Q1.psmpkl.
Info: Reading file /storage/yufe/results/msfragger_dia_paper/runtime_ccrcc_20/diaumpire/CPTAC_CCRCC_W_JHU_20190112_LUMOS_C3L-00097_T_Q2.psmpkl.
Info: Reading file /storage/yufe/results/msfragger_dia_paper/runtime_ccrcc_20/diaumpire/CPTAC_CCRCC_W_JHU_20190112_LUMOS_C3L-00097_T_Q3.psmpkl.
Info: Reading file /storage/yufe/results/msfragger_dia_paper/runtime_ccrcc_20/diaumpire/CPTAC_CCRCC_W_JHU_20190112_LUMOS_C3L-00103_NAT_Q1.psmpkl.
Info: Reading file /storage/yufe/results/msfragger_dia_paper/runtime_ccrcc_20/diaumpire/CPTAC_CCRCC_W_JHU_20190112_LUMOS_C3L-00103_NAT_Q2.psmpkl.
Info: Reading file /storage/yufe/results/msfragger_dia_paper/runtime_ccrcc_20/diaumpire/CPTAC_CCRCC_W_JHU_20190112_LUMOS_C3L-00103_NAT_Q3.psmpkl.
Info: Reading file /storage/yufe/results/msfragger_dia_paper/runtime_ccrcc_20/diaumpire/CPTAC_CCRCC_W_JHU_20190112_LUMOS_C3L-00103_T_Q1.psmpkl.
Info: Reading file /storage/yufe/results/msfragger_dia_paper/runtime_ccrcc_20/diaumpire/CPTAC_CCRCC_W_JHU_20190112_LUMOS_C3L-00103_T_Q2.psmpkl.
Info: Reading file /storage/yufe/results/msfragger_dia_paper/runtime_ccrcc_20/diaumpire/CPTAC_CCRCC_W_JHU_20190112_LUMOS_C3L-00103_T_Q3.psmpkl.
Info: Reading file /storage/yufe/results/msfragger_dia_paper/runtime_ccrcc_20/diaumpire/CPTAC_CCRCC_W_JHU_20190112_LUMOS_C3L-00183_NAT_Q1.psmpkl.
Info: Reading file /storage/yufe/results/msfragger_dia_paper/runtime_ccrcc_20/diaumpire/CPTAC_CCRCC_W_JHU_20190112_LUMOS_C3L-00183_NAT_Q2.psmpkl.
Info: Reading file /storage/yufe/results/msfragger_dia_paper/runtime_ccrcc_20/diaumpire/CPTAC_CCRCC_W_JHU_20190112_LUMOS_C3L-00183_NAT_Q3.psmpkl.
Info: Reading file /storage/yufe/results/msfragger_dia_paper/runtime_ccrcc_20/diaumpire/CPTAC_CCRCC_W_JHU_20190112_LUMOS_C3L-00183_T_Q1.psmpkl.
Info: Reading file /storage/yufe/results/msfragger_dia_paper/runtime_ccrcc_20/diaumpire/CPTAC_CCRCC_W_JHU_20190112_LUMOS_C3L-00183_T_Q2.psmpkl.
Info: Reading file /storage/yufe/results/msfragger_dia_paper/runtime_ccrcc_20/diaumpire/CPTAC_CCRCC_W_JHU_20190112_LUMOS_C3L-00183_T_Q3.psmpkl.
Info: 822755 redundant PSMs identified after filtering with /storage/yufe/results/msfragger_dia_paper/runtime_ccrcc_20/diaumpire/psm.tsv and /storage/yufe/results/msfragger_dia_paper/runtime_ccrcc_20/diaumpire/peptide.tsv
                                            base_name  modified_peptide
0   CPTAC_CCRCC_W_JHU_20190112_LUMOS_C3L-00004_NAT_Q1             29764
1   CPTAC_CCRCC_W_JHU_20190112_LUMOS_C3L-00004_NAT_Q2              6517
2   CPTAC_CCRCC_W_JHU_20190112_LUMOS_C3L-00004_NAT_Q3              3549
3     CPTAC_CCRCC_W_JHU_20190112_LUMOS_C3L-00004_T_Q1             35012
4     CPTAC_CCRCC_W_JHU_20190112_LUMOS_C3L-00004_T_Q2              7152
5     CPTAC_CCRCC_W_JHU_20190112_LUMOS_C3L-00004_T_Q3              3743
6   CPTAC_CCRCC_W_JHU_20190112_LUMOS_C3L-00010_NAT_Q1             32168
7   CPTAC_CCRCC_W_JHU_20190112_LUMOS_C3L-00010_NAT_Q2              6954
8   CPTAC_CCRCC_W_JHU_20190112_LUMOS_C3L-00010_NAT_Q3              3770
9     CPTAC_CCRCC_W_JHU_20190112_LUMOS_C3L-00010_T_Q1             25964
10    CPTAC_CCRCC_W_JHU_20190112_LUMOS_C3L-00010_T_Q2              6290
11    CPTAC_CCRCC_W_JHU_20190112_LUMOS_C3L-00010_T_Q3              3036
12  CPTAC_CCRCC_W_JHU_20190112_LUMOS_C3L-00011_NAT_Q1             33917
13  CPTAC_CCRCC_W_JHU_20190112_LUMOS_C3L-00011_NAT_Q2              6423
14  CPTAC_CCRCC_W_JHU_20190112_LUMOS_C3L-00011_NAT_Q3              3599
15    CPTAC_CCRCC_W_JHU_20190112_LUMOS_C3L-00011_T_Q1             34333
16    CPTAC_CCRCC_W_JHU_20190112_LUMOS_C3L-00011_T_Q2              6716
17    CPTAC_CCRCC_W_JHU_20190112_LUMOS_C3L-00011_T_Q3              3580
18  CPTAC_CCRCC_W_JHU_20190112_LUMOS_C3L-00026_NAT_Q1             31962
19  CPTAC_CCRCC_W_JHU_20190112_LUMOS_C3L-00026_NAT_Q2              6437
20  CPTAC_CCRCC_W_JHU_20190112_LUMOS_C3L-00026_NAT_Q3              3759
21    CPTAC_CCRCC_W_JHU_20190112_LUMOS_C3L-00026_T_Q1             22871
22    CPTAC_CCRCC_W_JHU_20190112_LUMOS_C3L-00026_T_Q2              5612
23    CPTAC_CCRCC_W_JHU_20190112_LUMOS_C3L-00026_T_Q3              3011
24  CPTAC_CCRCC_W_JHU_20190112_LUMOS_C3L-00079_NAT_Q1             35883
25  CPTAC_CCRCC_W_JHU_20190112_LUMOS_C3L-00079_NAT_Q2              6656
26  CPTAC_CCRCC_W_JHU_20190112_LUMOS_C3L-00079_NAT_Q3              4011
27    CPTAC_CCRCC_W_JHU_20190112_LUMOS_C3L-00079_T_Q1             33680
28    CPTAC_CCRCC_W_JHU_20190112_LUMOS_C3L-00079_T_Q2              6733
29    CPTAC_CCRCC_W_JHU_20190112_LUMOS_C3L-00079_T_Q3              3936
30  CPTAC_CCRCC_W_JHU_20190112_LUMOS_C3L-00088_NAT_Q1             33481
31  CPTAC_CCRCC_W_JHU_20190112_LUMOS_C3L-00088_NAT_Q2              6243
32  CPTAC_CCRCC_W_JHU_20190112_LUMOS_C3L-00088_NAT_Q3              4153
33    CPTAC_CCRCC_W_JHU_20190112_LUMOS_C3L-00088_T_Q1             26582
34    CPTAC_CCRCC_W_JHU_20190112_LUMOS_C3L-00088_T_Q2              6083
35    CPTAC_CCRCC_W_JHU_20190112_LUMOS_C3L-00088_T_Q3              3059
36  CPTAC_CCRCC_W_JHU_20190112_LUMOS_C3L-00096_NAT_Q1             35089
37  CPTAC_CCRCC_W_JHU_20190112_LUMOS_C3L-00096_NAT_Q2              6424
38  CPTAC_CCRCC_W_JHU_20190112_LUMOS_C3L-00096_NAT_Q3              3955
39    CPTAC_CCRCC_W_JHU_20190112_LUMOS_C3L-00096_T_Q1             33450
40    CPTAC_CCRCC_W_JHU_20190112_LUMOS_C3L-00096_T_Q2              6689
41    CPTAC_CCRCC_W_JHU_20190112_LUMOS_C3L-00096_T_Q3              3808
42  CPTAC_CCRCC_W_JHU_20190112_LUMOS_C3L-00097_NAT_Q1             30770
43  CPTAC_CCRCC_W_JHU_20190112_LUMOS_C3L-00097_NAT_Q2              6049
44  CPTAC_CCRCC_W_JHU_20190112_LUMOS_C3L-00097_NAT_Q3              3235
45    CPTAC_CCRCC_W_JHU_20190112_LUMOS_C3L-00097_T_Q1             23872
46    CPTAC_CCRCC_W_JHU_20190112_LUMOS_C3L-00097_T_Q2              5673
47    CPTAC_CCRCC_W_JHU_20190112_LUMOS_C3L-00097_T_Q3              2660
48  CPTAC_CCRCC_W_JHU_20190112_LUMOS_C3L-00103_NAT_Q1             35636
49  CPTAC_CCRCC_W_JHU_20190112_LUMOS_C3L-00103_NAT_Q2              6802
50  CPTAC_CCRCC_W_JHU_20190112_LUMOS_C3L-00103_NAT_Q3              3714
51    CPTAC_CCRCC_W_JHU_20190112_LUMOS_C3L-00103_T_Q1             26104
52    CPTAC_CCRCC_W_JHU_20190112_LUMOS_C3L-00103_T_Q2              5691
53    CPTAC_CCRCC_W_JHU_20190112_LUMOS_C3L-00103_T_Q3              3018
54  CPTAC_CCRCC_W_JHU_20190112_LUMOS_C3L-00183_NAT_Q1             29894
55  CPTAC_CCRCC_W_JHU_20190112_LUMOS_C3L-00183_NAT_Q2              5920
56  CPTAC_CCRCC_W_JHU_20190112_LUMOS_C3L-00183_NAT_Q3              3245
57    CPTAC_CCRCC_W_JHU_20190112_LUMOS_C3L-00183_T_Q1             17506
58    CPTAC_CCRCC_W_JHU_20190112_LUMOS_C3L-00183_T_Q2              4769
59    CPTAC_CCRCC_W_JHU_20190112_LUMOS_C3L-00183_T_Q3              1882
Info: easypqp_rt_alignment_CPTAC_CCRCC_W_JHU_20190112_LUMOS_C3L-00004_NAT_Q1; Peptide overlap between run and reference: 21696.
Info: easypqp_rt_alignment_CPTAC_CCRCC_W_JHU_20190112_LUMOS_C3L-00004_NAT_Q1; Lowess fraction used: 0.01.
Info: easypqp_rt_alignment_CPTAC_CCRCC_W_JHU_20190112_LUMOS_C3L-00004_NAT_Q2; Peptide overlap between run and reference: 2530.
Info: easypqp_rt_alignment_CPTAC_CCRCC_W_JHU_20190112_LUMOS_C3L-00004_NAT_Q2; Lowess fraction used: 0.01.
Info: easypqp_rt_alignment_CPTAC_CCRCC_W_JHU_20190112_LUMOS_C3L-00004_NAT_Q3; Peptide overlap between run and reference: 2359.
Info: easypqp_rt_alignment_CPTAC_CCRCC_W_JHU_20190112_LUMOS_C3L-00004_NAT_Q3; Lowess fraction used: 0.01.
Info: easypqp_rt_alignment_CPTAC_CCRCC_W_JHU_20190112_LUMOS_C3L-00004_T_Q1; Peptide overlap between run and reference: 24467.
Info: easypqp_rt_alignment_CPTAC_CCRCC_W_JHU_20190112_LUMOS_C3L-00004_T_Q1; Lowess fraction used: 0.02.
Info: easypqp_rt_alignment_CPTAC_CCRCC_W_JHU_20190112_LUMOS_C3L-00004_T_Q2; Peptide overlap between run and reference: 2114.
Info: easypqp_rt_alignment_CPTAC_CCRCC_W_JHU_20190112_LUMOS_C3L-00004_T_Q2; Lowess fraction used: 0.02.
Info: easypqp_rt_alignment_CPTAC_CCRCC_W_JHU_20190112_LUMOS_C3L-00004_T_Q3; Peptide overlap between run and reference: 2435.
Info: easypqp_rt_alignment_CPTAC_CCRCC_W_JHU_20190112_LUMOS_C3L-00004_T_Q3; Lowess fraction used: 0.01.
Info: easypqp_rt_alignment_CPTAC_CCRCC_W_JHU_20190112_LUMOS_C3L-00010_NAT_Q1; Peptide overlap between run and reference: 22778.
Info: easypqp_rt_alignment_CPTAC_CCRCC_W_JHU_20190112_LUMOS_C3L-00010_NAT_Q1; Lowess fraction used: 0.01.
Info: easypqp_rt_alignment_CPTAC_CCRCC_W_JHU_20190112_LUMOS_C3L-00010_NAT_Q2; Peptide overlap between run and reference: 2408.
Info: easypqp_rt_alignment_CPTAC_CCRCC_W_JHU_20190112_LUMOS_C3L-00010_NAT_Q2; Lowess fraction used: 0.04.
Info: easypqp_rt_alignment_CPTAC_CCRCC_W_JHU_20190112_LUMOS_C3L-00010_NAT_Q3; Peptide overlap between run and reference: 2458.
Info: easypqp_rt_alignment_CPTAC_CCRCC_W_JHU_20190112_LUMOS_C3L-00010_NAT_Q3; Lowess fraction used: 0.04.
Info: easypqp_rt_alignment_CPTAC_CCRCC_W_JHU_20190112_LUMOS_C3L-00010_T_Q1; Peptide overlap between run and reference: 18618.
Info: easypqp_rt_alignment_CPTAC_CCRCC_W_JHU_20190112_LUMOS_C3L-00010_T_Q1; Lowess fraction used: 0.01.
Info: easypqp_rt_alignment_CPTAC_CCRCC_W_JHU_20190112_LUMOS_C3L-00010_T_Q2; Peptide overlap between run and reference: 2748.
Info: easypqp_rt_alignment_CPTAC_CCRCC_W_JHU_20190112_LUMOS_C3L-00010_T_Q2; Lowess fraction used: 0.02.
Info: easypqp_rt_alignment_CPTAC_CCRCC_W_JHU_20190112_LUMOS_C3L-00010_T_Q3; Peptide overlap between run and reference: 2008.
Info: easypqp_rt_alignment_CPTAC_CCRCC_W_JHU_20190112_LUMOS_C3L-00010_T_Q3; Lowess fraction used: 0.04.
Info: easypqp_rt_alignment_CPTAC_CCRCC_W_JHU_20190112_LUMOS_C3L-00011_NAT_Q1; Peptide overlap between run and reference: 25100.
Info: easypqp_rt_alignment_CPTAC_CCRCC_W_JHU_20190112_LUMOS_C3L-00011_NAT_Q1; Lowess fraction used: 0.01.
Info: easypqp_rt_alignment_CPTAC_CCRCC_W_JHU_20190112_LUMOS_C3L-00011_NAT_Q2; Peptide overlap between run and reference: 2032.
Info: easypqp_rt_alignment_CPTAC_CCRCC_W_JHU_20190112_LUMOS_C3L-00011_NAT_Q2; Lowess fraction used: 0.01.
Info: easypqp_rt_alignment_CPTAC_CCRCC_W_JHU_20190112_LUMOS_C3L-00011_NAT_Q3; Peptide overlap between run and reference: 2442.
Info: easypqp_rt_alignment_CPTAC_CCRCC_W_JHU_20190112_LUMOS_C3L-00011_NAT_Q3; Lowess fraction used: 0.01.
Info: easypqp_rt_alignment_CPTAC_CCRCC_W_JHU_20190112_LUMOS_C3L-00011_T_Q1; Peptide overlap between run and reference: 21932.
Info: easypqp_rt_alignment_CPTAC_CCRCC_W_JHU_20190112_LUMOS_C3L-00011_T_Q1; Lowess fraction used: 0.02.
Info: easypqp_rt_alignment_CPTAC_CCRCC_W_JHU_20190112_LUMOS_C3L-00011_T_Q2; Peptide overlap between run and reference: 1928.
Info: easypqp_rt_alignment_CPTAC_CCRCC_W_JHU_20190112_LUMOS_C3L-00011_T_Q2; Lowess fraction used: 0.02.
Info: easypqp_rt_alignment_CPTAC_CCRCC_W_JHU_20190112_LUMOS_C3L-00011_T_Q3; Peptide overlap between run and reference: 2154.
Info: easypqp_rt_alignment_CPTAC_CCRCC_W_JHU_20190112_LUMOS_C3L-00011_T_Q3; Lowess fraction used: 0.04.
Info: easypqp_rt_alignment_CPTAC_CCRCC_W_JHU_20190112_LUMOS_C3L-00026_NAT_Q1; Peptide overlap between run and reference: 24551.
Info: easypqp_rt_alignment_CPTAC_CCRCC_W_JHU_20190112_LUMOS_C3L-00026_NAT_Q1; Lowess fraction used: 0.01.
Info: easypqp_rt_alignment_CPTAC_CCRCC_W_JHU_20190112_LUMOS_C3L-00026_NAT_Q2; Peptide overlap between run and reference: 2288.
Info: easypqp_rt_alignment_CPTAC_CCRCC_W_JHU_20190112_LUMOS_C3L-00026_NAT_Q2; Lowess fraction used: 0.04.
Info: easypqp_rt_alignment_CPTAC_CCRCC_W_JHU_20190112_LUMOS_C3L-00026_NAT_Q3; Peptide overlap between run and reference: 2576.
Info: easypqp_rt_alignment_CPTAC_CCRCC_W_JHU_20190112_LUMOS_C3L-00026_NAT_Q3; Lowess fraction used: 0.02.
Info: easypqp_rt_alignment_CPTAC_CCRCC_W_JHU_20190112_LUMOS_C3L-00026_T_Q1; Peptide overlap between run and reference: 16944.
Info: easypqp_rt_alignment_CPTAC_CCRCC_W_JHU_20190112_LUMOS_C3L-00026_T_Q1; Lowess fraction used: 0.01.
Info: easypqp_rt_alignment_CPTAC_CCRCC_W_JHU_20190112_LUMOS_C3L-00026_T_Q2; Peptide overlap between run and reference: 2561.
Info: easypqp_rt_alignment_CPTAC_CCRCC_W_JHU_20190112_LUMOS_C3L-00026_T_Q2; Lowess fraction used: 0.04.
Info: easypqp_rt_alignment_CPTAC_CCRCC_W_JHU_20190112_LUMOS_C3L-00026_T_Q3; Peptide overlap between run and reference: 1980.
Info: easypqp_rt_alignment_CPTAC_CCRCC_W_JHU_20190112_LUMOS_C3L-00026_T_Q3; Lowess fraction used: 0.04.
Info: easypqp_rt_alignment_CPTAC_CCRCC_W_JHU_20190112_LUMOS_C3L-00079_NAT_Q1; Peptide overlap between run and reference: 35883.
Info: easypqp_rt_alignment_CPTAC_CCRCC_W_JHU_20190112_LUMOS_C3L-00079_NAT_Q1; Lowess fraction used: 0.08.
Info: easypqp_rt_alignment_CPTAC_CCRCC_W_JHU_20190112_LUMOS_C3L-00079_NAT_Q2; Peptide overlap between run and reference: 314.
Info: easypqp_rt_alignment_CPTAC_CCRCC_W_JHU_20190112_LUMOS_C3L-00079_NAT_Q2; Lowess fraction used: 0.04.
Info: easypqp_rt_alignment_CPTAC_CCRCC_W_JHU_20190112_LUMOS_C3L-00079_NAT_Q3; Peptide overlap between run and reference: 2946.
Info: easypqp_rt_alignment_CPTAC_CCRCC_W_JHU_20190112_LUMOS_C3L-00079_NAT_Q3; Lowess fraction used: 0.08.
Info: easypqp_rt_alignment_CPTAC_CCRCC_W_JHU_20190112_LUMOS_C3L-00079_T_Q1; Peptide overlap between run and reference: 24360.
Info: easypqp_rt_alignment_CPTAC_CCRCC_W_JHU_20190112_LUMOS_C3L-00079_T_Q1; Lowess fraction used: 0.01.
Info: easypqp_rt_alignment_CPTAC_CCRCC_W_JHU_20190112_LUMOS_C3L-00079_T_Q2; Peptide overlap between run and reference: 2031.
Info: easypqp_rt_alignment_CPTAC_CCRCC_W_JHU_20190112_LUMOS_C3L-00079_T_Q2; Lowess fraction used: 0.01.
Info: easypqp_rt_alignment_CPTAC_CCRCC_W_JHU_20190112_LUMOS_C3L-00079_T_Q3; Peptide overlap between run and reference: 2568.
Info: easypqp_rt_alignment_CPTAC_CCRCC_W_JHU_20190112_LUMOS_C3L-00079_T_Q3; Lowess fraction used: 0.04.
Info: easypqp_rt_alignment_CPTAC_CCRCC_W_JHU_20190112_LUMOS_C3L-00088_NAT_Q1; Peptide overlap between run and reference: 25771.
Info: easypqp_rt_alignment_CPTAC_CCRCC_W_JHU_20190112_LUMOS_C3L-00088_NAT_Q1; Lowess fraction used: 0.02.
Info: easypqp_rt_alignment_CPTAC_CCRCC_W_JHU_20190112_LUMOS_C3L-00088_NAT_Q2; Peptide overlap between run and reference: 2049.
Info: easypqp_rt_alignment_CPTAC_CCRCC_W_JHU_20190112_LUMOS_C3L-00088_NAT_Q2; Lowess fraction used: 0.02.
Info: easypqp_rt_alignment_CPTAC_CCRCC_W_JHU_20190112_LUMOS_C3L-00088_NAT_Q3; Peptide overlap between run and reference: 2859.
Info: easypqp_rt_alignment_CPTAC_CCRCC_W_JHU_20190112_LUMOS_C3L-00088_NAT_Q3; Lowess fraction used: 0.02.
Info: easypqp_rt_alignment_CPTAC_CCRCC_W_JHU_20190112_LUMOS_C3L-00088_T_Q1; Peptide overlap between run and reference: 19677.
Info: easypqp_rt_alignment_CPTAC_CCRCC_W_JHU_20190112_LUMOS_C3L-00088_T_Q1; Lowess fraction used: 0.02.
Info: easypqp_rt_alignment_CPTAC_CCRCC_W_JHU_20190112_LUMOS_C3L-00088_T_Q2; Peptide overlap between run and reference: 2611.
Info: easypqp_rt_alignment_CPTAC_CCRCC_W_JHU_20190112_LUMOS_C3L-00088_T_Q2; Lowess fraction used: 0.04.
Info: easypqp_rt_alignment_CPTAC_CCRCC_W_JHU_20190112_LUMOS_C3L-00088_T_Q3; Peptide overlap between run and reference: 2042.
Info: easypqp_rt_alignment_CPTAC_CCRCC_W_JHU_20190112_LUMOS_C3L-00088_T_Q3; Lowess fraction used: 0.02.
Info: easypqp_rt_alignment_CPTAC_CCRCC_W_JHU_20190112_LUMOS_C3L-00096_NAT_Q1; Peptide overlap between run and reference: 27231.
Info: easypqp_rt_alignment_CPTAC_CCRCC_W_JHU_20190112_LUMOS_C3L-00096_NAT_Q1; Lowess fraction used: 0.02.
Info: easypqp_rt_alignment_CPTAC_CCRCC_W_JHU_20190112_LUMOS_C3L-00096_NAT_Q2; Peptide overlap between run and reference: 1757.
Info: easypqp_rt_alignment_CPTAC_CCRCC_W_JHU_20190112_LUMOS_C3L-00096_NAT_Q2; Lowess fraction used: 0.04.
Info: easypqp_rt_alignment_CPTAC_CCRCC_W_JHU_20190112_LUMOS_C3L-00096_NAT_Q3; Peptide overlap between run and reference: 2720.
Info: easypqp_rt_alignment_CPTAC_CCRCC_W_JHU_20190112_LUMOS_C3L-00096_NAT_Q3; Lowess fraction used: 0.02.
Info: easypqp_rt_alignment_CPTAC_CCRCC_W_JHU_20190112_LUMOS_C3L-00096_T_Q1; Peptide overlap between run and reference: 23543.
Info: easypqp_rt_alignment_CPTAC_CCRCC_W_JHU_20190112_LUMOS_C3L-00096_T_Q1; Lowess fraction used: 0.01.
Info: easypqp_rt_alignment_CPTAC_CCRCC_W_JHU_20190112_LUMOS_C3L-00096_T_Q2; Peptide overlap between run and reference: 2107.
Info: easypqp_rt_alignment_CPTAC_CCRCC_W_JHU_20190112_LUMOS_C3L-00096_T_Q2; Lowess fraction used: 0.04.
Info: easypqp_rt_alignment_CPTAC_CCRCC_W_JHU_20190112_LUMOS_C3L-00096_T_Q3; Peptide overlap between run and reference: 2451.
Info: easypqp_rt_alignment_CPTAC_CCRCC_W_JHU_20190112_LUMOS_C3L-00096_T_Q3; Lowess fraction used: 0.01.
Info: easypqp_rt_alignment_CPTAC_CCRCC_W_JHU_20190112_LUMOS_C3L-00097_NAT_Q1; Peptide overlap between run and reference: 22551.
Info: easypqp_rt_alignment_CPTAC_CCRCC_W_JHU_20190112_LUMOS_C3L-00097_NAT_Q1; Lowess fraction used: 0.01.
Info: easypqp_rt_alignment_CPTAC_CCRCC_W_JHU_20190112_LUMOS_C3L-00097_NAT_Q2; Peptide overlap between run and reference: 2171.
Info: easypqp_rt_alignment_CPTAC_CCRCC_W_JHU_20190112_LUMOS_C3L-00097_NAT_Q2; Lowess fraction used: 0.01.
Info: easypqp_rt_alignment_CPTAC_CCRCC_W_JHU_20190112_LUMOS_C3L-00097_NAT_Q3; Peptide overlap between run and reference: 2180.
Info: easypqp_rt_alignment_CPTAC_CCRCC_W_JHU_20190112_LUMOS_C3L-00097_NAT_Q3; Lowess fraction used: 0.01.
Info: easypqp_rt_alignment_CPTAC_CCRCC_W_JHU_20190112_LUMOS_C3L-00097_T_Q1; Peptide overlap between run and reference: 18083.
Info: easypqp_rt_alignment_CPTAC_CCRCC_W_JHU_20190112_LUMOS_C3L-00097_T_Q1; Lowess fraction used: 0.02.
Info: easypqp_rt_alignment_CPTAC_CCRCC_W_JHU_20190112_LUMOS_C3L-00097_T_Q2; Peptide overlap between run and reference: 2626.
Info: easypqp_rt_alignment_CPTAC_CCRCC_W_JHU_20190112_LUMOS_C3L-00097_T_Q2; Lowess fraction used: 0.04.
Info: easypqp_rt_alignment_CPTAC_CCRCC_W_JHU_20190112_LUMOS_C3L-00097_T_Q3; Peptide overlap between run and reference: 1818.
Info: easypqp_rt_alignment_CPTAC_CCRCC_W_JHU_20190112_LUMOS_C3L-00097_T_Q3; Lowess fraction used: 0.02.
Info: easypqp_rt_alignment_CPTAC_CCRCC_W_JHU_20190112_LUMOS_C3L-00103_NAT_Q1; Peptide overlap between run and reference: 26724.
Info: easypqp_rt_alignment_CPTAC_CCRCC_W_JHU_20190112_LUMOS_C3L-00103_NAT_Q1; Lowess fraction used: 0.02.
Info: easypqp_rt_alignment_CPTAC_CCRCC_W_JHU_20190112_LUMOS_C3L-00103_NAT_Q2; Peptide overlap between run and reference: 1881.
Info: easypqp_rt_alignment_CPTAC_CCRCC_W_JHU_20190112_LUMOS_C3L-00103_NAT_Q2; Lowess fraction used: 0.08.
Info: easypqp_rt_alignment_CPTAC_CCRCC_W_JHU_20190112_LUMOS_C3L-00103_NAT_Q3; Peptide overlap between run and reference: 2589.
Info: easypqp_rt_alignment_CPTAC_CCRCC_W_JHU_20190112_LUMOS_C3L-00103_NAT_Q3; Lowess fraction used: 0.04.
Info: easypqp_rt_alignment_CPTAC_CCRCC_W_JHU_20190112_LUMOS_C3L-00103_T_Q1; Peptide overlap between run and reference: 19094.
Info: easypqp_rt_alignment_CPTAC_CCRCC_W_JHU_20190112_LUMOS_C3L-00103_T_Q1; Lowess fraction used: 0.01.
Info: easypqp_rt_alignment_CPTAC_CCRCC_W_JHU_20190112_LUMOS_C3L-00103_T_Q2; Peptide overlap between run and reference: 2490.
Info: easypqp_rt_alignment_CPTAC_CCRCC_W_JHU_20190112_LUMOS_C3L-00103_T_Q2; Lowess fraction used: 0.02.
Info: easypqp_rt_alignment_CPTAC_CCRCC_W_JHU_20190112_LUMOS_C3L-00103_T_Q3; Peptide overlap between run and reference: 2097.
Info: easypqp_rt_alignment_CPTAC_CCRCC_W_JHU_20190112_LUMOS_C3L-00103_T_Q3; Lowess fraction used: 0.01.
Info: easypqp_rt_alignment_CPTAC_CCRCC_W_JHU_20190112_LUMOS_C3L-00183_NAT_Q1; Peptide overlap between run and reference: 21985.
Info: easypqp_rt_alignment_CPTAC_CCRCC_W_JHU_20190112_LUMOS_C3L-00183_NAT_Q1; Lowess fraction used: 0.02.
Info: easypqp_rt_alignment_CPTAC_CCRCC_W_JHU_20190112_LUMOS_C3L-00183_NAT_Q2; Peptide overlap between run and reference: 2242.
Info: easypqp_rt_alignment_CPTAC_CCRCC_W_JHU_20190112_LUMOS_C3L-00183_NAT_Q2; Lowess fraction used: 0.02.
Info: easypqp_rt_alignment_CPTAC_CCRCC_W_JHU_20190112_LUMOS_C3L-00183_NAT_Q3; Peptide overlap between run and reference: 2202.
Info: easypqp_rt_alignment_CPTAC_CCRCC_W_JHU_20190112_LUMOS_C3L-00183_NAT_Q3; Lowess fraction used: 0.02.
Info: easypqp_rt_alignment_CPTAC_CCRCC_W_JHU_20190112_LUMOS_C3L-00183_T_Q1; Peptide overlap between run and reference: 12998.
Info: easypqp_rt_alignment_CPTAC_CCRCC_W_JHU_20190112_LUMOS_C3L-00183_T_Q1; Lowess fraction used: 0.01.
Info: easypqp_rt_alignment_CPTAC_CCRCC_W_JHU_20190112_LUMOS_C3L-00183_T_Q2; Peptide overlap between run and reference: 2455.
Info: easypqp_rt_alignment_CPTAC_CCRCC_W_JHU_20190112_LUMOS_C3L-00183_T_Q2; Lowess fraction used: 0.04.
Info: easypqp_rt_alignment_CPTAC_CCRCC_W_JHU_20190112_LUMOS_C3L-00183_T_Q3; Peptide overlap between run and reference: 1282.
Info: easypqp_rt_alignment_CPTAC_CCRCC_W_JHU_20190112_LUMOS_C3L-00183_T_Q3; Lowess fraction used: 0.01.
Info: Parsing file /storage/yufe/results/msfragger_dia_paper/runtime_ccrcc_20/diaumpire/CPTAC_CCRCC_W_JHU_20190112_LUMOS_C3L-00004_NAT_Q1.peakpkl.
Info: Parsing file /storage/yufe/results/msfragger_dia_paper/runtime_ccrcc_20/diaumpire/CPTAC_CCRCC_W_JHU_20190112_LUMOS_C3L-00004_NAT_Q2.peakpkl.
Info: Parsing file /storage/yufe/results/msfragger_dia_paper/runtime_ccrcc_20/diaumpire/CPTAC_CCRCC_W_JHU_20190112_LUMOS_C3L-00004_NAT_Q3.peakpkl.
Info: Parsing file /storage/yufe/results/msfragger_dia_paper/runtime_ccrcc_20/diaumpire/CPTAC_CCRCC_W_JHU_20190112_LUMOS_C3L-00004_T_Q1.peakpkl.
Info: Parsing file /storage/yufe/results/msfragger_dia_paper/runtime_ccrcc_20/diaumpire/CPTAC_CCRCC_W_JHU_20190112_LUMOS_C3L-00004_T_Q2.peakpkl.
Info: Parsing file /storage/yufe/results/msfragger_dia_paper/runtime_ccrcc_20/diaumpire/CPTAC_CCRCC_W_JHU_20190112_LUMOS_C3L-00004_T_Q3.peakpkl.
Info: Parsing file /storage/yufe/results/msfragger_dia_paper/runtime_ccrcc_20/diaumpire/CPTAC_CCRCC_W_JHU_20190112_LUMOS_C3L-00010_NAT_Q1.peakpkl.
Info: Parsing file /storage/yufe/results/msfragger_dia_paper/runtime_ccrcc_20/diaumpire/CPTAC_CCRCC_W_JHU_20190112_LUMOS_C3L-00010_NAT_Q2.peakpkl.
Info: Parsing file /storage/yufe/results/msfragger_dia_paper/runtime_ccrcc_20/diaumpire/CPTAC_CCRCC_W_JHU_20190112_LUMOS_C3L-00010_NAT_Q3.peakpkl.
Info: Parsing file /storage/yufe/results/msfragger_dia_paper/runtime_ccrcc_20/diaumpire/CPTAC_CCRCC_W_JHU_20190112_LUMOS_C3L-00010_T_Q1.peakpkl.
Info: Parsing file /storage/yufe/results/msfragger_dia_paper/runtime_ccrcc_20/diaumpire/CPTAC_CCRCC_W_JHU_20190112_LUMOS_C3L-00010_T_Q2.peakpkl.
Info: Parsing file /storage/yufe/results/msfragger_dia_paper/runtime_ccrcc_20/diaumpire/CPTAC_CCRCC_W_JHU_20190112_LUMOS_C3L-00010_T_Q3.peakpkl.
Info: Parsing file /storage/yufe/results/msfragger_dia_paper/runtime_ccrcc_20/diaumpire/CPTAC_CCRCC_W_JHU_20190112_LUMOS_C3L-00011_NAT_Q1.peakpkl.
Info: Parsing file /storage/yufe/results/msfragger_dia_paper/runtime_ccrcc_20/diaumpire/CPTAC_CCRCC_W_JHU_20190112_LUMOS_C3L-00011_NAT_Q2.peakpkl.
Info: Parsing file /storage/yufe/results/msfragger_dia_paper/runtime_ccrcc_20/diaumpire/CPTAC_CCRCC_W_JHU_20190112_LUMOS_C3L-00011_NAT_Q3.peakpkl.
Info: Parsing file /storage/yufe/results/msfragger_dia_paper/runtime_ccrcc_20/diaumpire/CPTAC_CCRCC_W_JHU_20190112_LUMOS_C3L-00011_T_Q1.peakpkl.
Info: Parsing file /storage/yufe/results/msfragger_dia_paper/runtime_ccrcc_20/diaumpire/CPTAC_CCRCC_W_JHU_20190112_LUMOS_C3L-00011_T_Q2.peakpkl.
Info: Parsing file /storage/yufe/results/msfragger_dia_paper/runtime_ccrcc_20/diaumpire/CPTAC_CCRCC_W_JHU_20190112_LUMOS_C3L-00011_T_Q3.peakpkl.
Info: Parsing file /storage/yufe/results/msfragger_dia_paper/runtime_ccrcc_20/diaumpire/CPTAC_CCRCC_W_JHU_20190112_LUMOS_C3L-00026_NAT_Q1.peakpkl.
Info: Parsing file /storage/yufe/results/msfragger_dia_paper/runtime_ccrcc_20/diaumpire/CPTAC_CCRCC_W_JHU_20190112_LUMOS_C3L-00026_NAT_Q2.peakpkl.
Info: Parsing file /storage/yufe/results/msfragger_dia_paper/runtime_ccrcc_20/diaumpire/CPTAC_CCRCC_W_JHU_20190112_LUMOS_C3L-00026_NAT_Q3.peakpkl.
Info: Parsing file /storage/yufe/results/msfragger_dia_paper/runtime_ccrcc_20/diaumpire/CPTAC_CCRCC_W_JHU_20190112_LUMOS_C3L-00026_T_Q1.peakpkl.
Info: Parsing file /storage/yufe/results/msfragger_dia_paper/runtime_ccrcc_20/diaumpire/CPTAC_CCRCC_W_JHU_20190112_LUMOS_C3L-00026_T_Q2.peakpkl.
Info: Parsing file /storage/yufe/results/msfragger_dia_paper/runtime_ccrcc_20/diaumpire/CPTAC_CCRCC_W_JHU_20190112_LUMOS_C3L-00026_T_Q3.peakpkl.
Info: Parsing file /storage/yufe/results/msfragger_dia_paper/runtime_ccrcc_20/diaumpire/CPTAC_CCRCC_W_JHU_20190112_LUMOS_C3L-00079_NAT_Q1.peakpkl.
Info: Parsing file /storage/yufe/results/msfragger_dia_paper/runtime_ccrcc_20/diaumpire/CPTAC_CCRCC_W_JHU_20190112_LUMOS_C3L-00079_NAT_Q2.peakpkl.
Info: Parsing file /storage/yufe/results/msfragger_dia_paper/runtime_ccrcc_20/diaumpire/CPTAC_CCRCC_W_JHU_20190112_LUMOS_C3L-00079_NAT_Q3.peakpkl.
Info: Parsing file /storage/yufe/results/msfragger_dia_paper/runtime_ccrcc_20/diaumpire/CPTAC_CCRCC_W_JHU_20190112_LUMOS_C3L-00079_T_Q1.peakpkl.
Info: Parsing file /storage/yufe/results/msfragger_dia_paper/runtime_ccrcc_20/diaumpire/CPTAC_CCRCC_W_JHU_20190112_LUMOS_C3L-00079_T_Q2.peakpkl.
Info: Parsing file /storage/yufe/results/msfragger_dia_paper/runtime_ccrcc_20/diaumpire/CPTAC_CCRCC_W_JHU_20190112_LUMOS_C3L-00079_T_Q3.peakpkl.
Info: Parsing file /storage/yufe/results/msfragger_dia_paper/runtime_ccrcc_20/diaumpire/CPTAC_CCRCC_W_JHU_20190112_LUMOS_C3L-00088_NAT_Q1.peakpkl.
Info: Parsing file /storage/yufe/results/msfragger_dia_paper/runtime_ccrcc_20/diaumpire/CPTAC_CCRCC_W_JHU_20190112_LUMOS_C3L-00088_NAT_Q2.peakpkl.
Info: Parsing file /storage/yufe/results/msfragger_dia_paper/runtime_ccrcc_20/diaumpire/CPTAC_CCRCC_W_JHU_20190112_LUMOS_C3L-00088_NAT_Q3.peakpkl.
Info: Parsing file /storage/yufe/results/msfragger_dia_paper/runtime_ccrcc_20/diaumpire/CPTAC_CCRCC_W_JHU_20190112_LUMOS_C3L-00088_T_Q1.peakpkl.
Info: Parsing file /storage/yufe/results/msfragger_dia_paper/runtime_ccrcc_20/diaumpire/CPTAC_CCRCC_W_JHU_20190112_LUMOS_C3L-00088_T_Q2.peakpkl.
Info: Parsing file /storage/yufe/results/msfragger_dia_paper/runtime_ccrcc_20/diaumpire/CPTAC_CCRCC_W_JHU_20190112_LUMOS_C3L-00088_T_Q3.peakpkl.
Info: Parsing file /storage/yufe/results/msfragger_dia_paper/runtime_ccrcc_20/diaumpire/CPTAC_CCRCC_W_JHU_20190112_LUMOS_C3L-00096_NAT_Q1.peakpkl.
Info: Parsing file /storage/yufe/results/msfragger_dia_paper/runtime_ccrcc_20/diaumpire/CPTAC_CCRCC_W_JHU_20190112_LUMOS_C3L-00096_NAT_Q2.peakpkl.
Info: Parsing file /storage/yufe/results/msfragger_dia_paper/runtime_ccrcc_20/diaumpire/CPTAC_CCRCC_W_JHU_20190112_LUMOS_C3L-00096_NAT_Q3.peakpkl.
Info: Parsing file /storage/yufe/results/msfragger_dia_paper/runtime_ccrcc_20/diaumpire/CPTAC_CCRCC_W_JHU_20190112_LUMOS_C3L-00096_T_Q1.peakpkl.
Info: Parsing file /storage/yufe/results/msfragger_dia_paper/runtime_ccrcc_20/diaumpire/CPTAC_CCRCC_W_JHU_20190112_LUMOS_C3L-00096_T_Q2.peakpkl.
Info: Parsing file /storage/yufe/results/msfragger_dia_paper/runtime_ccrcc_20/diaumpire/CPTAC_CCRCC_W_JHU_20190112_LUMOS_C3L-00096_T_Q3.peakpkl.
Info: Parsing file /storage/yufe/results/msfragger_dia_paper/runtime_ccrcc_20/diaumpire/CPTAC_CCRCC_W_JHU_20190112_LUMOS_C3L-00097_NAT_Q1.peakpkl.
Info: Parsing file /storage/yufe/results/msfragger_dia_paper/runtime_ccrcc_20/diaumpire/CPTAC_CCRCC_W_JHU_20190112_LUMOS_C3L-00097_NAT_Q2.peakpkl.
Info: Parsing file /storage/yufe/results/msfragger_dia_paper/runtime_ccrcc_20/diaumpire/CPTAC_CCRCC_W_JHU_20190112_LUMOS_C3L-00097_NAT_Q3.peakpkl.
Info: Parsing file /storage/yufe/results/msfragger_dia_paper/runtime_ccrcc_20/diaumpire/CPTAC_CCRCC_W_JHU_20190112_LUMOS_C3L-00097_T_Q1.peakpkl.
Info: Parsing file /storage/yufe/results/msfragger_dia_paper/runtime_ccrcc_20/diaumpire/CPTAC_CCRCC_W_JHU_20190112_LUMOS_C3L-00097_T_Q2.peakpkl.
Info: Parsing file /storage/yufe/results/msfragger_dia_paper/runtime_ccrcc_20/diaumpire/CPTAC_CCRCC_W_JHU_20190112_LUMOS_C3L-00097_T_Q3.peakpkl.
Info: Parsing file /storage/yufe/results/msfragger_dia_paper/runtime_ccrcc_20/diaumpire/CPTAC_CCRCC_W_JHU_20190112_LUMOS_C3L-00103_NAT_Q1.peakpkl.
Info: Parsing file /storage/yufe/results/msfragger_dia_paper/runtime_ccrcc_20/diaumpire/CPTAC_CCRCC_W_JHU_20190112_LUMOS_C3L-00103_NAT_Q2.peakpkl.
Info: Parsing file /storage/yufe/results/msfragger_dia_paper/runtime_ccrcc_20/diaumpire/CPTAC_CCRCC_W_JHU_20190112_LUMOS_C3L-00103_NAT_Q3.peakpkl.
Info: Parsing file /storage/yufe/results/msfragger_dia_paper/runtime_ccrcc_20/diaumpire/CPTAC_CCRCC_W_JHU_20190112_LUMOS_C3L-00103_T_Q1.peakpkl.
Info: Parsing file /storage/yufe/results/msfragger_dia_paper/runtime_ccrcc_20/diaumpire/CPTAC_CCRCC_W_JHU_20190112_LUMOS_C3L-00103_T_Q2.peakpkl.
Info: Parsing file /storage/yufe/results/msfragger_dia_paper/runtime_ccrcc_20/diaumpire/CPTAC_CCRCC_W_JHU_20190112_LUMOS_C3L-00103_T_Q3.peakpkl.
Info: Parsing file /storage/yufe/results/msfragger_dia_paper/runtime_ccrcc_20/diaumpire/CPTAC_CCRCC_W_JHU_20190112_LUMOS_C3L-00183_NAT_Q1.peakpkl.
Info: Parsing file /storage/yufe/results/msfragger_dia_paper/runtime_ccrcc_20/diaumpire/CPTAC_CCRCC_W_JHU_20190112_LUMOS_C3L-00183_NAT_Q2.peakpkl.
Info: Parsing file /storage/yufe/results/msfragger_dia_paper/runtime_ccrcc_20/diaumpire/CPTAC_CCRCC_W_JHU_20190112_LUMOS_C3L-00183_NAT_Q3.peakpkl.
Info: Parsing file /storage/yufe/results/msfragger_dia_paper/runtime_ccrcc_20/diaumpire/CPTAC_CCRCC_W_JHU_20190112_LUMOS_C3L-00183_T_Q1.peakpkl.
Info: Parsing file /storage/yufe/results/msfragger_dia_paper/runtime_ccrcc_20/diaumpire/CPTAC_CCRCC_W_JHU_20190112_LUMOS_C3L-00183_T_Q2.peakpkl.
Info: Parsing file /storage/yufe/results/msfragger_dia_paper/runtime_ccrcc_20/diaumpire/CPTAC_CCRCC_W_JHU_20190112_LUMOS_C3L-00183_T_Q3.peakpkl.
Info: Library successfully generated.
Done generating spectral library
2022-07-31 03:32:47,511:INFO:took 0:22:22.028158
Process 'SpecLibGen' finished, exit code: 0
DIA-NN [Work dir: /storage/yufe/results/msfragger_dia_paper/runtime_ccrcc_20/diaumpire]
/storage/yufe/tools/FragPipe-18.0/fragpipe/tools/diann/1.8.1/linux/diann-1.8.1 --lib library.tsv --threads 56 --verbose 1 --out diann-output.tsv --qvalue 0.01 --matrix-spec-q 0.01 --matrices --no-prot-inf --smart-profiling --no-quant-files --peak-center --no-ifs-removal --predictor --dl-no-rt --dl-no-im --strip-unknown-mods --cfg /storage/yufe/results/msfragger_dia_paper/runtime_ccrcc_20/diaumpire/filelist_diann.txt
DIA-NN 1.8.1 (Data-Independent Acquisition by Neural Networks)
Compiled on Apr 15 2022 08:45:18
Current date and time: Sun Jul 31 03:32:47 2022
Logical CPU cores: 56
Thread number set to 56
Output will be filtered at 0.01 FDR
Protein x sample matrices will be also filtered using run-specific protein q-value
Precursor/protein x samples expression level matrices will be saved along with the main report
Protein inference will not be performed
When generating a spectral library, in silico predicted spectra will be retained if deemed more reliable than experimental ones
.quant files will not be saved to the disk
Fixed-width center of each elution peak will be used for quantification
Interference removal from fragment elution curves disabled
Deep learning will be used to generate a new in silico spectral library from peptides provided
RTs will not be predicted using deep learning
IMs will not be predicted using deep learning
DIA-NN will use deep learning to predict spectra/RTs/IMs even for peptides carrying modifications which are not recognised by the deep learning predictor. In this scenario, if also generating a spectral library from the DIA data or using the MBR mode, it might or might not be better (depends on the data) to also use the --out-measured-rt option - it's recommended to test it with and without this option
DIA-NN will optimise the mass accuracy automatically using the first run in the experiment. This is useful primarily for quick initial analyses, when it is not yet known which mass accuracy setting works best for a particular acquisition scheme.

20 files will be processed
[0:00] Loading spectral library library.tsv
[0:01] Finding proteotypic peptides (assuming that the list of UniProt ids provided for each peptide is complete)
[0:01] Spectral library loaded: 7019 protein isoforms, 7019 protein groups and 91367 precursors in 68970 elution groups.
[0:04] Encoding peptides for spectra and RTs prediction
[0:05] Predicting spectra and IMs
[0:13] Decoding predicted spectra and IMs
[0:13] Saving the library to lib.predicted.speclib
[0:13] Initialising library

[0:13] File #1/20
[0:13] Loading run /storage/yufe/data/ccrcc_dia_20/discovery/proteome/mzml/CPTAC_CCRCC_W_JHU_20190112_LUMOS_C3L-00004_T.mzML
[0:51] 91367 library precursors are potentially detectable
[0:51] Processing...
[0:52] RT window set to 2.85112
[0:52] Peak width: 3.916
[0:52] Scan window radius set to 8
[0:52] Recommended MS1 mass accuracy setting: 9.4735 ppm
[0:53] Optimised mass accuracy: 13.9747 ppm
[0:57] Removing low confidence identifications
[0:57] Removing interfering precursors
[0:59] Training neural networks: 85749 targets, 81939 decoys
[1:03] Number of IDs at 0.01 FDR: 76417
[1:04] Calculating protein q-values
[1:04] Number of protein isoforms identified at 1% FDR: 6481 (precursor-level), 6416 (protein-level) (inference performed using proteotypic peptides only)
[1:04] Quantification

[1:05] File #2/20
[1:05] Loading run /storage/yufe/data/ccrcc_dia_20/discovery/proteome/mzml/CPTAC_CCRCC_W_JHU_20190112_LUMOS_C3L-00004_NAT.mzML
[1:42] 91367 library precursors are potentially detectable
[1:42] Processing...
[1:43] RT window set to 2.87417
[1:43] Recommended MS1 mass accuracy setting: 9.05672 ppm
[1:47] Removing low confidence identifications
[1:47] Removing interfering precursors
[1:49] Training neural networks: 84931 targets, 80521 decoys
[1:53] Number of IDs at 0.01 FDR: 73285
[1:53] Calculating protein q-values
[1:53] Number of protein isoforms identified at 1% FDR: 6411 (precursor-level), 6309 (protein-level) (inference performed using proteotypic peptides only)
[1:53] Quantification

[1:54] File #3/20
[1:54] Loading run /storage/yufe/data/ccrcc_dia_20/discovery/proteome/mzml/CPTAC_CCRCC_W_JHU_20190112_LUMOS_C3L-00010_NAT.mzML
[2:33] 91367 library precursors are potentially detectable
[2:33] Processing...
[2:34] RT window set to 2.85975
[2:34] Recommended MS1 mass accuracy setting: 8.74139 ppm
[2:38] Removing low confidence identifications
[2:38] Removing interfering precursors
[2:40] Training neural networks: 85120 targets, 80293 decoys
[2:44] Number of IDs at 0.01 FDR: 74680
[2:44] Calculating protein q-values
[2:45] Number of protein isoforms identified at 1% FDR: 6405 (precursor-level), 6313 (protein-level) (inference performed using proteotypic peptides only)
[2:45] Quantification

[2:45] File #4/20
[2:45] Loading run /storage/yufe/data/ccrcc_dia_20/discovery/proteome/mzml/CPTAC_CCRCC_W_JHU_20190112_LUMOS_C3L-00010_T.mzML
[3:23] 91367 library precursors are potentially detectable
[3:23] Processing...
[3:23] RT window set to 2.8463
[3:23] Recommended MS1 mass accuracy setting: 9.48972 ppm
[3:26] Removing low confidence identifications
[3:26] Removing interfering precursors
[3:28] Training neural networks: 83531 targets, 78967 decoys
[3:32] Number of IDs at 0.01 FDR: 68326
[3:33] Calculating protein q-values
[3:33] Number of protein isoforms identified at 1% FDR: 6220 (precursor-level), 6105 (protein-level) (inference performed using proteotypic peptides only)
[3:33] Quantification

[3:34] File #5/20
[3:34] Loading run /storage/yufe/data/ccrcc_dia_20/discovery/proteome/mzml/CPTAC_CCRCC_W_JHU_20190112_LUMOS_C3L-00011_NAT.mzML
[4:08] 91367 library precursors are potentially detectable
[4:08] Processing...
[4:09] RT window set to 2.88061
[4:09] Recommended MS1 mass accuracy setting: 8.3275 ppm
[4:12] Removing low confidence identifications
[4:12] Removing interfering precursors
[4:14] Training neural networks: 85382 targets, 80484 decoys
[4:17] Number of IDs at 0.01 FDR: 75859
[4:18] Calculating protein q-values
[4:18] Number of protein isoforms identified at 1% FDR: 6527 (precursor-level), 6431 (protein-level) (inference performed using proteotypic peptides only)
[4:18] Quantification

[4:19] File #6/20
[4:19] Loading run /storage/yufe/data/ccrcc_dia_20/discovery/proteome/mzml/CPTAC_CCRCC_W_JHU_20190112_LUMOS_C3L-00088_NAT.mzML
[4:56] 91367 library precursors are potentially detectable
[4:56] Processing...
[4:57] RT window set to 2.88965
[4:57] Recommended MS1 mass accuracy setting: 8.06324 ppm
[5:00] Removing low confidence identifications
[5:00] Removing interfering precursors
[5:02] Training neural networks: 85268 targets, 80342 decoys
[5:06] Number of IDs at 0.01 FDR: 75859
[5:07] Calculating protein q-values
[5:07] Number of protein isoforms identified at 1% FDR: 6583 (precursor-level), 6508 (protein-level) (inference performed using proteotypic peptides only)
[5:07] Quantification

[5:07] File #7/20
[5:07] Loading run /storage/yufe/data/ccrcc_dia_20/discovery/proteome/mzml/CPTAC_CCRCC_W_JHU_20190112_LUMOS_C3L-00096_T.mzML
[5:46] 91367 library precursors are potentially detectable
[5:46] Processing...
[5:46] RT window set to 2.83952
[5:46] Recommended MS1 mass accuracy setting: 8.27572 ppm
[5:49] Removing low confidence identifications
[5:49] Removing interfering precursors
[5:51] Training neural networks: 84762 targets, 79721 decoys
[5:55] Number of IDs at 0.01 FDR: 74150
[5:56] Calculating protein q-values
[5:56] Number of protein isoforms identified at 1% FDR: 6509 (precursor-level), 6423 (protein-level) (inference performed using proteotypic peptides only)
[5:56] Quantification

[5:57] File #8/20
[5:57] Loading run /storage/yufe/data/ccrcc_dia_20/discovery/proteome/mzml/CPTAC_CCRCC_W_JHU_20190112_LUMOS_C3L-00011_T.mzML
[6:32] 91367 library precursors are potentially detectable
[6:32] Processing...
[6:33] RT window set to 2.8548
[6:33] Recommended MS1 mass accuracy setting: 6.95032 ppm
[6:37] Removing low confidence identifications
[6:37] Removing interfering precursors
[6:39] Training neural networks: 83635 targets, 79078 decoys
[6:43] Number of IDs at 0.01 FDR: 71116
[6:44] Calculating protein q-values
[6:44] Number of protein isoforms identified at 1% FDR: 6361 (precursor-level), 6277 (protein-level) (inference performed using proteotypic peptides only)
[6:44] Quantification

[6:44] File #9/20
[6:44] Loading run /storage/yufe/data/ccrcc_dia_20/discovery/proteome/mzml/CPTAC_CCRCC_W_JHU_20190112_LUMOS_C3L-00088_T.mzML
[7:21] 91367 library precursors are potentially detectable
[7:21] Processing...
[7:22] RT window set to 2.8298
[7:22] Recommended MS1 mass accuracy setting: 7.62341 ppm
[7:25] Removing low confidence identifications
[7:25] Removing interfering precursors
[7:27] Training neural networks: 83600 targets, 78406 decoys
[7:31] Number of IDs at 0.01 FDR: 69109
[7:32] Calculating protein q-values
[7:32] Number of protein isoforms identified at 1% FDR: 6318 (precursor-level), 6214 (protein-level) (inference performed using proteotypic peptides only)
[7:32] Quantification

[7:32] File #10/20
[7:32] Loading run /storage/yufe/data/ccrcc_dia_20/discovery/proteome/mzml/CPTAC_CCRCC_W_JHU_20190112_LUMOS_C3L-00079_NAT.mzML
[8:10] 91367 library precursors are potentially detectable
[8:10] Processing...
[8:11] RT window set to 2.85904
[8:11] Recommended MS1 mass accuracy setting: 7.23085 ppm
[8:14] Removing low confidence identifications
[8:14] Removing interfering precursors
[8:16] Training neural networks: 85879 targets, 80095 decoys
[8:19] Number of IDs at 0.01 FDR: 78215
[8:20] Calculating protein q-values
[8:20] Number of protein isoforms identified at 1% FDR: 6669 (precursor-level), 6597 (protein-level) (inference performed using proteotypic peptides only)
[8:20] Quantification

[8:21] File #11/20
[8:21] Loading run /storage/yufe/data/ccrcc_dia_20/discovery/proteome/mzml/CPTAC_CCRCC_W_JHU_20190112_LUMOS_C3L-00096_NAT.mzML
[8:58] 91367 library precursors are potentially detectable
[8:58] Processing...
[8:59] RT window set to 2.86605
[8:59] Recommended MS1 mass accuracy setting: 6.89736 ppm
[9:02] Removing low confidence identifications
[9:02] Removing interfering precursors
[9:05] Training neural networks: 85676 targets, 79941 decoys
[9:09] Number of IDs at 0.01 FDR: 77774
[9:10] Calculating protein q-values
[9:10] Number of protein isoforms identified at 1% FDR: 6639 (precursor-level), 6581 (protein-level) (inference performed using proteotypic peptides only)
[9:10] Quantification

[9:10] File #12/20
[9:10] Loading run /storage/yufe/data/ccrcc_dia_20/discovery/proteome/mzml/CPTAC_CCRCC_W_JHU_20190112_LUMOS_C3L-00079_T.mzML
[9:47] 91367 library precursors are potentially detectable
[9:47] Processing...
[9:48] RT window set to 2.80155
[9:48] Recommended MS1 mass accuracy setting: 7.59129 ppm
[9:51] Removing low confidence identifications
[9:51] Removing interfering precursors
[9:53] Training neural networks: 85000 targets, 79224 decoys
[9:57] Number of IDs at 0.01 FDR: 75169
[9:58] Calculating protein q-values
[9:58] Number of protein isoforms identified at 1% FDR: 6567 (precursor-level), 6498 (protein-level) (inference performed using proteotypic peptides only)
[9:58] Quantification

[9:59] File #13/20
[9:59] Loading run /storage/yufe/data/ccrcc_dia_20/discovery/proteome/mzml/CPTAC_CCRCC_W_JHU_20190112_LUMOS_C3L-00097_NAT.mzML
[10:37] 91367 library precursors are potentially detectable
[10:38] Processing...
[10:38] RT window set to 2.86155
[10:38] Recommended MS1 mass accuracy setting: 8.33669 ppm
[10:41] Removing low confidence identifications
[10:41] Removing interfering precursors
[10:44] Training neural networks: 84569 targets, 79511 decoys
[10:48] Number of IDs at 0.01 FDR: 73080
[10:48] Calculating protein q-values
[10:48] Number of protein isoforms identified at 1% FDR: 6405 (precursor-level), 6310 (protein-level) (inference performed using proteotypic peptides only)
[10:48] Quantification

[10:49] File #14/20
[10:49] Loading run /storage/yufe/data/ccrcc_dia_20/discovery/proteome/mzml/CPTAC_CCRCC_W_JHU_20190112_LUMOS_C3L-00103_NAT.mzML
[11:27] 91367 library precursors are potentially detectable
[11:27] Processing...
[11:28] RT window set to 2.87743
[11:28] Recommended MS1 mass accuracy setting: 7.63195 ppm
[11:31] Removing low confidence identifications
[11:31] Removing interfering precursors
[11:33] Training neural networks: 85520 targets, 79535 decoys
[11:37] Number of IDs at 0.01 FDR: 77402
[11:38] Calculating protein q-values
[11:38] Number of protein isoforms identified at 1% FDR: 6609 (precursor-level), 6558 (protein-level) (inference performed using proteotypic peptides only)
[11:38] Quantification

[11:38] File #15/20
[11:38] Loading run /storage/yufe/data/ccrcc_dia_20/discovery/proteome/mzml/CPTAC_CCRCC_W_JHU_20190112_LUMOS_C3L-00183_NAT.mzML
[12:17] 91367 library precursors are potentially detectable
[12:17] Processing...
[12:17] RT window set to 2.83574
[12:17] Recommended MS1 mass accuracy setting: 7.28157 ppm
[12:21] Removing low confidence identifications
[12:21] Removing interfering precursors
[12:23] Training neural networks: 84199 targets, 78370 decoys
[12:27] Number of IDs at 0.01 FDR: 71814
[12:27] Calculating protein q-values
[12:28] Number of protein isoforms identified at 1% FDR: 6331 (precursor-level), 6218 (protein-level) (inference performed using proteotypic peptides only)
[12:28] Quantification

[12:28] File #16/20
[12:28] Loading run /storage/yufe/data/ccrcc_dia_20/discovery/proteome/mzml/CPTAC_CCRCC_W_JHU_20190112_LUMOS_C3L-00026_NAT.mzML
[13:04] 91367 library precursors are potentially detectable
[13:04] Processing...
[13:05] RT window set to 2.87081
[13:05] Recommended MS1 mass accuracy setting: 8.04906 ppm
[13:09] Removing low confidence identifications
[13:09] Removing interfering precursors
[13:11] Training neural networks: 85378 targets, 79603 decoys
[13:15] Number of IDs at 0.01 FDR: 75939
[13:16] Calculating protein q-values
[13:16] Number of protein isoforms identified at 1% FDR: 6565 (precursor-level), 6479 (protein-level) (inference performed using proteotypic peptides only)
[13:16] Quantification

[13:16] File #17/20
[13:16] Loading run /storage/yufe/data/ccrcc_dia_20/discovery/proteome/mzml/CPTAC_CCRCC_W_JHU_20190112_LUMOS_C3L-00026_T.mzML
[13:54] 91367 library precursors are potentially detectable
[13:54] Processing...
[13:55] RT window set to 2.84418
[13:55] Recommended MS1 mass accuracy setting: 8.44184 ppm
[13:58] Removing low confidence identifications
[13:58] Removing interfering precursors
[14:00] Training neural networks: 81457 targets, 77235 decoys
[14:03] Number of IDs at 0.01 FDR: 61982
[14:04] Calculating protein q-values
[14:04] Number of protein isoforms identified at 1% FDR: 6040 (precursor-level), 5848 (protein-level) (inference performed using proteotypic peptides only)
[14:04] Quantification

[14:04] File #18/20
[14:04] Loading run /storage/yufe/data/ccrcc_dia_20/discovery/proteome/mzml/CPTAC_CCRCC_W_JHU_20190112_LUMOS_C3L-00103_T.mzML
[14:42] 91367 library precursors are potentially detectable
[14:42] Processing...
[14:42] RT window set to 2.8576
[14:42] Recommended MS1 mass accuracy setting: 9.10208 ppm
[14:45] Removing low confidence identifications
[14:45] Removing interfering precursors
[14:47] Training neural networks: 82358 targets, 76832 decoys
[14:51] Number of IDs at 0.01 FDR: 66525
[14:51] Calculating protein q-values
[14:52] Number of protein isoforms identified at 1% FDR: 6202 (precursor-level), 6089 (protein-level) (inference performed using proteotypic peptides only)
[14:52] Quantification

[14:52] File #19/20
[14:52] Loading run /storage/yufe/data/ccrcc_dia_20/discovery/proteome/mzml/CPTAC_CCRCC_W_JHU_20190112_LUMOS_C3L-00097_T.mzML
[15:33] 91367 library precursors are potentially detectable
[15:33] Processing...
[15:34] RT window set to 2.8948
[15:34] Recommended MS1 mass accuracy setting: 8.7645 ppm
[15:37] Removing low confidence identifications
[15:37] Removing interfering precursors
[15:39] Training neural networks: 81977 targets, 76244 decoys
[15:43] Number of IDs at 0.01 FDR: 65289
[15:43] Calculating protein q-values
[15:43] Number of protein isoforms identified at 1% FDR: 6086 (precursor-level), 5919 (protein-level) (inference performed using proteotypic peptides only)
[15:43] Quantification

[15:44] File #20/20
[15:44] Loading run /storage/yufe/data/ccrcc_dia_20/discovery/proteome/mzml/CPTAC_CCRCC_W_JHU_20190112_LUMOS_C3L-00183_T.mzML
[16:21] 91367 library precursors are potentially detectable
[16:21] Processing...
[16:22] RT window set to 2.84857
[16:22] Recommended MS1 mass accuracy setting: 8.7433 ppm
[16:25] Removing low confidence identifications
[16:25] Removing interfering precursors
[16:27] Training neural networks: 76615 targets, 72514 decoys
[16:30] Number of IDs at 0.01 FDR: 52055
[16:31] Calculating protein q-values
[16:31] Number of protein isoforms identified at 1% FDR: 5603 (precursor-level), 5371 (protein-level) (inference performed using proteotypic peptides only)
[16:31] Quantification

[16:31] Cross-run analysis
[16:31] Reading quantification information: 20 files
[16:34] Quantifying peptides
[16:49] Quantifying proteins
[16:50] Calculating q-values for protein and gene groups
[16:51] Calculating global q-values for protein and gene groups
[16:51] Writing report
[17:44] Report saved to diann-output.tsv.
[17:44] Saving precursor levels matrix
[17:46] Precursor levels matrix (1% precursor and protein group FDR) saved to diann-output.pr_matrix.tsv.
[17:46] Saving protein group levels matrix
[17:47] Protein group levels matrix (1% precursor FDR and protein group FDR) saved to diann-output.pg_matrix.tsv.
[17:47] Saving gene group levels matrix
[17:47] Gene groups levels matrix (1% precursor FDR and protein group FDR) saved to diann-output.gg_matrix.tsv.
[17:47] Saving unique genes levels matrix
[17:47] Unique genes levels matrix (1% precursor FDR and protein group FDR) saved to diann-output.unique_genes_matrix.tsv.
[17:47] Stats report saved to diann-output.stats.tsv
[17:47] Log saved to diann-output.log.txt
Finished

Process 'DIA-NN' finished, exit code: 0
WorkspaceClean [Work dir: /storage/yufe/results/msfragger_dia_paper/runtime_ccrcc_20/diaumpire]
/storage/yufe/tools/philosopher_v4.4.0_linux_amd64/philosopher workspace --clean --nocheck
time="03:50:36" level=info msg="Executing Workspace  v4.4.0"
time="03:50:36" level=info msg="Removing workspace"
time="03:50:37" level=info msg=Done
Process 'WorkspaceClean' finished, exit code: 0

Please cite:
(Any searches) MSFragger: ultrafast and comprehensive peptide identification in mass spectrometry–based proteomics. Nat Methods 14:513 (2017)
(Any searches) Fast deisotoping algorithm and its implementation in the MSFragger search engine. J. Proteome Res. 20:498 (2021)
(Open search) Identification of modified peptides using localization-aware open search. Nat Commun. 11:4065 (2020)
(Open search) Crystal-C: A Computational Tool for Refinement of Open Search Results. J. Proteome Res. 19.6:2511 (2020)
(Open search) PTM-Shepherd: analysis and summarization of post-translational and chemical modifications from open search results. Mol Cell Proteomics 20:100018 (2020)
(Glyco/labile search) Fast and comprehensive N- and O-glycoproteomics analysis with MSFragger-Glyco. Nat Methods 17:1125 (2020)
(timsTOF PASEF) Fast quantitative analysis of timsTOF PASEF data with MSFragger and IonQuant. Mol Cell Proteomics 19:1575 (2020)
(PSM validation with Percolator) Semi-supervised learning for peptide identification from shotgun proteomics datasets. Nat Methods 4:923 (2007)
(Label-free quantification/SILAC) IonQuant Enables Accurate and Sensitive Label-Free Quantification With FDR-Controlled Match-Between-Runs. Mol Cell Proteomics 20:100077 (2021)
(PeptideProphet/ProteinProphet/PTMProphet/Filtering) Philosopher: a versatile toolkit for shotgun proteomics data analysis. Nat Methods 17:869 (2020)
(TMT-Integrator) Quantitative proteomic landscape of metaplastic breast carcinoma pathological subtypes and their relationship to triple-negative tumors. Nat Commun. 11:1723 (2020)
(DIA-Umpire) DIA-Umpire: comprehensive computational framework for data-independent acquisition proteomics. Nat Methods 12:258 (2015)
(DIA-NN) High sensitivity dia-PASEF proteomics with DIA-NN and FragPipe. bioRxiv doi:10.1101/2021.03.08.434385 (2021)

=============================================================ALL JOBS DONE IN 359.9 MINUTES=============================================================
```
