## Supplementary Data 1 for "One-stop analysis of DIA proteomics data using MSFragger-DIA and FragPipe computational platform": diann-output.log.txt

```
DIA-NN 1.8.1 (Data-Independent Acquisition by Neural Networks)
Compiled on Apr 15 2022 08:45:18
Current date and time: Sun Jul 31 12:58:38 2022
Logical CPU cores: 56
/storage/yufe/tools/FragPipe-18.0/fragpipe/tools/diann/1.8.1/linux/diann-1.8.1 --lib library.tsv --threads 56 --verbose 1 --out diann-output.tsv --qvalue 0.01 --matrix-spec-q 0.01 --matrices --no-prot-inf --smart-profiling --no-quant-files --peak-center --no-ifs-removal --predictor --dl-no-rt --dl-no-im --strip-unknown-mods --cfg /storage/yufe/results/msfragger_dia_paper/runtime_ccrcc_20/msfraggerdia/filelist_diann.txt 

Thread number set to 56
Output will be filtered at 0.01 FDR
Protein x sample matrices will be also filtered using run-specific protein q-value
Precursor/protein x samples expression level matrices will be saved along with the main report
Protein inference will not be performed
When generating a spectral library, in silico predicted spectra will be retained if deemed more reliable than experimental ones
.quant files will not be saved to the disk
Fixed-width center of each elution peak will be used for quantification
Interference removal from fragment elution curves disabled
Deep learning will be used to generate a new in silico spectral library from peptides provided
RTs will not be predicted using deep learning
IMs will not be predicted using deep learning
DIA-NN will use deep learning to predict spectra/RTs/IMs even for peptides carrying modifications which are not recognised by the deep learning predictor. In this scenario, if also generating a spectral library from the DIA data or using the MBR mode, it might or might not be better (depends on the data) to also use the --out-measured-rt option - it's recommended to test it with and without this option
DIA-NN will optimise the mass accuracy automatically using the first run in the experiment. This is useful primarily for quick initial analyses, when it is not yet known which mass accuracy setting works best for a particular acquisition scheme.

20 files will be processed
[0:00] Loading spectral library library.tsv
[0:02] Finding proteotypic peptides (assuming that the list of UniProt ids provided for each peptide is complete)
[0:02] Spectral library loaded: 7108 protein isoforms, 7108 protein groups and 101318 precursors in 76603 elution groups.
[0:05] [0:06] [0:15] [0:15] Saving the library to lib.predicted.speclib
[0:15] Initialising library

[0:16] File #1/20
[0:16] Loading run /storage/yufe/data/ccrcc_dia_20/discovery/proteome/mzml/CPTAC_CCRCC_W_JHU_20190112_LUMOS_C3L-00004_T.mzML
[0:58] 101318 library precursors are potentially detectable
[0:58] Processing...
[0:59] RT window set to 2.88506
[0:59] Peak width: 4.012
[0:59] Scan window radius set to 8
[0:59] Recommended MS1 mass accuracy setting: 9.56441 ppm
[0:59] Optimised mass accuracy: 17.3266 ppm
[1:03] Removing low confidence identifications
[1:03] Removing interfering precursors
[1:06] Training neural networks: 85875 targets, 93437 decoys
[1:10] Number of IDs at 0.01 FDR: 74953
[1:11] Calculating protein q-values
[1:11] Number of protein isoforms identified at 1% FDR: 6514 (precursor-level), 6425 (protein-level) (inference performed using proteotypic peptides only)
[1:11] Quantification

[1:12] File #2/20
[1:12] Loading run /storage/yufe/data/ccrcc_dia_20/discovery/proteome/mzml/CPTAC_CCRCC_W_JHU_20190112_LUMOS_C3L-00004_NAT.mzML
[1:53] 101318 library precursors are potentially detectable
[1:53] Processing...
[1:53] RT window set to 2.89631
[1:53] Recommended MS1 mass accuracy setting: 9.55529 ppm
[1:57] Removing low confidence identifications
[1:57] Removing interfering precursors
[1:59] Training neural networks: 85248 targets, 92106 decoys
[2:04] Number of IDs at 0.01 FDR: 72258
[2:04] Calculating protein q-values
[2:04] Number of protein isoforms identified at 1% FDR: 6411 (precursor-level), 6248 (protein-level) (inference performed using proteotypic peptides only)
[2:04] Quantification

[2:05] File #3/20
[2:05] Loading run /storage/yufe/data/ccrcc_dia_20/discovery/proteome/mzml/CPTAC_CCRCC_W_JHU_20190112_LUMOS_C3L-00010_NAT.mzML
[2:42] 101318 library precursors are potentially detectable
[2:42] Processing...
[2:43] RT window set to 2.89448
[2:43] Recommended MS1 mass accuracy setting: 8.65017 ppm
[2:46] Removing low confidence identifications
[2:46] Removing interfering precursors
[2:49] Training neural networks: 85428 targets, 92099 decoys
[2:53] Number of IDs at 0.01 FDR: 73323
[2:54] Calculating protein q-values
[2:54] Number of protein isoforms identified at 1% FDR: 6424 (precursor-level), 6301 (protein-level) (inference performed using proteotypic peptides only)
[2:54] Quantification

[2:54] File #4/20
[2:54] Loading run /storage/yufe/data/ccrcc_dia_20/discovery/proteome/mzml/CPTAC_CCRCC_W_JHU_20190112_LUMOS_C3L-00010_T.mzML
[3:32] 101318 library precursors are potentially detectable
[3:32] Processing...
[3:33] RT window set to 2.8787
[3:33] Recommended MS1 mass accuracy setting: 9.52231 ppm
[3:38] Removing low confidence identifications
[3:38] Removing interfering precursors
[3:40] Training neural networks: 84102 targets, 90968 decoys
[3:44] Number of IDs at 0.01 FDR: 67479
[3:45] Calculating protein q-values
[3:45] Number of protein isoforms identified at 1% FDR: 6230 (precursor-level), 6084 (protein-level) (inference performed using proteotypic peptides only)
[3:45] Quantification

[3:45] File #5/20
[3:45] Loading run /storage/yufe/data/ccrcc_dia_20/discovery/proteome/mzml/CPTAC_CCRCC_W_JHU_20190112_LUMOS_C3L-00011_NAT.mzML
[4:22] 101318 library precursors are potentially detectable
[4:22] Processing...
[4:23] RT window set to 2.87861
[4:23] Recommended MS1 mass accuracy setting: 8.62699 ppm
[4:27] Removing low confidence identifications
[4:27] Removing interfering precursors
[4:29] Training neural networks: 85458 targets, 91922 decoys
[4:33] Number of IDs at 0.01 FDR: 74322
[4:34] Calculating protein q-values
[4:34] Number of protein isoforms identified at 1% FDR: 6539 (precursor-level), 6445 (protein-level) (inference performed using proteotypic peptides only)
[4:34] Quantification

[4:35] File #6/20
[4:35] Loading run /storage/yufe/data/ccrcc_dia_20/discovery/proteome/mzml/CPTAC_CCRCC_W_JHU_20190112_LUMOS_C3L-00088_NAT.mzML
[5:11] 101318 library precursors are potentially detectable
[5:11] Processing...
[5:12] RT window set to 2.88191
[5:12] Recommended MS1 mass accuracy setting: 7.73361 ppm
[5:16] Removing low confidence identifications
[5:16] Removing interfering precursors
[5:18] Training neural networks: 85373 targets, 91965 decoys
[5:22] Number of IDs at 0.01 FDR: 74454
[5:23] Calculating protein q-values
[5:23] Number of protein isoforms identified at 1% FDR: 6550 (precursor-level), 6442 (protein-level) (inference performed using proteotypic peptides only)
[5:23] Quantification

[5:24] File #7/20
[5:24] Loading run /storage/yufe/data/ccrcc_dia_20/discovery/proteome/mzml/CPTAC_CCRCC_W_JHU_20190112_LUMOS_C3L-00096_T.mzML
[6:00] 101318 library precursors are potentially detectable
[6:00] Processing...
[6:01] RT window set to 2.9075
[6:01] Recommended MS1 mass accuracy setting: 8.62434 ppm
[6:05] Removing low confidence identifications
[6:05] Removing interfering precursors
[6:07] Training neural networks: 85139 targets, 91550 decoys
[6:11] Number of IDs at 0.01 FDR: 73133
[6:12] Calculating protein q-values
[6:12] Number of protein isoforms identified at 1% FDR: 6523 (precursor-level), 6433 (protein-level) (inference performed using proteotypic peptides only)
[6:12] Quantification

[6:13] File #8/20
[6:13] Loading run /storage/yufe/data/ccrcc_dia_20/discovery/proteome/mzml/CPTAC_CCRCC_W_JHU_20190112_LUMOS_C3L-00011_T.mzML
[6:50] 101318 library precursors are potentially detectable
[6:50] Processing...
[6:51] RT window set to 2.89525
[6:51] Recommended MS1 mass accuracy setting: 7.61772 ppm
[6:55] Removing low confidence identifications
[6:55] Removing interfering precursors
[6:57] Training neural networks: 84337 targets, 90840 decoys
[7:01] Number of IDs at 0.01 FDR: 69909
[7:02] Calculating protein q-values
[7:02] Number of protein isoforms identified at 1% FDR: 6369 (precursor-level), 6261 (protein-level) (inference performed using proteotypic peptides only)
[7:02] Quantification

[7:02] File #9/20
[7:02] Loading run /storage/yufe/data/ccrcc_dia_20/discovery/proteome/mzml/CPTAC_CCRCC_W_JHU_20190112_LUMOS_C3L-00088_T.mzML
[7:39] 101318 library precursors are potentially detectable
[7:39] Processing...
[7:40] RT window set to 2.88228
[7:40] Recommended MS1 mass accuracy setting: 8.85849 ppm
[7:44] Removing low confidence identifications
[7:44] Removing interfering precursors
[7:46] Training neural networks: 83904 targets, 90099 decoys
[7:50] Number of IDs at 0.01 FDR: 67344
[7:51] Calculating protein q-values
[7:51] Number of protein isoforms identified at 1% FDR: 6299 (precursor-level), 6173 (protein-level) (inference performed using proteotypic peptides only)
[7:51] Quantification

[7:51] File #10/20
[7:51] Loading run /storage/yufe/data/ccrcc_dia_20/discovery/proteome/mzml/CPTAC_CCRCC_W_JHU_20190112_LUMOS_C3L-00079_NAT.mzML
[8:27] 101318 library precursors are potentially detectable
[8:27] Processing...
[8:28] RT window set to 2.90563
[8:28] Recommended MS1 mass accuracy setting: 7.15971 ppm
[8:32] Removing low confidence identifications
[8:32] Removing interfering precursors
[8:34] Training neural networks: 85978 targets, 91768 decoys
[8:39] Number of IDs at 0.01 FDR: 76720
[8:39] Calculating protein q-values
[8:39] Number of protein isoforms identified at 1% FDR: 6670 (precursor-level), 6584 (protein-level) (inference performed using proteotypic peptides only)
[8:39] Quantification

[8:40] File #11/20
[8:40] Loading run /storage/yufe/data/ccrcc_dia_20/discovery/proteome/mzml/CPTAC_CCRCC_W_JHU_20190112_LUMOS_C3L-00096_NAT.mzML
[9:16] 101318 library precursors are potentially detectable
[9:16] Processing...
[9:17] RT window set to 2.89082
[9:17] Recommended MS1 mass accuracy setting: 7.75923 ppm
[9:20] Removing low confidence identifications
[9:20] Removing interfering precursors
[9:23] Training neural networks: 85619 targets, 91689 decoys
[9:27] Number of IDs at 0.01 FDR: 76119
[9:28] Calculating protein q-values
[9:28] Number of protein isoforms identified at 1% FDR: 6654 (precursor-level), 6561 (protein-level) (inference performed using proteotypic peptides only)
[9:28] Quantification

[9:28] File #12/20
[9:28] Loading run /storage/yufe/data/ccrcc_dia_20/discovery/proteome/mzml/CPTAC_CCRCC_W_JHU_20190112_LUMOS_C3L-00079_T.mzML
[10:05] 101318 library precursors are potentially detectable
[10:05] Processing...
[10:06] RT window set to 2.86321
[10:06] Recommended MS1 mass accuracy setting: 8.16344 ppm
[10:09] Removing low confidence identifications
[10:09] Removing interfering precursors
[10:12] Training neural networks: 85301 targets, 91051 decoys
[10:16] Number of IDs at 0.01 FDR: 73932
[10:17] Calculating protein q-values
[10:17] Number of protein isoforms identified at 1% FDR: 6569 (precursor-level), 6502 (protein-level) (inference performed using proteotypic peptides only)
[10:17] Quantification

[10:17] File #13/20
[10:17] Loading run /storage/yufe/data/ccrcc_dia_20/discovery/proteome/mzml/CPTAC_CCRCC_W_JHU_20190112_LUMOS_C3L-00097_NAT.mzML
[10:54] 101318 library precursors are potentially detectable
[10:54] Processing...
[10:55] RT window set to 2.90759
[10:55] Recommended MS1 mass accuracy setting: 8.28485 ppm
[10:59] Removing low confidence identifications
[10:59] Removing interfering precursors
[11:01] Training neural networks: 84745 targets, 91283 decoys
[11:05] Number of IDs at 0.01 FDR: 72034
[11:06] Calculating protein q-values
[11:06] Number of protein isoforms identified at 1% FDR: 6426 (precursor-level), 6290 (protein-level) (inference performed using proteotypic peptides only)
[11:06] Quantification

[11:07] File #14/20
[11:07] Loading run /storage/yufe/data/ccrcc_dia_20/discovery/proteome/mzml/CPTAC_CCRCC_W_JHU_20190112_LUMOS_C3L-00103_NAT.mzML
[11:43] 101318 library precursors are potentially detectable
[11:43] Processing...
[11:44] RT window set to 2.89518
[11:44] Recommended MS1 mass accuracy setting: 8.03301 ppm
[11:47] Removing low confidence identifications
[11:47] Removing interfering precursors
[11:49] Training neural networks: 85546 targets, 91300 decoys
[11:54] Number of IDs at 0.01 FDR: 75857
[11:54] Calculating protein q-values
[11:54] Number of protein isoforms identified at 1% FDR: 6601 (precursor-level), 6480 (protein-level) (inference performed using proteotypic peptides only)
[11:54] Quantification

[11:55] File #15/20
[11:55] Loading run /storage/yufe/data/ccrcc_dia_20/discovery/proteome/mzml/CPTAC_CCRCC_W_JHU_20190112_LUMOS_C3L-00183_NAT.mzML
[12:32] 101318 library precursors are potentially detectable
[12:32] Processing...
[12:32] RT window set to 2.89332
[12:32] Recommended MS1 mass accuracy setting: 7.59365 ppm
[12:36] Removing low confidence identifications
[12:36] Removing interfering precursors
[12:38] Training neural networks: 84283 targets, 90341 decoys
[12:42] Number of IDs at 0.01 FDR: 70768
[12:43] Calculating protein q-values
[12:43] Number of protein isoforms identified at 1% FDR: 6335 (precursor-level), 6217 (protein-level) (inference performed using proteotypic peptides only)
[12:43] Quantification

[12:43] File #16/20
[12:43] Loading run /storage/yufe/data/ccrcc_dia_20/discovery/proteome/mzml/CPTAC_CCRCC_W_JHU_20190112_LUMOS_C3L-00026_NAT.mzML
[13:18] 101318 library precursors are potentially detectable
[13:18] Processing...
[13:19] RT window set to 2.8679
[13:19] Recommended MS1 mass accuracy setting: 7.74696 ppm
[13:23] Removing low confidence identifications
[13:23] Removing interfering precursors
[13:26] Training neural networks: 85395 targets, 91172 decoys
[13:30] Number of IDs at 0.01 FDR: 74789
[13:31] Calculating protein q-values
[13:31] Number of protein isoforms identified at 1% FDR: 6566 (precursor-level), 6465 (protein-level) (inference performed using proteotypic peptides only)
[13:31] Quantification

[13:31] File #17/20
[13:31] Loading run /storage/yufe/data/ccrcc_dia_20/discovery/proteome/mzml/CPTAC_CCRCC_W_JHU_20190112_LUMOS_C3L-00026_T.mzML
[14:07] 101318 library precursors are potentially detectable
[14:07] Processing...
[14:08] RT window set to 2.89945
[14:09] Recommended MS1 mass accuracy setting: 8.87765 ppm
[14:12] Removing low confidence identifications
[14:12] Removing interfering precursors
[14:15] Training neural networks: 82496 targets, 89483 decoys
[14:19] Number of IDs at 0.01 FDR: 61259
[14:19] Calculating protein q-values
[14:19] Number of protein isoforms identified at 1% FDR: 6049 (precursor-level), 5869 (protein-level) (inference performed using proteotypic peptides only)
[14:19] Quantification

[14:20] File #18/20
[14:20] Loading run /storage/yufe/data/ccrcc_dia_20/discovery/proteome/mzml/CPTAC_CCRCC_W_JHU_20190112_LUMOS_C3L-00103_T.mzML
[14:55] 101318 library precursors are potentially detectable
[14:55] Processing...
[14:56] RT window set to 2.86689
[14:56] Recommended MS1 mass accuracy setting: 8.91135 ppm
[15:00] Removing low confidence identifications
[15:00] Removing interfering precursors
[15:02] Training neural networks: 83051 targets, 88708 decoys
[15:06] Number of IDs at 0.01 FDR: 65285
[15:07] Calculating protein q-values
[15:07] Number of protein isoforms identified at 1% FDR: 6218 (precursor-level), 6059 (protein-level) (inference performed using proteotypic peptides only)
[15:07] Quantification

[15:07] File #19/20
[15:07] Loading run /storage/yufe/data/ccrcc_dia_20/discovery/proteome/mzml/CPTAC_CCRCC_W_JHU_20190112_LUMOS_C3L-00097_T.mzML
[15:45] 101318 library precursors are potentially detectable
[15:45] Processing...
[15:47] RT window set to 2.88272
[15:47] Recommended MS1 mass accuracy setting: 8.75726 ppm
[15:50] Removing low confidence identifications
[15:50] Removing interfering precursors
[15:52] Training neural networks: 82958 targets, 88087 decoys
[15:56] Number of IDs at 0.01 FDR: 64744
[15:57] Calculating protein q-values
[15:57] Number of protein isoforms identified at 1% FDR: 6102 (precursor-level), 5926 (protein-level) (inference performed using proteotypic peptides only)
[15:57] Quantification

[15:57] File #20/20
[15:57] Loading run /storage/yufe/data/ccrcc_dia_20/discovery/proteome/mzml/CPTAC_CCRCC_W_JHU_20190112_LUMOS_C3L-00183_T.mzML
[16:34] 101318 library precursors are potentially detectable
[16:34] Processing...
[16:35] RT window set to 2.87811
[16:35] Recommended MS1 mass accuracy setting: 8.83958 ppm
[16:39] Removing low confidence identifications
[16:39] Removing interfering precursors
[16:41] Training neural networks: 78524 targets, 84875 decoys
[16:44] Number of IDs at 0.01 FDR: 51957
[16:45] Calculating protein q-values
[16:45] Number of protein isoforms identified at 1% FDR: 5612 (precursor-level), 5397 (protein-level) (inference performed using proteotypic peptides only)
[16:45] Quantification

[16:45] Cross-run analysis
[16:45] Reading quantification information: 20 files
[16:48] Quantifying peptides
[17:03] Quantifying proteins
[17:04] Calculating q-values for protein and gene groups
[17:05] Calculating global q-values for protein and gene groups
[17:05] Writing report
[17:56] Report saved to diann-output.tsv.
[17:56] Saving precursor levels matrix
[17:58] Precursor levels matrix (1% precursor and protein group FDR) saved to diann-output.pr_matrix.tsv.
[17:58] Saving protein group levels matrix
[17:58] Protein group levels matrix (1% precursor FDR and protein group FDR) saved to diann-output.pg_matrix.tsv.
[17:58] Saving gene group levels matrix
[17:58] Gene groups levels matrix (1% precursor FDR and protein group FDR) saved to diann-output.gg_matrix.tsv.
[17:58] Saving unique genes levels matrix
[17:58] Unique genes levels matrix (1% precursor FDR and protein group FDR) saved to diann-output.unique_genes_matrix.tsv.
[17:58] Stats report saved to diann-output.stats.tsv

Finished
```
