## Supplementary Data 1 for "One-stop analysis of DIA proteomics data using MSFragger-DIA and FragPipe computational platform": 07_29_2022 22_15_14.txt

```
diann.exe --f "C:\Data\PXD022992_DIA_Melanoma\Phospho\mzML\201905024_F_7951_phos_1.mzML
" --f "C:\Data\PXD022992_DIA_Melanoma\Phospho\mzML\201905024_F_7951_phos_2.mzML
" --f "C:\Data\PXD022992_DIA_Melanoma\Phospho\mzML\201905024_F_HTB69_phos_1.mzML
" --f "C:\Data\PXD022992_DIA_Melanoma\Phospho\mzML\201905024_F_HTB69_phos_2.mzML
" --f "C:\Data\PXD022992_DIA_Melanoma\Phospho\mzML\201905024_F_SH4_phos_1.mzML
" --f "C:\Data\PXD022992_DIA_Melanoma\Phospho\mzML\201905024_F_SH4_phos_2.mzML
" --f "C:\Data\PXD022992_DIA_Melanoma\Phospho\mzML\201905024_S_A375_phos_1.mzML
" --f "C:\Data\PXD022992_DIA_Melanoma\Phospho\mzML\201905024_S_A375_phos_2.mzML
" --f "C:\Data\PXD022992_DIA_Melanoma\Phospho\mzML\201905024_S_G361_phos_2.mzML
" --f "C:\Data\PXD022992_DIA_Melanoma\Phospho\mzML\201905024_S_G361_phoso_1.mzML
" --f "C:\Data\PXD022992_DIA_Melanoma\Phospho\mzML\201905024_S_SK_phos_1.mzML
" --f "C:\Data\PXD022992_DIA_Melanoma\Phospho\mzML\201905024_S_SK_phos_2.mzML
" --lib "" --threads 19 --verbose 3 --out "C:\Data\PXD022992_DIA_Melanoma\Results_DIANN\report.tsv" --qvalue 0.01 --matrices  --out-lib "C:\DIA-NN\1.8.1\report-lib.tsv" --gen-spec-lib --predictor --fasta "C:\Data\PXD022992_DIA_Melanoma\2021-03-23-reviewed-contam-UP000005640.fas" --fasta-search --min-fr-mz 200 --max-fr-mz 1800 --met-excision --cut K*,R* --missed-cleavages 1 --min-pep-len 7 --max-pep-len 30 --min-pr-mz 300 --max-pr-mz 1800 --min-pr-charge 1 --max-pr-charge 4 --unimod4 --var-mods 2 --var-mod UniMod:1,42.010565,*n --monitor-mod UniMod:1 --var-mod UniMod:21,79.966331,STY --monitor-mod UniMod:21 --reanalyse --relaxed-prot-inf --smart-profiling --peak-center --no-ifs-removal 
DIA-NN 1.8.1 (Data-Independent Acquisition by Neural Networks)
Compiled on Apr 14 2022 15:31:19
Current date and time: Fri Jul 29 22:18:03 2022
CPU: GenuineIntel Intel(R) Core(TM) i9-10900K CPU @ 3.70GHz
SIMD instructions: AVX AVX2 FMA SSE4.1 SSE4.2 
Logical CPU cores: 20
Thread number set to 19
Output will be filtered at 0.01 FDR
Precursor/protein x samples expression level matrices will be saved along with the main report
A spectral library will be generated
Deep learning will be used to generate a new in silico spectral library from peptides provided
Library-free search enabled
Min fragment m/z set to 200
Max fragment m/z set to 1800
N-terminal methionine excision enabled
In silico digest will involve cuts at K*,R*
Maximum number of missed cleavages set to 1
Min peptide length set to 7
Max peptide length set to 30
Min precursor m/z set to 300
Max precursor m/z set to 1800
Min precursor charge set to 1
Max precursor charge set to 4
Cysteine carbamidomethylation enabled as a fixed modification
Maximum number of variable modifications set to 2
Modification UniMod:1 with mass delta 42.0106 at *n will be considered as variable
Modification UniMod:21 with mass delta 79.9663 at STY will be considered as variable
A spectral library will be created from the DIA runs and used to reanalyse them; .quant files will only be saved to disk during the first step
Highly heuristic protein grouping will be used, to reduce the number of protein groups obtained; this mode is recommended for benchmarking protein ID numbers; use with caution for anything else
When generating a spectral library, in silico predicted spectra will be retained if deemed more reliable than experimental ones
Fixed-width center of each elution peak will be used for quantification
Interference removal from fragment elution curves disabled
DIA-NN will optimise the mass accuracy automatically using the first run in the experiment. This is useful primarily for quick initial analyses, when it is not yet known which mass accuracy setting works best for a particular acquisition scheme.
Exclusion of fragments shared between heavy and light peptides from quantification is not supported in FASTA digest mode - disabled; to enable, generate an in silico predicted spectral library and analyse with this library
The following variable modifications will be scored: UniMod:1 UniMod:21 

12 files will be processed
[0:00] Loading FASTA C:\Data\PXD022992_DIA_Melanoma\2021-03-23-reviewed-contam-UP000005640.fas
[0:05] Processing FASTA
[1:04] Assembling elution groups
[1:47] 30001344 precursors generated
[1:47] Protein names missing for some isoforms
[1:47] Gene names missing for some isoforms
[1:47] Library contains 20406 proteins, and 20164 genes
[1:48] Encoding peptides for spectra and RTs prediction
[2:37] Predicting spectra and IMs
Predictions generated:
4864
9728
14592
19456
24320
29184
34048
38912
43776
48640
53504
58368
63232
68096
72960
77824
82688
87552
92416
97280
102144
107008
111872
116736
121600
126464
131328
136192
141056
145920
150784
155648
160512
165376
170240
175104
179968
184832
189696
194560
199424
204288
209152
214016
218880
223744
228608
233472
238336
243200
248064
252928
257792
262656
267520
272384
277248
282112
286976
291840
296704
301568
306432
311296
316160
321024
325888
330752
335616
340480
345344
350208
355072
359936
364800
369664
374528
379392
384256
389120
393984
398848
403712
408576
413440
418304
423168
428032
432896
437760
442624
447488
452352
457216
462080
466944
471808
476672
481536
486400
491264
496128
500992
505856
510720
515584
520448
525312
530176
535040
539904
544768
549632
554496
559360
564224
569088
573952
578816
583680
588544
593408
598272
603136
608000
612864
617728
622592
627456
632320
637184
642048
646912
651776
656640
661504
666368
671232
676096
680960
685824
690688
695552
700416
705280
710144
715008
719872
724736
729600
734464
739328
744192
749056
753920
758784
763648
768512
773376
778240
783104
787968
792832
797696
802560
807424
812288
817152
822016
826880
831744
836608
841472
846336
851200
856064
860928
865792
870656
875520
880384
885248
890112
894976
899840
904704
909568
914432
919296
924160
929024
933888
938752
943616
948480
953344
958208
963072
967936
972800
977664
982528
987392
992256
997120
1001984
1006848
1011712
1016576
1021440
1026304
1031168
1036032
1040896
1045760
1050624
1055488
1060352
1065216
1070080
1074944
1079808
1084672
1089536
1094400
1099264
1104128
1109233
1114097
1118961
1123825
1128689
1133553
1138417
1143281
1148145
1153009
1157873
1162737
1167601
1172465
1177329
1182193
1187057
1191921
1196785
1201649
1206513
1211377
1216241
1221105
1225969
1230833
1235697
1240561
1245425
1250289
1255153
1260017
1264881
1269745
1274609
1279473
1284337
1289201
1294065
1298929
1303793
1308657
1313521
1318385
1323249
1328113
1332977
1337841
1342705
1347569
1352433
1357297
1362161
1367025
1371889
1376753
1381617
1386481
1391345
1396209
1401073
1405937
1410801
1415665
1420529
1425393
1430257
1435121
1439985
1444849
1449713
1454577
1459441
1464305
1469169
1474033
1478897
1483761
1488625
1493489
1498353
1503217
1508081
1512945
1517809
1522673
1527537
1532401
1537265
1542129
1546993
1551857
1556721
1561585
1566449
1571313
1576177
1581041
1585905
1590769
1595633
1600497
1605361
1610225
1615089
1619953
1624817
1629681
1634545
1639409
1644273
1649137
1654001
1658865
1663729
1668593
1673457
1678321
1683185
1688049
1692913
1697777
1702641
1707505
1712369
1717233
1722097
1726961
1731825
1736689
1741553
1746417
1751281
1756145
1761009
1765873
1770737
1775601
1780465
1785329
1790193
1795057
1799921
1804785
1809649
1814513
1819377
1824241
1829105
1833969
1838833
1843697
1848561
1853425
1858289
1863153
1868017
1872881
1877745
1882609
1887473
1892337
1897201
1902065
1906929
1911793
1916657
1921521
1926385
1931249
1936113
1940977
1945841
1950705
1955569
1960433
1965297
1970161
1975025
1979889
1984753
1989617
1994481
1999345
2004209
2009073
2013937
2018801
2023665
2028529
2033393
2038257
2043121
2047985
2052849
2057713
2062577
2067441
2072305
2077169
2082033
2086897
2091761
2096625
2101489
2106353
2111217
2116081
2120945
2125809
2130673
2135537
2140401
2145265
2150129
2154993
2159857
2164721
2169585
2174449
2179313
2184177
2189041
2193905
2198769
2203633
2208497
2213361
2218225
2223089
2227953
2232817
2237681
2242545
2247409
2252273
2257137
2262245
2267109
2271973
2276837
2281701
2286565
2291429
2296293
2301157
2306021
2310885
2315749
2320613
2325477
2330341
2335205
2340069
2344933
2349797
2354661
2359525
2364389
2369253
2374117
2378981
2383845
2388709
2393573
2398437
2403301
2408165
2413029
2417893
2422757
2427621
2432485
2437349
2442213
2447077
2451941
2456805
2461669
2466533
2471397
2476261
2481125
2485989
2490853
2495717
2500581
2505445
2510309
2515173
2520037
2524901
2529765
2534629
2539493
2544357
2549221
2554085
2558949
2563813
2568677
2573541
2578405
2583269
2588133
2592997
2597861
2602725
2607589
2612453
2617317
2622181
2627045
2631909
2636773
2641637
2646501
2651365
2656229
2661093
2665957
2670821
2675685
2680549
2685413
2690277
2695141
2700005
2704869
2709733
2714597
2719461
2724325
2729189
2734053
2738917
2743781
2748645
2753509
2758373
2763237
2768101
2772965
2777829
2782693
2787557
2792421
2797285
2802149
2807013
2811877
2816741
2821605
2826469
2831333
2836197
2841061
2845925
2850789
2855653
2860517
2865381
2870245
2875109
2879973
2884837
2889701
2894565
2899429
2904293
2909157
2914021
2918885
2923749
2928613
2933477
2938341
2943205
2948069
2952933
2957797
2962661
2967525
2972389
2977253
2982117
2986981
2991845
2996709
3001573
3006437
3011301
3016165
3021029
3025893
3030757
3035621
3040485
3045349
3050213
3055077
3059941
3064805
3069669
3074533
3079397
3084261
3089125
3093989
3098853
3103717
3108581
3113445
3118309
3123173
3128037
3132901
3137765
3142629
3147493
3152357
3157221
3162085
3166949
3171813
3176677
3181541
3186405
3191269
3196133
3200997
3205861
3210725
3215589
3220453
3225317
3230181
3235045
3239909
3244773
3249637
3254501
3259365
3264229
3269093
3273957
3278821
3283685
3288549
3293413
3298277
3303141
3308005
3312869
3317733
3322597
3327461
3332325
3337189
3342053
3346917
3351781
3356645
3361509
3366373
3371237
3376101
3380965
3385829
3390693
3395557
3400421
3405285
3410149
3415013
3419877
3424741
3429605
3434469
3439572
3444436
3449300
3454164
3459028
3463892
3468756
3473620
3478484
3483348
3488212
3493076
3497940
3502804
3507668
3512532
3517396
3522260
3527124
3531988
3536852
3541716
3546580
3551444
3556308
3561172
3566036
3570900
3575764
3580628
3585492
3590356
3595220
3600084
3604948
3609812
3614676
3619540
3624404
3629268
3634132
3638996
3643860
3648724
3653588
3658452
3663316
3668180
3673044
3677908
3682772
3687636
3692500
3697364
3702228
3707092
3711956
3716820
3721684
3726548
3731412
3736276
3741140
3746004
3750868
3755732
3760596
3765460
3770324
3775188
3780052
3784916
3789780
3794644
3799508
3804372
3809236
3814100
3818964
3823828
3828692
3833556
3838420
3843284
3848148
3853012
3857876
3862740
3867604
3872468
3877332
3882196
3887060
3891924
3896788
3901652
3906516
3911380
3916244
3921108
3925972
3930836
3935700
3940564
3945428
3950292
3955156
3960020
3964884
3969748
3974612
3979476
3984340
3989204
3994068
3998932
4003796
4008660
4013524
4018388
4023252
4028116
4032980
4037844
4042708
4047572
4052436
4057300
4062164
4067028
4071892
4076756
4081620
4086484
4091348
4096212
4101076
4105940
4110804
4115668
4120532
4125396
4130260
4135124
4139988
4144852
4149716
4154580
4159444
4164308
4169172
4174036
4178900
4183764
4188628
4193492
4198356
4203220
4208084
4212948
4217812
4222676
4227540
4232404
4237268
4242132
4246996
4251860
4256724
4261588
4266452
4271316
4276180
4281044
4285908
4290772
4295636
4300500
4305364
4310228
4315092
4319956
4324820
4329684
4334548
4339412
4344276
4349140
4354004
4358868
4363732
4368596
4373460
4378324
4383188
4388052
4392916
4397780
4402644
4407508
4412372
4417236
4422100
4426964
4431828
4436692
4441556
4446420
4451284
4456148
4461012
4465876
4470740
4475604
4480468
4485332
4490196
4495060
4499924
4504788
4509652
4514516
4519380
4524244
4529108
4533972
4538836
4543700
4548564
4553428
4558292
4563156
4568020
4572884
4577748
4582612
4587476
4592340
4597204
4602068
4606932
4611796
4616660
4621524
4626388
4631252
4636116
4640980
4645844
4650708
4655572
4660436
4665300
4670217
4675081
4679945
4684809
4689673
4694537
4699401
4704265
4709129
4713993
4718857
4723721
4728585
4733449
4738313
4743177
4748041
4752905
4757769
4762633
4767497
4772361
4777225
4782089
4786953
4791817
4796681
4801545
4806409
4811273
4816137
4821001
4825865
4830729
4835593
4840457
4845321
4850185
4855049
4859913
4864777
4869641
4874505
4879369
4884233
4889097
4893961
4898825
4903689
4908553
4913417
4918281
4923145
4928009
4932873
4937737
4942601
4947465
4952329
4957193
4962057
4966921
4971785
4976649
4981513
4986377
4991241
4996105
5000969
5005833
5010697
5015561
5020425
5025289
5030153
5035017
5039881
5044745
5049609
5054473
5059337
5064201
5069065
5073929
5078793
5083657
5088521
5093385
5098249
5103113
5107977
5112841
5117705
5122569
5127433
5132297
5137161
5142025
5146889
5151753
5156617
5161481
5166345
5171209
5176073
5180937
5185801
5190665
5195529
5200393
5205257
5210121
5214985
5219849
5224713
5229577
5234441
5239305
5244169
5249033
5253897
5258761
5263625
5268489
5273353
5278217
5283081
5287945
5292809
5297673
5302537
5307401
5312265
5317129
5321993
5326857
5331721
5336585
5341449
5346313
5351177
5356041
5360905
5365769
5370633
5375497
5380361
5385225
5390089
5394953
5399817
5404681
5409545
5414409
5419273
5424137
5429001
5433865
5438729
5443593
5448457
5453321
5458185
5463049
5467913
5472777
5477641
5482505
5487369
5492233
5497097
5501961
5506825
5511689
5516553
5521417
5526281
5531145
5536009
5540873
5545737
5550601
5555465
5560329
5565193
5570057
5574921
5579785
5584649
5589513
5594377
5599241
5604105
5608969
5613833
5618697
5623561
5628425
5633289
5638153
5643017
5647881
5652745
5657609
5662473
5667337
5672201
5677065
5681929
5686793
5691657
5696521
5701385
5706249
5711113
5715977
5720841
5725705
5730569
5735433
5740297
5745161
5750025
5754889
5759753
5764617
5769481
5774345
5779209
5784073
5788937
5793801
5798665
5803529
5808393
5813257
5818121
5822985
5827849
5832713
5837577
5842441
5847305
5852169
5857033
5861897
5866761
5871625
5876489
5881353
5886217
5891081
5895945
5901030
5905894
5910758
5915622
5920486
5925350
5930214
5935078
5939942
5944806
5949670
5954534
5959398
5964262
5969126
5973990
5978854
5983718
5988582
5993446
5998310
6003174
6008038
6012902
6017766
6022630
6027494
6032358
6037222
6042086
6046950
6051814
6056678
6061542
6066406
6071270
6076134
6080998
6085862
6090726
6095590
6100454
6105318
6110182
6115046
6119910
6124774
6129638
6134502
6139366
6144230
6149094
6153958
6158822
6163686
6168550
6173414
6178278
6183142
6188006
6192870
6197734
6202598
6207462
6212326
6217190
6222054
6226918
6231782
6236646
6241510
6246374
6251238
6256102
6260966
6265830
6270694
6275558
6280422
6285286
6290150
6295014
6299878
6304742
6309606
6314470
6319334
6324198
6329062
6333926
6338790
6343654
6348518
6353382
6358246
6363110
6367974
6372838
6377702
6382566
6387430
6392294
6397158
6402022
6406886
6411750
6416614
6421478
6426342
6431206
6436070
6440934
6445798
6450662
6455526
6460390
6465254
6470118
6474982
6479846
6484710
6489574
6494438
6499302
6504166
6509030
6513894
6518758
6523622
6528486
6533350
6538214
6543078
6547942
6552806
6557670
6562534
6567398
6572262
6577126
6581990
6586854
6591718
6596582
6601446
6606310
6611174
6616038
6620902
6625766
6630630
6635494
6640358
6645222
6650086
6654950
6659814
6664678
6669542
6674406
6679270
6684134
6688998
6693862
6698726
6703590
6708454
6713318
6718182
6723046
6727910
6732774
6737638
6742502
6747366
6752230
6757094
6761958
6766822
6771686
6776550
6781414
6786278
6791142
6796006
6800870
6805734
6810598
6815462
6820326
6825190
6830054
6834918
6839782
6844646
6849510
6854374
6859238
6864102
6868966
6873830
6878694
6883558
6888422
6893286
6898150
6903014
6907878
6912742
6917606
6922470
6927334
6932198
6937062
6941926
6946790
6951654
6956518
6961382
6966246
6971110
6975974
6980838
6985702
6990566
6995430
7000294
7005158
7010022
7014886
7019750
7024614
7029478
7034342
7039206
7044070
7048934
7053798
7058662
7063526
7068390
7073254
7078118
7082982
7087846
7092710
7097574
7102438
7107302
7112166
7117030
7121894
7126758
7131622
7136486
7141350
7146214
7151078
7155942
7160939
7165803
7170667
7175531
7180395
7185259
7190123
7194987
7199851
7204715
7209579
7214443
7219307
7224171
7229035
7233899
7238763
7243627
7248491
7253355
7258219
7263083
7267947
7272811
7277675
7282539
7287403
7292267
7297131
7301995
7306859
7311723
7316587
7321451
7326315
7331179
7336043
7340907
7345771
7350635
7355499
7360363
7365227
7370091
7374955
7379819
7384683
7389547
7394411
7399275
7404139
7409003
7413867
7418731
7423595
7428459
7433323
7438187
7443051
7447915
7452779
7457643
7462507
7467371
7472235
7477099
7481963
7486827
7491691
7496555
7501419
7506283
7511147
7516011
7520875
7525739
7530603
7535467
7540331
7545195
7550059
7554923
7559787
7564651
7569515
7574379
7579243
7584107
7588971
7593835
7598699
7603563
7608427
7613291
7618155
7623019
7627883
7632747
7637611
7642475
7647339
7652203
7657067
7661931
7666795
7671659
7676523
7681387
7686251
7691115
7695979
7700843
7705707
7710571
7715435
7720299
7725163
7730027
7734891
7739755
7744619
7749483
7754347
7759211
7764075
7768939
7773803
7778667
7783531
7788395
7793259
7798123
7802987
7807851
7812715
7817579
7822443
7827307
7832171
7837035
7841899
7846763
7851627
7856491
7861355
7866219
7871083
7875947
7880811
7885675
7890539
7895403
7900267
7905131
7909995
7914859
7919723
7924587
7929451
7934315
7939179
7944043
7948907
7953771
7958635
7963499
7968363
7973227
7978091
7982955
7987819
7992683
7997547
8002411
8007275
8012139
8017003
8021867
8026731
8031595
8036459
8041323
8046187
8051051
8055915
8060779
8065643
8070507
8075371
8080235
8085099
8089963
8094827
8099691
8104555
8109419
8114283
8119147
8124011
8128875
8133739
8138603
8143467
8148331
8153195
8158059
8162923
8167787
8172651
8177515
8182379
8187243
8192107
8196971
8201835
8206699
8211563
8216427
8221291
8226155
8231019
8235883
8240747
8245611
8250475
8255339
8260203
8265067
8269931
8274795
8279659
8284523
8289387
8294251
8299115
8303979
8308843
8313707
8318571
8323435
8328299
8333163
8338027
8342891
8347755
8352619
8357483
8362347
8367211
8372075
8376939
8381803
8386667
8391531
8396395
8401259
8406215
8411079
8415943
8420807
8425671
8430535
8435399
8440263
8445127
8449991
8454855
8459719
8464583
8469447
8474311
8479175
8484039
8488903
8493767
8498631
8503495
8508359
8513223
8518087
8522951
8527815
8532679
8537543
8542407
8547271
8552135
8556999
8561863
8566727
8571591
8576455
8581319
8586183
8591047
8595911
8600775
8605639
8610503
8615367
8620231
8625095
8629959
8634823
8639687
8644551
8649415
8654279
8659143
8664007
8668871
8673735
8678599
8683463
8688327
8693191
8698055
8702919
8707783
8712647
8717511
8722375
8727239
8732103
8736967
8741831
8746695
8751559
8756423
8761287
8766151
8771015
8775879
8780743
8785607
8790471
8795335
8800199
8805063
8809927
8814791
8819655
8824519
8829383
8834247
8839111
8843975
8848839
8853703
8858567
8863431
8868295
8873159
8878023
8882887
8887751
8892615
8897479
8902343
8907207
8912071
8916935
8921799
8926663
8931527
8936391
8941255
8946119
8950983
8955847
8960711
8965575
8970439
8975303
8980167
8985031
8989895
8994759
8999623
9004487
9009351
9014215
9019079
9023943
9028807
9033671
9038535
9043399
9048263
9053127
9057991
9062855
9067719
9072583
9077447
9082311
9087175
9092039
9096903
9101767
9106631
9111495
9116359
9121223
9126087
9130951
9135815
9140679
9145543
9150407
9155271
9160135
9164999
9169863
9174727
9179591
9184455
9189319
9194183
9199047
9203911
9208775
9213639
9218503
9223367
9228231
9233095
9237959
9242823
9247687
9252551
9257415
9262279
9267143
9272007
9276871
9281735
9286599
9291463
9296327
9301191
9306055
9310919
9315783
9320647
9325511
9330375
9335239
9340103
9344967
9349831
9354695
9359559
9364423
9369287
9374151
9379015
9383879
9388743
9393607
9398471
9403335
9408199
9413063
9417927
9422791
9427655
9432519
9437383
9442247
9447111
9451975
9456839
9461703
9466567
9471431
9476295
9481159
9486023
9490887
9495751
9500615
9505479
9510343
9515207
9520071
9524935
9529799
9534663
9539527
9544391
9549255
9554119
9558983
9563847
9568711
9573575
9578439
9583303
9588167
9593031
9597895
9602759
9607623
9612487
9617351
9622215
9627079
9631943
9636807
9641671
9646535
9651418
9656282
9661146
9666010
9670874
9675738
9680602
9685466
9690330
9695194
9700058
9704922
9709786
9714650
9719514
9724378
9729242
9734106
9738970
9743834
9748698
9753562
9758426
9763290
9768154
9773018
9777882
9782746
9787610
9792474
9797338
9802202
9807066
9811930
9816794
9821658
9826522
9831386
9836250
9841114
9845978
9850842
9855706
9860570
9865434
9870298
9875162
9880026
9884890
9889754
9894618
9899482
9904346
9909210
9914074
9918938
9923802
9928666
9933530
9938394
9943258
9948122
9952986
9957850
9962714
9967578
9972442
9977306
9982170
9987034
9991898
9996762
10001626
10006490
10011354
10016218
10021082
10025946
10030810
10035674
10040538
10045402
10050266
10055130
10059994
10064858
10069722
10074586
10079450
10084314
10089178
10094042
10098906
10103770
10108634
10113498
10118362
10123226
10128090
10132954
10137818
10142682
10147546
10152410
10157274
10162138
10167002
10171866
10176730
10181594
10186458
10191322
10196186
10201050
10205914
10210778
10215642
10220506
10225370
10230234
10235098
10239962
10244826
10249690
10254554
10259418
10264282
10269146
10274010
10278874
10283738
10288602
10293466
10298330
10303194
10308058
10312922
10317786
10322650
10327514
10332378
10337242
10342106
10346970
10351834
10356698
10361562
10366426
10371290
10376154
10381018
10385882
10390746
10395610
10400474
10405338
10410202
10415066
10419930
10424794
10429658
10434522
10439386
10444250
10449114
10453978
10458842
10463706
10468570
10473434
10478298
10483162
10488026
10492890
10497754
10502618
10507482
10512346
10517210
10522074
10526938
10531802
10536666
10541530
10546394
10551258
10556122
10560986
10565850
10570714
10575578
10580442
10585306
10590170
10595034
10599898
10604762
10609626
10614490
10619354
10624218
10629082
10633946
10638810
10643674
10648538
10653402
10658266
10663130
10667994
10672858
10677722
10682586
10687450
10692314
10697178
10702042
10706906
10711770
10716634
10721498
10726362
10731226
10736090
10740954
10745818
10750682
10755546
10760410
10765274
10770138
10775002
10779866
10784730
10789594
10794458
10799322
10804186
10809050
10813914
10818778
10823642
10828506
10833370
10838234
10843098
10847962
10852826
10857690
10862554
10867418
10872282
10877146
10882010
10886874
10891738
10896602
10901511
10906375
10911239
10916103
10920967
10925831
10930695
10935559
10940423
10945287
10950151
10955015
10959879
10964743
10969607
10974471
10979335
10984199
10989063
10993927
10998791
11003655
11008519
11013383
11018247
11023111
11027975
11032839
11037703
11042567
11047431
11052295
11057159
11062023
11066887
11071751
11076615
11081479
11086343
11091207
11096071
11100935
11105799
11110663
11115527
11120391
11125255
11130119
11134983
11139847
11144711
11149575
11154439
11159303
11164167
11169031
11173895
11178759
11183623
11188487
11193351
11198215
11203079
11207943
11212807
11217671
11222535
11227399
11232263
11237127
11241991
11246855
11251719
11256583
11261447
11266311
11271175
11276039
11280903
11285767
11290631
11295495
11300359
11305223
11310087
11314951
11319815
11324679
11329543
11334407
11339271
11344135
11348999
11353863
11358727
11363591
11368455
11373319
11378183
11383047
11387911
11392775
11397639
11402503
11407367
11412231
11417095
11421959
11426823
11431687
11436551
11441415
11446279
11451143
11456007
11460871
11465735
11470599
11475463
11480327
11485191
11490055
11494919
11499783
11504647
11509511
11514375
11519239
11524103
11528967
11533831
11538695
11543559
11548423
11553287
11558151
11563015
11567879
11572743
11577607
11582471
11587335
11592199
11597063
11601927
11606791
11611655
11616519
11621383
11626247
11631111
11635975
11640839
11645703
11650567
11655431
11660295
11665159
11670023
11674887
11679751
11684615
11689479
11694343
11699207
11704071
11708935
11713799
11718663
11723527
11728391
11733255
11738119
11742983
11747847
11752711
11757575
11762439
11767303
11772167
11777031
11781895
11786759
11791623
11796487
11801351
11806215
11811079
11815943
11820807
11825671
11830535
11835399
11840263
11845127
11849991
11854855
11859719
11864583
11869447
11874311
11879175
11884039
11888903
11893767
11898631
11903495
11908359
11913223
11918087
11922951
11927815
11932679
11937543
11942407
11947271
11952135
11956999
11961863
11966727
11971591
11976455
11981319
11986183
11991047
11995911
12000775
12005639
12010503
12015367
12020231
12025095
12029959
12034823
12039687
12044551
12049415
12054279
12059143
12064007
12068871
12073735
12078599
12083463
12088327
12093191
12098055
12102919
12107783
12112647
12117511
12122375
12127239
12132103
12136967
12141831
12146695
12151559
12156423
12161443
12166307
12171171
12176035
12180899
12185763
12190627
12195491
12200355
12205219
12210083
12214947
12219811
12224675
12229539
12234403
12239267
12244131
12248995
12253859
12258723
12263587
12268451
12273315
12278179
12283043
12287907
12292771
12297635
12302499
12307363
12312227
12317091
12321955
12326819
12331683
12336547
12341411
12346275
12351139
12356003
12360867
12365731
12370595
12375459
12380323
12385187
12390051
12394915
12399779
12404643
12409507
12414371
12419235
12424099
12428963
12433827
12438691
12443555
12448419
12453283
12458147
12463011
12467875
12472739
12477603
12482467
12487331
12492195
12497059
12501923
12506787
12511651
12516515
12521379
12526243
12531107
12535971
12540835
12545699
12550563
12555427
12560291
12565155
12570019
12574883
12579747
12584611
12589475
12594339
12599203
12604067
12608931
12613795
12618659
12623523
12628387
12633251
12638115
12642979
12647843
12652707
12657571
12662435
12667299
12672163
12677027
12681891
12686755
12691619
12696483
12701347
12706211
12711075
12715939
12720803
12725667
12730531
12735395
12740259
12745123
12749987
12754851
12759715
12764579
12769443
12774307
12779171
12784035
12788899
12793763
12798627
12803491
12808355
12813219
12818083
12822947
12827811
12832675
12837539
12842403
12847267
12852131
12856995
12861859
12866723
12871587
12876451
12881315
12886179
12891043
12895907
12900771
12905635
12910499
12915363
12920227
12925091
12929955
12934819
12939683
12944547
12949411
12954275
12959139
12964003
12968867
12973731
12978595
12983459
12988323
12993187
12998051
13002915
13007779
13012643
13017507
13022371
13027235
13032099
13036963
13041827
13046691
13051555
13056419
13061283
13066147
13071011
13075875
13080739
13085603
13090467
13095331
13100195
13105059
13109923
13114787
13119651
13124515
13129379
13134243
13139107
13143971
13148835
13153699
13158563
13163427
13168291
13173155
13178019
13182883
13187747
13192611
13197475
13202339
13207203
13212067
13216931
13221795
13226659
13231523
13236387
13241251
13246115
13250979
13255843
13260707
13265571
13270435
13275299
13280163
13285027
13289891
13294755
13299619
13304483
13309347
13314211
13319075
13323939
13328803
13333667
13338531
13343395
13348259
13353123
13357987
13362851
13367715
13372579
13377443
13382307
13387171
13392035
13396899
13401763
13406627
13411701
13416565
13421429
13426293
13431157
13436021
13440885
13445749
13450613
13455477
13460341
13465205
13470069
13474933
13479797
13484661
13489525
13494389
13499253
13504117
13508981
13513845
13518709
13523573
13528437
13533301
13538165
13543029
13547893
13552757
13557621
13562485
13567349
13572213
13577077
13581941
13586805
13591669
13596533
13601397
13606261
13611125
13615989
13620853
13625717
13630581
13635445
13640309
13645173
13650037
13654901
13659765
13664629
13669493
13674357
13679221
13684085
13688949
13693813
13698677
13703541
13708405
13713269
13718133
13722997
13727861
13732725
13737589
13742453
13747317
13752181
13757045
13761909
13766773
13771637
13776501
13781365
13786229
13791093
13795957
13800821
13805685
13810549
13815413
13820277
13825141
13830005
13834869
13839733
13844597
13849461
13854325
13859189
13864053
13868917
13873781
13878645
13883509
13888373
13893237
13898101
13902965
13907829
13912693
13917557
13922421
13927285
13932149
13937013
13941877
13946741
13951605
13956469
13961333
13966197
13971061
13975925
13980789
13985653
13990517
13995381
14000245
14005109
14009973
14014837
14019701
14024565
14029429
14034293
14039157
14044021
14048885
14053749
14058613
14063477
14068341
14073205
14078069
14082933
14087797
14092661
14097525
14102389
14107253
14112117
14116981
14121845
14126709
14131573
14136437
14141301
14146165
14151029
14155893
14160757
14165621
14170485
14175349
14180213
14185077
14189941
14194805
14199669
14204533
14209397
14214261
14219125
14223989
14228853
14233717
14238581
14243445
14248309
14253173
14258037
14262901
14267765
14272629
14277493
14282357
14287221
14292085
14296949
14301813
14306677
14311541
14316405
14321269
14326133
14330997
14335861
14340725
14345589
14350453
14355317
14360181
14365045
14369909
14374773
14379637
14384501
14389365
14394229
14399093
14403957
14408821
14413685
14418549
14423413
14428277
14433141
14438005
14442869
14447733
14452597
14457461
14462325
14467189
14472053
14476917
14481781
14486645
14491509
14496373
14501237
14506101
14510965
14515829
14520693
14525557
14530421
14535285
14540149
14545013
14549877
14554741
14559605
14564469
14569333
14574197
14579061
14583925
14588789
14593653
14598517
14603381
14608245
14613109
14617973
14622837
14627701
14632565
14637429
14642293
14647157
14652021
14656885
14661749
14666613
14671477
14676341
14681205
14686069
14690933
14695797
14700661
14705525
14710389
14715263
14720127
14724991
14729855
14734719
14739583
14744447
14749311
14754175
14759039
14763903
14768767
14773631
14778495
14783359
14788223
14793087
14797951
14802815
14807679
14812543
14817407
14822271
14827135
14831999
14836863
14841727
14846591
14851455
14856319
14861183
14866047
14870911
14875775
14880639
14885503
14890367
14895231
14900095
14904959
14909823
14914687
14919551
14924415
14929279
14934143
14939007
14943871
14948735
14953599
14958463
14963327
14968191
14973055
14977919
14982783
14987647
14992511
14997375
15002239
15007103
15011967
15016831
15021695
15026559
15031423
15036287
15041151
15046015
15050879
15055743
15060607
15065471
15070335
15075199
15080063
15084927
15089791
15094655
15099519
15104383
15109247
15114111
15118975
15123839
15128703
15133567
15138431
15143295
15148159
15153023
15157887
15162751
15167615
15172479
15177343
15182207
15187071
15191935
15196799
15201663
15206527
15211391
15216255
15221119
15225983
15230847
15235711
15240575
15245439
15250303
15255167
15260031
15264895
15269759
15274623
15279487
15284351
15289215
15294079
15298943
15303807
15308671
15313535
15318399
15323263
15328127
15332991
15337855
15342719
15347583
15352447
15357311
15362175
15367039
15371903
15376767
15381631
15386495
15391359
15396223
15401087
15405951
15410815
15415679
15420543
15425407
15430271
15435135
15439999
15444863
15449727
15454591
15459455
15464319
15469183
15474047
15478911
15483775
15488639
15493503
15498367
15503231
15508095
15512959
15517823
15522687
15527551
15532415
15537279
15542143
15547007
15551871
15556735
15561599
15566463
15571327
15576191
15581055
15585919
15590783
15595647
15600511
15605375
15610239
15615103
15619967
15624831
15629695
15634559
15639423
15644287
15649151
15654015
15658879
15663743
15668607
15673471
15678335
15683199
15688063
15692927
15697791
15702655
15707519
15712383
15717247
15722111
15726975
15731839
15736703
15741567
15746431
15751295
15756159
15761023
15765887
15770751
15775615
15780479
15785343
15790207
15795071
15799935
15804799
15809663
15814527
15819391
15824255
15829119
15833983
15838847
15843711
15848575
15853439
15858303
15863167
15868031
15872895
15877759
15882623
15887487
15892351
15897215
15902079
15906943
15911807
15916671
15921535
15926399
15931263
15936127
15940991
15945855
15950719
15955583
15960447
15965311
15970415
15975279
15980143
15985007
15989871
15994735
15999599
16004463
16009327
16014191
16019055
16023919
16028783
16033647
16038511
16043375
16048239
16053103
16057967
16062831
16067695
16072559
16077423
16082287
16087151
16092015
16096879
16101743
16106607
16111471
16116335
16121199
16126063
16130927
16135791
16140655
16145519
16150383
16155247
16160111
16164975
16169839
16174703
16179567
16184431
16189295
16194159
16199023
16203887
16208751
16213615
16218479
16223343
16228207
16233071
16237935
16242799
16247663
16252527
16257391
16262255
16267119
16271983
16276847
16281711
16286575
16291439
16296303
16301167
16306031
16310895
16315759
16320623
16325487
16330351
16335215
16340079
16344943
16349807
16354671
16359535
16364399
16369263
16374127
16378991
16383855
16388719
16393583
16398447
16403311
16408175
16413039
16417903
16422767
16427631
16432495
16437359
16442223
16447087
16451951
16456815
16461679
16466543
16471407
16476271
16481135
16485999
16490863
16495727
16500591
16505455
16510319
16515183
16520047
16524911
16529775
16534639
16539503
16544367
16549231
16554095
16558959
16563823
16568687
16573551
16578415
16583279
16588143
16593007
16597871
16602735
16607599
16612463
16617327
16622191
16627055
16631919
16636783
16641647
16646511
16651375
16656239
16661103
16665967
16670831
16675695
16680559
16685423
16690287
16695151
16700015
16704879
16709743
16714607
16719471
16724335
16729199
16734063
16738927
16743791
16748655
16753519
16758383
16763247
16768111
16772975
16777839
16782703
16787567
16792431
16797295
16802159
16807023
16811887
16816751
16821615
16826479
16831343
16836207
16841071
16845935
16850799
16855663
16860527
16865391
16870255
16875119
16879983
16884847
16889711
16894575
16899439
16904303
16909167
16914031
16918895
16923759
16928623
16933487
16938351
16943215
16948079
16952943
16957807
16962671
16967535
16972399
16977263
16982127
16986991
16991855
16996719
17001583
17006447
17011311
17016175
17021039
17025903
17030767
17035631
17040495
17045359
17050223
17055087
17059951
17064815
17069679
17074543
17079407
17084271
17089135
17093999
17098863
17103727
17108591
17113455
17118319
17123183
17128047
17132911
17137775
17142639
17147503
17152367
17157231
17162095
17166959
17171823
17176687
17181551
17186415
17191279
17196143
17201007
17205871
17210735
17215627
17220491
17225355
17230219
17235083
17239947
17244811
17249675
17254539
17259403
17264267
17269131
17273995
17278859
17283723
17288587
17293451
17298315
17303179
17308043
17312907
17317771
17322635
17327499
17332363
17337227
17342091
17346955
17351819
17356683
17361547
17366411
17371275
17376139
17381003
17385867
17390731
17395595
17400459
17405323
17410187
17415051
17419915
17424779
17429643
17434507
17439371
17444235
17449099
17453963
17458827
17463691
17468555
17473419
17478283
17483147
17488011
17492875
17497739
17502603
17507467
17512331
17517195
17522059
17526923
17531787
17536651
17541515
17546379
17551243
17556107
17560971
17565835
17570699
17575563
17580427
17585291
17590155
17595019
17599883
17604747
17609611
17614475
17619339
17624203
17629067
17633931
17638795
17643659
17648523
17653387
17658251
17663115
17667979
17672843
17677707
17682571
17687435
17692299
17697163
17702027
17706891
17711755
17716619
17721483
17726347
17731211
17736075
17740939
17745803
17750667
17755531
17760395
17765259
17770123
17774987
17779851
17784715
17789579
17794443
17799307
17804171
17809035
17813899
17818763
17823627
17828491
17833355
17838219
17843083
17847947
17852811
17857675
17862539
17867403
17872267
17877131
17881995
17886859
17891723
17896587
17901451
17906315
17911179
17916043
17920907
17925771
17930635
17935499
17940363
17945227
17950091
17954955
17959819
17964683
17969547
17974411
17979275
17984139
17989003
17993867
17998731
18003595
18008459
18013323
18018187
18023051
18027915
18032779
18037643
18042507
18047371
18052235
18057099
18061963
18066827
18071691
18076555
18081419
18086283
18091147
18096011
18100875
18105739
18110603
18115467
18120331
18125195
18130059
18134923
18139787
18144651
18149515
18154379
18159243
18164107
18168971
18173835
18178699
18183563
18188427
18193291
18198155
18203019
18207883
18212747
18217611
18222475
18227339
18232203
18237067
18241931
18246795
18251659
18256523
18261387
18266251
18271115
18275979
18280843
18285707
18290571
18295435
18300299
18305163
18310027
18314891
18319755
18324619
18329483
18334347
18339211
18344075
18348939
18353803
18358667
18363531
18368395
18373259
18378123
18382987
18387851
18392715
18397579
18402443
18407307
18412171
18417035
18421899
18426763
18431627
18436491
18441355
18446219
18451083
18455947
18460811
18465675
18470539
18475403
18480267
18485131
18489995
18494859
18499723
18504587
18509451
18514315
18519340
18524204
18529068
18533932
18538796
18543660
18548524
18553388
18558252
18563116
18567980
18572844
18577708
18582572
18587436
18592300
18597164
18602028
18606892
18611756
18616620
18621484
18626348
18631212
18636076
18640940
18645804
18650668
18655532
18660396
18665260
18670124
18674988
18679852
18684716
18689580
18694444
18699308
18704172
18709036
18713900
18718764
18723628
18728492
18733356
18738220
18743084
18747948
18752812
18757676
18762540
18767404
18772268
18777132
18781996
18786860
18791724
18796588
18801452
18806316
18811180
18816044
18820908
18825772
18830636
18835500
18840364
18845228
18850092
18854956
18859820
18864684
18869548
18874412
18879276
18884140
18889004
18893868
18898732
18903596
18908460
18913324
18918188
18923052
18927916
18932780
18937644
18942508
18947372
18952236
18957100
18961964
18966828
18971692
18976556
18981420
18986284
18991148
18996012
19000876
19005740
19010604
19015468
19020332
19025196
19030060
19034924
19039788
19044652
19049516
19054380
19059244
19064108
19068972
19073836
19078700
19083564
19088428
19093292
19098156
19103020
19107884
19112748
19117612
19122476
19127340
19132204
19137068
19141932
19146796
19151660
19156524
19161388
19166252
19171116
19175980
19180844
19185708
19190572
19195436
19200300
19205164
19210028
19214892
19219756
19224620
19229484
19234348
19239212
19244076
19248940
19253804
19258668
19263532
19268396
19273260
19278124
19282988
19287852
19292716
19297580
19302444
19307308
19312172
19317036
19321900
19326764
19331628
19336492
19341356
19346220
19351084
19355948
19360812
19365676
19370540
19375404
19380268
19385132
19389996
19394860
19399724
19404588
19409452
19414316
19419180
19424044
19428908
19433772
19438636
19443500
19448364
19453228
19458092
19462956
19467820
19472684
19477548
19482412
19487276
19492140
19497004
19501868
19506732
19511596
19516460
19521324
19526188
19531052
19535916
19540780
19545644
19550508
19555372
19560236
19565100
19569964
19574828
19579692
19584556
19589420
19594284
19599148
19604012
19608876
19613740
19618604
19623468
19628332
19633196
19638060
19642924
19647788
19652652
19657516
19662380
19667244
19672108
19676972
19681836
19686700
19691564
19696428
19701292
19706156
19711020
19715884
19720748
19725612
19730476
19735340
19740204
19745068
19749932
19754796
19759660
19764524
19769388
19774252
19779116
19783980
19788844
19793708
19798572
19803436
19808300
19813164
19818028
19822892
19827756
19832620
19837484
19842348
19847212
19852076
19856940
19861804
19866668
19871532
19876396
19881260
19886124
19890988
19895852
19900716
19905580
19910444
19915308
19920172
19925036
19929900
19934764
19939755
19944619
19949483
19954347
19959211
19964075
19968939
19973803
19978667
19983531
19988395
19993259
19998123
20002987
20007851
20012715
20017579
20022443
20027307
20032171
20037035
20041899
20046763
20051627
20056491
20061355
20066219
20071083
20075947
20080811
20085675
20090539
20095403
20100267
20105131
20109995
20114859
20119723
20124587
20129451
20134315
20139179
20144043
20148907
20153771
20158635
20163499
20168363
20173227
20178091
20182955
20187819
20192683
20197547
20202411
20207275
20212139
20217003
20221867
20226731
20231595
20236459
20241323
20246187
20251051
20255915
20260779
20265643
20270507
20275371
20280235
20285099
20289963
20294827
20299691
20304555
20309419
20314283
20319147
20324011
20328875
20333739
20338603
20343467
20348331
20353195
20358059
20362923
20367787
20372651
20377515
20382379
20387243
20392107
20396971
20401835
20406699
20411563
20416427
20421291
20426155
20431019
20435883
20440747
20445611
20450475
20455339
20460203
20465067
20469931
20474795
20479659
20484523
20489387
20494251
20499115
20503979
20508843
20513707
20518571
20523435
20528299
20533163
20538027
20542891
20547755
20552619
20557483
20562347
20567211
20572075
20576939
20581803
20586667
20591531
20596395
20601259
20606123
20610987
20615851
20620715
20625579
20630443
20635307
20640171
20645035
20649899
20654763
20659627
20664491
20669355
20674219
20679083
20683947
20688811
20693675
20698539
20703403
20708267
20713131
20717995
20722859
20727723
20732587
20737451
20742315
20747179
20752043
20756907
20761771
20766635
20771499
20776363
20781227
20786091
20790955
20795819
20800683
20805547
20810411
20815275
20820139
20825003
20829867
20834731
20839595
20844459
20849323
20854187
20859051
20863915
20868779
20873643
20878507
20883371
20888235
20893099
20897963
20902827
20907691
20912555
20917419
20922283
20927147
20932011
20936875
20941739
20946603
20951467
20956331
20961195
20966059
20970923
20975787
20980651
20985515
20990379
20995243
21000107
21004971
21009835
21014699
21019563
21024427
21029291
21034155
21039019
21043883
21048747
21053611
21058475
21063339
21068203
21073067
21077931
21082795
21087659
21092523
21097387
21102251
21107115
21111979
21116843
21121707
21126571
21131435
21136299
21141163
21146027
21150891
21155755
21160619
21165483
21170347
21175211
21180075
21184939
21189803
21194667
21199531
21204395
21209259
21214123
21218987
21223851
21228715
21233579
21238443
21243307
21248171
21253035
21257899
21262763
21267627
21272491
21277355
21282219
21287083
21291947
21296811
21301675
21306539
21311403
21316267
21321131
21325995
21330859
21335723
21340587
21345451
21350315
21355179
21360043
21364907
21369771
21374635
21379499
21384363
21389227
21394091
21398955
21403819
21408683
21413547
21418411
21423275
21428139
21433003
21437867
21442731
21447595
21452459
21457323
21462281
21467145
21472009
21476873
21481737
21486601
21491465
21496329
21501193
21506057
21510921
21515785
21520649
21525513
21530377
21535241
21540105
21544969
21549833
21554697
21559561
21564425
21569289
21574153
21579017
21583881
21588745
21593609
21598473
21603337
21608201
21613065
21617929
21622793
21627657
21632521
21637385
21642249
21647113
21651977
21656841
21661705
21666569
21671433
21676297
21681161
21686025
21690889
21695753
21700617
21705481
21710345
21715209
21720073
21724937
21729801
21734665
21739529
21744393
21749257
21754121
21758985
21763849
21768713
21773577
21778441
21783305
21788169
21793033
21797897
21802761
21807625
21812489
21817353
21822217
21827081
21831945
21836809
21841673
21846537
21851401
21856265
21861129
21865993
21870857
21875721
21880585
21885449
21890313
21895177
21900041
21904905
21909769
21914633
21919497
21924361
21929225
21934089
21938953
21943817
21948681
21953545
21958409
21963273
21968137
21973001
21977865
21982729
21987593
21992457
21997321
22002185
22007049
22011913
22016777
22021641
22026505
22031369
22036233
22041097
22045961
22050825
22055689
22060553
22065417
22070281
22075145
22080009
22084873
22089737
22094601
22099465
22104329
22109193
22114057
22118921
22123785
22128649
22133513
22138377
22143241
22148105
22152969
22157833
22162697
22167561
22172425
22177289
22182153
22187017
22191881
22196745
22201609
22206473
22211337
22216201
22221065
22225929
22230793
22235657
22240521
22245385
22250249
22255113
22259977
22264841
22269705
22274569
22279433
22284297
22289161
22294025
22298889
22303753
22308617
22313481
22318345
22323209
22328073
22332937
22337801
22342665
22347529
22352393
22357257
22362121
22366985
22371849
22376713
22381577
22386441
22391305
22396169
22401033
22405897
22410761
22415625
22420489
22425353
22430217
22435081
22439945
22444809
22449673
22454537
22459401
22464265
22469129
22473993
22478857
22483721
22488585
22493449
22498313
22503177
22508041
22512905
22517769
22522633
22527497
22532361
22537225
22542089
22546953
22551817
22556681
22561545
22566409
22571273
22576137
22581001
22585865
22590729
22595593
22600457
22605321
22610185
22615049
22619913
22624777
22629641
22634505
22639369
22644233
22649097
22653961
22658825
22663689
22668553
22673417
22678281
22683145
22688009
22692873
22697737
22702601
22707465
22712329
22717193
22722057
22726921
22731785
22736649
22741513
22746377
22751241
22756105
22760969
22765833
22770697
22775561
22780425
22785289
22790153
22795017
22799881
22804745
22809609
22814473
22819337
22824201
22829065
22833929
22838793
22843657
22848521
22853385
22858249
22863113
22867977
22872841
22877705
22882569
22887433
22892297
22897161
22902025
22906889
22911753
22916617
22921481
22926345
22931209
22936073
22940937
22945801
22950665
22955529
22960393
22965257
22970121
22974985
22979849
22984713
22989577
22994441
22999305
23004169
23009033
23013897
23018761
23023625
23028489
23033353
23038217
23043081
23048169
23053033
23057897
23062761
23067625
23072489
23077353
23082217
23087081
23091945
23096809
23101673
23106537
23111401
23116265
23121129
23125993
23130857
23135721
23140585
23145449
23150313
23155177
23160041
23164905
23169769
23174633
23179497
23184361
23189225
23194089
23198953
23203817
23208681
23213545
23218409
23223273
23228137
23233001
23237865
23242729
23247593
23252457
23257321
23262185
23267049
23271913
23276777
23281641
23286505
23291369
23296233
23301097
23305961
23310825
23315689
23320553
23325417
23330281
23335145
23340009
23344873
23349737
23354601
23359465
23364329
23369193
23374057
23378921
23383785
23388649
23393513
23398377
23403241
23408105
23412969
23417833
23422697
23427561
23432425
23437289
23442153
23447017
23451881
23456745
23461609
23466473
23471337
23476201
23481065
23485929
23490793
23495657
23500521
23505385
23510249
23515113
23519977
23524841
23529705
23534569
23539433
23544297
23549161
23554025
23558889
23563753
23568617
23573481
23578345
23583209
23588073
23592937
23597801
23602665
23607529
23612393
23617257
23622121
23626985
23631849
23636713
23641577
23646441
23651305
23656169
23661033
23665897
23670761
23675625
23680489
23685353
23690217
23695081
23699945
23704809
23709673
23714537
23719401
23724265
23729129
23733993
23738857
23743721
23748585
23753449
23758313
23763177
23768041
23772905
23777769
23782633
23787497
23792361
23797225
23802089
23806953
23811817
23816681
23821545
23826409
23831273
23836137
23841001
23845865
23850729
23855593
23860457
23865321
23870185
23875049
23879913
23884777
23889641
23894505
23899369
23904233
23909097
23913961
23918825
23923689
23928553
23933417
23938281
23943145
23948009
23952873
23957737
23962601
23967465
23972329
23977193
23982057
23986921
23991785
23996649
24001513
24006377
24011241
24016105
24020969
24025833
24030697
24035561
24040425
24045289
24050153
24055017
24059881
24064745
24069609
24074473
24079337
24084201
24089065
24093929
24098793
24103657
24108521
24113385
24118249
24123113
24127977
24132841
24137705
24142569
24147433
24152297
24157161
24162025
24166889
24171753
24176617
24181481
24186345
24191209
24196073
24200937
24205801
24210665
24215529
24220393
24225257
24230121
24234985
24239849
24244713
24249577
24254441
24259305
24264169
24269033
24273897
24278761
24283625
24288489
24293353
24298217
24303081
24307945
24312809
24317673
24322537
24327401
24332265
24337129
24341993
24346857
24351721
24356585
24361449
24366313
24371177
24376041
24380905
24385769
24390633
24395497
24400361
24405225
24410089
24414953
24419817
24424681
24429545
24434409
24439273
24444137
24449001
24453865
24458729
24463593
24468457
24473321
24478185
24483049
24487913
24492777
24497641
24502505
24507369
24512233
24517097
24521961
24526825
24531689
24536553
24541417
24546281
24551145
24556009
24560873
24565955
24570819
24575683
24580547
24585411
24590275
24595139
24600003
24604867
24609731
24614595
24619459
24624323
24629187
24634051
24638915
24643779
24648643
24653507
24658371
24663235
24668099
24672963
24677827
24682691
24687555
24692419
24697283
24702147
24707011
24711875
24716739
24721603
24726467
24731331
24736195
24741059
24745923
24750787
24755651
24760515
24765379
24770243
24775107
24779971
24784835
24789699
24794563
24799427
24804291
24809155
24814019
24818883
24823747
24828611
24833475
24838339
24843203
24848067
24852931
24857795
24862659
24867523
24872387
24877251
24882115
24886979
24891843
24896707
24901571
24906435
24911299
24916163
24921027
24925891
24930755
24935619
24940483
24945347
24950211
24955075
24959939
24964803
24969667
24974531
24979395
24984259
24989123
24993987
24998851
25003715
25008579
25013443
25018307
25023171
25028035
25032899
25037763
25042627
25047491
25052355
25057219
25062083
25066947
25071811
25076675
25081539
25086403
25091267
25096131
25100995
25105859
25110723
25115587
25120451
25125315
25130179
25135043
25139907
25144771
25149635
25154499
25159363
25164227
25169091
25173955
25178819
25183683
25188547
25193411
25198275
25203139
25208003
25212867
25217731
25222595
25227459
25232323
25237187
25242051
25246915
25251779
25256643
25261507
25266371
25271235
25276099
25280963
25285827
25290691
25295555
25300419
25305283
25310147
25315011
25319875
25324739
25329603
25334467
25339331
25344195
25349059
25353923
25358787
25363651
25368515
25373379
25378243
25383107
25387971
25392835
25397699
25402563
25407427
25412291
25417155
25422019
25426883
25431747
25436611
25441475
25446339
25451203
25456067
25460931
25465795
25470659
25475523
25480387
25485251
25490115
25494979
25499843
25504707
25509571
25514435
25519299
25524163
25529027
25533891
25538755
25543619
25548483
25553347
25558211
25563075
25567939
25572803
25577667
25582531
25587395
25592259
25597123
25601987
25606851
25611715
25616579
25621443
25626307
25631171
25636035
25640899
25645763
25650627
25655491
25660355
25665219
25670083
25674947
25679811
25684675
25689539
25694403
25699267
25704131
25708995
25713859
25718723
25723587
25728451
25733315
25738179
25743043
25747907
25752771
25757635
25762499
25767363
25772227
25777091
25781955
25786819
25791683
25796547
25801411
25806275
25811139
25816003
25820867
25825731
25830595
25835459
25840323
25845187
25850051
25854915
25859779
25864643
25869507
25874371
25879235
25884099
25888963
25893827
25898691
25903555
25908419
25913283
25918147
25923011
25927875
25932739
25937603
25942467
25947331
25952195
25957059
25961923
25966787
25971651
25976685
25981549
25986413
25991277
25996141
26001005
26005869
26010733
26015597
26020461
26025325
26030189
26035053
26039917
26044781
26049645
26054509
26059373
26064237
26069101
26073965
26078829
26083693
26088557
26093421
26098285
26103149
26108013
26112877
26117741
26122605
26127469
26132333
26137197
26142061
26146925
26151789
26156653
26161517
26166381
26171245
26176109
26180973
26185837
26190701
26195565
26200429
26205293
26210157
26215021
26219885
26224749
26229613
26234477
26239341
26244205
26249069
26253933
26258797
26263661
26268525
26273389
26278253
26283117
26287981
26292845
26297709
26302573
26307437
26312301
26317165
26322029
26326893
26331757
26336621
26341485
26346349
26351213
26356077
26360941
26365805
26370669
26375533
26380397
26385261
26390125
26394989
26399853
26404717
26409581
26414445
26419309
26424173
26429037
26433901
26438765
26443629
26448493
26453357
26458221
26463085
26467949
26472813
26477677
26482541
26487405
26492269
26497133
26501997
26506861
26511725
26516589
26521453
26526317
26531181
26536045
26540909
26545773
26550637
26555501
26560365
26565229
26570093
26574957
26579821
26584685
26589549
26594413
26599277
26604141
26609005
26613869
26618733
26623597
26628461
26633325
26638189
26643053
26647917
26652781
26657645
26662509
26667373
26672237
26677101
26681965
26686829
26691693
26696557
26701421
26706285
26711149
26716013
26720877
26725741
26730605
26735469
26740333
26745197
26750061
26754925
26759789
26764653
26769517
26774381
26779245
26784109
26788973
26793837
26798701
26803565
26808429
26813293
26818157
26823021
26827885
26832749
26837613
26842477
26847341
26852205
26857069
26861933
26866797
26871661
26876525
26881389
26886253
26891117
26895981
26900845
26905709
26910573
26915437
26920301
26925165
26930029
26934893
26939757
26944621
26949485
26954349
26959213
26964077
26968941
26973805
26978669
26983533
26988397
26993261
26998125
27002989
27007853
27012717
27017581
27022445
27027309
27032173
27037037
27041901
27046765
27051629
27056493
27061357
27066221
27071085
27075949
27080813
27085677
27090541
27095405
27100269
27105133
27109997
27114861
27119725
27124589
27129453
27134317
27139181
27144045
27148909
27153773
27158637
27163501
27168365
27173229
27178093
27182957
27187821
27192685
27197549
27202413
27207277
27212141
27217005
27221869
27226733
27231597
27236461
27241325
27246189
27251053
27255917
27260781
27265645
27270509
27275373
27280318
27285182
27290046
27294910
27299774
27304638
27309502
27314366
27319230
27324094
27328958
27333822
27338686
27343550
27348414
27353278
27358142
27363006
27367870
27372734
27377598
27382462
27387326
27392190
27397054
27401918
27406782
27411646
27416510
27421374
27426238
27431102
27435966
27440830
27445694
27450558
27455422
27460286
27465150
27470014
27474878
27479742
27484606
27489470
27494334
27499198
27504062
27508926
27513790
27518654
27523518
27528382
27533246
27538110
27542974
27547838
27552702
27557566
27562430
27567294
27572158
27577022
27581886
27586750
27591614
27596478
27601342
27606206
27611070
27615934
27620798
27625662
27630526
27635390
27640254
27645118
27649982
27654846
27659710
27664574
27669438
27674302
27679166
27684030
27688894
27693758
27698622
27703486
27708350
27713214
27718078
27722942
27727806
27732670
27737534
27742398
27747262
27752126
27756990
27761854
27766718
27771582
27776446
27781310
27786174
27791038
27795902
27800766
27805630
27810494
27815358
27820222
27825086
27829950
27834814
27839678
27844542
27849406
27854270
27859134
27863998
27868862
27873726
27878590
27883454
27888318
27893182
27898046
27902910
27907774
27912638
27917502
27922366
27927230
27932094
27936958
27941822
27946686
27951550
27956414
27961278
27966142
27971006
27975870
27980734
27985598
27990462
27995326
28000190
28005054
28009918
28014782
28019646
28024510
28029374
28034238
28039102
28043966
28048830
28053694
28058558
28063422
28068286
28073150
28078014
28082878
28087742
28092606
28097470
28102334
28107198
28112062
28116926
28121790
28126654
28131518
28136382
28141246
28146110
28150974
28155838
28160702
28165566
28170430
28175294
28180158
28185022
28189886
28194750
28199614
28204478
28209342
28214206
28219070
28223934
28228798
28233662
28238526
28243390
28248254
28253118
28257982
28262846
28267710
28272574
28277438
28282302
28287166
28292030
28296894
28301758
28306622
28311486
28316350
28321214
28326078
28330942
28335806
28340670
28345534
28350398
28355262
28360126
28364990
28369854
28374718
28379582
28384663
28389527
28394391
28399255
28404119
28408983
28413847
28418711
28423575
28428439
28433303
28438167
28443031
28447895
28452759
28457623
28462487
28467351
28472215
28477079
28481943
28486807
28491671
28496535
28501399
28506263
28511127
28515991
28520855
28525719
28530583
28535447
28540311
28545175
28550039
28554903
28559767
28564631
28569495
28574359
28579223
28584087
28588951
28593815
28598679
28603543
28608407
28613271
28618135
28622999
28627863
28632727
28637591
28642455
28647319
28652183
28657047
28661911
28666775
28671639
28676503
28681367
28686231
28691095
28695959
28700823
28705687
28710551
28715415
28720279
28725143
28730007
28734871
28739735
28744599
28749463
28754327
28759191
28764055
28768919
28773783
28778647
28783511
28788375
28793239
28798103
28802967
28807831
28812695
28817559
28822423
28827287
28832151
28837015
28841879
28846743
28851607
28856471
28861335
28866199
28871063
28875927
28880791
28885655
28890519
28895383
28900247
28905111
28909975
28914839
28919703
28924567
28929431
28934295
28939159
28944023
28948887
28953751
28958615
28963479
28968343
28973207
28978071
28982935
28987799
28992663
28997527
29002391
29007255
29012119
29016983
29021847
29026711
29031575
29036439
29041303
29046167
29051031
29055895
29060759
29065623
29070487
29075351
29080215
29085079
29089943
29094807
29099671
29104535
29109399
29114263
29119127
29123991
29128855
29133719
29138583
29143447
29148311
29153175
29158039
29162903
29167767
29172631
29177495
29182359
29187223
29192087
29196951
29201815
29206679
29211543
29216407
29221271
29226135
29230999
29235863
29240727
29245591
29250455
29255319
29260183
29265047
29269911
29274775
29279639
29284741
29289605
29294469
29299333
29304197
29309061
29313925
29318789
29323653
29328517
29333381
29338245
29343109
29347973
29352837
29357701
29362565
29367429
29372293
29377157
29382021
29386885
29391749
29396613
29401477
29406341
29411205
29416069
29420933
29425797
29430661
29435525
29440389
29445253
29450117
29454981
29459845
29464709
29469573
29474437
29479301
29484165
29489029
29493893
29498757
29503621
29508485
29513349
29518213
29523077
29527941
29532805
29537669
29542533
29547397
29552261
29557125
29561989
29566853
29571717
29576581
29581445
29586309
29591173
29596037
29600901
29605765
29610629
29615493
29620357
29625221
29630085
29634949
29639813
29644677
29649541
29654405
29659269
29664133
29668997
29673861
29678725
29683589
29688453
29693317
29698181
29703045
29707909
29712773
29717637
29722501
29727365
29732229
29737093
29741957
29746821
29751685
29756549
29761413
29766277
29771141
29776005
29780869
29785733
29790597
29795461
29800325
29805189
29810053
29814917
29819781
29824645
29829509
29834373
29839237
29844101
29848965
29853829
29858693
29863557
29868421
29873285
29878149
29883013
29887877
29892741
29897605
29902469
29907333
29912197
29917061
29921925
29926789
29931653
29936517
29941381
29946245
29951109
29955973
29960837
29965701
29970565
29975429
29980293
29985157
29990021
29994885
29999749
[934:29] Predicting RTs
Predictions generated:
4864
9728
14592
19456
24320
29184
34048
38912
43776
48640
53504
58368
63232
68096
72960
77824
82688
87552
92416
97280
102144
107008
111872
116736
121600
126464
131328
136192
141056
145920
150784
155648
160512
165376
170240
175104
179968
184832
189696
194560
199424
204288
209152
214016
218880
223744
228608
233472
238336
243200
248064
252928
257792
262656
267520
272384
277248
282112
286976
291840
296704
301568
306432
311296
316160
321024
325888
330752
335616
340480
345344
350208
355072
359936
364800
369664
374528
379392
384256
389120
393984
399042
403906
408770
413634
418498
423362
428226
433090
437954
442818
447682
452546
457410
462274
467138
472002
476866
481730
486594
491458
496322
501186
506050
510914
515778
520642
525506
530370
535234
540098
544962
549826
554690
559554
564418
569282
574146
579010
583874
588738
593602
598466
603330
608194
613058
617922
622786
627650
632514
637378
642242
647106
651970
656834
661698
666562
671426
676290
681154
686018
690882
695746
700610
705474
710338
715202
720066
724930
729794
734658
739522
744386
749250
754114
758978
763842
768706
773570
778434
783298
788162
793026
798071
802935
807799
812663
817527
822391
827255
832119
836983
841847
846711
851575
856439
861303
866167
871031
875895
880759
885623
890487
895351
900215
905079
909943
914807
919671
924535
929399
934263
939127
943991
948855
953719
958583
963447
968311
973175
978039
982903
987767
992631
997495
1002359
1007223
1012087
1016951
1021815
1026679
1031543
1036407
1041271
1046135
1050999
1055863
1060727
1065591
1070455
1075319
1080183
1085047
1089911
1094775
1099639
1104503
1109367
1114231
1119095
1123959
1128823
1133687
1138551
1143415
1148279
1153143
1158007
1162871
1167735
1172599
1177463
1182327
1187191
1192160
1197024
1201888
1206752
1211616
1216480
1221344
1226208
1231072
1235936
1240800
1245664
1250528
1255392
1260256
1265120
1269984
1274848
1279712
1284576
1289440
1294304
1299168
1304032
1308896
1313760
1318624
1323488
1328352
1333216
1338080
1342944
1347808
1352672
1357536
1362400
1367264
1372128
1376992
1381856
1386720
1391584
1396448
1401312
1406176
1411040
1415904
1420768
1425632
1430496
1435360
1440224
1445088
1449952
1454816
1459680
1464544
1469408
1474272
1479136
1484000
1488864
1493728
1498592
1503456
1508320
1513184
1518048
1522912
1527776
1532640
1537504
1542368
1547232
1552096
1556960
1561824
1566688
1571552
1576416
1581280
1586144
1591008
1595872
1600873
1605737
1610601
1615465
1620329
1625193
1630057
1634921
1639785
1644649
1649513
1654377
1659241
1664105
1668969
1673833
1678697
1683561
1688425
1693289
1698153
1703017
1707881
1712745
1717609
1722473
1727337
1732201
1737065
1741929
1746793
1751657
1756521
1761385
1766249
1771113
1775977
1780841
1785705
1790569
1795433
1800297
1805161
1810025
1814889
1819753
1824617
1829481
1834345
1839209
1844073
1848937
1853801
1858665
1863529
1868393
1873257
1878121
1882985
1887849
1892713
1897577
1902441
1907305
1912169
1917033
1921897
1926761
1931625
1936489
1941353
1946217
1951081
1955945
1960809
1965673
1970537
1975401
1980265
1985129
1989993
1994857
1999721
2004585
2009573
2014437
2019301
2024165
2029029
2033893
2038757
2043621
2048485
2053349
2058213
2063077
2067941
2072805
2077669
2082533
2087397
2092261
2097125
2101989
2106853
2111717
2116581
2121445
2126309
2131173
2136037
2140901
2145765
2150629
2155493
2160357
2165221
2170085
2174949
2179813
2184677
2189541
2194405
2199269
2204133
2208997
2213861
2218725
2223589
2228453
2233317
2238181
2243045
2247909
2252773
2257637
2262501
2267365
2272229
2277093
2281957
2286821
2291685
2296549
2301413
2306277
2311141
2316005
2320869
2325733
2330597
2335461
2340325
2345189
2350053
2354917
2359781
2364645
2369509
2374373
2379237
2384101
2388965
2393829
2398693
2403557
2408421
2413285
2418149
2423013
2427877
2432785
2437649
2442513
2447377
2452241
2457105
2461969
2466833
2471697
2476561
2481425
2486289
2491153
2496017
2500881
2505745
2510609
2515473
2520337
2525201
2530065
2534929
2539793
2544657
2549521
2554385
2559249
2564113
2568977
2573841
2578705
2583569
2588433
2593297
2598161
2603025
2607889
2612753
2617617
2622481
2627345
2632209
2637073
2641937
2646801
2651665
2656529
2661393
2666257
2671121
2675985
2680849
2685713
2690577
2695441
2700305
2705169
2710033
2714897
2719761
2724625
2729489
2734353
2739217
2744081
2748945
2753809
2758673
2763537
2768401
2773265
2778129
2782993
2787857
2792721
2797585
2802449
2807313
2812177
2817041
2821905
2826769
2831633
2836497
2841361
2846338
2851202
2856066
2860930
2865794
2870658
2875522
2880386
2885250
2890114
2894978
2899842
2904706
2909570
2914434
2919298
2924162
2929026
2933890
2938754
2943618
2948482
2953346
2958210
2963074
2967938
2972802
2977666
2982530
2987394
2992258
2997122
3001986
3006850
3011714
3016578
3021442
3026306
3031170
3036034
3040898
3045762
3050626
3055490
3060354
3065218
3070082
3074946
3079810
3084674
3089538
3094402
3099266
3104130
3108994
3113858
3118722
3123586
3128450
3133314
3138178
3143042
3147906
3152770
3157634
3162498
3167362
3172226
3177090
3181954
3186818
3191682
3196546
3201410
3206274
3211138
3216002
3220866
3225730
3230594
3235458
3240322
3245186
3250050
3254914
3259779
3264643
3269507
3274371
3279235
3284099
3288963
3293827
3298691
3303555
3308419
3313283
3318147
3323011
3327875
3332739
3337603
3342467
3347331
3352195
3357059
3361923
3366787
3371651
3376515
3381379
3386243
3391107
3395971
3400835
3405699
3410563
3415427
3420291
3425155
3430019
3434883
3439747
3444611
3449475
3454339
3459203
3464067
3468931
3473795
3478659
3483523
3488387
3493251
3498115
3502979
3507843
3512707
3517571
3522435
3527299
3532163
3537027
3541891
3546755
3551619
3556483
3561347
3566211
3571075
3575939
3580803
3585667
3590531
3595395
3600259
3605123
3609987
3614851
3619715
3624579
3629443
3634307
3639171
3644035
3648899
3653763
3658627
3663491
3668355
3673219
3678174
3683038
3687902
3692766
3697630
3702494
3707358
3712222
3717086
3721950
3726814
3731678
3736542
3741406
3746270
3751134
3755998
3760862
3765726
3770590
3775454
3780318
3785182
3790046
3794910
3799774
3804638
3809502
3814366
3819230
3824094
3828958
3833822
3838686
3843550
3848414
3853278
3858142
3863006
3867870
3872734
3877598
3882462
3887326
3892190
3897054
3901918
3906782
3911646
3916510
3921374
3926238
3931102
3935966
3940830
3945694
3950558
3955422
3960286
3965150
3970014
3974878
3979742
3984606
3989470
3994334
3999198
4004062
4008926
4013790
4018654
4023518
4028382
4033246
4038110
4042974
4047838
4052702
4057566
4062430
4067294
4072158
4077022
4081886
4086750
4091614
4096491
4101355
4106219
4111083
4115947
4120811
4125675
4130539
4135403
4140267
4145131
4149995
4154859
4159723
4164587
4169451
4174315
4179179
4184043
4188907
4193771
4198635
4203499
4208363
4213227
4218091
4222955
4227819
4232683
4237547
4242411
4247275
4252139
4257003
4261867
4266731
4271595
4276459
4281323
4286187
4291051
4295915
4300779
4305643
4310507
4315371
4320235
4325099
4329963
4334827
4339691
4344555
4349419
4354283
4359147
4364011
4368875
4373739
4378603
4383467
4388331
4393195
4398059
4402923
4407787
4412651
4417515
4422379
4427243
4432107
4436971
4441835
4446699
4451563
4456427
4461291
4466155
4471019
4475883
4480747
4485611
4490475
4495339
4500203
4505067
4509931
4514986
4519850
4524714
4529578
4534442
4539306
4544170
4549034
4553898
4558762
4563626
4568490
4573354
4578218
4583082
4587946
4592810
4597674
4602538
4607402
4612266
4617130
4621994
4626858
4631722
4636586
4641450
4646314
4651178
4656042
4660906
4665770
4670634
4675498
4680362
4685226
4690090
4694954
4699818
4704682
4709546
4714410
4719274
4724138
4729002
4733866
4738730
4743594
4748458
4753322
4758186
4763050
4767914
4772778
4777642
4782506
4787370
4792234
4797098
4801962
4806826
4811690
4816554
4821418
4826282
4831146
4836010
4840874
4845738
4850602
4855466
4860330
4865194
4870058
4874922
4879786
4884650
4889514
4894378
4899242
4904106
4908970
4913834
4918698
4923562
4928426
4933290
4938154
4943018
4947965
4952829
4957693
4962557
4967421
4972285
4977149
4982013
4986877
4991741
4996605
5001469
5006333
5011197
5016061
5020925
5025789
5030653
5035517
5040381
5045245
5050109
5054973
5059837
5064701
5069565
5074429
5079293
5084157
5089021
5093885
5098749
5103613
5108477
5113341
5118205
5123069
5127933
5132797
5137661
5142525
5147389
5152253
5157117
5161981
5166845
5171709
5176573
5181437
5186301
5191165
5196029
5200893
5205757
5210621
5215485
5220349
5225213
5230077
5234941
5239805
5244669
5249533
5254397
5259261
5264125
5268989
5273853
5278717
5283581
5288445
5293309
5298173
5303037
5307901
5312765
5317629
5322493
5327357
5332221
5337085
5341949
5346813
5351677
5356541
5361405
5366443
5371307
5376171
5381035
5385899
5390763
5395627
5400491
5405355
5410219
5415083
5419947
5424811
5429675
5434539
5439403
5444267
5449131
5453995
5458859
5463723
5468587
5473451
5478315
5483179
5488043
5492907
5497771
5502635
5507499
5512363
5517227
5522091
5526955
5531819
5536683
5541547
5546411
5551275
5556139
5561003
5565867
5570731
5575595
5580459
5585323
5590187
5595051
5599915
5604779
5609643
5614507
5619371
5624235
5629099
5633963
5638827
5643691
5648555
5653419
5658283
5663147
5668011
5672875
5677739
5682603
5687467
5692331
5697195
5702059
5706923
5711787
5716651
5721515
5726379
5731243
5736107
5740971
5745835
5750699
5755563
5760427
5765291
5770155
5775065
5779929
5784793
5789657
5794521
5799385
5804249
5809113
5813977
5818841
5823705
5828569
5833433
5838297
5843161
5848025
5852889
5857753
5862617
5867481
5872345
5877209
5882073
5886937
5891801
5896665
5901529
5906393
5911257
5916121
5920985
5925849
5930713
5935577
5940441
5945305
5950169
5955033
5959897
5964761
5969625
5974489
5979353
5984217
5989081
5993945
5998809
6003673
6008537
6013401
6018265
6023129
6027993
6032857
6037721
6042585
6047449
6052313
6057177
6062041
6066905
6071769
6076633
6081497
6086361
6091225
6096089
6100953
6105817
6110681
6115545
6120409
6125273
6130137
6135001
6139865
6144729
6149593
6154457
6159321
6164185
6169049
6173913
6179030
6183894
6188758
6193622
6198486
6203350
6208214
6213078
6217942
6222806
6227670
6232534
6237398
6242262
6247126
6251990
6256854
6261718
6266582
6271446
6276310
6281174
6286038
6290902
6295766
6300630
6305494
6310358
6315222
6320086
6324950
6329814
6334678
6339542
6344406
6349270
6354134
6358998
6363862
6368726
6373590
6378454
6383318
6388182
6393046
6397910
6402774
6407638
6412502
6417366
6422230
6427094
6431958
6436822
6441686
6446550
6451414
6456278
6461142
6466006
6470870
6475734
6480598
6485462
6490326
6495190
6500054
6504918
6509782
6514646
6519510
6524374
6529238
6534102
6538966
6543830
6548694
6553558
6558422
6563286
6568150
6573014
6577878
6582742
6587607
6592471
6597335
6602199
6607063
6611927
6616791
6621655
6626519
6631383
6636247
6641111
6645975
6650839
6655703
6660567
6665431
6670295
6675159
6680023
6684887
6689751
6694615
6699479
6704343
6709207
6714071
6718935
6723799
6728663
6733527
6738391
6743255
6748119
6752983
6757847
6762711
6767575
6772439
6777303
6782167
6787031
6791895
6796759
6801623
6806487
6811351
6816215
6821079
6825943
6830807
6835671
6840535
6845399
6850263
6855127
6859991
6864855
6869719
6874583
6879447
6884311
6889175
6894039
6898903
6903767
6908631
6913495
6918359
6923223
6928087
6932951
6937815
6942679
6947543
6952407
6957271
6962135
6966999
6971863
6976727
6981591
6986634
6991498
6996362
7001226
7006090
7010954
7015818
7020682
7025546
7030410
7035274
7040138
7045002
7049866
7054730
7059594
7064458
7069322
7074186
7079050
7083914
7088778
7093642
7098506
7103370
7108234
7113098
7117962
7122826
7127690
7132554
7137418
7142282
7147146
7152010
7156874
7161738
7166602
7171466
7176330
7181194
7186058
7190922
7195786
7200650
7205514
7210378
7215242
7220106
7224970
7229834
7234698
7239562
7244426
7249290
7254154
7259018
7263882
7268746
7273610
7278474
7283338
7288202
7293066
7297930
7302794
7307658
7312522
7317386
7322250
7327114
7331978
7336842
7341706
7346570
7351434
7356298
7361162
7366026
7370890
7375754
7380618
7385694
7390558
7395422
7400286
7405150
7410014
7414878
7419742
7424606
7429470
7434334
7439198
7444062
7448926
7453790
7458654
7463518
7468382
7473246
7478110
7482974
7487838
7492702
7497566
7502430
7507294
7512158
7517022
7521886
7526750
7531614
7536478
7541342
7546206
7551070
7555934
7560798
7565662
7570526
7575390
7580254
7585118
7589982
7594846
7599710
7604574
7609438
7614302
7619166
7624030
7628894
7633758
7638622
7643486
7648350
7653214
7658078
7662942
7667806
7672670
7677534
7682398
7687262
7692126
7696990
7701854
7706718
7711582
7716446
7721310
7726174
7731038
7735902
7740766
7745630
7750494
7755358
7760222
7765086
7770172
7775036
7779900
7784764
7789628
7794492
7799356
7804220
7809084
7813948
7818812
7823676
7828540
7833404
7838268
7843132
7847996
7852860
7857724
7862588
7867452
7872316
7877180
7882044
7886908
7891772
7896636
7901500
7906364
7911228
7916092
7920956
7925820
7930684
7935548
7940412
7945276
7950140
7955004
7959868
7964732
7969596
7974460
7979324
7984188
7989052
7993916
7998780
8003644
8008508
8013372
8018236
8023100
8027964
8032828
8037692
8042556
8047420
8052284
8057148
8062012
8066876
8071740
8076604
8081468
8086332
8091196
8096060
8100924
8105788
8110652
8115516
8120380
8125244
8130247
8135111
8139975
8144839
8149703
8154567
8159431
8164295
8169159
8174023
8178887
8183751
8188615
8193479
8198343
8203207
8208071
8212935
8217799
8222663
8227527
8232391
8237255
8242119
8246983
8251847
8256711
8261575
8266439
8271303
8276167
8281031
8285895
8290759
8295623
8300487
8305351
8310215
8315079
8319943
8324807
8329671
8334535
8339399
8344263
8349127
8353991
8358855
8363719
8368583
8373447
8378311
8383175
8388039
8392903
8397767
8402631
8407495
8412359
8417223
8422087
8426951
8431815
8436679
8441543
8446407
8451271
8456135
8460999
8465863
8470727
8475591
8480455
8485496
8490360
8495224
8500088
8504952
8509816
8514680
8519544
8524408
8529272
8534136
8539000
8543864
8548728
8553592
8558456
8563320
8568184
8573048
8577912
8582776
8587640
8592504
8597368
8602232
8607096
8611960
8616824
8621688
8626552
8631416
8636280
8641144
8646008
8650872
8655736
8660600
8665464
8670328
8675192
8680056
8684920
8689784
8694648
8699512
8704376
8709240
8714104
8718968
8723832
8728696
8733560
8738424
8743288
8748152
8753016
8757880
8762744
8767608
8772472
8777336
8782200
8787064
8791928
8796792
8801656
8806520
8811384
8816248
8821112
8825976
8831092
8835956
8840820
8845684
8850548
8855412
8860276
8865140
8870004
8874868
8879732
8884596
8889460
8894324
8899188
8904052
8908916
8913780
8918644
8923508
8928372
8933236
8938100
8942964
8947828
8952692
8957556
8962420
8967284
8972148
8977012
8981876
8986740
8991604
8996468
9001332
9006196
9011060
9015924
9020788
9025652
9030516
9035380
9040244
9045108
9049972
9054836
9059700
9064564
9069428
9074292
9079156
9084020
9088884
9093748
9098612
9103476
9108340
9113204
9118068
9122932
9127796
9132660
9137717
9142581
9147445
9152309
9157173
9162037
9166901
9171765
9176629
9181493
9186357
9191221
9196085
9200949
9205813
9210677
9215541
9220405
9225269
9230133
9234997
9239861
9244725
9249589
9254453
9259317
9264181
9269045
9273909
9278773
9283637
9288501
9293365
9298229
9303093
9307957
9312821
9317685
9322549
9327413
9332277
9337141
9342005
9346869
9351733
9356597
9361461
9366325
9371189
9376053
9380917
9385781
9390645
9395509
9400373
9405237
9410101
9414965
9419829
9424693
9429557
[1209:58] Decoding predicted spectra and IMs
[1210:46] Decoding RTs
[1211:41] Saving the library to C:\DIA-NN\1.8.1\report-lib.predicted.speclib
[1213:01] Initialising library

[1213:12] First pass: generating a spectral library from DIA data
[1213:12] File #1/12
[1213:12] Loading run C:\Data\PXD022992_DIA_Melanoma\Phospho\mzML\201905024_F_7951_phos_1.mzML
[1213:23] Detected MS/MS range: 199.998 - 1799.96
[1213:26] Run loaded
[1213:30] 27796654 library precursors are potentially detectable
[1213:33] Processing batch #1 out of 10000 
[1213:33] Precursor search
[1213:34] Optimising weights
Averages: 
0.00392887 0.000509381 0 0.00605413 0.00629591 -0.00561018 
Weights: 
1e-09 0 0 2.6129 0.0447181 0.287367 
[1213:36] Calculating q-values
[1213:36] Number of IDs at 50%, 5%, 1%, 0.1% FDR: 13, 0, 0, 0
[1213:36] Calculating q-values
[1213:37] Number of IDs at 50%, 5%, 1%, 0.1% FDR: 10, 0, 0, 0
[1213:37] Calibrating retention times
[1213:37] 50 precursors used for iRT estimation.
[1213:37] Processing batch #2 out of 10000 
[1213:37] Precursor search
[1213:39] Optimising weights
Averages: 
0.0016359 0.0135803 0 0.0171708 0.0447982 -0.100157 
Weights: 
1e-09 0.124117 0 2.97308 0.136785 0.119424 
[1213:40] Calculating q-values
[1213:41] Number of IDs at 50%, 5%, 1%, 0.1% FDR: 46, 0, 0, 0
[1213:41] Calculating q-values
[1213:41] Number of IDs at 50%, 5%, 1%, 0.1% FDR: 36, 0, 0, 0
[1213:41] Calibrating retention times
[1213:42] 50 precursors used for iRT estimation.
[1213:42] Processing batch #3 out of 10000 
[1213:42] Precursor search
[1213:43] Optimising weights
Averages: 
0.00896126 0.0185556 0 0.0221757 0.0350983 -0.0691691 
Weights: 
0.970351 0 0 2.10418 0.0504028 0.115557 
[1213:45] Calculating q-values
[1213:45] Number of IDs at 50%, 5%, 1%, 0.1% FDR: 82, 24, 0, 0
[1213:45] Calculating q-values
[1213:46] Number of IDs at 50%, 5%, 1%, 0.1% FDR: 66, 28, 0, 0
[1213:46] Calibrating retention times
[1213:46] 50 precursors used for iRT estimation.
[1213:46] Processing batch #4 out of 10000 
[1213:46] Precursor search
[1213:48] Optimising weights
Averages: 
0.0119177 0.0154879 0 0.0237327 0.0286578 -0.0436352 
Weights: 
2.71724 0.407838 0 0.952613 0 0.123152 
[1213:49] Calculating q-values
[1213:50] Number of IDs at 50%, 5%, 1%, 0.1% FDR: 86, 28, 0, 0
[1213:50] Calibrating retention times
[1213:50] 50 precursors used for iRT estimation.
[1213:50] Processing batch #5 out of 10000 
[1213:50] Precursor search
[1213:52] Optimising weights
Averages: 
0.00597019 0.00610324 0 0.00885211 0.0311918 0.012753 
Weights: 
2.86559 0.938843 0 0.613786 0 0.258597 
[1213:53] Calculating q-values
[1213:54] Number of IDs at 50%, 5%, 1%, 0.1% FDR: 122, 31, 0, 0
[1213:54] Calculating q-values
[1213:54] Number of IDs at 50%, 5%, 1%, 0.1% FDR: 98, 33, 0, 0
[1213:54] Calibrating retention times
[1213:54] 50 precursors used for iRT estimation.
[1213:54] Processing batches #6-7 out of 10000 
[1213:54] Precursor search
[1213:57] Optimising weights
Averages: 
0.00215097 0.000601192 0 0.0108083 0.0412089 -0.0229202 
Weights: 
2.00541 0.88165 0 1.18419 0 0.304383 
[1213:59] Calculating q-values
[1213:59] Number of IDs at 50%, 5%, 1%, 0.1% FDR: 112, 37, 0, 0
[1213:59] Calibrating retention times
[1213:59] 50 precursors used for iRT estimation.
[1213:59] Processing batches #8-9 out of 10000 
[1213:59] Precursor search
[1214:02] Optimising weights
Averages: 
0.00632698 0.00469117 0 0.0233749 0.0432927 -0.0402861 
Weights: 
1e-09 0.575328 0 3.11634 0.24443 0.553947 
[1214:04] Calculating q-values
[1214:04] Number of IDs at 50%, 5%, 1%, 0.1% FDR: 172, 52, 0, 0
[1214:04] Calibrating retention times
[1214:05] 50 precursors used for iRT estimation.
[1214:05] Processing batches #10-11 out of 10000 
[1214:05] Precursor search
[1214:07] Optimising weights
Averages: 
0.00541099 -0.00886937 0 0.0131104 0.0616941 -0.011237 
Weights: 
0.74308 0.766952 0 2.31363 0.34958 0.38948 
[1214:09] Calculating q-values
[1214:09] Number of IDs at 50%, 5%, 1%, 0.1% FDR: 200, 59, 0, 0
[1214:09] Calibrating retention times
[1214:10] 50 precursors used for iRT estimation.
[1214:10] Processing batches #12-14 out of 10000 
[1214:10] Precursor search
[1214:14] Optimising weights
Averages: 
0.00775231 0.000851942 0 0.0148364 0.0510026 0.00306459 
Weights: 
2.72522 0 0 1.42433 0.534619 0.11981 
[1214:15] Calculating q-values
[1214:15] Number of IDs at 50%, 5%, 1%, 0.1% FDR: 238, 65, 0, 0
[1214:15] Calibrating retention times
[1214:16] 50 precursors used for iRT estimation.
[1214:16] Processing batches #15-17 out of 10000 
[1214:16] Precursor search
[1214:20] Optimising weights
Averages: 
0.00569269 0.0056409 0 0.000589413 0.0373103 -0.00144704 
Weights: 
2.22334 0 0 2.27613 0.631361 0.0956256 
[1214:21] Calculating q-values
[1214:22] Number of IDs at 50%, 5%, 1%, 0.1% FDR: 295, 85, 0, 0
[1214:22] Calibrating retention times
[1214:22] 50 precursors used for iRT estimation.
[1214:22] Processing batches #18-21 out of 10000 
[1214:22] Precursor search
[1214:27] Optimising weights
Averages: 
0 0 0 0 0 0 
Weights: 
3.90206 3.01706 0 1.87743 1.57641 0 
[1214:28] Calculating q-values
[1214:29] Number of IDs at 50%, 5%, 1%, 0.1% FDR: 414, 101, 0, 0
[1214:29] Calibrating retention times
[1214:29] 50 precursors used for iRT estimation.
[1214:29] Precursor search
[1214:30] Optimising weights
Averages: 
0 0 0 0 0 0 
Weights: 
3.90206 3.01706 0 1.87743 1.57641 0 
[1214:31] Calculating q-values
[1214:32] Number of IDs at 50%, 5%, 1%, 0.1% FDR: 414, 101, 0, 0
[1214:32] Calibrating retention times
[1214:32] 50 precursors used for iRT estimation.
[1214:32] Mass correction transform (101 precursors): 4.8728e-09 0.000701283 -6.9608e-06 
[1214:32] M/z SD: 2.27864 ppm
[1214:32] Top 70% mass accuracy: 2.33217 ppm
[1214:32] Top 70% mass accuracy without correction: 3.64893ppm
[1214:32] MS1 mass correction transform (72 precursors): -4.82719e-09 -0.0037674 8.41464e-06 
[1214:32] Top 70% MS1 mass accuracy: 0.697539 ppm
[1214:32] Top 70% MS1 mass accuracy without correction: 0.785512ppm
[1214:32] Recalibrating with mass accuracy 1.16608e-05, 3.4877e-06 (MS2, MS1)
[1214:33] Processing batch #1 out of 10000 
[1214:33] Precursor search
[1214:35] Optimising weights
Averages: 
0.0172372 0.00220628 0 0.00573504 0.0514199 0.0432504 
Weights: 
1e-09 0 0 3.05778 0 0.716889 
[1214:37] Calculating q-values
[1214:37] Number of IDs at 50%, 5%, 1%, 0.1% FDR: 30, 0, 0, 0
[1214:37] Calculating q-values
[1214:38] Number of IDs at 50%, 5%, 1%, 0.1% FDR: 30, 0, 0, 0
[1214:38] Calibrating retention times
[1214:38] 50 precursors used for iRT estimation.
[1214:38] Processing batch #2 out of 10000 
[1214:38] Precursor search
[1214:40] Optimising weights
Averages: 
0.019119 0.0175838 0 0.0289511 0.0212456 -0.0391922 
Weights: 
1e-09 0 0 4.63388 0 0.728577 
[1214:41] Calculating q-values
[1214:42] Number of IDs at 50%, 5%, 1%, 0.1% FDR: 81, 26, 0, 0
[1214:42] Calibrating retention times
[1214:42] 50 precursors used for iRT estimation.
[1214:42] Processing batch #3 out of 10000 
[1214:42] Precursor search
[1214:44] Optimising weights
Averages: 
0.0236716 0.0228546 0 0.0290762 0.0285414 -0.0123505 
Weights: 
0.484664 0 0 4.16901 0 0.628473 
[1214:45] Calculating q-values
[1214:46] Number of IDs at 50%, 5%, 1%, 0.1% FDR: 106, 42, 0, 0
[1214:46] Calibrating retention times
[1214:46] 50 precursors used for iRT estimation.
[1214:46] Processing batch #4 out of 10000 
[1214:46] Precursor search
[1214:48] Optimising weights
Averages: 
0.0185564 0.010299 0 0.020743 0.0589736 -0.00706698 
Weights: 
1e-09 0.00486909 0 3.48566 0.332451 0.588469 
[1214:49] Calculating q-values
[1214:50] Number of IDs at 50%, 5%, 1%, 0.1% FDR: 136, 44, 0, 0
[1214:50] Calibrating retention times
[1214:50] 50 precursors used for iRT estimation.
[1214:50] Processing batch #5 out of 10000 
[1214:50] Precursor search
[1214:52] Optimising weights
Averages: 
0.0147724 0.00662495 0 0.0184062 0.0461923 0.00987903 
Weights: 
1e-09 0 0 3.69911 0.253063 0.604775 
[1214:53] Calculating q-values
[1214:53] Number of IDs at 50%, 5%, 1%, 0.1% FDR: 176, 55, 0, 0
[1214:53] Calibrating retention times
[1214:54] 50 precursors used for iRT estimation.
[1214:54] Processing batches #6-7 out of 10000 
[1214:54] Precursor search
[1214:57] Optimising weights
Averages: 
0.0135506 -0.00189831 0 0.013522 0.0504956 0.0401277 
Weights: 
1e-09 0 0 3.95271 0.490833 0.520479 
[1214:58] Calculating q-values
[1214:58] Number of IDs at 50%, 5%, 1%, 0.1% FDR: 212, 64, 0, 0
[1214:58] Calibrating retention times
[1214:59] 50 precursors used for iRT estimation.
[1214:59] Processing batches #8-9 out of 10000 
[1214:59] Precursor search
[1215:02] Optimising weights
Averages: 
0.0180866 0.00816679 0 0.0161677 0.0717331 0.0336715 
Weights: 
0.213436 0 0 3.23887 0.577227 0.453531 
[1215:03] Calculating q-values
[1215:03] Number of IDs at 50%, 5%, 1%, 0.1% FDR: 242, 78, 0, 0
[1215:03] Calibrating retention times
[1215:04] 50 precursors used for iRT estimation.
[1215:04] Processing batches #10-11 out of 10000 
[1215:04] Precursor search
[1215:06] Optimising weights
Averages: 
0.0142561 0.00982509 0 0.0148576 0.04049 0.0346493 
Weights: 
1e-09 0 0 3.54588 0.483728 0.490985 
[1215:08] Calculating q-values
[1215:08] Number of IDs at 50%, 5%, 1%, 0.1% FDR: 288, 85, 0, 0
[1215:08] Calibrating retention times
[1215:09] 50 precursors used for iRT estimation.
[1215:09] Processing batches #12-14 out of 10000 
[1215:09] Precursor search
[1215:13] Optimising weights
Averages: 
-0.00173707 -0.0114558 0 0.0200952 0.0543497 0.0278737 
Weights: 
1e-09 0.0123709 0 4.9608 2.03125 1.0208 
[1215:14] Calculating q-values
[1215:14] Number of IDs at 50%, 5%, 1%, 0.1% FDR: 291, 95, 0, 0
[1215:14] Calibrating retention times
[1215:15] 50 precursors used for iRT estimation.
[1215:15] Processing batches #15-17 out of 10000 
[1215:15] Precursor search
[1215:19] Optimising weights
Averages: 
-0.00173707 -0.0114558 0 0.0200952 0.0543497 0.0278737 
Weights: 
0.800127 0 0 4.24622 1.99286 0.827104 
[1215:20] Calculating q-values
[1215:20] Number of IDs at 50%, 5%, 1%, 0.1% FDR: 408, 121, 0, 0
[1215:20] Calibrating retention times
[1215:21] 50 precursors used for iRT estimation.
[1215:21] Processing batches #18-21 out of 10000 
[1215:21] Precursor search
[1215:26] Optimising weights
Averages: 
0.0571245 0.0926076 0 0.0585313 0.140008 0.0103876 
Weights: 
2.66932 0 0 2.60017 1.82774 0.686279 
[1215:27] Calculating q-values
[1215:28] Number of IDs at 50%, 5%, 1%, 0.1% FDR: 480, 157, 0, 0
[1215:28] Calibrating retention times
[1215:28] 50 precursors used for iRT estimation.
[1215:28] Processing batches #22-26 out of 10000 
[1215:28] Precursor search
[1215:34] Optimising weights
Averages: 
0.0571245 0.0926076 0 0.0585313 0.140008 0.0103876 
Weights: 
2.7589 0 0 2.65216 1.78225 0.558908 
[1215:35] Calculating q-values
[1215:36] Number of IDs at 50%, 5%, 1%, 0.1% FDR: 520, 175, 102, 0
[1215:36] Calibrating retention times
[1215:36] 102 precursors used for iRT estimation.
[1215:36] Processing batches #27-32 out of 10000 
[1215:36] Precursor search
[1215:43] Optimising weights
Averages: 
0.0705576 0.0864467 0 0.0724811 0.161278 0.0236389 
Weights: 
1.0579 0 0 4.46525 1.738 0.980332 
[1215:44] Calculating q-values
[1215:45] Number of IDs at 50%, 5%, 1%, 0.1% FDR: 617, 205, 130, 0
[1215:45] Calibrating retention times
[1215:45] 130 precursors used for iRT estimation.
[1215:45] Processing batches #33-39 out of 10000 
[1215:45] Precursor search
[1215:53] Optimising weights
Averages: 
0.0705576 0.0864467 0 0.0724811 0.161278 0.0236389 
Weights: 
1.31041 0 0 4.09033 1.77668 1.02493 
[1215:55] Calculating q-values
[1215:56] Number of IDs at 50%, 5%, 1%, 0.1% FDR: 726, 261, 209, 0
[1215:56] Calibrating retention times
[1215:56] 209 precursors used for iRT estimation.
[1215:56] Processing batches #40-47 out of 10000 
[1215:56] Precursor search
[1216:05] Optimising weights
Averages: 
0.0455464 0.08292 0 0.0526052 0.170582 -0.0723957 
Weights: 
0.121857 0 0 5.7123 1.56828 1.22818 
[1216:06] Calculating q-values
[1216:07] Number of IDs at 50%, 5%, 1%, 0.1% FDR: 921, 328, 237, 0
[1216:07] Calibrating retention times
[1216:07] 237 precursors used for iRT estimation.
[1216:07] Processing batches #48-57 out of 10000 
[1216:07] Precursor search
[1216:19] Optimising weights
Averages: 
0.0455464 0.08292 0 0.0526052 0.170582 -0.0723957 
Weights: 
1.19658 0 0 4.26372 1.67262 1.14881 
[1216:20] Calculating q-values
[1216:21] Number of IDs at 50%, 5%, 1%, 0.1% FDR: 1106, 398, 303, 0
[1216:21] Calibrating retention times
[1216:21] 303 precursors used for iRT estimation.
[1216:21] Processing batches #58-69 out of 10000 
[1216:21] Precursor search
[1216:34] Optimising weights
Averages: 
0.0755991 0.106615 0 0.0793384 0.221695 -0.0641964 
Weights: 
1.65823 0 0 3.64923 1.6034 1.06573 
[1216:36] Calculating q-values
[1216:37] Number of IDs at 50%, 5%, 1%, 0.1% FDR: 1404, 491, 362, 0
[1216:37] Calibrating retention times
[1216:37] 362 precursors used for iRT estimation.
[1216:37] Processing batches #70-83 out of 10000 
[1216:37] Precursor search
[1216:52] Optimising weights
Averages: 
0.0679805 0.0959538 0 0.0713498 0.209519 -0.0577767 
Weights: 
2.24883 0.138983 0 3.42583 1.48187 0.928192 
[1216:54] Calculating q-values
[1216:55] Number of IDs at 50%, 5%, 1%, 0.1% FDR: 1684, 583, 421, 0
[1216:55] Calibrating retention times
[1216:55] 421 precursors used for iRT estimation.
[1216:55] Processing batches #84-100 out of 10000 
[1216:55] Precursor search
[1217:16] Optimising weights
Averages: 
0.0541341 0.0719646 0 0.0656737 0.136958 -0.0274594 
Weights: 
2.57968 0 0 3.29194 1.44143 0.837567 
[1217:17] Calculating q-values
[1217:18] Number of IDs at 50%, 5%, 1%, 0.1% FDR: 2121, 665, 515, 0
[1217:18] Calibrating retention times
[1217:18] 515 precursors used for iRT estimation.
[1217:18] Processing batches #101-121 out of 10000 
[1217:18] Precursor search
[1217:42] Optimising weights
Averages: 
0.0372643 0.0451876 0 0.0554662 0.117509 -0.0313566 
Weights: 
3.02351 0 0 2.74978 1.47157 0.710566 
[1217:43] Calculating q-values
[1217:44] Number of IDs at 50%, 5%, 1%, 0.1% FDR: 2466, 792, 601, 0
[1217:44] Calibrating retention times
[1217:44] 601 precursors used for iRT estimation.
[1217:44] Processing batches #122-146 out of 10000 
[1217:44] Precursor search
[1218:11] Optimising weights
Averages: 
0.0278348 0.0326752 0 0.0509934 0.0741086 -0.036531 
Weights: 
3.01817 0 0 2.78665 1.44381 0.650588 
[1218:13] Calculating q-values
[1218:14] Number of IDs at 50%, 5%, 1%, 0.1% FDR: 2868, 951, 682, 0
[1218:14] Calibrating retention times
[1218:14] 682 precursors used for iRT estimation.
[1218:14] Processing batches #147-176 out of 10000 
[1218:14] Precursor search
[1218:47] Optimising weights
Averages: 
0.0301178 0.0284752 0 0.0387849 0.0946014 0.0212028 
Weights: 
1.94784 0 0 3.90244 1.36991 0.871134 
[1218:48] Calculating q-values
[1218:49] Number of IDs at 50%, 5%, 1%, 0.1% FDR: 3504, 1105, 806, 0
[1218:49] Calibrating retention times
[1218:49] 806 precursors used for iRT estimation.
[1218:49] Precursor search
[1218:51] Optimising weights
Averages: 
0.0301178 0.0284752 0 0.0387849 0.0946014 0.0212028 
Weights: 
1.98628 0 0 3.82628 1.38063 0.862999 
[1218:52] Calculating q-values
[1218:53] Number of IDs at 50%, 5%, 1%, 0.1% FDR: 3545, 1121, 804, 0
[1218:53] Precursor search
[1218:54] Optimising weights
Averages: 
0.0301178 0.0284752 0 0.0387849 0.0946014 0.0212028 
Weights: 
1.98628 0 0 3.82628 1.38063 0.862999 
[1218:55] Calculating q-values
[1218:56] Number of IDs at 50%, 5%, 1%, 0.1% FDR: 3545, 1121, 804, 0
[1218:56] Precursor search
[1218:58] Optimising weights
Averages: 
0.0301178 0.0284752 0 0.0387849 0.0946014 0.0212028 
Weights: 
1.98628 0 0 3.82628 1.38063 0.862999 
[1218:59] Calculating q-values
[1219:00] Number of IDs at 50%, 5%, 1%, 0.1% FDR: 3545, 1121, 804, 0
[1219:00] Calibrating retention times
[1219:00] 804 precursors used for iRT estimation.
[1219:00] RT window set to 19.2864
[1219:00] Peak width: 3.156
[1219:00] Scan window radius set to 6
[1219:00] Mass correction transform (1118 precursors): 3.67793e-09 -8.86319e-05 -4.90537e-06 
[1219:01] M/z SD: 2.10383 ppm
[1219:01] Top 70% mass accuracy: 2.47405 ppm
[1219:01] Top 70% mass accuracy without correction: 4.06008ppm
[1219:01] MS1 mass correction transform (748 precursors): -2.72673e-09 -0.0021171 4.68615e-06 
[1219:01] Top 70% MS1 mass accuracy: 0.594849 ppm
[1219:01] Top 70% MS1 mass accuracy without correction: 0.784117ppm
[1219:01] Refining mass correction
[1219:01] Calibrating retention times
[1219:01] Mass correction transform (782 precursors): 2.74561e-09 -0.000353904 -3.94954e-06 
[1219:01] M/z SD: 2.11469 ppm
[1219:01] Top 70% mass accuracy: 2.48535 ppm
[1219:02] Top 70% mass accuracy without correction: 4.06008ppm
[1219:02] MS1 mass correction transform (523 precursors): -2.36673e-09 -0.00185252 4.02694e-06 
[1219:02] Top 70% MS1 mass accuracy: 0.590581 ppm
[1219:02] Top 70% MS1 mass accuracy without correction: 0.784117ppm
[1219:02] Recommended MS1 mass accuracy setting: 2.9529 ppm
[1219:03] Processing batch #1 out of 10000 
[1219:03] Precursor search
[1219:04] Optimising weights
Averages: 
0.00469857 -0.0037413 0 -0.000706339 0.0614443 0.033358 
Weights: 
1e-09 0 0 2.0716 0.632775 0.647999 
[1219:06] Calculating q-values
[1219:06] Number of IDs at 50%, 5%, 1%, 0.1% FDR: 41, 0, 0, 0
[1219:06] Calculating q-values
[1219:07] Number of IDs at 50%, 5%, 1%, 0.1% FDR: 22, 1, 1, 0
[1219:07] Forcing weights reset
[1219:07] Precursor search
[1219:08] Optimising weights
Averages: 
0.00471528 -0.00916523 0 -0.00318419 0.0277948 0.0412517 
Weights: 
1.08639 0 0 2.27991 0.38992 0.426414 
[1219:09] Calculating q-values
[1219:10] Number of IDs at 50%, 5%, 1%, 0.1% FDR: 34, 1, 0, 0
[1219:10] Calculating q-values
[1219:11] Number of IDs at 50%, 5%, 1%, 0.1% FDR: 22, 1, 1, 0
[1219:11] Calibrating retention times
[1219:11] 1310 precursors used for iRT estimation.
[1219:11] Processing batch #2 out of 10000 
[1219:11] Precursor search
[1219:11] Optimising weights
Averages: 
0.00484044 -0.00721942 0 -0.000972567 0.029329 0.0283795 
Weights: 
1.32807 0 0 2.17943 0.501954 0.341096 
[1219:13] Calculating q-values
[1219:13] Number of IDs at 50%, 5%, 1%, 0.1% FDR: 59, 2, 0, 0
[1219:13] Calculating q-values
[1219:14] Number of IDs at 50%, 5%, 1%, 0.1% FDR: 46, 4, 0, 0
[1219:14] Calibrating retention times
[1219:14] 50 precursors used for iRT estimation.
[1219:14] Processing batch #3 out of 10000 
[1219:14] Precursor search
[1219:15] Optimising weights
Averages: 
-0.00496895 -0.00915896 0 0.00154742 -0.00383432 -0.040015 
Weights: 
2.86701 0 0 1.63677 0 0.061183 
[1219:16] Calculating q-values
[1219:17] Number of IDs at 50%, 5%, 1%, 0.1% FDR: 89, 22, 0, 0
[1219:17] Calibrating retention times
[1219:17] 50 precursors used for iRT estimation.
[1219:17] Processing batch #4 out of 10000 
[1219:17] Precursor search
[1219:18] Optimising weights
Averages: 
-0.00232681 -0.00500371 0 0.00292655 -0.0217817 -0.0248875 
Weights: 
1e-09 0 0 3.97192 0 0.613495 
[1219:19] Calculating q-values
[1219:20] Number of IDs at 50%, 5%, 1%, 0.1% FDR: 114, 3, 0, 0
[1219:20] Calculating q-values
[1219:21] Number of IDs at 50%, 5%, 1%, 0.1% FDR: 101, 5, 0, 0
[1219:21] Calibrating retention times
[1219:21] 50 precursors used for iRT estimation.
[1219:21] Processing batch #5 out of 10000 
[1219:21] Precursor search
[1219:22] Optimising weights
Averages: 
-0.000578863 0.00137603 0 0.00632362 -0.0111555 -0.0322404 
Weights: 
1.43635 0.389974 0 2.81813 0 0.409973 
[1219:23] Calculating q-values
[1219:24] Number of IDs at 50%, 5%, 1%, 0.1% FDR: 127, 22, 0, 0
[1219:24] Calculating q-values
[1219:24] Number of IDs at 50%, 5%, 1%, 0.1% FDR: 125, 25, 0, 0
[1219:24] Calibrating retention times
[1219:25] 50 precursors used for iRT estimation.
[1219:25] Processing batches #6-7 out of 10000 
[1219:25] Precursor search
[1219:26] Optimising weights
Averages: 
-6.48517e-06 0.0020684 0 0.00820081 -0.00459912 -0.0477703 
Weights: 
2.38548 0 0 1.76567 0 0.149594 
[1219:27] Calculating q-values
[1219:28] Number of IDs at 50%, 5%, 1%, 0.1% FDR: 164, 29, 0, 0
[1219:28] Calculating q-values
[1219:29] Number of IDs at 50%, 5%, 1%, 0.1% FDR: 133, 33, 0, 0
[1219:29] Calibrating retention times
[1219:29] 50 precursors used for iRT estimation.
[1219:29] Processing batches #8-9 out of 10000 
[1219:29] Precursor search
[1219:30] Optimising weights
Averages: 
0.0119289 -0.00165443 0 0.00523622 0.00141075 0.0543582 
Weights: 
1.84525 0 0 2.65745 0.205175 0.350595 
[1219:32] Calculating q-values
[1219:32] Number of IDs at 50%, 5%, 1%, 0.1% FDR: 197, 47, 0, 0
[1219:32] Calculating q-values
[1219:33] Number of IDs at 50%, 5%, 1%, 0.1% FDR: 180, 55, 0, 0
[1219:33] Calibrating retention times
[1219:33] 50 precursors used for iRT estimation.
[1219:33] Processing batches #10-11 out of 10000 
[1219:33] Precursor search
[1219:34] Optimising weights
Averages: 
0.0135265 0.00726777 0 0.0200867 0.0192884 -0.0152581 
Weights: 
1e-09 0 0 4.61422 0.062778 0.686488 
[1219:36] Calculating q-values
[1219:36] Number of IDs at 50%, 5%, 1%, 0.1% FDR: 175, 48, 0, 0
[1219:36] Calculating q-values
[1219:37] Number of IDs at 50%, 5%, 1%, 0.1% FDR: 189, 51, 0, 0
[1219:37] Calibrating retention times
[1219:37] 50 precursors used for iRT estimation.
[1219:37] Processing batches #12-14 out of 10000 
[1219:37] Precursor search
[1219:39] Optimising weights
Averages: 
0.0970319 0.0767142 0 0.0865783 0.0781476 0.0556459 
Weights: 
5.58792 0 0 0 0 0.675317 
[1219:40] Calculating q-values
[1219:41] Number of IDs at 50%, 5%, 1%, 0.1% FDR: 342, 75, 0, 0
[1219:41] Calibrating retention times
[1219:41] 50 precursors used for iRT estimation.
[1219:41] Processing batches #15-17 out of 10000 
[1219:41] Precursor search
[1219:43] Optimising weights
Averages: 
0.0970319 0.0767142 0 0.0865783 0.0781476 0.0556459 
Weights: 
1 0 0 0 0 0 
[1219:44] Calculating q-values
[1219:45] Number of IDs at 50%, 5%, 1%, 0.1% FDR: 335, 86, 0, 0
[1219:45] Calibrating retention times
[1219:45] 50 precursors used for iRT estimation.
[1219:45] Processing batches #18-21 out of 10000 
[1219:45] Precursor search
[1219:47] Optimising weights
Averages: 
0.0631343 0.085405 0 0.0787844 0.0959557 -0.0880664 
Weights: 
1 0 0 0 0 0 
[1219:48] Calculating q-values
[1219:49] Number of IDs at 50%, 5%, 1%, 0.1% FDR: 366, 104, 0, 0
[1219:49] Calibrating retention times
[1219:49] 50 precursors used for iRT estimation.
[1219:49] Processing batches #22-26 out of 10000 
[1219:49] Precursor search
[1219:52] Optimising weights
Averages: 
0.114833 0.0874682 0 0.102108 0.131889 0.0583923 
Weights: 
1 0 0 0 0 0 
[1219:53] Calculating q-values
[1219:54] Number of IDs at 50%, 5%, 1%, 0.1% FDR: 433, 121, 0, 0
[1219:54] Calibrating retention times
[1219:54] 50 precursors used for iRT estimation.
[1219:54] Processing batches #27-32 out of 10000 
[1219:54] Precursor search
[1219:57] Optimising weights
Averages: 
0.100106 0.0782806 0 0.0913561 0.118527 0.057156 
Weights: 
5.60015 0 0 0 0 0.647977 
[1219:58] Calculating q-values
[1219:59] Number of IDs at 50%, 5%, 1%, 0.1% FDR: 645, 149, 123, 0
[1219:59] Calibrating retention times
[1219:59] 123 precursors used for iRT estimation.
[1219:59] Processing batches #33-39 out of 10000 
[1219:59] Precursor search
[1220:02] Optimising weights
Averages: 
0.0641642 0.0887639 0 0.0734114 0.168501 -0.0709058 
Weights: 
5.31173 0 0 0 0.285569 0.848839 
[1220:03] Calculating q-values
[1220:04] Number of IDs at 50%, 5%, 1%, 0.1% FDR: 681, 187, 154, 0
[1220:04] Calibrating retention times
[1220:04] 154 precursors used for iRT estimation.
[1220:04] Processing batches #40-47 out of 10000 
[1220:04] Precursor search
[1220:08] Optimising weights
Averages: 
0.0498218 0.0671123 0 0.0535032 0.152107 -0.0630274 
Weights: 
5.64367 0 0 0 0.114772 0.81571 
[1220:09] Calculating q-values
[1220:10] Number of IDs at 50%, 5%, 1%, 0.1% FDR: 848, 230, 156, 0
[1220:10] Calibrating retention times
[1220:10] 156 precursors used for iRT estimation.
[1220:10] Processing batches #48-57 out of 10000 
[1220:10] Precursor search
[1220:14] Optimising weights
Averages: 
0.0458019 0.06574 0 0.0433272 0.0973639 -0.0515679 
Weights: 
5.78108 0 0 0 0.0141423 0.761879 
[1220:16] Calculating q-values
[1220:16] Number of IDs at 50%, 5%, 1%, 0.1% FDR: 947, 290, 215, 0
[1220:16] Calibrating retention times
[1220:16] 215 precursors used for iRT estimation.
[1220:16] Processing batches #58-69 out of 10000 
[1220:16] Precursor search
[1220:21] Optimising weights
Averages: 
0.0486722 0.0578895 0 0.0332144 0.0937846 0.0219795 
Weights: 
5.76286 0 0 0 0.097237 0.71676 
[1220:23] Calculating q-values
[1220:24] Number of IDs at 50%, 5%, 1%, 0.1% FDR: 1152, 350, 228, 0
[1220:24] Calibrating retention times
[1220:24] 228 precursors used for iRT estimation.
[1220:24] Processing batches #70-83 out of 10000 
[1220:24] Precursor search
[1220:29] Optimising weights
Averages: 
0.0622041 0.0568486 0 0.0456015 0.0997928 0.0174425 
Weights: 
6.0917 0 0 0 0 0.57686 
[1220:31] Calculating q-values
[1220:31] Number of IDs at 50%, 5%, 1%, 0.1% FDR: 1486, 423, 274, 0
[1220:31] Calibrating retention times
[1220:32] 274 precursors used for iRT estimation.
[1220:32] Processing batches #84-100 out of 10000 
[1220:32] Precursor search
[1220:38] Optimising weights
Averages: 
0.0858021 0.077434 0 0.0722083 0.140964 0.0346582 
Weights: 
6.11977 0 0 0 0.0366133 0.402496 
[1220:40] Calculating q-values
[1220:41] Number of IDs at 50%, 5%, 1%, 0.1% FDR: 1748, 516, 303, 0
[1220:41] Calibrating retention times
[1220:41] 303 precursors used for iRT estimation.
[1220:41] Processing batches #101-121 out of 10000 
[1220:41] Precursor search
[1220:49] Optimising weights
Averages: 
0.0633086 0.0760129 0 0.0696483 0.20504 -0.0807912 
Weights: 
6.11177 0 0 0 0.0800444 0.447373 
[1220:51] Calculating q-values
[1220:51] Number of IDs at 50%, 5%, 1%, 0.1% FDR: 2012, 584, 279, 0
[1220:51] Calibrating retention times
[1220:51] 279 precursors used for iRT estimation.
[1220:51] Processing batches #122-146 out of 10000 
[1220:51] Precursor search
[1221:01] Optimising weights
Averages: 
0.0474599 0.0576307 0 0.0550437 0.183041 -0.0754197 
Weights: 
6.17338 0 0 0 0.0334513 0.446892 
[1221:03] Calculating q-values
[1221:03] Number of IDs at 50%, 5%, 1%, 0.1% FDR: 2380, 686, 340, 0
[1221:03] Calibrating retention times
[1221:03] 340 precursors used for iRT estimation.
[1221:03] Processing batches #147-176 out of 10000 
[1221:03] Precursor search
[1221:15] Optimising weights
Averages: 
0.0414368 0.0320379 0 0.0312812 0.152822 0.0182948 
Weights: 
6.09486 0 0 0 0.0745609 0.52416 
[1221:16] Calculating q-values
[1221:17] Number of IDs at 50%, 5%, 1%, 0.1% FDR: 2880, 826, 408, 0
[1221:17] Calibrating retention times
[1221:17] 408 precursors used for iRT estimation.
[1221:17] Precursor search
[1221:18] Optimising weights
Averages: 
0.0403936 0.0294534 0 0.0307714 0.14912 0.0178592 0 0 0 0 |***| 0 0 0 0 0 0 0 0 0.037417 0.0389188 |***| 0.267387 0.0228936 0.141366 0.0840742 -1.01808 0.13079 0.00730227 0.0555011 0.00924448 0 |***| 0.0012701 0.00835648 0 0 0.0335425 0.0400529 0 0 0.0208033 0.00607107 |***| 0.151181 0.107604 0.087179 -0.0230591 0 0 
Weights: 
1e-09 0 0 0 0.210884 0 0 0 0 0 |***| 0 0 0 0 0 0 0 0 1.75854 0.302061 |***| 0 0 0 0 0 0.311277 0 0.171232 0.194396 0 |***| 0.335405 1.39458 0 0 0 0 0 0 0.274995 0.266031 |***| 0.462243 0.317183 0 -0.890744 0 0 
[1221:19] Calculating q-values
[1221:20] Number of IDs at 50%, 5%, 1%, 0.1% FDR: 3214, 444, 103, 0
[1221:20] Calculating q-values
[1221:21] Number of IDs at 50%, 5%, 1%, 0.1% FDR: 2682, 721, 385, 0
[1221:21] Trying mass accuracy 2.98242 ppm
[1221:22] Precursor search
[1222:25] Optimising weights
Averages: 
0.0425329 0.0213433 0 0.0292955 0.178352 0.0651399 0 0 0 0 |***| 0 0 0 0 0 0 0 0 0.0316762 0.0353095 |***| 0.221899 0.0281233 0.259835 0.110132 -1.41657 0.165392 7.20194e-05 0.0835851 0.0663775 0 |***| -0.00812755 0.00306495 0 0 -0.0148073 0.0352983 0 0 0.018937 0.0126124 |***| 0.125665 0.08783 0.0737807 -0.00980705 0 0 
Weights: 
1e-09 0 0 0 0.397389 0 0 0 0 0 |***| 0 0 0 0 0 0 0 0 1.14132 1.22884 |***| 0 0 0 0 0 0.334974 0 0.126654 0.271441 0 |***| 0.485548 0.83945 0 0 0 0 0 0 0.205102 0.255797 |***| 0.389158 0.344994 0 -1.34905 0 0 
[1222:27] Calculating q-values
[1222:28] Number of IDs at 50%, 5%, 1%, 0.1% FDR: 3256, 299, 0, 0
[1222:28] Calculating q-values
[1222:28] Number of IDs at 50%, 5%, 1%, 0.1% FDR: 2991, 827, 500, 0
[1222:28] Trying mass accuracy 3.5789 ppm
[1222:30] Precursor search
[1223:33] Optimising weights
Averages: 
0.0301998 0.0135073 0 0.0160419 0.127993 0.114514 0 0 0 0 |***| 0 0 0 0 0 0 0 0 0.0111142 0.0169694 |***| 0.079542 0.00606885 -0.300675 0.0754881 -0.866392 0.0534364 0.00677233 0.0316331 0.112825 0 |***| -0.00807832 0.00941596 0 0 0.00190168 0.0175539 0 0 0.0522797 0.015357 |***| 0.158773 0.11223 0.0841351 -0.00037712 0 0 
Weights: 
1e-09 0 0 0 0.380231 0 0 0 0 0 |***| 0 0 0 0 0 0 0 0 0 2.65904 |***| 0 0 0 0 0 0.272319 0 0.169154 0.248532 0 |***| 0.0557027 0.94128 0 0 0 0 0 0 0.416685 0.26376 |***| 0.37733 0.257016 0 -1.20067 0 0 
[1223:35] Calculating q-values
[1223:36] Number of IDs at 50%, 5%, 1%, 0.1% FDR: 3654, 632, 313, 0
[1223:36] Calculating q-values
[1223:37] Number of IDs at 50%, 5%, 1%, 0.1% FDR: 3072, 917, 547, 0
[1223:37] Trying mass accuracy 4.29468 ppm
[1223:38] Precursor search
[1224:43] Optimising weights
Averages: 
0.038318 0.0279883 0 0.025638 0.13304 0.0781241 0 0 0 0 |***| 0 0 0 0 0 0 0 0 0.0252973 0.0284213 |***| 0.195311 0.0130894 -0.0951916 0.0800526 -1.16873 0.129365 0.0471005 0.140459 0.0773693 0 |***| 0.00419335 0.0107357 0 0 -0.00334657 0.0309334 0 0 0.0444154 0.0275946 |***| 0.0973462 0.0821338 0.0518982 -0.0130346 0 0 
Weights: 
1e-09 0 0 0 0.356567 0 0 0 0 0 |***| 0 0 0 0 0 0 0 0 0 3.15901 |***| 0 0 0 0 0 0.201383 0.0509365 0.108423 0.363201 0 |***| 0 0.460287 0 0 0 0 0 0 0.366699 0.108326 |***| 0.290627 0.320008 0 -1.02074 0 0 
[1224:44] Calculating q-values
[1224:45] Number of IDs at 50%, 5%, 1%, 0.1% FDR: 3812, 924, 603, 0
[1224:45] Calculating q-values
[1224:46] Number of IDs at 50%, 5%, 1%, 0.1% FDR: 3499, 1002, 619, 0
[1224:46] Trying mass accuracy 5.15362 ppm
[1224:47] Precursor search
[1225:55] Optimising weights
Averages: 
0.0439078 0.0218824 0 0.0294867 0.133517 0.0734889 0 0 0 0 |***| 0 0 0 0 0 0 0 0 0.0316597 0.0285073 |***| 0.28173 0.0171554 0.0884409 0.0825258 -1.11802 0.0681611 0.0556472 0.168633 0.0847538 0 |***| 0.00885245 0.00866155 0 0 0.00970057 0.0288959 0 0 0.0415498 0.0256267 |***| 0.120328 0.0988334 0.0658737 -0.0035124 0 0 
Weights: 
1e-09 0 0 0 0.382024 0 0 0 0 0 |***| 0 0 0 0 0 0 0 0 0 3.76159 |***| 0 0 0 0 0 0.148387 0.21333 0.0104247 0.363137 0 |***| 0 0.258292 0 0 0 0 0 0 0.35247 0.158189 |***| 0.216801 0.341296 0 -1.2584 0 0 
[1225:56] Calculating q-values
[1225:57] Number of IDs at 50%, 5%, 1%, 0.1% FDR: 4120, 1161, 669, 0
[1225:57] Trying mass accuracy 6.18434 ppm
[1225:59] Precursor search
[1227:06] Optimising weights
Averages: 
0.050064 0.0462924 0 0.0549753 0.164022 0.0111189 0 0 0 0 |***| 0 0 0 0 0 0 0 0 0.0482109 0.0502691 |***| 0.428434 0.0336534 0.426813 0.0987939 -1.44943 -0.183051 0.0914268 0.280077 0.0167189 0 |***| 0.0438554 0.00836565 0 0 0.00623058 0.0526864 0 0 0.0366196 0.0281516 |***| 0.133782 0.0902116 0.0685747 -0.010813 0 0 
Weights: 
1e-09 0 0 0 0.518726 0 0 0 0 0 |***| 0 0 0 0 0 0 0 0 0 3.48263 |***| 0 0 0 0 0 0.11079 0 0.0666744 0.171228 0 |***| 0.263366 0.343233 0 0 0.103396 0 0 0 0.48297 0.0263078 |***| 0.330474 0.233225 0 -0.880342 0 0 
[1227:07] Calculating q-values
[1227:08] Number of IDs at 50%, 5%, 1%, 0.1% FDR: 4495, 1263, 807, 0
[1227:08] Trying mass accuracy 7.42121 ppm
[1227:09] Precursor search
[1228:17] Optimising weights
Averages: 
0.0485025 0.0368634 0 0.0426688 0.125387 0.0518252 0 0 0 0 |***| 0 0 0 0 0 0 0 0 0.039865 0.0468439 |***| 0.365488 0.0458667 0.29462 0.0739343 -0.853538 -0.124623 0.0844671 0.27457 0.0505924 0 |***| 0.036983 0.0157186 0 0 0.00147802 0.0430835 0 0 0.0769016 0.0222634 |***| 0.125771 0.06368 0.033722 -0.00744972 0 0 
Weights: 
1e-09 0 0 0 0.468392 0 0 0 0 0 |***| 0 0 0 0 0 0 0 0 0 4.11119 |***| 0 0 0 0 0 0.0936353 0.107004 0.0710122 0.450732 0 |***| 0.130455 0.277582 0 0 0 0 0 0 0.389142 0.0197706 |***| 0.253741 0.19528 0 -0.9845 0 0 
[1228:18] Calculating q-values
[1228:19] Number of IDs at 50%, 5%, 1%, 0.1% FDR: 4473, 1335, 829, 0
[1228:19] Trying mass accuracy 8.90546 ppm
[1228:20] Precursor search
[1229:29] Optimising weights
Averages: 
0.0470858 0.0308345 0 0.0429914 0.120541 0.0351484 0 0 0 0 |***| 0 0 0 0 0 0 0 0 0.0412277 0.0472409 |***| 0.402348 0.023441 0.252767 0.0759276 -1.04969 0.0717062 0.0789728 0.241783 0.03368 0 |***| 0.026782 -0.001369 0 0 -0.00348486 0.0416028 0 0 0.0738674 0.0242182 |***| 0.0492504 0.0297363 0.0326964 -0.0120463 0 0 
Weights: 
1e-09 0 0 0 0.579063 0.22089 0 0 0 0 |***| 0 0 0 0 0 0 0 0 0 4.06885 |***| 0 0 0 0 0 0.0615672 0 0.0511073 0.155987 0 |***| 0.444971 0 0 0 0 0 0 0 0.600525 0.102681 |***| 0.174375 0.13532 0 -1.54434 0 0 
[1229:30] Calculating q-values
[1229:31] Number of IDs at 50%, 5%, 1%, 0.1% FDR: 4851, 1351, 819, 0
[1229:31] Trying mass accuracy 10.6865 ppm
[1229:33] Precursor search
[1230:42] Optimising weights
Averages: 
0.0455433 0.046318 0 0.0525279 0.146085 -0.0487027 0 0 0 0 |***| 0 0 0 0 0 0 0 0 0.0536604 0.0545963 |***| 0.482466 0.057106 0.304436 0.0939509 -1.20922 0.222012 0.0709493 0.206475 -0.0406222 0 |***| 0.049344 0.0273697 0 0 0.00761844 0.0555691 0 0 -0.00567104 -0.000235429 |***| 0.0270141 -0.00537816 0.0167591 -0.0292767 0 0 
Weights: 
1e-09 0 0 0 0.58851 0.0654918 0 0 0 0 |***| 0 0 0 0 0 0 0 0 0 3.8826 |***| 0 0 0 0 0 0.0517137 0 0.0821046 0.392959 0 |***| 0.423071 0.335279 0 0 0 0 0 0 0.490246 0.120936 |***| 0.194976 0.0685537 0 -1.35808 0 0 
[1230:44] Calculating q-values
[1230:45] Number of IDs at 50%, 5%, 1%, 0.1% FDR: 4618, 1376, 851, 0
[1230:45] Trying mass accuracy 12.8239 ppm
[1230:46] Precursor search
[1231:58] Optimising weights
Averages: 
0.0529654 0.0436832 0 0.049085 0.136802 0.0948768 0 0 0 0 |***| 0 0 0 0 0 0 0 0 0.0371526 0.0357515 |***| 0.352004 0.0293027 0.102 0.0734024 -1.06617 0.268148 0.037746 0.156363 0.0769992 0 |***| 0.026277 0.0428568 0 0 0.00425283 0.0351495 0 0 0.0989637 0.0364927 |***| 0.197152 0.0697151 0.0447377 -0.033233 0 0 
Weights: 
1e-09 0 0 0 0.615166 0 0 0 0 0 |***| 0 0 0 0 0 0 0 0 0 0.620111 |***| 0 0 0 0 0 0.0417613 0 0.0734043 0.524419 0 |***| 1.55137 0.0768562 0 0 0 2.22611 0 0 0.284371 0.111524 |***| 0.123719 0.205345 0 -1.401 0 0 
[1232:00] Calculating q-values
[1232:01] Number of IDs at 50%, 5%, 1%, 0.1% FDR: 4573, 1423, 917, 0
[1232:01] Trying mass accuracy 15.3886 ppm
[1232:02] Precursor search
[1233:15] Optimising weights
Averages: 
0.040554 0.0426402 0 0.0363438 0.117985 0.0470445 0 0 0 0 |***| 0 0 0 0 0 0 0 0 0.0327133 0.0304045 |***| 0.365189 0.0350547 0.374139 0.0778181 -1.02429 -0.25829 0.0432754 0.137262 0.0469826 0 |***| 0.0221261 0.0254903 0 0 0.00812264 0.0330081 0 0 0.10271 0.0125998 |***| 0.136294 0.0457696 0.0521518 -0.0218644 0 0 
Weights: 
1e-09 0 0 0.823153 0.705758 0 0 0 0 0 |***| 0 0 0 0 0 0 0 0 0 0.257547 |***| 0 0 0 0 0 0.0316132 0 0.0303901 0.518445 0 |***| 1.14748 0.652969 0 0 0 1.4279 0 0 0.295093 0 |***| 0.0572255 0.230724 0.0426556 -0.948395 0 0 
[1233:17] Calculating q-values
[1233:18] Number of IDs at 50%, 5%, 1%, 0.1% FDR: 4534, 1404, 895, 0
[1233:18] Trying mass accuracy 18.4664 ppm
[1233:19] Precursor search
[1234:33] Optimising weights
Averages: 
0.0407612 0.0403237 0 0.0437011 0.0796636 0.0499494 0 0 0 0 |***| 0 0 0 0 0 0 0 0 0.0324363 0.0266863 |***| 0.395217 0.0383797 0.636564 0.0401955 -0.651988 -0.0872155 0.0335518 0.144227 0.0434373 0 |***| 0.0807892 0.103193 0 0 -0.00482843 0.0266809 0 0 0.112404 0.0672336 |***| 0.134898 0.100876 0.0663732 -0.0473788 0 0 
Weights: 
1e-09 0 0 1.37655 1.09382 0 0 0 0 0 |***| 0 0 0 0 0 0 0 0 0 0 |***| 0 0 0 0 0 0 0 0 0.347218 0 |***| 0.366523 1.75687 0 0 0 0.113067 0 0 0.148805 0.161286 |***| 0.222987 0.0806848 0 -0.8962 0 0 
[1234:34] Calculating q-values
[1234:35] Number of IDs at 50%, 5%, 1%, 0.1% FDR: 3748, 1246, 871, 0
[1234:35] Trying mass accuracy 22.1596 ppm
[1234:37] Precursor search
[1235:53] Optimising weights
Averages: 
0.0326423 0.034752 0 0.0374676 0.170079 0.0997475 0 0 0 0 |***| 0 0 0 0 0 0 0 0 0.0160177 0.0267353 |***| 0.292107 0.0442909 0.481746 0.118218 -1.10234 -0.38764 0.0274969 0.12134 0.0985074 0 |***| 0.114608 0.10986 0 0 -0.00269777 0.0121298 0 0 0.129692 0.137214 |***| 0.254435 0.154031 0.0983468 -0.016045 0 0 
Weights: 
1e-09 0 0 1.66328 1.08839 0.163961 0 0 0 0 |***| 0 0 0 0 0 0 0 0 0 0 |***| 0 0 0 0 0 0.0208118 0 0 0.105141 0 |***| 0.49151 1.49944 0 0 0 0 0 0 0.190751 0.249444 |***| 0.332356 0 0 -0.313789 0 0 
[1235:54] Calculating q-values
[1235:55] Number of IDs at 50%, 5%, 1%, 0.1% FDR: 3912, 1281, 874, 0
[1235:55] Optimised mass accuracy: 12.8239 ppm
[1235:57] Precursor search
[1237:21] Optimising weights
Averages: 
0.0686351 0.0705263 0 0.0289414 0.120873 -0.01653 0 0 0 0 |***| 0 0 0 0 0 0 0 0 0.0713901 0.066517 |***| 0.273941 0.0265938 0.291761 0.0782227 -1.18387 0.111403 0.0294592 0.128317 -0.0359009 -0.0281156 |***| 0.0309522 0.0397196 0.0439277 0 -0.0103787 0.0617929 0 0 0.0294234 0.00307303 |***| 0.136183 0.0659565 0.0497911 -0.042503 0 -0.0231148 
Weights: 
1e-09 0 0 0 0.586482 0 0 0 0 0 |***| 0 0 0 0 0 0 0 0 0 1.96854 |***| 0 0 0 0 0 0 0.190419 0 0.223433 0 |***| 0.542433 0.155079 0 0 0.129742 0.247246 0 0 0.274335 0 |***| 0.138684 0.224215 0 -0.767739 0 -2.21027 
[1237:23] Calculating q-values
[1237:23] Number of IDs at 50%, 5%, 1%, 0.1% FDR: 4820, 1627, 1117, 0
[1237:23] Calibrating retention times
[1237:24] 1117 precursors used for iRT estimation.
[1237:24] Precursor search
[1237:24] Optimising weights
Averages: 
0.0827235 0.0761547 0 0.0404983 0.163383 0.00747899 0 0 0 0 |***| 0 0 0 0 0 0 0 0 0.081477 0.0899501 |***| 0.385662 0.0539174 0.470233 0.116198 -1.34293 0.213667 0.084124 0.268762 -0.0104189 0.0342177 |***| 0.0636222 0.0516903 0.0685585 0 -0.00585634 0.0818155 0 0 0.0232738 -0.0192549 |***| 0.151452 0.101459 0.0875997 -0.0400722 0 -0.0176103 
Weights: 
1e-09 0 0 0 0.680235 0 0 0 0 0 |***| 0 0 0 0 0 0 0 0 0 0.696754 |***| 0 0 0 0 0 0 0.339404 0.0230898 0.140288 0 |***| 0.550679 0.224852 0 0 0.0233942 1.18481 0 0 0.2522 0 |***| 0.248257 0.212673 0 -0.792527 0 -2.74124 
[1237:26] Calculating q-values
[1237:27] Number of IDs at 50%, 5%, 1%, 0.1% FDR: 4889, 1598, 1155, 0
[1237:27] Reverting weights
[1237:27] Preventing the linear classifier from using the full set of weights in the future
[1237:27] Precursor search
[1237:28] Optimising weights
Averages: 
0.0607279 0.0610877 0 0.0231102 0.107592 -0.019051 0 0 0 0 |***| 0 0 0 0 0 0 0 0 0.0639031 0.0575898 |***| 0.223189 0.0203314 0.295059 0.07041 -1.08179 0.137828 0.0250965 0.118612 -0.0387822 0 |***| 0.0230146 0.0315046 0 0 -0.0105711 0.0532433 0 0 0.0185388 -0.0134734 |***| 0.122154 0.0620335 0.0512858 -0.035285 0 
Weights: 
1e-09 0 0 0 0.673531 0 0 0 0 0 |***| 0 0 0 0 0 0 0 0 0 1.60316 |***| 0 0 0 0 0 0 0.139753 0 0.267236 0 |***| 0.548318 0.449325 0 0 0 0.543251 0 0 0.347386 0 |***| 0.11399 0.231747 0 -0.780638 0 
[1237:29] Calculating q-values
[1237:30] Number of IDs at 50%, 5%, 1%, 0.1% FDR: 4650, 1577, 1073, 0
[1237:30] Reverting weights
[1237:30] Precursor search
[1237:31] Optimising weights
Averages: 
0.0607279 0.0610877 0 0.0231102 0.107592 -0.019051 0 0 0 0 |***| 0 0 0 0 0 0 0 0 0.0639031 0.0575898 |***| 0.223189 0.0203314 0.295059 0.07041 -1.08179 0.137828 0.0250965 0.118612 -0.0387822 0 |***| 0.0230146 0.0315046 0 0 -0.0105711 0.0532433 0 0 0.0185388 -0.0134734 |***| 0.122154 0.0620335 0.0512858 -0.035285 0 
Weights: 
1e-09 0 0 0 0.673531 0 0 0 0 0 |***| 0 0 0 0 0 0 0 0 0 1.60316 |***| 0 0 0 0 0 0 0.139753 0 0.267236 0 |***| 0.548318 0.449325 0 0 0 0.543251 0 0 0.347386 0 |***| 0.11399 0.231747 0 -0.780638 0 
[1237:33] Calculating q-values
[1237:33] Number of IDs at 50%, 5%, 1%, 0.1% FDR: 4650, 1577, 1073, 0
[1237:33] Reverting weights
[1237:33] Precursor search
[1237:34] Optimising weights
Averages: 
0.0607279 0.0610877 0 0.0231102 0.107592 -0.019051 0 0 0 0 |***| 0 0 0 0 0 0 0 0 0.0639031 0.0575898 |***| 0.223189 0.0203314 0.295059 0.07041 -1.08179 0.137828 0.0250965 0.118612 -0.0387822 0 |***| 0.0230146 0.0315046 0 0 -0.0105711 0.0532433 0 0 0.0185388 -0.0134734 |***| 0.122154 0.0620335 0.0512858 -0.035285 0 
Weights: 
1e-09 0 0 0 0.673531 0 0 0 0 0 |***| 0 0 0 0 0 0 0 0 0 1.60316 |***| 0 0 0 0 0 0 0.139753 0 0.267236 0 |***| 0.548318 0.449325 0 0 0 0.543251 0 0 0.347386 0 |***| 0.11399 0.231747 0 -0.780638 0 
[1237:36] Calculating q-values
[1237:37] Number of IDs at 50%, 5%, 1%, 0.1% FDR: 4650, 1577, 1073, 0
[1237:37] Reverting weights
[1237:37] Restoring classifier and weights to
1 0 0 0 0 0 0 0 0 0 |***| 0 0 0 0 0 0 0 0 0 0 |***| 0 0 0 0 0 0 0 0 0 0 |***| 0 0 0 0 0 0 0 0 0 0 |***| 0 0 0 0 0 0 
[1237:38] Precursor search
[1296:12] Optimising weights
Averages: 
0.097506 0.0783347 0 0.0483353 0.111044 0.123277 0 0 0 0 |***| 0 0 0 0 0 0 0 0 0.0769599 0.0840678 |***| 0.410409 0.0447019 0.212442 0.0665849 -0.757379 0.00088818 0.0435186 0.138591 0.122417 0.0597387 |***| 0.0821394 0.0822512 0.056045 0.125455 0.0050093 0.0827166 0.0712117 0.201623 0.13924 0.112722 |***| 0.274395 0.215275 0.111011 -0.0321688 0 -0.0248275 
Weights: 
1e-09 0 0 0 0.726623 0 0 0 0 0 |***| 0 0 0 0 0 0 0 0 0 1.58459 |***| 0 0 0 0 0 0.0302391 0.233858 0 0.164875 0.0480895 |***| 1.32967 0.152974 0 0 0 0 0 0 0.307493 0.0574174 |***| 0.2599 0.0837844 0 -1.03067 0 -2.50313 
[1296:17] Calculating q-values
[1296:46] Number of IDs at 50%, 5%, 1%, 0.1% FDR: 224255, 70778, 54231, 39267
[1296:46] Calculating q-values
[1297:20] Number of IDs at 50%, 5%, 1%, 0.1% FDR: 272649, 91564, 69412, 44292
[1297:20] Removing low confidence identifications
[1297:21] Searching PTM decoys
[1323:05] Removing interfering precursors
[1323:07] Calculating q-values
[1323:08] Number of IDs at 50%, 5%, 1%, 0.1% FDR: 36019, 23187, 19402, 14604
[1323:09] Calibrating retention times
[1323:09] 19402 precursors used for iRT estimation.
[1323:09] Optimising weights
Averages: 
0.250769 0.19956 0 0.121648 0.206474 0.27126 0 0 0 0 |***| 0 0 0 0 0 0 0 0 0.205559 0.204239 |***| 1.10339 0.112061 0.868686 0.114096 -1.04933 -0.121484 0.102142 0.331606 0.252822 0.0997921 |***| 0.144384 0.125244 0.142681 0.252595 0.0023674 0.2024 0.200305 0.689606 0.268959 0.218206 |***| 0.561095 0.429926 0.210865 -0.0415565 0 -0.0300799 
Weights: 
1e-09 0 0 2.95764 2.0004 0 0 0 0 0 |***| 0 0 0 0 0 0 0 0 0 0 |***| 0 0 0 0 0 0.233113 1.39789 0 2.19569 0.0707345 |***| 2.21425 0 0 0 0 1.54036 0 0 0.563449 0 |***| 0.0789013 0 0 -3.41674 0 -8.77163 
[1323:11] Training neural networks: 80290 targets, 136323 decoys
[1323:26] Calculating q-values
[1323:27] Number of IDs at 50%, 5%, 1%, 0.1% FDR: 53202, 33437, 29463, 24555
[1323:27] Calibrating retention times
[1323:27] 29463 precursors used for iRT estimation.
[1323:27] Calculating protein q-values
[1323:29] Number of genes identified at 1% FDR: 5392 (precursor-level), 5090 (protein-level) (inference performed using proteotypic peptides only)
[1323:29] Quantification
[1323:30] Scoring PTMs
[1323:31] Precursors with monitored PTMs at 1% FDR: 24690 out of 27608
[1323:31] Unmodified precursors with monitored PTM sites at 1% FDR: 317 out of 507
[1323:32] Precursors with PTMs localised (when required) with > 90% confidence: 13563 out of 21475
[1323:34] Quantification information saved to C:\Data\PXD022992_DIA_Melanoma\Phospho\mzML\201905024_F_7951_phos_1.mzML.quant.

[1323:37] File #2/12
[1323:37] Loading run C:\Data\PXD022992_DIA_Melanoma\Phospho\mzML\201905024_F_7951_phos_2.mzML
[1323:48] Detected MS/MS range: 199.998 - 1799.98
[1323:51] Run loaded
[1323:55] 27796654 library precursors are potentially detectable
[1323:58] Processing batch #1 out of 10000 
[1323:58] Precursor search
[1324:00] Optimising weights
Averages: 
-0.000267121 0.0124556 0 0.0091011 0.0347076 -0.0500675 
Weights: 
1e-09 0 0 0 0.542744 0.13259 
[1324:01] Calculating q-values
[1324:02] Number of IDs at 50%, 5%, 1%, 0.1% FDR: 14, 0, 0, 0
[1324:02] Calculating q-values
[1324:02] Number of IDs at 50%, 5%, 1%, 0.1% FDR: 11, 0, 0, 0
[1324:02] Calibrating retention times
[1324:03] 50 precursors used for iRT estimation.
[1324:03] Processing batch #2 out of 10000 
[1324:03] Precursor search
[1324:05] Optimising weights
Averages: 
0.000171146 0.00678031 0 0.00462951 0.0283483 -0.0215786 
Weights: 
1.16325 0.315274 0 0 0.380463 0.260975 
[1324:06] Calculating q-values
[1324:07] Number of IDs at 50%, 5%, 1%, 0.1% FDR: 28, 0, 0, 0
[1324:07] Calculating q-values
[1324:07] Number of IDs at 50%, 5%, 1%, 0.1% FDR: 36, 0, 0, 0
[1324:07] Calibrating retention times
[1324:07] 50 precursors used for iRT estimation.
[1324:07] Processing batch #3 out of 10000 
[1324:07] Precursor search
[1324:09] Optimising weights
Averages: 
0.00977317 0.0197517 0 0.0260693 0.0143385 -0.0646322 
Weights: 
1.58167 0 0 2.73346 0.149199 0.420808 
[1324:11] Calculating q-values
[1324:11] Number of IDs at 50%, 5%, 1%, 0.1% FDR: 77, 26, 0, 0
[1324:11] Calculating q-values
[1324:12] Number of IDs at 50%, 5%, 1%, 0.1% FDR: 66, 30, 0, 0
[1324:12] Calibrating retention times
[1324:12] 50 precursors used for iRT estimation.
[1324:12] Processing batch #4 out of 10000 
[1324:12] Precursor search
[1324:14] Optimising weights
Averages: 
0.014724 0.0277636 0 0.0284964 0.028199 -0.0587125 
Weights: 
1.20845 0 0 2.72836 0.206078 0.34868 
[1324:16] Calculating q-values
[1324:16] Number of IDs at 50%, 5%, 1%, 0.1% FDR: 98, 32, 0, 0
[1324:16] Calibrating retention times
[1324:16] 50 precursors used for iRT estimation.
[1324:16] Processing batch #5 out of 10000 
[1324:16] Precursor search
[1324:18] Optimising weights
Averages: 
0.0134244 0.0253451 0 0.0230267 0.0146123 -0.0619264 
Weights: 
1.65464 0 0 2.4354 0.194313 0.306582 
[1324:20] Calculating q-values
[1324:20] Number of IDs at 50%, 5%, 1%, 0.1% FDR: 114, 34, 0, 0
[1324:20] Calibrating retention times
[1324:20] 50 precursors used for iRT estimation.
[1324:20] Processing batches #6-7 out of 10000 
[1324:20] Precursor search
[1324:23] Optimising weights
Averages: 
0.00315269 0.0213694 0 0.0211668 0.0404659 -0.0861486 
Weights: 
1.5497 0.745919 0 1.96745 0.36249 0.303623 
[1324:25] Calculating q-values
[1324:25] Number of IDs at 50%, 5%, 1%, 0.1% FDR: 142, 42, 0, 0
[1324:25] Calibrating retention times
[1324:26] 50 precursors used for iRT estimation.
[1324:26] Processing batches #8-9 out of 10000 
[1324:26] Precursor search
[1324:29] Optimising weights
Averages: 
0.000885874 0.0162441 0 0.0169989 0.0339268 -0.0658267 
Weights: 
0.243087 0.807019 0 2.68609 0.488943 0.470974 
[1324:30] Calculating q-values
[1324:31] Number of IDs at 50%, 5%, 1%, 0.1% FDR: 182, 51, 0, 0
[1324:31] Calibrating retention times
[1324:31] 50 precursors used for iRT estimation.
[1324:31] Processing batches #10-11 out of 10000 
[1324:31] Precursor search
[1324:34] Optimising weights
Averages: 
-0.00318847 0.00813377 0 0.00594172 0.0270141 -0.041538 
Weights: 
1.10392 0.355995 0 2.13815 0.551292 0.325295 
[1324:36] Calculating q-values
[1324:36] Number of IDs at 50%, 5%, 1%, 0.1% FDR: 211, 64, 0, 0
[1324:36] Calibrating retention times
[1324:36] 50 precursors used for iRT estimation.
[1324:36] Processing batches #12-14 out of 10000 
[1324:36] Precursor search
[1324:41] Optimising weights
Averages: 
0.00651137 -0.00969322 0 0.0018666 0.0633981 0.0307098 
Weights: 
3.28838 0 0 0.921347 0.706412 0.0681422 
[1324:42] Calculating q-values
[1324:43] Number of IDs at 50%, 5%, 1%, 0.1% FDR: 242, 79, 0, 0
[1324:43] Calibrating retention times
[1324:43] 50 precursors used for iRT estimation.
[1324:43] Processing batches #15-17 out of 10000 
[1324:43] Precursor search
[1324:47] Optimising weights
Averages: 
0.18888 0.251284 0 0.205485 0.53376 -0.0375682 
Weights: 
1e-09 0 0 7.59362 1.95505 0 
[1324:49] Calculating q-values
[1324:49] Number of IDs at 50%, 5%, 1%, 0.1% FDR: 314, 105, 0, 0
[1324:49] Calibrating retention times
[1324:49] 50 precursors used for iRT estimation.
[1324:49] Precursor search
[1324:50] Optimising weights
Averages: 
0.18888 0.251284 0 0.205485 0.53376 -0.0375682 
Weights: 
1e-09 0 0 7.59362 1.95505 0 
[1324:51] Calculating q-values
[1324:52] Number of IDs at 50%, 5%, 1%, 0.1% FDR: 314, 105, 0, 0
[1324:52] Calibrating retention times
[1324:52] 50 precursors used for iRT estimation.
[1324:52] Mass correction transform (105 precursors): 4.46901e-09 0.000112718 -5.85921e-06 
[1324:52] M/z SD: 3.4473 ppm
[1324:52] Top 70% mass accuracy: 1.92438 ppm
[1324:53] Top 70% mass accuracy without correction: 4.09695ppm
[1324:53] MS1 mass correction transform (61 precursors): -5.12679e-09 -0.00344801 7.91115e-06 
[1324:53] Top 70% MS1 mass accuracy: 0.885717 ppm
[1324:53] Top 70% MS1 mass accuracy without correction: 0.951349ppm
[1324:53] Recalibrating with mass accuracy 9.62192e-06, 4.42859e-06 (MS2, MS1)
[1324:54] Processing batch #1 out of 10000 
[1324:54] Precursor search
[1324:56] Optimising weights
Averages: 
-0.00426471 0.00903236 0 0.0101146 0.00129429 -0.0786508 
Weights: 
1e-09 0 0 2.83836 0.498899 0.204139 
[1324:57] Calculating q-values
[1324:58] Number of IDs at 50%, 5%, 1%, 0.1% FDR: 14, 0, 0, 0
[1324:58] Calculating q-values
[1324:59] Number of IDs at 50%, 5%, 1%, 0.1% FDR: 9, 0, 0, 0
[1324:59] Calibrating retention times
[1324:59] 50 precursors used for iRT estimation.
[1324:59] Processing batch #2 out of 10000 
[1324:59] Precursor search
[1325:01] Optimising weights
Averages: 
0.00185712 0.00721157 0 0.0145238 0.00482186 -0.086936 
Weights: 
1e-09 0 0 3.68669 0.512898 0.507434 
[1325:02] Calculating q-values
[1325:03] Number of IDs at 50%, 5%, 1%, 0.1% FDR: 71, 22, 0, 0
[1325:03] Calibrating retention times
[1325:03] 50 precursors used for iRT estimation.
[1325:03] Processing batch #3 out of 10000 
[1325:03] Precursor search
[1325:05] Optimising weights
Averages: 
0.012957 0.00187207 0 0.0117645 0.00763882 -0.000430063 
Weights: 
1e-09 0 0 3.47782 0.576907 0.459999 
[1325:06] Calculating q-values
[1325:07] Number of IDs at 50%, 5%, 1%, 0.1% FDR: 109, 37, 0, 0
[1325:07] Calibrating retention times
[1325:07] 50 precursors used for iRT estimation.
[1325:07] Processing batch #4 out of 10000 
[1325:07] Precursor search
[1325:09] Optimising weights
Averages: 
0.0100403 0.0110598 0 0.015169 0.0162646 -0.0246597 
Weights: 
1e-09 0 0 3.54496 0.595934 0.484478 
[1325:10] Calculating q-values
[1325:11] Number of IDs at 50%, 5%, 1%, 0.1% FDR: 150, 46, 0, 0
[1325:11] Calibrating retention times
[1325:11] 50 precursors used for iRT estimation.
[1325:11] Processing batch #5 out of 10000 
[1325:11] Precursor search
[1325:13] Optimising weights
Averages: 
0.00985472 0.0093891 0 0.01444 0.0198379 -0.0208453 
Weights: 
1e-09 0 0 3.49089 0.596852 0.569298 
[1325:15] Calculating q-values
[1325:15] Number of IDs at 50%, 5%, 1%, 0.1% FDR: 166, 50, 0, 0
[1325:15] Calibrating retention times
[1325:15] 50 precursors used for iRT estimation.
[1325:15] Processing batches #6-7 out of 10000 
[1325:15] Precursor search
[1325:19] Optimising weights
Averages: 
0.00091928 -0.0026691 0 -0.000284805 -0.0144948 0.0378026 
Weights: 
1e-09 0 0 4.0599 0.577858 0.675966 
[1325:20] Calculating q-values
[1325:21] Number of IDs at 50%, 5%, 1%, 0.1% FDR: 292, 63, 0, 0
[1325:21] Calibrating retention times
[1325:21] 50 precursors used for iRT estimation.
[1325:21] Processing batches #8-9 out of 10000 
[1325:21] Precursor search
[1325:24] Optimising weights
Averages: 
0.00311908 0.086298 0 0.0688099 0.109219 -0.309051 
Weights: 
1e-09 0 0 5.50478 0.753699 1.2323 
[1325:25] Calculating q-values
[1325:26] Number of IDs at 50%, 5%, 1%, 0.1% FDR: 316, 78, 0, 0
[1325:26] Calibrating retention times
[1325:26] 50 precursors used for iRT estimation.
[1325:26] Processing batches #10-11 out of 10000 
[1325:26] Precursor search
[1325:29] Optimising weights
Averages: 
-0.00861132 0.0571738 0 -0.0063628 0.592906 0 
Weights: 
1e-09 0 0 4.80441 1.37797 1.32923 
[1325:30] Calculating q-values
[1325:31] Number of IDs at 50%, 5%, 1%, 0.1% FDR: 319, 103, 0, 0
[1325:31] Calibrating retention times
[1325:31] 50 precursors used for iRT estimation.
[1325:31] Processing batches #12-14 out of 10000 
[1325:31] Precursor search
[1325:35] Optimising weights
Averages: 
-0.00861132 0.0571738 0 -0.0063628 0.592906 0 
Weights: 
1e-09 0 0 4.9594 1.52741 1.35432 
[1325:37] Calculating q-values
[1325:37] Number of IDs at 50%, 5%, 1%, 0.1% FDR: 388, 130, 106, 0
[1325:37] Calibrating retention times
[1325:37] 106 precursors used for iRT estimation.
[1325:37] Processing batches #15-17 out of 10000 
[1325:37] Precursor search
[1325:42] Optimising weights
Averages: 
0.0177298 -0.0654094 0 -0.0155462 0.425963 0.130285 
Weights: 
1e-09 0 0 5.51445 1.10522 1.49313 
[1325:43] Calculating q-values
[1325:44] Number of IDs at 50%, 5%, 1%, 0.1% FDR: 518, 149, 104, 0
[1325:44] Calibrating retention times
[1325:44] 104 precursors used for iRT estimation.
[1325:44] Processing batches #18-21 out of 10000 
[1325:44] Precursor search
[1325:49] Optimising weights
Averages: 
0.0785773 0.0794323 0 0.0845057 0.350484 0.0412997 
Weights: 
1e-09 0 0 5.30657 1.04093 1.39321 
[1325:51] Calculating q-values
[1325:51] Number of IDs at 50%, 5%, 1%, 0.1% FDR: 657, 173, 125, 0
[1325:51] Calibrating retention times
[1325:52] 125 precursors used for iRT estimation.
[1325:52] Processing batches #22-26 out of 10000 
[1325:52] Precursor search
[1325:58] Optimising weights
Averages: 
0.0638169 0.0585431 0 0.0651951 0.26033 0.044905 
Weights: 
1e-09 0 0 5.62916 0.765307 1.40701 
[1325:59] Calculating q-values
[1326:00] Number of IDs at 50%, 5%, 1%, 0.1% FDR: 814, 186, 133, 0
[1326:00] Calibrating retention times
[1326:00] 133 precursors used for iRT estimation.
[1326:00] Processing batches #27-32 out of 10000 
[1326:00] Precursor search
[1326:08] Optimising weights
Averages: 
0.0712843 0.0782563 0 0.0771947 0.337752 0.057287 
Weights: 
1e-09 0 0 5.49442 1.06311 1.31198 
[1326:09] Calculating q-values
[1326:10] Number of IDs at 50%, 5%, 1%, 0.1% FDR: 839, 225, 165, 0
[1326:10] Calibrating retention times
[1326:10] 165 precursors used for iRT estimation.
[1326:10] Processing batches #33-39 out of 10000 
[1326:10] Precursor search
[1326:19] Optimising weights
Averages: 
0.0630729 0.0454921 0 0.0564187 0.312498 0.122245 
Weights: 
1e-09 0 0 5.6037 1.17931 1.31704 
[1326:20] Calculating q-values
[1326:21] Number of IDs at 50%, 5%, 1%, 0.1% FDR: 946, 284, 211, 0
[1326:21] Calibrating retention times
[1326:21] 211 precursors used for iRT estimation.
[1326:21] Processing batches #40-47 out of 10000 
[1326:21] Precursor search
[1326:31] Optimising weights
Averages: 
0.0490183 0.0179474 0 0.0313727 0.267352 0.179818 
Weights: 
1e-09 0 0 5.85609 1.20539 1.27517 
[1326:33] Calculating q-values
[1326:33] Number of IDs at 50%, 5%, 1%, 0.1% FDR: 1255, 341, 245, 0
[1326:33] Calibrating retention times
[1326:33] 245 precursors used for iRT estimation.
[1326:33] Processing batches #48-57 out of 10000 
[1326:33] Precursor search
[1326:46] Optimising weights
Averages: 
0.0490183 0.0179474 0 0.0313727 0.267352 0.179818 
Weights: 
1e-09 0 0 5.4063 1.41182 1.146 
[1326:47] Calculating q-values
[1326:48] Number of IDs at 50%, 5%, 1%, 0.1% FDR: 1444, 410, 317, 0
[1326:48] Calibrating retention times
[1326:48] 317 precursors used for iRT estimation.
[1326:48] Processing batches #58-69 out of 10000 
[1326:48] Precursor search
[1327:03] Optimising weights
Averages: 
0.0439887 0.0150263 0 0.0194968 0.214798 0.217465 
Weights: 
1e-09 0 0 5.34129 1.55083 1.13834 
[1327:04] Calculating q-values
[1327:05] Number of IDs at 50%, 5%, 1%, 0.1% FDR: 1682, 502, 363, 0
[1327:05] Calibrating retention times
[1327:05] 363 precursors used for iRT estimation.
[1327:05] Processing batches #70-83 out of 10000 
[1327:05] Precursor search
[1327:22] Optimising weights
Averages: 
0.0441591 0.00872685 0 0.0117357 0.17191 0.228048 
Weights: 
0.00835982 0 0 5.34087 1.51335 1.10209 
[1327:23] Calculating q-values
[1327:24] Number of IDs at 50%, 5%, 1%, 0.1% FDR: 1985, 590, 436, 0
[1327:24] Calibrating retention times
[1327:24] 436 precursors used for iRT estimation.
[1327:24] Processing batches #84-100 out of 10000 
[1327:24] Precursor search
[1327:44] Optimising weights
Averages: 
0.0378716 0.0109107 0 0.0067107 0.124764 0.220621 
Weights: 
0.510451 0 0 5.03908 1.52187 0.992616 
[1327:46] Calculating q-values
[1327:46] Number of IDs at 50%, 5%, 1%, 0.1% FDR: 2300, 730, 521, 0
[1327:46] Calibrating retention times
[1327:46] 521 precursors used for iRT estimation.
[1327:46] Processing batches #101-121 out of 10000 
[1327:46] Precursor search
[1328:11] Optimising weights
Averages: 
0.030413 0.00719355 0 0.00148381 0.16325 0.196586 
Weights: 
1.4746 0 0 4.30201 1.45368 0.775311 
[1328:13] Calculating q-values
[1328:13] Number of IDs at 50%, 5%, 1%, 0.1% FDR: 2735, 836, 630, 0
[1328:13] Calibrating retention times
[1328:14] 630 precursors used for iRT estimation.
[1328:14] Processing batches #122-146 out of 10000 
[1328:14] Precursor search
[1328:43] Optimising weights
Averages: 
0.0290833 0.00145619 0 0.00544318 0.15647 0.159961 
Weights: 
1.696 0 0 4.21929 1.37265 0.76221 
[1328:44] Calculating q-values
[1328:45] Number of IDs at 50%, 5%, 1%, 0.1% FDR: 3173, 975, 742, 0
[1328:45] Calibrating retention times
[1328:45] 742 precursors used for iRT estimation.
[1328:45] Processing batches #147-176 out of 10000 
[1328:45] Precursor search
[1329:20] Optimising weights
Averages: 
0.0414693 0.0108428 0 0.0235222 0.138685 0.134169 
Weights: 
0.715069 0 0 5.15796 1.34163 0.929736 
[1329:22] Calculating q-values
[1329:23] Number of IDs at 50%, 5%, 1%, 0.1% FDR: 3902, 1169, 788, 0
[1329:23] Calibrating retention times
[1329:23] 788 precursors used for iRT estimation.
[1329:23] Precursor search
[1329:25] Optimising weights
Averages: 
0.0408456 0.0112868 0 0.0198309 0.140244 0.149032 
Weights: 
0.434595 0 0 5.46903 1.33599 0.978012 
[1329:26] Calculating q-values
[1329:27] Number of IDs at 50%, 5%, 1%, 0.1% FDR: 3942, 1176, 794, 0
[1329:27] Precursor search
[1329:28] Optimising weights
Averages: 
0.0417032 0.0163176 0 0.0210089 0.154676 0.134398 
Weights: 
0.438147 0 0 5.46828 1.33405 0.972355 
[1329:29] Calculating q-values
[1329:30] Number of IDs at 50%, 5%, 1%, 0.1% FDR: 3943, 1178, 791, 0
[1329:30] Precursor search
[1329:32] Optimising weights
Averages: 
0.0417032 0.0163176 0 0.0210089 0.154676 0.134398 
Weights: 
0.417502 0 0 5.48443 1.33443 0.976874 
[1329:34] Calculating q-values
[1329:34] Number of IDs at 50%, 5%, 1%, 0.1% FDR: 3956, 1177, 791, 0
[1329:34] Calibrating retention times
[1329:35] 791 precursors used for iRT estimation.
[1329:35] RT window set to 20.4103
[1329:35] Mass correction transform (1171 precursors): 3.44409e-09 -0.000419725 -4.4639e-06 
[1329:35] M/z SD: 1.95644 ppm
[1329:35] Top 70% mass accuracy: 2.34085 ppm
[1329:35] Top 70% mass accuracy without correction: 4.17478ppm
[1329:35] MS1 mass correction transform (769 precursors): -1.89037e-09 -0.00171117 3.09819e-06 
[1329:35] Top 70% MS1 mass accuracy: 0.634669 ppm
[1329:35] Top 70% MS1 mass accuracy without correction: 1.10419ppm
[1329:35] Refining mass correction
[1329:35] Calibrating retention times
[1329:36] Mass correction transform (819 precursors): 2.72558e-09 -0.000544543 -3.89115e-06 
[1329:36] M/z SD: 1.9741 ppm
[1329:36] Top 70% mass accuracy: 2.30421 ppm
[1329:36] Top 70% mass accuracy without correction: 4.17478ppm
[1329:36] MS1 mass correction transform (538 precursors): -2.33738e-09 -0.00194881 3.77878e-06 
[1329:36] Top 70% MS1 mass accuracy: 0.651719 ppm
[1329:36] Top 70% MS1 mass accuracy without correction: 1.10419ppm
[1329:36] Recommended MS1 mass accuracy setting: 3.2586 ppm
[1329:36] Using mass accuracy 1.28239e-05, 2.9529e-06 (MS2, MS1)
[1329:37] Processing batch #1 out of 10000 
[1329:37] Precursor search
[1329:39] Optimising weights
Averages: 
0.00478048 0.0242281 0 0.0160279 0.057656 -0.102957 
Weights: 
0.662046 0.451918 0 2.22657 0.208159 0 
[1329:40] Calculating q-values
[1329:41] Number of IDs at 50%, 5%, 1%, 0.1% FDR: 50, 0, 0, 0
[1329:41] Calculating q-values
[1329:41] Number of IDs at 50%, 5%, 1%, 0.1% FDR: 34, 4, 0, 0
[1329:41] Forcing weights reset
[1329:41] Precursor search
[1329:42] Optimising weights
Averages: 
0.0154667 0.00674842 0 0.0134271 -0.00438479 -0.0171675 
Weights: 
1.88858 0 0 0.550514 0.439311 0 
[1329:44] Calculating q-values
[1329:44] Number of IDs at 50%, 5%, 1%, 0.1% FDR: 30, 0, 0, 0
[1329:44] Calculating q-values
[1329:45] Number of IDs at 50%, 5%, 1%, 0.1% FDR: 21, 5, 0, 0
[1329:45] Calibrating retention times
[1329:45] 2506 precursors used for iRT estimation.
[1329:45] Processing batch #2 out of 10000 
[1329:45] Precursor search
[1329:46] Optimising weights
Averages: 
0.0173121 0.00880055 0 0.0151864 -0.00320177 -0.0138968 
Weights: 
2.03872 0 0 0.204094 0.476459 0 
[1329:47] Calculating q-values
[1329:48] Number of IDs at 50%, 5%, 1%, 0.1% FDR: 72, 27, 0, 0
[1329:48] Calibrating retention times
[1329:48] 50 precursors used for iRT estimation.
[1329:48] Processing batch #3 out of 10000 
[1329:48] Precursor search
[1329:49] Optimising weights
Averages: 
0.0122126 0.00733156 0 0.00444665 -0.00400924 -0.00344389 
Weights: 
1.32214 0.901399 0 0.776364 0.422212 0.247213 
[1329:50] Calculating q-values
[1329:51] Number of IDs at 50%, 5%, 1%, 0.1% FDR: 158, 45, 0, 0
[1329:51] Calibrating retention times
[1329:51] 50 precursors used for iRT estimation.
[1329:51] Processing batch #4 out of 10000 
[1329:51] Precursor search
[1329:52] Optimising weights
Averages: 
0.0205984 0.0233859 0 0.0156989 0.00349243 -0.048924 
Weights: 
1.57444 0.538196 0 1.1706 0.200702 0.143275 
[1329:54] Calculating q-values
[1329:54] Number of IDs at 50%, 5%, 1%, 0.1% FDR: 154, 48, 0, 0
[1329:54] Calibrating retention times
[1329:54] 50 precursors used for iRT estimation.
[1329:54] Processing batch #5 out of 10000 
[1329:54] Precursor search
[1329:56] Optimising weights
Averages: 
0.0328283 0.047313 0 0.0361333 0.0382151 -0.0616209 
Weights: 
1.15808 0.975009 0 1.77876 0 0.239512 
[1329:57] Calculating q-values
[1329:58] Number of IDs at 50%, 5%, 1%, 0.1% FDR: 195, 58, 0, 0
[1329:58] Calibrating retention times
[1329:58] 50 precursors used for iRT estimation.
[1329:58] Processing batches #6-7 out of 10000 
[1329:58] Precursor search
[1329:59] Optimising weights
Averages: 
0.0731983 0.0984761 0 0.0886864 0.211208 -0.0092031 
Weights: 
0.84649 0.0385585 0 3.81696 0.854221 0.542012 
[1330:01] Calculating q-values
[1330:02] Number of IDs at 50%, 5%, 1%, 0.1% FDR: 192, 63, 0, 0
[1330:02] Calculating q-values
[1330:02] Number of IDs at 50%, 5%, 1%, 0.1% FDR: 254, 76, 0, 0
[1330:02] Calibrating retention times
[1330:02] 50 precursors used for iRT estimation.
[1330:02] Processing batches #8-9 out of 10000 
[1330:02] Precursor search
[1330:04] Optimising weights
Averages: 
0.0756931 0.128465 0 0.0691064 0.0747315 0.180003 
Weights: 
0.149904 1.20651 0 3.37766 0.783165 0.772467 
[1330:06] Calculating q-values
[1330:06] Number of IDs at 50%, 5%, 1%, 0.1% FDR: 279, 92, 0, 0
[1330:06] Calibrating retention times
[1330:06] 50 precursors used for iRT estimation.
[1330:06] Processing batches #10-11 out of 10000 
[1330:06] Precursor search
[1330:08] Optimising weights
Averages: 
0.0517547 0.0764798 0 0.0595748 0.107718 0.126221 
Weights: 
1.374 0.562472 0 2.4527 0.689332 0.292514 
[1330:10] Calculating q-values
[1330:10] Number of IDs at 50%, 5%, 1%, 0.1% FDR: 342, 108, 101, 0
[1330:10] Calibrating retention times
[1330:10] 101 precursors used for iRT estimation.
[1330:10] Processing batches #12-14 out of 10000 
[1330:10] Precursor search
[1330:13] Optimising weights
Averages: 
0.0562656 0.129167 0 0.0673399 0.0196496 -0.0308417 
Weights: 
1.75707 1.06365 0 1.40351 0.67351 0.352304 
[1330:14] Calculating q-values
[1330:15] Number of IDs at 50%, 5%, 1%, 0.1% FDR: 539, 127, 116, 0
[1330:15] Calibrating retention times
[1330:15] 116 precursors used for iRT estimation.
[1330:15] Processing batches #15-17 out of 10000 
[1330:15] Precursor search
[1330:17] Optimising weights
Averages: 
0.0649791 0.071585 0 0.0850564 0.169781 0.113517 
Weights: 
1.93385 0.0102985 0 1.58991 1.0176 0.435658 
[1330:18] Calculating q-values
[1330:19] Number of IDs at 50%, 5%, 1%, 0.1% FDR: 506, 167, 150, 0
[1330:19] Calibrating retention times
[1330:19] 150 precursors used for iRT estimation.
[1330:19] Processing batches #18-21 out of 10000 
[1330:19] Precursor search
[1330:22] Optimising weights
Averages: 
0.0863686 0.111113 0 0.0771929 0.158189 0.0537157 
Weights: 
1.64666 0.27915 0 1.87889 1.29188 0.489215 
[1330:24] Calculating q-values
[1330:24] Number of IDs at 50%, 5%, 1%, 0.1% FDR: 564, 201, 180, 0
[1330:24] Calibrating retention times
[1330:24] 180 precursors used for iRT estimation.
[1330:24] Processing batches #22-26 out of 10000 
[1330:24] Precursor search
[1330:28] Optimising weights
Averages: 
0.0869926 0.128141 0 0.0902064 0.170707 0.023761 
Weights: 
3.23785 0 0 0 1.25092 0.310442 
[1330:29] Calculating q-values
[1330:30] Number of IDs at 50%, 5%, 1%, 0.1% FDR: 623, 229, 207, 0
[1330:30] Calibrating retention times
[1330:30] 207 precursors used for iRT estimation.
[1330:30] Processing batches #27-32 out of 10000 
[1330:30] Precursor search
[1330:34] Optimising weights
Averages: 
0.0787376 0.120172 0 0.0831645 0.197306 0.00923194 
Weights: 
2.95527 0 0 1.03733 0.825953 0.321446 
[1330:35] Calculating q-values
[1330:36] Number of IDs at 50%, 5%, 1%, 0.1% FDR: 885, 283, 257, 0
[1330:36] Calibrating retention times
[1330:36] 257 precursors used for iRT estimation.
[1330:36] Processing batches #33-39 out of 10000 
[1330:36] Precursor search
[1330:41] Optimising weights
Averages: 
0.0733311 0.134591 0 0.0791662 0.173401 -0.0365634 
Weights: 
3.48794 0 0 0 1.03679 0.250858 
[1330:42] Calculating q-values
[1330:43] Number of IDs at 50%, 5%, 1%, 0.1% FDR: 968, 362, 305, 0
[1330:43] Calibrating retention times
[1330:43] 305 precursors used for iRT estimation.
[1330:43] Processing batches #40-47 out of 10000 
[1330:43] Precursor search
[1330:48] Optimising weights
Averages: 
0.0629246 0.104668 0 0.0567894 0.20206 0.0570238 
Weights: 
3.44755 0.0559271 0 0 1.01212 0.338924 
[1330:50] Calculating q-values
[1330:50] Number of IDs at 50%, 5%, 1%, 0.1% FDR: 1247, 429, 356, 0
[1330:50] Calibrating retention times
[1330:51] 356 precursors used for iRT estimation.
[1330:51] Processing batches #48-57 out of 10000 
[1330:51] Precursor search
[1330:57] Optimising weights
Averages: 
0.04672 0.0789385 0 0.0516439 0.180471 0.00880788 
Weights: 
3.52457 0 0 0 1.11077 0.289536 
[1330:58] Calculating q-values
[1330:59] Number of IDs at 50%, 5%, 1%, 0.1% FDR: 1374, 495, 439, 0
[1330:59] Calibrating retention times
[1330:59] 439 precursors used for iRT estimation.
[1330:59] Processing batches #58-69 out of 10000 
[1330:59] Precursor search
[1331:06] Optimising weights
Averages: 
0.0292529 0.0715945 0 0.0495571 0.130123 -0.0074155 
Weights: 
3.03495 0.332186 0 0 1.15074 0.439303 
[1331:08] Calculating q-values
[1331:08] Number of IDs at 50%, 5%, 1%, 0.1% FDR: 1596, 590, 517, 0
[1331:08] Calibrating retention times
[1331:09] 517 precursors used for iRT estimation.
[1331:09] Processing batches #70-83 out of 10000 
[1331:09] Precursor search
[1331:17] Optimising weights
Averages: 
0.0479464 0.0681131 0 0.0524903 0.14747 0.0218202 
Weights: 
3.12568 0.340955 0 0 1.12211 0.363219 
[1331:18] Calculating q-values
[1331:19] Number of IDs at 50%, 5%, 1%, 0.1% FDR: 1994, 691, 601, 0
[1331:19] Calibrating retention times
[1331:19] 601 precursors used for iRT estimation.
[1331:19] Processing batches #84-100 out of 10000 
[1331:19] Precursor search
[1331:29] Optimising weights
Averages: 
0.0524997 0.0662469 0 0.0453002 0.124788 0.056306 
Weights: 
3.08694 0.461561 0 0 1.13379 0.332027 
[1331:31] Calculating q-values
[1331:32] Number of IDs at 50%, 5%, 1%, 0.1% FDR: 2468, 853, 724, 0
[1331:32] Calibrating retention times
[1331:32] 724 precursors used for iRT estimation.
[1331:32] Processing batches #101-121 out of 10000 
[1331:32] Precursor search
[1331:44] Optimising weights
Averages: 
0.0523997 0.0548093 0 0.0434951 0.10659 0.0763224 
Weights: 
3.1629 0.254229 0 0.0821796 1.08703 0.348817 
[1331:45] Calculating q-values
[1331:46] Number of IDs at 50%, 5%, 1%, 0.1% FDR: 2933, 1029, 851, 0
[1331:46] Calibrating retention times
[1331:46] 851 precursors used for iRT estimation.
[1331:46] Processing batches #122-146 out of 10000 
[1331:46] Precursor search
[1332:01] Optimising weights
Averages: 
0.0539536 0.0623772 0 0.0482105 0.107227 0.0381007 
Weights: 
3.26665 0.175715 0 0 1.14511 0.350953 
[1332:02] Calculating q-values
[1332:03] Number of IDs at 50%, 5%, 1%, 0.1% FDR: 3490, 1243, 1003, 0
[1332:03] Calibrating retention times
[1332:03] 1003 precursors used for iRT estimation.
[1332:03] Processing batches #147-176 out of 10000 
[1332:03] Precursor search
[1332:20] Optimising weights
Averages: 
0.059632 0.0602406 0 0.0490287 0.106305 0.0404561 
Weights: 
3.22732 0.213239 0 0 1.16584 0.336482 
[1332:22] Calculating q-values
[1332:23] Number of IDs at 50%, 5%, 1%, 0.1% FDR: 4248, 1482, 1213, 0
[1332:23] Calibrating retention times
[1332:23] 1213 precursors used for iRT estimation.
[1332:23] Precursor search
[1332:23] Optimising weights
Averages: 
0.059632 0.0602406 0 0.0490287 0.106305 0.0404561 0 0 0 0 |***| 0 0 0 0 0 0 0 0 0.0528893 0.0592486 |***| 0.327793 0.0211872 0.129761 0.0776523 -0.670819 -0.454119 0.0233639 0.0553451 0.0345053 -0.0363316 |***| 0.0568257 0.0378649 0.0443305 0 -0.00605289 0.0560058 0 0 0.057277 0.0175726 |***| 0.0615673 0.0555036 -0.00644317 -0.0289912 0 -0.0367756 
Weights: 
1e-09 0 0 0 0.811458 0 0 0 0 0 |***| 0 0 0 0 0 0 0 0 0 0.169304 |***| 0 0 0 0 0 0.00838577 0 0 0.371396 0.107608 |***| 0.743354 0.649898 0 0 0 1.91575 0 0 0.0103271 0 |***| 0.184622 0.200159 0 -1.04544 0 -1.4789 
[1332:25] Calculating q-values
[1332:26] Number of IDs at 50%, 5%, 1%, 0.1% FDR: 5214, 1739, 1313, 0
[1332:26] Calibrating retention times
[1332:26] 1313 precursors used for iRT estimation.
[1332:26] Precursor search
[1332:27] Optimising weights
Averages: 
0.0742711 0.0678712 0 0.0512464 0.144681 0.100881 0 0 0 0 |***| 0 0 0 0 0 0 0 0 0.0574575 0.0674243 |***| 0.39862 0.0339145 0.11619 0.097297 -1.14359 -0.37206 0.0359571 0.109521 0.103667 -0.0155128 |***| 0.0675749 0.0454688 0.0493323 0 -0.00909124 0.0641236 0 0 0.0728316 0.03427 |***| 0.114323 0.0682758 -0.00963264 -0.0276132 0 -0.0241298 
Weights: 
1e-09 0 0 0 0.760467 0 0 0 0 0 |***| 0 0 0 0 0 0 0 0 0 0 |***| 0 0 0 0 0 0.00315272 0.0240922 0 0.339112 0.12731 |***| 1.12924 0.589325 0 0 0 1.97797 0 0 0.132646 0 |***| 0.196673 0.166037 0 -1.0437 0 -1.54732 
[1332:28] Calculating q-values
[1332:29] Number of IDs at 50%, 5%, 1%, 0.1% FDR: 5184, 1725, 1261, 0
[1332:29] Reverting weights
[1332:29] Precursor search
[1332:30] Optimising weights
Averages: 
0.059632 0.0602406 0 0.0490287 0.106305 0.0404561 0 0 0 0 |***| 0 0 0 0 0 0 0 0 0.0528893 0.0592486 |***| 0.327793 0.0211872 0.129761 0.0776523 -0.670819 -0.454119 0.0233639 0.0553451 0.0345053 -0.0363316 |***| 0.0568257 0.0378649 0.0443305 0 -0.00605289 0.0560058 0 0 0.057277 0.0175726 |***| 0.0615673 0.0555036 -0.00644317 -0.0234567 0 -0.0367756 
Weights: 
1e-09 0 0 0 0.802585 0 0 0 0 0 |***| 0 0 0 0 0 0 0 0 0 0.225386 |***| 0 0 0 0 0 0.00794307 0.00847404 0 0.366474 0.0977887 |***| 0.746506 0.64428 0 0 0 1.8846 0 0 0.0251453 0 |***| 0.174236 0.201367 0 -1.01593 0 -1.53086 
[1332:31] Calculating q-values
[1332:32] Number of IDs at 50%, 5%, 1%, 0.1% FDR: 5203, 1727, 1320, 0
[1332:32] Reverting weights
[1332:33] Restoring classifier and weights to
3.22732 0.213239 0 0 1.16584 0.336482 0 0 0 0 |***| 0 0 0 0 0 0 0 0 0 0 |***| 0 0 0 0 0 0 0 0 0 0 |***| 0 0 0 0 0 0 0 0 0 0 |***| 0 0 0 0 0 0 
[1332:34] Precursor search
[1401:16] Optimising weights
Averages: 
0.0805875 0.0669283 0 0.040766 0.0991946 0.108966 0 0 0 0 |***| 0 0 0 0 0 0 0 0 0.0624265 0.0679662 |***| 0.355831 0.0433142 0.244791 0.0611881 -0.669775 -0.0829737 0.0327394 0.110942 0.108432 0.0441835 |***| 0.0666166 0.0650333 0.048892 0.112252 0.00592039 0.0667194 0.0533105 0.15237 0.135145 0.098724 |***| 0.211114 0.173832 0.0950794 -0.022704 0 -0.0215699 
Weights: 
1e-09 0 0 0 0.713597 0 0 0 0 0 |***| 0 0 0 0 0 0 0 0 0 1.54432 |***| 0 0 0 0 0 0.0198698 0.174288 0 0.18659 0.038807 |***| 1.16554 0.301843 0 0 0 0.235058 0 0 0.291322 0.0652342 |***| 0.273028 0.017771 0.0333211 -0.955822 0 -2.22287 
[1401:21] Calculating q-values
[1401:52] Number of IDs at 50%, 5%, 1%, 0.1% FDR: 240216, 77040, 57852, 38666
[1401:52] Calculating q-values
[1402:27] Number of IDs at 50%, 5%, 1%, 0.1% FDR: 304958, 99093, 75133, 48695
[1402:27] Removing low confidence identifications
[1402:29] Searching PTM decoys
[1432:34] Removing interfering precursors
[1432:36] Calculating q-values
[1432:37] Number of IDs at 50%, 5%, 1%, 0.1% FDR: 40444, 26865, 22369, 16104
[1432:38] Calibrating retention times
[1432:38] 22369 precursors used for iRT estimation.
[1432:38] Optimising weights
Averages: 
0.197137 0.14459 0 0.0823082 0.165903 0.291191 0 0 0 0 |***| 0 0 0 0 0 0 0 0 0.148606 0.154043 |***| 0.726267 0.0696688 0.479751 0.0880106 -1.1613 0.00684312 0.0641342 0.203179 0.286202 0.0786895 |***| 0.108765 0.112239 0.084579 0.251765 0.00416064 0.156095 0.14649 0.511681 0.287069 0.198795 |***| 0.410217 0.337873 0.202631 -0.039501 0 -0.0307832 
Weights: 
1e-09 0 0 2.87392 2.0438 0 0 0 0 0 |***| 0 0 0 0 0 0 0 0 0 0 |***| 0 0 0 0 0 0.193774 1.2881 0 1.7272 0.130138 |***| 1.63809 0 0 0 0 2.13551 0 0 0.708194 0 |***| 0.0577695 0 0 -2.96282 0 -8.02269 
[1432:40] Training neural networks: 90958 targets, 152479 decoys
[1432:56] Calculating q-values
[1432:57] Number of IDs at 50%, 5%, 1%, 0.1% FDR: 60180, 36889, 32162, 25669
[1432:57] Calibrating retention times
[1432:57] 32162 precursors used for iRT estimation.
[1432:58] Calculating protein q-values
[1432:59] Number of genes identified at 1% FDR: 5616 (precursor-level), 5255 (protein-level) (inference performed using proteotypic peptides only)
[1433:00] Quantification
[1433:00] Scoring PTMs
[1433:02] Precursors with monitored PTMs at 1% FDR: 26813 out of 30698
[1433:02] Unmodified precursors with monitored PTM sites at 1% FDR: 387 out of 682
[1433:02] Precursors with PTMs localised (when required) with > 90% confidence: 14834 out of 23262
[1433:05] Quantification information saved to C:\Data\PXD022992_DIA_Melanoma\Phospho\mzML\201905024_F_7951_phos_2.mzML.quant.

[1433:08] File #3/12
[1433:08] Loading run C:\Data\PXD022992_DIA_Melanoma\Phospho\mzML\201905024_F_HTB69_phos_1.mzML
[1433:18] Detected MS/MS range: 199.999 - 1799.98
[1433:22] Run loaded
[1433:26] 27796654 library precursors are potentially detectable
[1433:28] Processing batch #1 out of 10000 
[1433:28] Precursor search
[1433:30] Optimising weights
Averages: 
0.00239765 0.00605374 0 -0.000123462 -0.0199293 0.0271653 
Weights: 
1e-09 0 0 0.341751 0 0.0948166 
[1433:32] Calculating q-values
[1433:32] Number of IDs at 50%, 5%, 1%, 0.1% FDR: 7, 0, 0, 0
[1433:32] Calculating q-values
[1433:33] Number of IDs at 50%, 5%, 1%, 0.1% FDR: 11, 0, 0, 0
[1433:33] Calibrating retention times
[1433:33] 50 precursors used for iRT estimation.
[1433:33] Processing batch #2 out of 10000 
[1433:33] Precursor search
[1433:35] Optimising weights
Averages: 
0.00751403 0.0142622 0 0.00173437 -0.00522872 0.0450244 
Weights: 
1e-09 0.304568 0 1.07169 0.196263 0.176323 
[1433:36] Calculating q-values
[1433:37] Number of IDs at 50%, 5%, 1%, 0.1% FDR: 37, 0, 0, 0
[1433:37] Calculating q-values
[1433:37] Number of IDs at 50%, 5%, 1%, 0.1% FDR: 30, 0, 0, 0
[1433:37] Calibrating retention times
[1433:37] 50 precursors used for iRT estimation.
[1433:37] Processing batch #3 out of 10000 
[1433:37] Precursor search
[1433:39] Optimising weights
Averages: 
0.0177636 0.0263447 0 0.0159468 -0.0151817 -0.00335913 
Weights: 
2.18555 0 0 1.45992 0.0355568 0.0893347 
[1433:41] Calculating q-values
[1433:42] Number of IDs at 50%, 5%, 1%, 0.1% FDR: 94, 26, 0, 0
[1433:42] Calibrating retention times
[1433:42] 50 precursors used for iRT estimation.
[1433:42] Processing batch #4 out of 10000 
[1433:42] Precursor search
[1433:44] Optimising weights
Averages: 
0.0150097 0.036112 0 0.0282704 -0.00212281 -0.0692539 
Weights: 
2.84189 0.415634 0 0.50223 0.184958 0 
[1433:45] Calculating q-values
[1433:46] Number of IDs at 50%, 5%, 1%, 0.1% FDR: 115, 28, 0, 0
[1433:46] Calibrating retention times
[1433:46] 50 precursors used for iRT estimation.
[1433:46] Processing batch #5 out of 10000 
[1433:46] Precursor search
[1433:48] Optimising weights
Averages: 
0.00927798 0.0256028 0 0.0196511 -0.00113994 -0.0453675 
Weights: 
2.3346 1.06998 0 0.353603 0.146951 0.0901032 
[1433:49] Calculating q-values
[1433:50] Number of IDs at 50%, 5%, 1%, 0.1% FDR: 106, 31, 0, 0
[1433:50] Calibrating retention times
[1433:50] 50 precursors used for iRT estimation.
[1433:50] Processing batches #6-7 out of 10000 
[1433:50] Precursor search
[1433:53] Optimising weights
Averages: 
0.013511 0.0329133 0 0.024753 0.0256035 -0.0390302 
Weights: 
2.77382 0.470585 0 0.05185 0.257674 0 
[1433:54] Calculating q-values
[1433:55] Number of IDs at 50%, 5%, 1%, 0.1% FDR: 162, 41, 0, 0
[1433:55] Calibrating retention times
[1433:55] 50 precursors used for iRT estimation.
[1433:55] Processing batches #8-9 out of 10000 
[1433:55] Precursor search
[1433:58] Optimising weights
Averages: 
0.010369 0.0292461 0 0.0201691 0.0198374 -0.0412988 
Weights: 
3.01505 0.572172 0 0.297219 0.322518 0.00400556 
[1433:59] Calculating q-values
[1434:00] Number of IDs at 50%, 5%, 1%, 0.1% FDR: 248, 59, 0, 0
[1434:00] Calibrating retention times
[1434:00] 50 precursors used for iRT estimation.
[1434:00] Processing batches #10-11 out of 10000 
[1434:00] Precursor search
[1434:03] Optimising weights
Averages: 
0.0105957 0.0410828 0 0.0229898 0.0221884 -0.0571668 
Weights: 
3.74546 0.424027 0 0.383186 0.409611 0.171706 
[1434:04] Calculating q-values
[1434:05] Number of IDs at 50%, 5%, 1%, 0.1% FDR: 233, 52, 0, 0
[1434:05] Calibrating retention times
[1434:05] 50 precursors used for iRT estimation.
[1434:05] Processing batches #12-14 out of 10000 
[1434:05] Precursor search
[1434:09] Optimising weights
Averages: 
0.00654643 0.0443614 0 0.0311141 0.0405877 -0.0964223 
Weights: 
3.31638 1.05719 0 0 0.515572 0.0882351 
[1434:10] Calculating q-values
[1434:11] Number of IDs at 50%, 5%, 1%, 0.1% FDR: 306, 71, 0, 0
[1434:11] Calibrating retention times
[1434:11] 50 precursors used for iRT estimation.
[1434:11] Processing batches #15-17 out of 10000 
[1434:11] Precursor search
[1434:15] Optimising weights
Averages: 
-0.0144349 -0.0335698 0 -0.0206243 -0.138082 0.0517606 
Weights: 
6.41048 0.0619564 0 0 1.66767 0.369042 
[1434:16] Calculating q-values
[1434:17] Number of IDs at 50%, 5%, 1%, 0.1% FDR: 335, 66, 0, 0
[1434:17] Calculating q-values
[1434:18] Number of IDs at 50%, 5%, 1%, 0.1% FDR: 282, 67, 0, 0
[1434:18] Calibrating retention times
[1434:18] 50 precursors used for iRT estimation.
[1434:18] Processing batches #18-21 out of 10000 
[1434:18] Precursor search
[1434:23] Optimising weights
Averages: 
-0.00520623 0.00251612 0 0.0658524 0.0606471 -0.00458304 
Weights: 
5.02466 1.12996 0 0 1.74193 0.111634 
[1434:24] Calculating q-values
[1434:25] Number of IDs at 50%, 5%, 1%, 0.1% FDR: 457, 90, 0, 0
[1434:25] Calibrating retention times
[1434:25] 50 precursors used for iRT estimation.
[1434:25] Processing batches #22-26 out of 10000 
[1434:25] Precursor search
[1434:31] Optimising weights
Averages: 
-0.0144349 -0.0335698 0 -0.0206243 -0.138082 0.0517606 
Weights: 
5.44263 1.13567 0 0.444708 1.64185 0.261368 
[1434:33] Calculating q-values
[1434:33] Number of IDs at 50%, 5%, 1%, 0.1% FDR: 480, 104, 0, 0
[1434:33] Calibrating retention times
[1434:33] 50 precursors used for iRT estimation.
[1434:33] Precursor search
[1434:34] Optimising weights
Averages: 
-0.0144349 -0.0335698 0 -0.0206243 -0.138082 0.0517606 
Weights: 
5.44263 1.13567 0 0.444708 1.64185 0.261368 
[1434:36] Calculating q-values
[1434:36] Number of IDs at 50%, 5%, 1%, 0.1% FDR: 480, 104, 0, 0
[1434:36] Calibrating retention times
[1434:36] 50 precursors used for iRT estimation.
[1434:36] Mass correction transform (103 precursors): -1.9639e-09 -0.00191219 2.34805e-06 
[1434:37] M/z SD: 2.23522 ppm
[1434:37] Top 70% mass accuracy: 1.85603 ppm
[1434:37] Top 70% mass accuracy without correction: 3.40936ppm
[1434:37] MS1 mass correction transform (71 precursors): -8.05998e-09 -0.00492196 1.29086e-05 
[1434:37] Top 70% MS1 mass accuracy: 0.771513 ppm
[1434:37] Top 70% MS1 mass accuracy without correction: 0.795207ppm
[1434:37] Recalibrating with mass accuracy 9.28017e-06, 3.85756e-06 (MS2, MS1)
[1434:38] Processing batch #1 out of 10000 
[1434:38] Precursor search
[1434:40] Optimising weights
Averages: 
-0.0104292 -0.000693984 0 0.000606062 -0.0275707 -0.0540824 
Weights: 
1e-09 0.577086 0 1.37514 0 0.0223602 
[1434:42] Calculating q-values
[1434:42] Number of IDs at 50%, 5%, 1%, 0.1% FDR: 24, 0, 0, 0
[1434:42] Calculating q-values
[1434:43] Number of IDs at 50%, 5%, 1%, 0.1% FDR: 10, 0, 0, 0
[1434:43] Calibrating retention times
[1434:43] 50 precursors used for iRT estimation.
[1434:43] Processing batch #2 out of 10000 
[1434:43] Precursor search
[1434:45] Optimising weights
Averages: 
-0.000194654 -0.00860457 0 -0.0082199 -0.0472743 0.044651 
Weights: 
1.16359 0.424323 0 1.63295 0 0 
[1434:47] Calculating q-values
[1434:48] Number of IDs at 50%, 5%, 1%, 0.1% FDR: 55, 0, 0, 0
[1434:48] Calculating q-values
[1434:49] Number of IDs at 50%, 5%, 1%, 0.1% FDR: 39, 0, 0, 0
[1434:49] Calibrating retention times
[1434:49] 50 precursors used for iRT estimation.
[1434:49] Processing batch #3 out of 10000 
[1434:49] Precursor search
[1434:51] Optimising weights
Averages: 
0.00950154 0.00994018 0 0.000941405 -0.0166672 0.0506699 
Weights: 
0.559148 1.0323 0 1.87063 0 0.35837 
[1434:52] Calculating q-values
[1434:53] Number of IDs at 50%, 5%, 1%, 0.1% FDR: 87, 27, 0, 0
[1434:53] Calibrating retention times
[1434:53] 50 precursors used for iRT estimation.
[1434:53] Processing batch #4 out of 10000 
[1434:53] Precursor search
[1434:55] Optimising weights
Averages: 
0.0128066 0.00692476 0 -0.00151569 -0.0175131 0.0799076 
Weights: 
0.971482 0.855243 0 1.48694 0 0.445147 
[1434:57] Calculating q-values
[1434:57] Number of IDs at 50%, 5%, 1%, 0.1% FDR: 88, 32, 0, 0
[1434:57] Calibrating retention times
[1434:57] 50 precursors used for iRT estimation.
[1434:57] Processing batch #5 out of 10000 
[1434:57] Precursor search
[1434:59] Optimising weights
Averages: 
0.0128663 0.00786571 0 -0.0022787 -0.0184074 0.0631024 
Weights: 
1.54197 0.601936 0 1.99957 0 0.43304 
[1435:01] Calculating q-values
[1435:01] Number of IDs at 50%, 5%, 1%, 0.1% FDR: 138, 38, 0, 0
[1435:01] Calibrating retention times
[1435:01] 50 precursors used for iRT estimation.
[1435:01] Processing batches #6-7 out of 10000 
[1435:01] Precursor search
[1435:04] Optimising weights
Averages: 
0.00890725 -0.00115268 0 0.00658357 0.022769 0.0107937 
Weights: 
1.33103 0.267595 0 2.50492 0 0.491155 
[1435:06] Calculating q-values
[1435:06] Number of IDs at 50%, 5%, 1%, 0.1% FDR: 139, 51, 0, 0
[1435:06] Calibrating retention times
[1435:06] 50 precursors used for iRT estimation.
[1435:06] Processing batches #8-9 out of 10000 
[1435:06] Precursor search
[1435:09] Optimising weights
Averages: 
0.0175832 0.00495604 0 0.011111 0.0203541 0.0402339 
Weights: 
1.60941 0.544314 0 2.44833 0 0.559062 
[1435:11] Calculating q-values
[1435:11] Number of IDs at 50%, 5%, 1%, 0.1% FDR: 238, 73, 0, 0
[1435:11] Calibrating retention times
[1435:11] 50 precursors used for iRT estimation.
[1435:11] Processing batches #10-11 out of 10000 
[1435:11] Precursor search
[1435:14] Optimising weights
Averages: 
0.0177905 -0.0280232 0 0.0180953 0.113493 0.136179 
Weights: 
1e-09 0 0 6.9488 0.338356 1.31415 
[1435:16] Calculating q-values
[1435:16] Number of IDs at 50%, 5%, 1%, 0.1% FDR: 239, 84, 0, 0
[1435:16] Calibrating retention times
[1435:16] 50 precursors used for iRT estimation.
[1435:16] Processing batches #12-14 out of 10000 
[1435:16] Precursor search
[1435:20] Optimising weights
Averages: 
0.0455332 0.00515057 0 0.0453928 -0.0436216 0.170224 
Weights: 
1e-09 0 0 5.66645 1.19714 1.12144 
[1435:22] Calculating q-values
[1435:22] Number of IDs at 50%, 5%, 1%, 0.1% FDR: 242, 121, 101, 0
[1435:22] Calibrating retention times
[1435:22] 101 precursors used for iRT estimation.
[1435:22] Processing batches #15-17 out of 10000 
[1435:22] Precursor search
[1435:26] Optimising weights
Averages: 
-0.00774253 -0.0579233 0 -0.0287111 0.0321896 0.238496 
Weights: 
1e-09 0.57479 0 5.84204 0.515865 1.33637 
[1435:28] Calculating q-values
[1435:28] Number of IDs at 50%, 5%, 1%, 0.1% FDR: 406, 136, 121, 0
[1435:28] Calibrating retention times
[1435:29] 121 precursors used for iRT estimation.
[1435:29] Processing batches #18-21 out of 10000 
[1435:29] Precursor search
[1435:34] Optimising weights
Averages: 
-0.00662663 -0.0335126 0 -0.00664339 -0.0275344 0.0957009 
Weights: 
1e-09 0 0 6.40702 0.470373 1.36212 
[1435:35] Calculating q-values
[1435:36] Number of IDs at 50%, 5%, 1%, 0.1% FDR: 506, 165, 141, 0
[1435:36] Calibrating retention times
[1435:36] 141 precursors used for iRT estimation.
[1435:36] Processing batches #22-26 out of 10000 
[1435:36] Precursor search
[1435:42] Optimising weights
Averages: 
0.0138906 0.00663355 0 0.0197557 -0.0959695 0.0993049 
Weights: 
1e-09 0.219841 0 5.74715 0.698192 1.28155 
[1435:43] Calculating q-values
[1435:44] Number of IDs at 50%, 5%, 1%, 0.1% FDR: 548, 187, 162, 0
[1435:44] Calibrating retention times
[1435:44] 162 precursors used for iRT estimation.
[1435:44] Processing batches #27-32 out of 10000 
[1435:44] Precursor search
[1435:51] Optimising weights
Averages: 
0.0134519 0.0102243 0 0.027395 -0.0338729 0.0207615 
Weights: 
1e-09 0.825679 0 5.43487 0.694246 1.2935 
[1435:52] Calculating q-values
[1435:53] Number of IDs at 50%, 5%, 1%, 0.1% FDR: 670, 226, 186, 0
[1435:53] Calibrating retention times
[1435:53] 186 precursors used for iRT estimation.
[1435:53] Processing batches #33-39 out of 10000 
[1435:53] Precursor search
[1436:01] Optimising weights
Averages: 
0.0135697 0.00984774 0 0.0312415 -0.0899369 0.0186854 
Weights: 
1e-09 0 0 6.48551 0.743341 1.30167 
[1436:03] Calculating q-values
[1436:03] Number of IDs at 50%, 5%, 1%, 0.1% FDR: 800, 284, 234, 0
[1436:03] Calibrating retention times
[1436:03] 234 precursors used for iRT estimation.
[1436:03] Processing batches #40-47 out of 10000 
[1436:03] Precursor search
[1436:12] Optimising weights
Averages: 
0.0150756 0.012023 0 0.0234172 -0.107412 0.0936882 
Weights: 
1e-09 0 0 6.36133 0.772356 1.34191 
[1436:14] Calculating q-values
[1436:15] Number of IDs at 50%, 5%, 1%, 0.1% FDR: 969, 342, 272, 0
[1436:15] Calibrating retention times
[1436:15] 272 precursors used for iRT estimation.
[1436:15] Processing batches #48-57 out of 10000 
[1436:15] Precursor search
[1436:26] Optimising weights
Averages: 
0.0147656 0.00680529 0 0.0125208 -0.0709492 0.121122 
Weights: 
1e-09 0.25165 0 6.13385 0.936216 1.24601 
[1436:28] Calculating q-values
[1436:28] Number of IDs at 50%, 5%, 1%, 0.1% FDR: 1217, 395, 320, 0
[1436:28] Calibrating retention times
[1436:28] 320 precursors used for iRT estimation.
[1436:28] Processing batches #58-69 out of 10000 
[1436:28] Precursor search
[1436:42] Optimising weights
Averages: 
0.0375896 0.0137559 0 0.0287157 0.0244373 0.116276 
Weights: 
1e-09 0.477379 0 5.86332 0.96852 1.22916 
[1436:43] Calculating q-values
[1436:44] Number of IDs at 50%, 5%, 1%, 0.1% FDR: 1468, 474, 383, 0
[1436:44] Calibrating retention times
[1436:44] 383 precursors used for iRT estimation.
[1436:44] Processing batches #70-83 out of 10000 
[1436:44] Precursor search
[1436:59] Optimising weights
Averages: 
0.0301958 0.0224116 0 0.022451 0.0285076 0.105219 
Weights: 
1.03079 0 0 5.32254 0.959093 1.02727 
[1437:01] Calculating q-values
[1437:01] Number of IDs at 50%, 5%, 1%, 0.1% FDR: 1666, 545, 457, 0
[1437:01] Calibrating retention times
[1437:02] 457 precursors used for iRT estimation.
[1437:02] Processing batches #84-100 out of 10000 
[1437:02] Precursor search
[1437:20] Optimising weights
Averages: 
0.0272858 -2.59887e-05 0 0.0137111 0.00661588 0.0994519 
Weights: 
1.4822 0 0 4.97092 0.961398 0.908369 
[1437:22] Calculating q-values
[1437:23] Number of IDs at 50%, 5%, 1%, 0.1% FDR: 1997, 653, 529, 0
[1437:23] Calibrating retention times
[1437:23] 529 precursors used for iRT estimation.
[1437:23] Processing batches #101-121 out of 10000 
[1437:23] Precursor search
[1437:46] Optimising weights
Averages: 
0.0367348 0.0192807 0 0.0259236 0.0402596 0.0855738 
Weights: 
1.23714 0 0 5.06803 1.0125 0.956946 
[1437:47] Calculating q-values
[1437:48] Number of IDs at 50%, 5%, 1%, 0.1% FDR: 2405, 761, 625, 0
[1437:48] Calibrating retention times
[1437:48] 625 precursors used for iRT estimation.
[1437:48] Processing batches #122-146 out of 10000 
[1437:48] Precursor search
[1438:15] Optimising weights
Averages: 
0.0361075 0.0186728 0 0.0237854 0.054528 0.0829375 
Weights: 
2.28024 0 0 4.15538 1.02272 0.844936 
[1438:17] Calculating q-values
[1438:17] Number of IDs at 50%, 5%, 1%, 0.1% FDR: 2788, 947, 776, 0
[1438:17] Calibrating retention times
[1438:17] 776 precursors used for iRT estimation.
[1438:17] Processing batches #147-176 out of 10000 
[1438:17] Precursor search
[1438:50] Optimising weights
Averages: 
0.0347787 0.0197244 0 0.0234049 0.0724224 0.0786843 
Weights: 
1.32588 0 0 5.19758 0.98486 0.994449 
[1438:51] Calculating q-values
[1438:52] Number of IDs at 50%, 5%, 1%, 0.1% FDR: 3381, 1169, 937, 0
[1438:52] Calibrating retention times
[1438:52] 937 precursors used for iRT estimation.
[1438:52] Precursor search
[1438:54] Optimising weights
Averages: 
0.0347787 0.0197244 0 0.0234049 0.0724224 0.0786843 
Weights: 
1.19741 0 0 5.31778 0.986185 1.01564 
[1438:56] Calculating q-values
[1438:56] Number of IDs at 50%, 5%, 1%, 0.1% FDR: 3395, 1169, 936, 0
[1438:56] Precursor search
[1438:57] Optimising weights
Averages: 
0.0347787 0.0197244 0 0.0234049 0.0724224 0.0786843 
Weights: 
1.10642 0 0 5.38879 0.991005 1.03188 
[1438:59] Calculating q-values
[1438:59] Number of IDs at 50%, 5%, 1%, 0.1% FDR: 3411, 1171, 937, 0
[1438:59] Precursor search
[1439:01] Optimising weights
Averages: 
0.0347787 0.0197244 0 0.0234049 0.0724224 0.0786843 
Weights: 
1.11212 0 0 5.3763 0.990476 1.03211 
[1439:03] Calculating q-values
[1439:03] Number of IDs at 50%, 5%, 1%, 0.1% FDR: 3411, 1171, 937, 0
[1439:03] Calibrating retention times
[1439:03] 937 precursors used for iRT estimation.
[1439:03] RT window set to 20.471
[1439:04] Mass correction transform (1164 precursors): 1.5286e-09 -0.000771913 -2.17677e-06 
[1439:04] M/z SD: 1.81711 ppm
[1439:04] Top 70% mass accuracy: 2.24458 ppm
[1439:04] Top 70% mass accuracy without correction: 3.81649ppm
[1439:04] MS1 mass correction transform (754 precursors): -9.70684e-10 -0.00146565 2.52823e-06 
[1439:04] Top 70% MS1 mass accuracy: 0.635287 ppm
[1439:04] Top 70% MS1 mass accuracy without correction: 0.886613ppm
[1439:04] Refining mass correction
[1439:04] Calibrating retention times
[1439:04] Mass correction transform (814 precursors): 1.95319e-09 -0.000757255 -2.49705e-06 
[1439:05] M/z SD: 1.82161 ppm
[1439:05] Top 70% mass accuracy: 2.24709 ppm
[1439:05] Top 70% mass accuracy without correction: 3.81649ppm
[1439:05] MS1 mass correction transform (527 precursors): -7.44541e-10 -0.00136971 2.23717e-06 
[1439:05] Top 70% MS1 mass accuracy: 0.641179 ppm
[1439:05] Top 70% MS1 mass accuracy without correction: 0.886613ppm
[1439:05] Recommended MS1 mass accuracy setting: 3.20589 ppm
[1439:05] Using mass accuracy 1.28239e-05, 2.9529e-06 (MS2, MS1)
[1439:06] Processing batch #1 out of 10000 
[1439:06] Precursor search
[1439:07] Optimising weights
Averages: 
0.0188755 0.00735046 0 0.0118408 0.02865 -0.00893386 
Weights: 
1.74429 0.710494 0 0 0 0 
[1439:09] Calculating q-values
[1439:10] Number of IDs at 50%, 5%, 1%, 0.1% FDR: 10, 3, 0, 0
[1439:10] Calculating q-values
[1439:10] Number of IDs at 50%, 5%, 1%, 0.1% FDR: 15, 3, 0, 0
[1439:10] Forcing weights reset
[1439:10] Precursor search
[1439:11] Optimising weights
Averages: 
0.0147196 0.0105769 0 0.0124922 0.0144017 0.000959431 
Weights: 
1.4294 0.740481 0 0 0 0.234134 
[1439:13] Calculating q-values
[1439:13] Number of IDs at 50%, 5%, 1%, 0.1% FDR: 12, 3, 0, 0
[1439:13] Calculating q-values
[1439:14] Number of IDs at 50%, 5%, 1%, 0.1% FDR: 15, 3, 0, 0
[1439:14] Calibrating retention times
[1439:14] 2361 precursors used for iRT estimation.
[1439:14] Processing batch #2 out of 10000 
[1439:14] Precursor search
[1439:15] Optimising weights
Averages: 
0.0162696 0.00753821 0 0.0074331 0.011499 0.0137939 
Weights: 
1.51973 0.661415 0 0 0 0.255419 
[1439:16] Calculating q-values
[1439:17] Number of IDs at 50%, 5%, 1%, 0.1% FDR: 50, 22, 0, 0
[1439:17] Calibrating retention times
[1439:17] 50 precursors used for iRT estimation.
[1439:17] Processing batch #3 out of 10000 
[1439:17] Precursor search
[1439:18] Optimising weights
Averages: 
0.0281149 0.0110313 0 0.0185053 0.0225999 0.0473422 
Weights: 
2.14671 0 0 0.405712 0 0.221687 
[1439:19] Calculating q-values
[1439:20] Number of IDs at 50%, 5%, 1%, 0.1% FDR: 78, 34, 0, 0
[1439:20] Calibrating retention times
[1439:20] 50 precursors used for iRT estimation.
[1439:20] Processing batch #4 out of 10000 
[1439:20] Precursor search
[1439:21] Optimising weights
Averages: 
0.0394212 0.0289507 0 0.01803 0.0672585 0.0978467 
Weights: 
1.62112 0.322898 0 0.514093 0 0.310017 
[1439:23] Calculating q-values
[1439:23] Number of IDs at 50%, 5%, 1%, 0.1% FDR: 105, 45, 0, 0
[1439:23] Calibrating retention times
[1439:23] 50 precursors used for iRT estimation.
[1439:23] Processing batch #5 out of 10000 
[1439:23] Precursor search
[1439:24] Optimising weights
Averages: 
0.0475851 0.042772 0 0.0276735 0.0740912 0.0912184 
Weights: 
1.32723 0.844708 0 0.917053 0 0.397699 
[1439:26] Calculating q-values
[1439:26] Number of IDs at 50%, 5%, 1%, 0.1% FDR: 151, 52, 0, 0
[1439:26] Calibrating retention times
[1439:27] 50 precursors used for iRT estimation.
[1439:27] Processing batches #6-7 out of 10000 
[1439:27] Precursor search
[1439:28] Optimising weights
Averages: 
0.0498744 0.0444751 0 0.0299646 0.0467547 0.0842206 
Weights: 
2.26264 0.336025 0 0.621459 0 0.28174 
[1439:30] Calculating q-values
[1439:30] Number of IDs at 50%, 5%, 1%, 0.1% FDR: 189, 69, 0, 0
[1439:30] Calibrating retention times
[1439:30] 50 precursors used for iRT estimation.
[1439:30] Processing batches #8-9 out of 10000 
[1439:30] Precursor search
[1439:32] Optimising weights
Averages: 
0.0269999 0.114572 0 -0.0845022 0.431594 -0.00574572 
Weights: 
2.2047 0 0 2.04104 0.445792 0.632694 
[1439:33] Calculating q-values
[1439:34] Number of IDs at 50%, 5%, 1%, 0.1% FDR: 244, 90, 0, 0
[1439:34] Calibrating retention times
[1439:34] 50 precursors used for iRT estimation.
[1439:34] Processing batches #10-11 out of 10000 
[1439:34] Precursor search
[1439:36] Optimising weights
Averages: 
-0.00718808 0.0549676 0 -0.106157 0.292041 0 
Weights: 
2.19222 0 0 1.52427 1.02214 0.606746 
[1439:37] Calculating q-values
[1439:38] Number of IDs at 50%, 5%, 1%, 0.1% FDR: 314, 104, 0, 0
[1439:38] Calibrating retention times
[1439:38] 50 precursors used for iRT estimation.
[1439:38] Processing batches #12-14 out of 10000 
[1439:38] Precursor search
[1439:40] Optimising weights
Averages: 
-0.00900212 0.0153548 0 -0.0253936 0.259004 -0.0276093 
Weights: 
2.44693 0 0 1.25402 1.20283 0.339394 
[1439:42] Calculating q-values
[1439:42] Number of IDs at 50%, 5%, 1%, 0.1% FDR: 322, 114, 0, 0
[1439:42] Calculating q-values
[1439:43] Number of IDs at 50%, 5%, 1%, 0.1% FDR: 316, 124, 106, 0
[1439:43] Calibrating retention times
[1439:43] 106 precursors used for iRT estimation.
[1439:43] Processing batches #15-17 out of 10000 
[1439:43] Precursor search
[1439:45] Optimising weights
Averages: 
-0.039743 -0.0407277 0 -0.073115 0.130487 0.131636 
Weights: 
1.41899 1.56826 0 0.978995 0.950942 0.488649 
[1439:47] Calculating q-values
[1439:47] Number of IDs at 50%, 5%, 1%, 0.1% FDR: 460, 149, 118, 0
[1439:47] Calibrating retention times
[1439:48] 118 precursors used for iRT estimation.
[1439:48] Processing batches #18-21 out of 10000 
[1439:48] Precursor search
[1439:50] Optimising weights
Averages: 
-0.026413 -0.0424314 0 -0.0620347 0.251954 0.316514 
Weights: 
2.57441 0 0 0.98925 0.88213 0.368005 
[1439:52] Calculating q-values
[1439:52] Number of IDs at 50%, 5%, 1%, 0.1% FDR: 573, 183, 141, 0
[1439:52] Calibrating retention times
[1439:52] 141 precursors used for iRT estimation.
[1439:52] Processing batches #22-26 out of 10000 
[1439:52] Precursor search
[1439:55] Optimising weights
Averages: 
-0.0224472 -0.0381207 0 -0.0191069 0.113439 0.173709 
Weights: 
2.70055 0.317315 0 1.21241 0.681087 0.161291 
[1439:57] Calculating q-values
[1439:58] Number of IDs at 50%, 5%, 1%, 0.1% FDR: 664, 197, 146, 0
[1439:58] Calibrating retention times
[1439:58] 146 precursors used for iRT estimation.
[1439:58] Processing batches #27-32 out of 10000 
[1439:58] Precursor search
[1440:01] Optimising weights
Averages: 
-0.00597092 -0.00427214 0 -0.0191214 0.0767506 0.0806943 
Weights: 
1.53988 1.22757 0 0.754472 1.19381 0.266573 
[1440:03] Calculating q-values
[1440:03] Number of IDs at 50%, 5%, 1%, 0.1% FDR: 655, 222, 161, 0
[1440:03] Calibrating retention times
[1440:04] 161 precursors used for iRT estimation.
[1440:04] Processing batches #33-39 out of 10000 
[1440:04] Precursor search
[1440:08] Optimising weights
Averages: 
-0.0024233 -0.000180209 0 -0.0190269 0.0633221 0.084556 
Weights: 
1.64074 1.04238 0 1.02246 1.22953 0.256416 
[1440:09] Calculating q-values
[1440:10] Number of IDs at 50%, 5%, 1%, 0.1% FDR: 821, 270, 203, 0
[1440:10] Calibrating retention times
[1440:10] 203 precursors used for iRT estimation.
[1440:10] Processing batches #40-47 out of 10000 
[1440:10] Precursor search
[1440:15] Optimising weights
Averages: 
0.00864994 0.00322276 0 -0.0142128 0.0324096 0.0680453 
Weights: 
2.67319 0 0 1.33705 0.994844 0.117399 
[1440:16] Calculating q-values
[1440:17] Number of IDs at 50%, 5%, 1%, 0.1% FDR: 1089, 337, 255, 0
[1440:17] Calibrating retention times
[1440:17] 255 precursors used for iRT estimation.
[1440:17] Processing batches #48-57 out of 10000 
[1440:17] Precursor search
[1440:23] Optimising weights
Averages: 
0.00914719 -0.0139827 0 -0.030778 0.0275299 0.103176 
Weights: 
2.83861 0.126665 0 0.717425 1.0871 0.108588 
[1440:24] Calculating q-values
[1440:25] Number of IDs at 50%, 5%, 1%, 0.1% FDR: 1231, 422, 314, 0
[1440:25] Calibrating retention times
[1440:25] 314 precursors used for iRT estimation.
[1440:25] Processing batches #58-69 out of 10000 
[1440:25] Precursor search
[1440:32] Optimising weights
Averages: 
0.0290296 0.011144 0 -0.0139277 0.0884143 0.122451 
Weights: 
2.90277 0.260814 0 0.509444 1.06416 0.151162 
[1440:33] Calculating q-values
[1440:34] Number of IDs at 50%, 5%, 1%, 0.1% FDR: 1362, 508, 401, 0
[1440:34] Calibrating retention times
[1440:34] 401 precursors used for iRT estimation.
[1440:34] Processing batches #70-83 out of 10000 
[1440:34] Precursor search
[1440:42] Optimising weights
Averages: 
0.0164034 -0.00442748 0 -0.029364 0.0640684 0.146507 
Weights: 
3.17913 0.00564967 0 0.329297 1.08083 0.18425 
[1440:43] Calculating q-values
[1440:44] Number of IDs at 50%, 5%, 1%, 0.1% FDR: 1859, 646, 503, 0
[1440:44] Calibrating retention times
[1440:44] 503 precursors used for iRT estimation.
[1440:44] Processing batches #84-100 out of 10000 
[1440:44] Precursor search
[1440:53] Optimising weights
Averages: 
0.0184216 -0.00528784 0 -0.0368223 0.00564494 0.129957 
Weights: 
3.08612 0 0 0.243832 1.1332 0.275132 
[1440:55] Calculating q-values
[1440:55] Number of IDs at 50%, 5%, 1%, 0.1% FDR: 2325, 811, 632, 0
[1440:55] Calibrating retention times
[1440:56] 632 precursors used for iRT estimation.
[1440:56] Processing batches #101-121 out of 10000 
[1440:56] Precursor search
[1441:07] Optimising weights
Averages: 
0.0338261 0.0276129 0 -0.0254884 0.039844 0.114249 
Weights: 
2.36203 0.292564 0 0.771377 1.10932 0.454134 
[1441:08] Calculating q-values
[1441:09] Number of IDs at 50%, 5%, 1%, 0.1% FDR: 2803, 951, 731, 0
[1441:09] Calibrating retention times
[1441:09] 731 precursors used for iRT estimation.
[1441:09] Processing batches #122-146 out of 10000 
[1441:09] Precursor search
[1441:22] Optimising weights
Averages: 
0.049102 0.0363209 0 -0.0130067 0.0295649 0.113692 
Weights: 
2.53131 0.019389 0 1.02378 1.10054 0.407683 
[1441:24] Calculating q-values
[1441:25] Number of IDs at 50%, 5%, 1%, 0.1% FDR: 3198, 1163, 874, 0
[1441:25] Calibrating retention times
[1441:25] 874 precursors used for iRT estimation.
[1441:25] Processing batches #147-176 out of 10000 
[1441:25] Precursor search
[1441:40] Optimising weights
Averages: 
0.0467794 0.0386807 0 -0.00666807 0.0337864 0.0822057 
Weights: 
2.43179 0.0612897 0 1.14001 1.12867 0.426173 
[1441:42] Calculating q-values
[1441:43] Number of IDs at 50%, 5%, 1%, 0.1% FDR: 3854, 1379, 1052, 0
[1441:43] Calibrating retention times
[1441:43] 1052 precursors used for iRT estimation.
[1441:43] Precursor search
[1441:44] Optimising weights
Averages: 
0.0483053 0.0404921 0 -0.00616186 0.0447145 0.0839828 0 0 0 0 |***| 0 0 0 0 0 0 0 0 0.0343082 0.04865 |***| -0.0457389 -0.00673436 -0.274676 0.0326657 -0.356156 0.54158 0.0247243 0.0149581 0.0875826 0.0571693 |***| 0.00725151 0.0260417 0.0103016 0 0.00327782 0.0554734 0 0 0.0645801 0.0765304 |***| 0.0489172 0.0318989 0.0224635 -0.0258534 0 -0.0218644 
Weights: 
1e-09 0 0 0 0.732797 0 0 0 0 0 |***| 0 0 0 0 0 0 0 0 0 0.645906 |***| 0 0 0 0 0 0.0132622 0.189863 0 0.249969 0.175692 |***| 1.37911 0 0 0 0 1.12298 0 0 0 0.178947 |***| 0.195068 0.0877088 0.0259862 -1.04546 0 -1.69214 
[1441:45] Calculating q-values
[1441:46] Number of IDs at 50%, 5%, 1%, 0.1% FDR: 4614, 1552, 1210, 0
[1441:46] Calibrating retention times
[1441:46] 1210 precursors used for iRT estimation.
[1441:46] Precursor search
[1441:47] Optimising weights
Averages: 
0.0575595 0.0355675 0 0.00374963 0.0615145 0.0970587 0 0 0 0 |***| 0 0 0 0 0 0 0 0 0.041383 0.0495013 |***| -0.0191118 -0.0168711 -0.162317 0.0490548 -0.365821 0.462679 0.0334736 0.0668207 0.0990049 0.050964 |***| 0.0131007 0.0409482 0.0108583 0 0.000584777 0.0521091 0 0 0.0402054 0.0725796 |***| 0.0622838 0.0360672 0.0312596 -0.0350248 0 -0.0089416 
Weights: 
1e-09 0 0 0 0.653946 0.00381053 0 0 0 0 |***| 0 0 0 0 0 0 0 0 0 1.94017 |***| 0 0 0 0 0 0.0196125 0.0705099 0 0.325069 0.210021 |***| 1.33872 0 0 0 0 0 0 0 0 0.0827852 |***| 0.218853 0.109001 0 -1.12835 0 -2.48919 
[1441:48] Calculating q-values
[1441:49] Number of IDs at 50%, 5%, 1%, 0.1% FDR: 4796, 1582, 1262, 0
[1441:49] Calibrating retention times
[1441:50] 1262 precursors used for iRT estimation.
[1441:50] Precursor search
[1441:50] Optimising weights
Averages: 
0.0609417 0.0406233 0 -0.00143494 0.0586106 0.125171 0 0 0 0 |***| 0 0 0 0 0 0 0 0 0.0400799 0.051255 |***| -0.0278334 -0.0160188 -0.211501 0.0510375 -0.409014 0.525786 0.0346079 0.0586578 0.128498 0.0665771 |***| 0.0162662 0.0441526 0.0134463 0 0.00558648 0.0605347 0 0 0.0454099 0.082796 |***| 0.0725771 0.0433697 0.0354634 -0.0437381 0 -0.0178625 
Weights: 
1e-09 0 0 0 0.601663 0 0 0 0 0 |***| 0 0 0 0 0 0 0 0 0 1.89023 |***| 0 0 0 0 0 0.0136513 0.252026 0 0.411895 0.220998 |***| 1.43046 0 0 0 0 0 0 0 0 0.0333216 |***| 0.200734 0.121353 0 -1.26455 0 -2.75162 
[1441:52] Calculating q-values
[1441:53] Number of IDs at 50%, 5%, 1%, 0.1% FDR: 4838, 1565, 1260, 0
[1441:53] Reverting weights
[1441:53] Precursor search
[1441:53] Optimising weights
Averages: 
0.0584165 0.0358987 0 0.000653819 0.0635417 0.0986764 0 0 0 0 |***| 0 0 0 0 0 0 0 0 0.0419704 0.0490468 |***| -0.0213336 -0.0161586 -0.183623 0.0523472 -0.389899 0.445694 0.0321797 0.0648814 0.100655 0.0518134 |***| 0.0159765 0.0416307 0.0116524 0 0.000594524 0.0520154 0 0 0.0408755 0.0737893 |***| 0.0633219 0.0366683 0.0317806 -0.0372234 0 -0.0133196 
Weights: 
1e-09 0 0 0 0.647488 0 0 0 0 0 |***| 0 0 0 0 0 0 0 0 0 1.96349 |***| 0 0 0 0 0 0.018935 0.0779573 0 0.351192 0.210826 |***| 1.3428 0 0 0 0 0 0 0 0 0.087014 |***| 0.19594 0.122762 0 -1.07945 0 -2.49011 
[1441:55] Calculating q-values
[1441:56] Number of IDs at 50%, 5%, 1%, 0.1% FDR: 4824, 1573, 1264, 0
[1441:56] Reverting weights
[1441:56] Restoring classifier and weights to
1e-09 0 0 0 0.732797 0 0 0 0 0 |***| 0 0 0 0 0 0 0 0 0 0.645906 |***| 0 0 0 0 0 0.0132622 0.189863 0 0.249969 0.175692 |***| 1.37911 0 0 0 0 1.12298 0 0 0 0.178947 |***| 0.195068 0.0877088 0.0259862 -1.04546 0 -1.69214 
[1441:57] Precursor search
[1503:08] Optimising weights
Averages: 
0.0991333 0.0830861 0 0.0452458 0.0992852 0.119262 0 0 0 0 |***| 0 0 0 0 0 0 0 0 0.0792562 0.0835717 |***| 0.414407 0.0503221 0.262942 0.0593734 -0.616523 -0.0356552 0.0415706 0.145474 0.120368 0.0456738 |***| 0.0752597 0.0731112 0.0631521 0.120501 0.00861533 0.0825055 0.07961 0.226559 0.133375 0.1183 |***| 0.255243 0.226309 0.127549 -0.0207168 0 -0.0208306 
Weights: 
1e-09 0 0 0 0.718774 0 0 0 0 0 |***| 0 0 0 0 0 0 0 0 0 0.90481 |***| 0 0 0 0 0 0.0306138 0.273677 0 0.199507 0.057993 |***| 1.42716 0.0202735 0 0 0 0.76982 0 0 0.288361 0.0692523 |***| 0.26207 0.100908 0 -1.05594 0 -2.53149 
[1503:13] Calculating q-values
[1503:44] Number of IDs at 50%, 5%, 1%, 0.1% FDR: 221992, 70084, 52820, 36704
[1503:44] Calculating q-values
[1504:18] Number of IDs at 50%, 5%, 1%, 0.1% FDR: 289135, 91068, 68630, 44269
[1504:18] Removing low confidence identifications
[1504:20] Searching PTM decoys
[1531:15] Removing interfering precursors
[1531:17] Calculating q-values
[1531:18] Number of IDs at 50%, 5%, 1%, 0.1% FDR: 40696, 27242, 22685, 16611
[1531:19] Calibrating retention times
[1531:19] 22685 precursors used for iRT estimation.
[1531:19] Optimising weights
Averages: 
0.254343 0.228331 0 0.133778 0.213244 0.216761 0 0 0 0 |***| 0 0 0 0 0 0 0 0 0.218216 0.220674 |***| 1.11413 0.12648 0.81842 0.117815 -1.26761 -0.191422 0.124388 0.386051 0.228633 0.0727426 |***| 0.158211 0.15098 0.142759 0.208764 0.00466006 0.224523 0.202842 0.754916 0.232689 0.218534 |***| 0.372286 0.284747 0.154913 -0.0450246 0 -0.0358974 
Weights: 
1e-09 0 0 3.04276 1.84206 0 0 0 0 0 |***| 0 0 0 0 0 0 0 0 0 0 |***| 0 0 0 0 0 0.229445 1.2843 0 2.19766 0.117763 |***| 2.13806 0 0 0 0 1.6966 0 0 0.526007 0 |***| 0.0426807 0.00515294 0 -3.13212 0 -8.08341 
[1531:21] Training neural networks: 89288 targets, 144567 decoys
[1531:37] Calculating q-values
[1531:38] Number of IDs at 50%, 5%, 1%, 0.1% FDR: 57052, 34416, 30015, 25070
[1531:38] Calibrating retention times
[1531:38] 30015 precursors used for iRT estimation.
[1531:38] Calculating protein q-values
[1531:40] Number of genes identified at 1% FDR: 5567 (precursor-level), 5207 (protein-level) (inference performed using proteotypic peptides only)
[1531:40] Quantification
[1531:41] Scoring PTMs
[1531:43] Precursors with monitored PTMs at 1% FDR: 25422 out of 28370
[1531:43] Unmodified precursors with monitored PTM sites at 1% FDR: 323 out of 522
[1531:43] Precursors with PTMs localised (when required) with > 90% confidence: 13931 out of 22034
[1531:46] Quantification information saved to C:\Data\PXD022992_DIA_Melanoma\Phospho\mzML\201905024_F_HTB69_phos_1.mzML.quant.

[1531:49] File #4/12
[1531:49] Loading run C:\Data\PXD022992_DIA_Melanoma\Phospho\mzML\201905024_F_HTB69_phos_2.mzML
[1531:59] Detected MS/MS range: 199.999 - 1799.98
[1532:03] Run loaded
[1532:08] 27796654 library precursors are potentially detectable
[1532:10] Processing batch #1 out of 10000 
[1532:10] Precursor search
[1532:12] Optimising weights
Averages: 
0.00389185 0.0076841 0 0.0135802 0.0251357 -0.02877 
Weights: 
1e-09 0.318351 0 1.60576 0 0.409731 
[1532:13] Calculating q-values
[1532:14] Number of IDs at 50%, 5%, 1%, 0.1% FDR: 16, 0, 0, 0
[1532:14] Calculating q-values
[1532:15] Number of IDs at 50%, 5%, 1%, 0.1% FDR: 16, 0, 0, 0
[1532:15] Calibrating retention times
[1532:15] 50 precursors used for iRT estimation.
[1532:15] Processing batch #2 out of 10000 
[1532:15] Precursor search
[1532:17] Optimising weights
Averages: 
0.00902882 0.0193534 0 0.0329459 0.0106072 -0.0975814 
Weights: 
1e-09 0.131093 0 2.77766 0.244832 0.231505 
[1532:18] Calculating q-values
[1532:19] Number of IDs at 50%, 5%, 1%, 0.1% FDR: 65, 0, 0, 0
[1532:19] Calculating q-values
[1532:19] Number of IDs at 50%, 5%, 1%, 0.1% FDR: 36, 0, 0, 0
[1532:19] Calibrating retention times
[1532:19] 50 precursors used for iRT estimation.
[1532:19] Processing batch #3 out of 10000 
[1532:19] Precursor search
[1532:21] Optimising weights
Averages: 
0.00962992 0.0138015 0 0.0207302 -0.0134752 -0.0435796 
Weights: 
0.0566035 1.28681 0 1.90095 0.19091 0.318427 
[1532:23] Calculating q-values
[1532:23] Number of IDs at 50%, 5%, 1%, 0.1% FDR: 98, 0, 0, 0
[1532:23] Calculating q-values
[1532:24] Number of IDs at 50%, 5%, 1%, 0.1% FDR: 70, 21, 0, 0
[1532:24] Calibrating retention times
[1532:24] 50 precursors used for iRT estimation.
[1532:24] Processing batch #4 out of 10000 
[1532:24] Precursor search
[1532:26] Optimising weights
Averages: 
0.0158939 0.017425 0 0.0187308 0.0215786 -0.00451461 
Weights: 
1.31024 0.473861 0 1.70976 0.439449 0.271552 
[1532:27] Calculating q-values
[1532:28] Number of IDs at 50%, 5%, 1%, 0.1% FDR: 106, 0, 0, 0
[1532:28] Calculating q-values
[1532:29] Number of IDs at 50%, 5%, 1%, 0.1% FDR: 98, 25, 0, 0
[1532:29] Calibrating retention times
[1532:29] 50 precursors used for iRT estimation.
[1532:29] Processing batch #5 out of 10000 
[1532:29] Precursor search
[1532:31] Optimising weights
Averages: 
0.0160447 0.0219546 0 0.0157491 0.0370258 0.00687538 
Weights: 
2.20375 0.599468 0 0.805572 0.287416 0.17133 
[1532:32] Calculating q-values
[1532:33] Number of IDs at 50%, 5%, 1%, 0.1% FDR: 122, 24, 0, 0
[1532:33] Calibrating retention times
[1532:33] 50 precursors used for iRT estimation.
[1532:33] Processing batches #6-7 out of 10000 
[1532:33] Precursor search
[1532:36] Optimising weights
Averages: 
0.010582 0.0134948 0 0.0130968 0.0322305 0.0090724 
Weights: 
1.76277 0.697883 0 1.15513 0.24002 0.168338 
[1532:37] Calculating q-values
[1532:38] Number of IDs at 50%, 5%, 1%, 0.1% FDR: 149, 30, 0, 0
[1532:38] Calibrating retention times
[1532:38] 50 precursors used for iRT estimation.
[1532:38] Processing batches #8-9 out of 10000 
[1532:38] Precursor search
[1532:41] Optimising weights
Averages: 
0.0123 0.0144539 0 0.019741 0.0470587 0.0135097 
Weights: 
0.798974 0.10349 0 2.50136 0.408043 0.438535 
[1532:43] Calculating q-values
[1532:43] Number of IDs at 50%, 5%, 1%, 0.1% FDR: 195, 49, 0, 0
[1532:43] Calibrating retention times
[1532:43] 50 precursors used for iRT estimation.
[1532:43] Processing batches #10-11 out of 10000 
[1532:43] Precursor search
[1532:46] Optimising weights
Averages: 
0.0213947 0.0189563 0 0.0244254 0.0229441 0.027553 
Weights: 
1.61833 0.440366 0 1.96702 0.491042 0.588716 
[1532:48] Calculating q-values
[1532:49] Number of IDs at 50%, 5%, 1%, 0.1% FDR: 222, 54, 0, 0
[1532:49] Calibrating retention times
[1532:49] 50 precursors used for iRT estimation.
[1532:49] Processing batches #12-14 out of 10000 
[1532:49] Precursor search
[1532:53] Optimising weights
Averages: 
0.0254496 0.0179323 0 0.0334743 0.0498775 -0.00552363 
Weights: 
2.65417 0.357917 0 1.03936 0.669466 0.42618 
[1532:54] Calculating q-values
[1532:55] Number of IDs at 50%, 5%, 1%, 0.1% FDR: 290, 64, 0, 0
[1532:55] Calibrating retention times
[1532:55] 50 precursors used for iRT estimation.
[1532:55] Processing batches #15-17 out of 10000 
[1532:55] Precursor search
[1532:59] Optimising weights
Averages: 
-0.0017122 -0.00324349 0 0.0288274 0.146204 -0.00503159 
Weights: 
4.06357 0 0 3.04891 1.83537 0.236081 
[1533:01] Calculating q-values
[1533:01] Number of IDs at 50%, 5%, 1%, 0.1% FDR: 352, 90, 0, 0
[1533:01] Calibrating retention times
[1533:01] 50 precursors used for iRT estimation.
[1533:01] Processing batches #18-21 out of 10000 
[1533:01] Precursor search
[1533:07] Optimising weights
Averages: 
-0.0017122 -0.00324349 0 0.0288274 0.146204 -0.00503159 
Weights: 
5.47608 0 0 1.38284 1.99984 0 
[1533:08] Calculating q-values
[1533:09] Number of IDs at 50%, 5%, 1%, 0.1% FDR: 338, 111, 0, 0
[1533:09] Calibrating retention times
[1533:09] 50 precursors used for iRT estimation.
[1533:09] Precursor search
[1533:10] Optimising weights
Averages: 
-0.0017122 -0.00324349 0 0.0288274 0.146204 -0.00503159 
Weights: 
5.47608 0 0 1.38284 1.99984 0 
[1533:11] Calculating q-values
[1533:12] Number of IDs at 50%, 5%, 1%, 0.1% FDR: 338, 111, 0, 0
[1533:12] Calibrating retention times
[1533:12] 50 precursors used for iRT estimation.
[1533:12] Mass correction transform (110 precursors): 1.55207e-08 0.00554494 -2.12472e-05 
[1533:12] M/z SD: 2.34139 ppm
[1533:12] Top 70% mass accuracy: 2.59034 ppm
[1533:12] Top 70% mass accuracy without correction: 2.56396ppm
[1533:12] No mass correction required
[1533:13] MS1 mass correction transform (79 precursors): 1.29261e-09 -0.000132477 -4.77389e-07 
[1533:13] Top 70% MS1 mass accuracy: 0.719542 ppm
[1533:13] Top 70% MS1 mass accuracy without correction: 0.963802ppm
[1533:13] Recalibrating with mass accuracy 1.28198e-05, 3.59771e-06 (MS2, MS1)
[1533:14] Processing batch #1 out of 10000 
[1533:14] Precursor search
[1533:16] Optimising weights
Averages: 
0.00527659 -0.00668103 0 -0.00459968 0.0363196 0.0866975 
Weights: 
1e-09 1.89542 0 0 0.281575 0.655159 
[1533:17] Calculating q-values
[1533:18] Number of IDs at 50%, 5%, 1%, 0.1% FDR: 24, 0, 0, 0
[1533:18] Calculating q-values
[1533:19] Number of IDs at 50%, 5%, 1%, 0.1% FDR: 16, 0, 0, 0
[1533:19] Calibrating retention times
[1533:19] 50 precursors used for iRT estimation.
[1533:19] Processing batch #2 out of 10000 
[1533:19] Precursor search
[1533:21] Optimising weights
Averages: 
0.0100108 0.0204174 0 0.0201426 0.0674608 -0.0267763 
Weights: 
1e-09 0.546571 0 2.98393 0.37508 0.503585 
[1533:22] Calculating q-values
[1533:23] Number of IDs at 50%, 5%, 1%, 0.1% FDR: 82, 24, 0, 0
[1533:23] Calibrating retention times
[1533:23] 50 precursors used for iRT estimation.
[1533:23] Processing batch #3 out of 10000 
[1533:23] Precursor search
[1533:25] Optimising weights
Averages: 
0.0309574 0.027605 0 0.028406 0.0881731 0.0568715 
Weights: 
0.288654 0.140357 0 3.0581 0.628602 0.497079 
[1533:26] Calculating q-values
[1533:27] Number of IDs at 50%, 5%, 1%, 0.1% FDR: 142, 31, 0, 0
[1533:27] Calibrating retention times
[1533:27] 50 precursors used for iRT estimation.
[1533:27] Processing batch #4 out of 10000 
[1533:27] Precursor search
[1533:29] Optimising weights
Averages: 
0.0215909 0.0288513 0 0.0258114 0.080394 0.0300265 
Weights: 
0.0564309 0.728168 0 3.02314 0.535489 0.72124 
[1533:30] Calculating q-values
[1533:31] Number of IDs at 50%, 5%, 1%, 0.1% FDR: 239, 33, 0, 0
[1533:31] Calibrating retention times
[1533:31] 50 precursors used for iRT estimation.
[1533:31] Processing batch #5 out of 10000 
[1533:31] Precursor search
[1533:33] Optimising weights
Averages: 
0.0271993 0.0370742 0 0.0306258 0.0934493 0.00779742 
Weights: 
1e-09 2.25358 0 2.243 0.366696 0.780799 
[1533:35] Calculating q-values
[1533:35] Number of IDs at 50%, 5%, 1%, 0.1% FDR: 248, 42, 0, 0
[1533:35] Calibrating retention times
[1533:35] 50 precursors used for iRT estimation.
[1533:35] Processing batches #6-7 out of 10000 
[1533:35] Precursor search
[1533:38] Optimising weights
Averages: 
0.020433 0.0274732 0 0.0265446 0.0814538 -0.00985222 
Weights: 
1e-09 1.35848 0 2.88513 0.527864 0.67336 
[1533:40] Calculating q-values
[1533:40] Number of IDs at 50%, 5%, 1%, 0.1% FDR: 271, 53, 0, 0
[1533:40] Calibrating retention times
[1533:41] 50 precursors used for iRT estimation.
[1533:41] Processing batches #8-9 out of 10000 
[1533:41] Precursor search
[1533:44] Optimising weights
Averages: 
0.0193903 0.0289039 0 0.0316702 0.0926455 -0.0282349 
Weights: 
1e-09 1.17931 0 2.91879 0.545093 0.639196 
[1533:45] Calculating q-values
[1533:46] Number of IDs at 50%, 5%, 1%, 0.1% FDR: 291, 82, 0, 0
[1533:46] Calibrating retention times
[1533:46] 50 precursors used for iRT estimation.
[1533:46] Processing batches #10-11 out of 10000 
[1533:46] Precursor search
[1533:49] Optimising weights
Averages: 
0.224725 0.259706 0 0.285396 0.502815 0.0634202 
Weights: 
1e-09 0 0 5.99006 1.44845 1.26783 
[1533:50] Calculating q-values
[1533:51] Number of IDs at 50%, 5%, 1%, 0.1% FDR: 306, 102, 0, 0
[1533:51] Calibrating retention times
[1533:51] 50 precursors used for iRT estimation.
[1533:51] Processing batches #12-14 out of 10000 
[1533:51] Precursor search
[1533:55] Optimising weights
Averages: 
0.224725 0.259706 0 0.285396 0.502815 0.0634202 
Weights: 
1e-09 0 0 6.18552 1.49108 1.21899 
[1533:57] Calculating q-values
[1533:57] Number of IDs at 50%, 5%, 1%, 0.1% FDR: 352, 116, 111, 0
[1533:57] Calibrating retention times
[1533:57] 111 precursors used for iRT estimation.
[1533:57] Processing batches #15-17 out of 10000 
[1533:57] Precursor search
[1534:01] Optimising weights
Averages: 
0.224725 0.259706 0 0.285396 0.502815 0.0634202 
Weights: 
1e-09 0.701845 0 6.15852 1.06632 1.29117 
[1534:03] Calculating q-values
[1534:03] Number of IDs at 50%, 5%, 1%, 0.1% FDR: 433, 144, 126, 0
[1534:03] Calibrating retention times
[1534:04] 126 precursors used for iRT estimation.
[1534:04] Processing batches #18-21 out of 10000 
[1534:04] Precursor search
[1534:09] Optimising weights
Averages: 
0.152522 0.175491 0 0.160079 0.414516 0.233792 
Weights: 
1e-09 0.142506 0 6.01999 1.46194 1.12151 
[1534:10] Calculating q-values
[1534:11] Number of IDs at 50%, 5%, 1%, 0.1% FDR: 591, 174, 141, 0
[1534:11] Calibrating retention times
[1534:11] 141 precursors used for iRT estimation.
[1534:11] Processing batches #22-26 out of 10000 
[1534:11] Precursor search
[1534:18] Optimising weights
Averages: 
0.125693 0.149365 0 0.15852 0.477541 0.0493472 
Weights: 
0.784918 0.583069 0 5.35675 1.26979 0.907509 
[1534:19] Calculating q-values
[1534:20] Number of IDs at 50%, 5%, 1%, 0.1% FDR: 639, 198, 156, 0
[1534:20] Calibrating retention times
[1534:20] 156 precursors used for iRT estimation.
[1534:20] Processing batches #27-32 out of 10000 
[1534:20] Precursor search
[1534:27] Optimising weights
Averages: 
0.080553 0.107268 0 0.0927062 0.444189 0.0788243 
Weights: 
1e-09 0.162173 0 6.73919 1.28379 1.01007 
[1534:29] Calculating q-values
[1534:29] Number of IDs at 50%, 5%, 1%, 0.1% FDR: 726, 225, 165, 0
[1534:29] Calibrating retention times
[1534:30] 165 precursors used for iRT estimation.
[1534:30] Processing batches #33-39 out of 10000 
[1534:30] Precursor search
[1534:38] Optimising weights
Averages: 
0.0936608 0.109288 0 0.12633 0.361437 0.0167679 
Weights: 
0.509763 0.611689 0 4.53151 1.53969 0.910163 
[1534:40] Calculating q-values
[1534:40] Number of IDs at 50%, 5%, 1%, 0.1% FDR: 920, 271, 202, 0
[1534:40] Calibrating retention times
[1534:40] 202 precursors used for iRT estimation.
[1534:40] Processing batches #40-47 out of 10000 
[1534:40] Precursor search
[1534:50] Optimising weights
Averages: 
0.0936608 0.109288 0 0.12633 0.361437 0.0167679 
Weights: 
1.36644 0.529705 0 3.843 1.48667 0.789534 
[1534:52] Calculating q-values
[1534:53] Number of IDs at 50%, 5%, 1%, 0.1% FDR: 1100, 332, 245, 0
[1534:53] Calibrating retention times
[1534:53] 245 precursors used for iRT estimation.
[1534:53] Processing batches #48-57 out of 10000 
[1534:53] Precursor search
[1535:05] Optimising weights
Averages: 
0.0936608 0.109288 0 0.12633 0.361437 0.0167679 
Weights: 
1.65205 0.652823 0 3.06941 1.46197 0.837828 
[1535:06] Calculating q-values
[1535:07] Number of IDs at 50%, 5%, 1%, 0.1% FDR: 1369, 413, 319, 0
[1535:07] Calibrating retention times
[1535:07] 319 precursors used for iRT estimation.
[1535:07] Processing batches #58-69 out of 10000 
[1535:07] Precursor search
[1535:21] Optimising weights
Averages: 
0.0632165 0.0652597 0 0.0818368 0.237994 0.0143444 
Weights: 
0.696546 0.834253 0 3.82119 1.31377 0.989902 
[1535:23] Calculating q-values
[1535:23] Number of IDs at 50%, 5%, 1%, 0.1% FDR: 1642, 501, 390, 0
[1535:23] Calibrating retention times
[1535:24] 390 precursors used for iRT estimation.
[1535:24] Processing batches #70-83 out of 10000 
[1535:24] Precursor search
[1535:40] Optimising weights
Averages: 
0.0391866 0.0290051 0 0.0534822 0.250326 0.0112188 
Weights: 
1.42133 0.426904 0 3.21891 1.40791 0.942958 
[1535:42] Calculating q-values
[1535:42] Number of IDs at 50%, 5%, 1%, 0.1% FDR: 1832, 596, 420, 0
[1535:42] Calibrating retention times
[1535:42] 420 precursors used for iRT estimation.
[1535:42] Processing batches #84-100 out of 10000 
[1535:42] Precursor search
[1536:02] Optimising weights
Averages: 
0.0256313 -0.00421089 0 0.0269922 0.204741 0.0455341 
Weights: 
1.20948 0.598498 0 3.93797 1.22931 1.00979 
[1536:04] Calculating q-values
[1536:05] Number of IDs at 50%, 5%, 1%, 0.1% FDR: 2184, 715, 458, 0
[1536:05] Calibrating retention times
[1536:05] 458 precursors used for iRT estimation.
[1536:05] Processing batches #101-121 out of 10000 
[1536:05] Precursor search
[1536:29] Optimising weights
Averages: 
0.0263585 -0.00373133 0 0.0186117 0.181372 0.0885704 
Weights: 
1.16642 0.5812 0 3.85212 1.33102 0.996078 
[1536:31] Calculating q-values
[1536:32] Number of IDs at 50%, 5%, 1%, 0.1% FDR: 2589, 835, 575, 0
[1536:32] Calibrating retention times
[1536:32] 575 precursors used for iRT estimation.
[1536:32] Processing batches #122-146 out of 10000 
[1536:32] Precursor search
[1537:01] Optimising weights
Averages: 
0.0178571 -0.0108766 0 0.0217087 0.175794 0.0153319 
Weights: 
1.84037 0.225212 0 3.94559 1.28209 0.870081 
[1537:02] Calculating q-values
[1537:03] Number of IDs at 50%, 5%, 1%, 0.1% FDR: 3094, 1009, 707, 0
[1537:03] Calibrating retention times
[1537:03] 707 precursors used for iRT estimation.
[1537:03] Precursor search
[1537:05] Optimising weights
Averages: 
0.0165937 -0.013178 0 0.0205039 0.166457 0.0148938 
Weights: 
1.70096 0.0608889 0 4.33255 1.27549 0.90336 
[1537:06] Calculating q-values
[1537:07] Number of IDs at 50%, 5%, 1%, 0.1% FDR: 3094, 1013, 712, 0
[1537:07] Precursor search
[1537:08] Optimising weights
Averages: 
0.0168969 -0.0107002 0 0.0202224 0.166656 0.0149091 
Weights: 
1.66382 0.0360294 0 4.36449 1.28055 0.908933 
[1537:09] Calculating q-values
[1537:10] Number of IDs at 50%, 5%, 1%, 0.1% FDR: 3109, 1013, 714, 0
[1537:10] Precursor search
[1537:12] Optimising weights
Averages: 
0.0168969 -0.0107002 0 0.0202224 0.166656 0.0149091 
Weights: 
1.62244 0.061067 0 4.3778 1.283 0.917423 
[1537:13] Calculating q-values
[1537:14] Number of IDs at 50%, 5%, 1%, 0.1% FDR: 3111, 1014, 714, 0
[1537:14] Calibrating retention times
[1537:14] 714 precursors used for iRT estimation.
[1537:14] RT window set to 20.5949
[1537:14] Mass correction transform (1003 precursors): 7.81816e-10 -0.00129074 4.6922e-07 
[1537:14] M/z SD: 2.29349 ppm
[1537:14] Top 70% mass accuracy: 2.40397 ppm
[1537:15] Top 70% mass accuracy without correction: 3.17404ppm
[1537:15] MS1 mass correction transform (677 precursors): -1.99962e-09 -0.00208047 4.79506e-06 
[1537:15] Top 70% MS1 mass accuracy: 0.654641 ppm
[1537:15] Top 70% MS1 mass accuracy without correction: 0.896474ppm
[1537:15] Refining mass correction
[1537:15] Calibrating retention times
[1537:15] Mass correction transform (702 precursors): 1.05429e-09 -0.00111063 -2.36267e-07 
[1537:15] M/z SD: 2.32557 ppm
[1537:15] Top 70% mass accuracy: 2.33771 ppm
[1537:15] Top 70% mass accuracy without correction: 3.17404ppm
[1537:15] MS1 mass correction transform (473 precursors): -2.09163e-09 -0.00209203 4.8944e-06 
[1537:16] Top 70% MS1 mass accuracy: 0.650601 ppm
[1537:16] Top 70% MS1 mass accuracy without correction: 0.896474ppm
[1537:16] Recommended MS1 mass accuracy setting: 3.253 ppm
[1537:16] Using mass accuracy 1.28239e-05, 2.9529e-06 (MS2, MS1)
[1537:17] Processing batch #1 out of 10000 
[1537:17] Precursor search
[1537:18] Optimising weights
Averages: 
0.00918741 0.0107727 0 -0.000384728 0.0385437 0.0969263 
Weights: 
0.98745 0.751534 0 0 0 0.691615 
[1537:20] Calculating q-values
[1537:20] Number of IDs at 50%, 5%, 1%, 0.1% FDR: 77, 0, 0, 0
[1537:20] Calculating q-values
[1537:21] Number of IDs at 50%, 5%, 1%, 0.1% FDR: 11, 3, 0, 0
[1537:21] Forcing weights reset
[1537:21] Precursor search
[1537:22] Optimising weights
Averages: 
0.0111435 0.0322482 0 0.00823672 -0.00650877 -0.0423817 
Weights: 
1.7517 0.379876 0 0.670387 0 0.282993 
[1537:23] Calculating q-values
[1537:24] Number of IDs at 50%, 5%, 1%, 0.1% FDR: 54, 3, 0, 0
[1537:24] Calculating q-values
[1537:25] Number of IDs at 50%, 5%, 1%, 0.1% FDR: 14, 3, 0, 0
[1537:25] Calibrating retention times
[1537:25] 2478 precursors used for iRT estimation.
[1537:25] Processing batch #2 out of 10000 
[1537:25] Precursor search
[1537:25] Optimising weights
Averages: 
0.011591 0.0294718 0 0.00977688 -0.0144005 -0.0392965 
Weights: 
1.83255 0.410855 0 0.700345 0 0.26242 
[1537:27] Calculating q-values
[1537:27] Number of IDs at 50%, 5%, 1%, 0.1% FDR: 122, 23, 0, 0
[1537:27] Calibrating retention times
[1537:27] 50 precursors used for iRT estimation.
[1537:27] Processing batch #3 out of 10000 
[1537:27] Precursor search
[1537:29] Optimising weights
Averages: 
0.0284726 0.0368416 0 0.0227082 0.0310932 -0.0274165 
Weights: 
1.96545 0.592432 0 0.54753 0 0.244116 
[1537:30] Calculating q-values
[1537:31] Number of IDs at 50%, 5%, 1%, 0.1% FDR: 143, 32, 0, 0
[1537:31] Calibrating retention times
[1537:31] 50 precursors used for iRT estimation.
[1537:31] Processing batch #4 out of 10000 
[1537:31] Precursor search
[1537:32] Optimising weights
Averages: 
0.044513 0.0312857 0 0.0224768 0.0772117 0.0946833 
Weights: 
1e-09 2.0287 0 1.32638 0 0.616444 
[1537:33] Calculating q-values
[1537:34] Number of IDs at 50%, 5%, 1%, 0.1% FDR: 148, 43, 0, 0
[1537:34] Calibrating retention times
[1537:34] 50 precursors used for iRT estimation.
[1537:34] Processing batch #5 out of 10000 
[1537:34] Precursor search
[1537:35] Optimising weights
Averages: 
0.0402418 0.0235358 0 0.0220643 0.0626388 0.0733345 
Weights: 
0.357524 1.94229 0 1.24165 0 0.540762 
[1537:37] Calculating q-values
[1537:37] Number of IDs at 50%, 5%, 1%, 0.1% FDR: 189, 57, 0, 0
[1537:37] Calibrating retention times
[1537:38] 50 precursors used for iRT estimation.
[1537:38] Processing batches #6-7 out of 10000 
[1537:38] Precursor search
[1537:39] Optimising weights
Averages: 
0.0487329 0.028583 0 0.0215545 0.0687273 0.126159 
Weights: 
2.50157 0.0872011 0 1.0256 0 0.218818 
[1537:41] Calculating q-values
[1537:41] Number of IDs at 50%, 5%, 1%, 0.1% FDR: 242, 68, 0, 0
[1537:41] Calibrating retention times
[1537:41] 50 precursors used for iRT estimation.
[1537:41] Processing batches #8-9 out of 10000 
[1537:41] Precursor search
[1537:43] Optimising weights
Averages: 
0.076229 0.101695 0 0.0986589 0.186017 0.0521228 
Weights: 
1.63398 1.03893 0 0 1.20232 0.707871 
[1537:45] Calculating q-values
[1537:45] Number of IDs at 50%, 5%, 1%, 0.1% FDR: 186, 88, 0, 0
[1537:45] Calibrating retention times
[1537:46] 50 precursors used for iRT estimation.
[1537:46] Processing batches #10-11 out of 10000 
[1537:46] Precursor search
[1537:47] Optimising weights
Averages: 
0.132256 0.146742 0 0.124309 0.216806 0.0585855 
Weights: 
1.49304 0.833948 0 0 1.45933 0.716944 
[1537:49] Calculating q-values
[1537:49] Number of IDs at 50%, 5%, 1%, 0.1% FDR: 229, 103, 0, 0
[1537:49] Calibrating retention times
[1537:49] 50 precursors used for iRT estimation.
[1537:49] Processing batches #12-14 out of 10000 
[1537:49] Precursor search
[1537:52] Optimising weights
Averages: 
0.172861 0.186162 0 0.160468 0.398586 0.269422 
Weights: 
1.80962 1.16345 0 0 1.02324 0.891834 
[1537:53] Calculating q-values
[1537:54] Number of IDs at 50%, 5%, 1%, 0.1% FDR: 357, 110, 100, 0
[1537:54] Calculating q-values
[1537:54] Number of IDs at 50%, 5%, 1%, 0.1% FDR: 319, 127, 109, 0
[1537:54] Calibrating retention times
[1537:54] 109 precursors used for iRT estimation.
[1537:54] Processing batches #15-17 out of 10000 
[1537:54] Precursor search
[1537:57] Optimising weights
Averages: 
0.14007 0.16184 0 0.152865 0.353956 0.0818947 
Weights: 
1.98155 1.09881 0 0 1.00958 0.878928 
[1537:58] Calculating q-values
[1537:59] Number of IDs at 50%, 5%, 1%, 0.1% FDR: 456, 154, 130, 0
[1537:59] Calculating q-values
[1537:59] Number of IDs at 50%, 5%, 1%, 0.1% FDR: 399, 166, 129, 0
[1537:59] Calibrating retention times
[1538:00] 129 precursors used for iRT estimation.
[1538:00] Processing batches #18-21 out of 10000 
[1538:00] Precursor search
[1538:02] Optimising weights
Averages: 
0.112623 0.13982 0 0.119564 0.224432 -0.0789764 
Weights: 
2.33719 0.494643 0 0.444357 1.17602 0.870009 
[1538:04] Calculating q-values
[1538:04] Number of IDs at 50%, 5%, 1%, 0.1% FDR: 569, 205, 160, 0
[1538:04] Calibrating retention times
[1538:05] 160 precursors used for iRT estimation.
[1538:05] Processing batches #22-26 out of 10000 
[1538:05] Precursor search
[1538:08] Optimising weights
Averages: 
0.117756 0.164712 0 0.1237 0.232683 -0.102365 
Weights: 
2.68148 0.790324 0 0.212607 1.05111 0.645442 
[1538:09] Calculating q-values
[1538:10] Number of IDs at 50%, 5%, 1%, 0.1% FDR: 652, 216, 191, 0
[1538:10] Calculating q-values
[1538:11] Number of IDs at 50%, 5%, 1%, 0.1% FDR: 555, 230, 176, 0
[1538:11] Calibrating retention times
[1538:11] 176 precursors used for iRT estimation.
[1538:11] Processing batches #27-32 out of 10000 
[1538:11] Precursor search
[1538:15] Optimising weights
Averages: 
0.114148 0.137443 0 0.106864 0.195035 -0.039666 
Weights: 
3.28572 0 0 0 1.15302 0.388516 
[1538:16] Calculating q-values
[1538:17] Number of IDs at 50%, 5%, 1%, 0.1% FDR: 801, 255, 230, 0
[1538:17] Calculating q-values
[1538:17] Number of IDs at 50%, 5%, 1%, 0.1% FDR: 733, 269, 187, 0
[1538:17] Calibrating retention times
[1538:17] 187 precursors used for iRT estimation.
[1538:17] Processing batches #33-39 out of 10000 
[1538:17] Precursor search
[1538:22] Optimising weights
Averages: 
0.0942811 0.10641 0 0.0747119 0.138607 0.05023 
Weights: 
3.17549 0.107584 0 0 1.19891 0.265755 
[1538:24] Calculating q-values
[1538:24] Number of IDs at 50%, 5%, 1%, 0.1% FDR: 988, 322, 258, 0
[1538:24] Calibrating retention times
[1538:24] 258 precursors used for iRT estimation.
[1538:24] Processing batches #40-47 out of 10000 
[1538:24] Precursor search
[1538:29] Optimising weights
Averages: 
0.0917265 0.0923162 0 0.0643869 0.164451 0.0497839 
Weights: 
2.94487 0.516273 0 0 1.07144 0.309881 
[1538:31] Calculating q-values
[1538:31] Number of IDs at 50%, 5%, 1%, 0.1% FDR: 1124, 381, 275, 0
[1538:31] Forcing weights reset
[1538:31] Precursor search
[1538:32] Optimising weights
Averages: 
0.0204955 0.0201768 0 0.000920652 0.000606258 0.088796 
Weights: 
1.48003 0 0 1.20544 0 0.341769 
[1538:33] Calculating q-values
[1538:34] Number of IDs at 50%, 5%, 1%, 0.1% FDR: 1072, 337, 301, 0
[1538:34] Calibrating retention times
[1538:34] 301 precursors used for iRT estimation.
[1538:34] Processing batches #48-57 out of 10000 
[1538:34] Precursor search
[1538:40] Optimising weights
Averages: 
0.0802654 0.0698438 0 0.0526067 0.130744 0.0799727 
Weights: 
2.73504 0.485956 0 0 1.11215 0.456822 
[1538:42] Calculating q-values
[1538:42] Number of IDs at 50%, 5%, 1%, 0.1% FDR: 1373, 452, 366, 0
[1538:42] Calibrating retention times
[1538:43] 366 precursors used for iRT estimation.
[1538:43] Processing batches #58-69 out of 10000 
[1538:43] Precursor search
[1538:50] Optimising weights
Averages: 
0.077934 0.0737052 0 0.0476863 0.11973 0.0563729 
Weights: 
3.2451 0.0606395 0 0 1.06859 0.301865 
[1538:51] Calculating q-values
[1538:52] Number of IDs at 50%, 5%, 1%, 0.1% FDR: 1616, 561, 470, 0
[1538:52] Calibrating retention times
[1538:52] 470 precursors used for iRT estimation.
[1538:52] Processing batches #70-83 out of 10000 
[1538:52] Precursor search
[1539:00] Optimising weights
Averages: 
0.0855066 0.0801405 0 0.0512223 0.108719 0.080238 
Weights: 
3.33817 0.0721347 0 0 1.021 0.282631 
[1539:02] Calculating q-values
[1539:02] Number of IDs at 50%, 5%, 1%, 0.1% FDR: 1980, 674, 568, 0
[1539:02] Calibrating retention times
[1539:03] 568 precursors used for iRT estimation.
[1539:03] Processing batches #84-100 out of 10000 
[1539:03] Precursor search
[1539:12] Optimising weights
Averages: 
0.0644125 0.0588364 0 0.0251466 0.0993966 0.0854545 
Weights: 
2.95334 0.155463 0 0.0454709 1.14594 0.345813 
[1539:14] Calculating q-values
[1539:15] Number of IDs at 50%, 5%, 1%, 0.1% FDR: 2342, 808, 659, 0
[1539:15] Calibrating retention times
[1539:15] 659 precursors used for iRT estimation.
[1539:15] Processing batches #101-121 out of 10000 
[1539:15] Precursor search
[1539:27] Optimising weights
Averages: 
0.0503694 0.0388292 0 0.0262711 0.10301 0.0945002 
Weights: 
2.82106 0.188245 0 0.288539 1.14568 0.395225 
[1539:28] Calculating q-values
[1539:29] Number of IDs at 50%, 5%, 1%, 0.1% FDR: 2842, 973, 791, 0
[1539:29] Calibrating retention times
[1539:29] 791 precursors used for iRT estimation.
[1539:29] Processing batches #122-146 out of 10000 
[1539:29] Precursor search
[1539:44] Optimising weights
Averages: 
0.0455294 0.0340195 0 0.0196194 0.108174 0.084649 
Weights: 
2.68989 0.197765 0 0.569616 1.16681 0.427274 
[1539:45] Calculating q-values
[1539:46] Number of IDs at 50%, 5%, 1%, 0.1% FDR: 3404, 1185, 947, 0
[1539:46] Calibrating retention times
[1539:46] 947 precursors used for iRT estimation.
[1539:46] Precursor search
[1539:47] Optimising weights
Averages: 
0.0455294 0.0340195 0 0.0196194 0.108174 0.084649 0 0 0 0 |***| 0 0 0 0 0 0 0 0 0.0314213 0.0388545 |***| 0.170169 0.0111619 0.0765307 0.069124 -0.760773 0.233153 0.0380382 0.0733289 0.0632291 -0.0318646 |***| 0.0318556 0.0565546 0.0588261 0 0.00337345 0.0387985 0 0 0.0319834 0.00151296 |***| 0.208983 0.152686 0.0393886 -0.02844 0 -0.00413248 
Weights: 
1e-09 0 0 0 0.76506 0 0 0 0 0 |***| 0 0 0 0 0 0 0 0 0 1.36833 |***| 0 0 0 0 0 0.0323656 0 0 0.0835175 0.0586088 |***| 1.74259 0 0 0 0 0 0 0 0.179814 0.200704 |***| 0.37785 0 0 -0.790349 0 -2.59433 
[1539:48] Calculating q-values
[1539:49] Number of IDs at 50%, 5%, 1%, 0.1% FDR: 4192, 1363, 1053, 0
[1539:49] Calibrating retention times
[1539:49] 1053 precursors used for iRT estimation.
[1539:49] Precursor search
[1539:50] Optimising weights
Averages: 
0.100659 0.0974671 0 0.0681868 0.112411 0.0676827 0 0 0 0 |***| 0 0 0 0 0 0 0 0 0.0893781 0.0911271 |***| 0.529883 0.0466687 0.477753 0.0576605 -0.501276 0.0682872 0.0686774 0.189389 0.0514307 -0.0279902 |***| 0.0623778 0.081559 0.088783 0 0.00885861 0.091923 0 0 0.0513251 0.0346427 |***| 0.171859 0.14403 0.0284921 -0.0344767 0 -0.0270515 
Weights: 
1e-09 0 0 0 0.777736 0 0 0 0 0 |***| 0 0 0 0 0 0 0 0 0 1.4134 |***| 0 0 0 0 0 0.0321928 0 0 0.286962 0.129996 |***| 1.50423 0 0 0 0 0.420665 0 0 0.426738 0 |***| 0.252778 0 0 -1.0382 0 -2.56288 
[1539:52] Calculating q-values
[1539:53] Number of IDs at 50%, 5%, 1%, 0.1% FDR: 4165, 1387, 1086, 0
[1539:53] Calibrating retention times
[1539:53] 1086 precursors used for iRT estimation.
[1539:53] Precursor search
[1539:53] Optimising weights
Averages: 
0.0661914 0.0611067 0 0.0358366 0.102158 0.102889 0 0 0 0 |***| 0 0 0 0 0 0 0 0 0.0490432 0.0495729 |***| 0.253625 0.00358053 0.163961 0.0565705 -0.643914 0.273182 0.0340831 0.0240362 0.100942 -0.0570963 |***| 0.034934 0.0607744 0.0642723 0 0.00192258 0.0463117 0 0 0.064773 0.0254189 |***| 0.190474 0.154295 0.0280706 -0.018831 0 -0.0200446 
Weights: 
1e-09 0 0 0 0.795931 0 0 0 0 0 |***| 0 0 0 0 0 0 0 0 0 1.63661 |***| 0 0 0 0 0 0.035649 0.0179943 0.00203509 0.199708 0.053348 |***| 1.65605 0 0 0 0 0 0 0 0.286857 0.185243 |***| 0.338219 0 0 -1.01537 0 -3.332 
[1539:55] Calculating q-values
[1539:56] Number of IDs at 50%, 5%, 1%, 0.1% FDR: 4272, 1352, 1089, 0
[1539:56] Reverting weights
[1539:56] Precursor search
[1539:56] Optimising weights
Averages: 
0.103143 0.0988645 0 0.0699944 0.118459 0.0694638 0 0 0 0 |***| 0 0 0 0 0 0 0 0 0.0915662 0.0939667 |***| 0.543978 0.0489925 0.519829 0.0610793 -0.539309 0.0882519 0.0734582 0.202842 0.0527841 -0.0287268 |***| 0.0656137 0.088896 0.0954369 0 0.00889448 0.0947893 0 0 0.0526758 0.0355544 |***| 0.176381 0.14782 0.0292419 -0.0362466 0 -0.0277525 
Weights: 
1e-09 0 0 0 0.792723 0 0 0 0 0 |***| 0 0 0 0 0 0 0 0 0 1.42847 |***| 0 0 0 0 0 0.034431 0 0 0.311884 0.125006 |***| 1.48196 0 0 0 0 0.40052 0 0 0.40661 0 |***| 0.254322 0 0 -1.04099 0 -2.54235 
[1539:58] Calculating q-values
[1539:59] Number of IDs at 50%, 5%, 1%, 0.1% FDR: 4277, 1378, 1087, 0
[1539:59] Reverting weights
[1539:59] Restoring classifier and weights to
1e-09 0 0 0 0.76506 0 0 0 0 0 |***| 0 0 0 0 0 0 0 0 0 1.36833 |***| 0 0 0 0 0 0.0323656 0 0 0.0835175 0.0586088 |***| 1.74259 0 0 0 0 0 0 0 0.179814 0.200704 |***| 0.37785 0 0 -0.790349 0 -2.59433 
[1540:00] Precursor search
[1606:58] Optimising weights
Averages: 
0.0959305 0.0802359 0 0.0470886 0.103066 0.104329 0 0 0 0 |***| 0 0 0 0 0 0 0 0 0.0785424 0.0821438 |***| 0.413666 0.046366 0.277828 0.06187 -0.713108 -0.0807598 0.0464644 0.151555 0.103572 0.0401567 |***| 0.0695098 0.0723144 0.0579737 0.112189 0.0026295 0.0810966 0.0713445 0.214266 0.119182 0.0969122 |***| 0.235026 0.206343 0.107387 -0.017044 0 -0.0151197 
Weights: 
1e-09 0 0 0 0.648899 0 0 0 0 0 |***| 0 0 0 0 0 0 0 0 0 1.52863 |***| 0 0 0 0 0 0.0193358 0.192363 0 0.287605 0.0637669 |***| 1.37282 0.041605 0 0 0 0.420395 0 0 0.326056 0.0248729 |***| 0.243392 0.0624392 0.000543046 -1.098 0 -2.58386 
[1607:03] Calculating q-values
[1607:34] Number of IDs at 50%, 5%, 1%, 0.1% FDR: 251209, 78982, 58894, 42259
[1607:34] Calculating q-values
[1608:10] Number of IDs at 50%, 5%, 1%, 0.1% FDR: 315256, 100377, 75873, 49233
[1608:10] Removing low confidence identifications
[1608:12] Searching PTM decoys
[1637:34] Removing interfering precursors
[1637:36] Calculating q-values
[1637:37] Number of IDs at 50%, 5%, 1%, 0.1% FDR: 43199, 28644, 23997, 16625
[1637:38] Calibrating retention times
[1637:38] 23997 precursors used for iRT estimation.
[1637:38] Optimising weights
Averages: 
0.249077 0.199697 0 0.121448 0.211398 0.264576 0 0 0 0 |***| 0 0 0 0 0 0 0 0 0.204981 0.210207 |***| 1.00198 0.0993697 0.623905 0.114882 -1.24592 -0.00785578 0.103287 0.288566 0.263841 0.0962404 |***| 0.139292 0.134992 0.133021 0.250955 0.00146606 0.209356 0.198217 0.763948 0.275338 0.235099 |***| 0.474549 0.396772 0.209844 -0.0484572 0 -0.033261 
Weights: 
1e-09 0 0 2.84934 1.92958 0 0 0 0 0 |***| 0 0 0 0 0 0 0 0 0 0 |***| 0 0 0 0 0 0.172106 1.33415 0 1.96527 0.104634 |***| 1.70723 0 0 0 0 1.88906 0 0.0283221 0.565626 0 |***| 0.0585006 0 0 -3.46144 0 -7.72167 
[1637:40] Training neural networks: 99507 targets, 157627 decoys
[1637:57] Calculating q-values
[1637:58] Number of IDs at 50%, 5%, 1%, 0.1% FDR: 63371, 37483, 32742, 27034
[1637:58] Calibrating retention times
[1637:58] 32742 precursors used for iRT estimation.
[1637:58] Calculating protein q-values
[1638:00] Number of genes identified at 1% FDR: 5734 (precursor-level), 5358 (protein-level) (inference performed using proteotypic peptides only)
[1638:00] Quantification
[1638:01] Scoring PTMs
[1638:03] Precursors with monitored PTMs at 1% FDR: 27132 out of 30983
[1638:03] Unmodified precursors with monitored PTM sites at 1% FDR: 411 out of 681
[1638:03] Precursors with PTMs localised (when required) with > 90% confidence: 14980 out of 23548
[1638:06] Quantification information saved to C:\Data\PXD022992_DIA_Melanoma\Phospho\mzML\201905024_F_HTB69_phos_2.mzML.quant.

[1638:09] File #5/12
[1638:09] Loading run C:\Data\PXD022992_DIA_Melanoma\Phospho\mzML\201905024_F_SH4_phos_1.mzML
[1638:20] Detected MS/MS range: 199.998 - 1799.98
[1638:23] Run loaded
[1638:28] 27796654 library precursors are potentially detectable
[1638:30] Processing batch #1 out of 10000 
[1638:30] Precursor search
[1638:32] Optimising weights
Averages: 
0.00922234 0.00862156 0 0.00664065 0.0513214 0.0064077 
Weights: 
1.72122 0 0 0 0.505765 0 
[1638:34] Calculating q-values
[1638:34] Number of IDs at 50%, 5%, 1%, 0.1% FDR: 13, 0, 0, 0
[1638:34] Calculating q-values
[1638:35] Number of IDs at 50%, 5%, 1%, 0.1% FDR: 7, 0, 0, 0
[1638:35] Calibrating retention times
[1638:35] 50 precursors used for iRT estimation.
[1638:35] Processing batch #2 out of 10000 
[1638:35] Precursor search
[1638:37] Optimising weights
Averages: 
0.00421189 0.0155169 0 0.0139805 0.00634902 -0.0447657 
Weights: 
0.184002 0.533865 0 1.07513 0.367884 0 
[1638:38] Calculating q-values
[1638:39] Number of IDs at 50%, 5%, 1%, 0.1% FDR: 85, 0, 0, 0
[1638:39] Calculating q-values
[1638:39] Number of IDs at 50%, 5%, 1%, 0.1% FDR: 23, 0, 0, 0
[1638:39] Calibrating retention times
[1638:39] 50 precursors used for iRT estimation.
[1638:39] Processing batch #3 out of 10000 
[1638:39] Precursor search
[1638:42] Optimising weights
Averages: 
0.00689885 0.00465025 0 0.0104246 0.000900991 0.0035096 
Weights: 
1.39879 0.1551 0 2.02147 0.120199 0.106682 
[1638:43] Calculating q-values
[1638:44] Number of IDs at 50%, 5%, 1%, 0.1% FDR: 62, 23, 0, 0
[1638:44] Calibrating retention times
[1638:44] 50 precursors used for iRT estimation.
[1638:44] Processing batch #4 out of 10000 
[1638:44] Precursor search
[1638:46] Optimising weights
Averages: 
0.0051015 0.0111867 0 0.00767357 -0.00301709 -0.00671551 
Weights: 
0.344826 1.19283 0 1.53231 0.117952 0.301618 
[1638:47] Calculating q-values
[1638:48] Number of IDs at 50%, 5%, 1%, 0.1% FDR: 108, 23, 0, 0
[1638:48] Calibrating retention times
[1638:48] 50 precursors used for iRT estimation.
[1638:48] Processing batch #5 out of 10000 
[1638:48] Precursor search
[1638:50] Optimising weights
Averages: 
-0.00094766 0.00470949 0 0.0104522 -0.0133887 -0.0307873 
Weights: 
0.418059 0.20075 0 3.0764 0.0705418 0.390848 
[1638:51] Calculating q-values
[1638:52] Number of IDs at 50%, 5%, 1%, 0.1% FDR: 140, 29, 0, 0
[1638:52] Calibrating retention times
[1638:52] 50 precursors used for iRT estimation.
[1638:52] Processing batches #6-7 out of 10000 
[1638:52] Precursor search
[1638:55] Optimising weights
Averages: 
-0.000395469 0.00377147 0 0.00888252 -0.0195833 -0.0139787 
Weights: 
0.905137 0.158637 0 2.27023 0.111728 0.228636 
[1638:57] Calculating q-values
[1638:57] Number of IDs at 50%, 5%, 1%, 0.1% FDR: 120, 41, 0, 0
[1638:57] Calibrating retention times
[1638:57] 50 precursors used for iRT estimation.
[1638:57] Processing batches #8-9 out of 10000 
[1638:57] Precursor search
[1639:01] Optimising weights
Averages: 
0.00629515 0.00306817 0 0.0103151 0.0238586 0.0161562 
Weights: 
2.44923 0 0 1.20297 0.237056 0.225314 
[1639:02] Calculating q-values
[1639:03] Number of IDs at 50%, 5%, 1%, 0.1% FDR: 148, 47, 0, 0
[1639:03] Calibrating retention times
[1639:03] 50 precursors used for iRT estimation.
[1639:03] Processing batches #10-11 out of 10000 
[1639:03] Precursor search
[1639:06] Optimising weights
Averages: 
0.0144829 -0.00352892 0 0.0108035 0.0555897 0.044051 
Weights: 
3.19567 0.125848 0 0.152806 0.454555 0.117425 
[1639:07] Calculating q-values
[1639:08] Number of IDs at 50%, 5%, 1%, 0.1% FDR: 178, 66, 0, 0
[1639:08] Calibrating retention times
[1639:08] 50 precursors used for iRT estimation.
[1639:08] Processing batches #12-14 out of 10000 
[1639:08] Precursor search
[1639:12] Optimising weights
Averages: 
0.0162098 0.00116708 0 -0.000251554 0.0751872 0.102541 
Weights: 
1.57764 0.595945 0 1.46505 0.528433 0.469834 
[1639:14] Calculating q-values
[1639:14] Number of IDs at 50%, 5%, 1%, 0.1% FDR: 222, 70, 0, 0
[1639:14] Calibrating retention times
[1639:15] 50 precursors used for iRT estimation.
[1639:15] Processing batches #15-17 out of 10000 
[1639:15] Precursor search
[1639:19] Optimising weights
Averages: 
0.0392903 0.0606461 0 0.0934725 0.401238 -0.147304 
Weights: 
6.19598 1.18667 0 0 1.99756 0.191733 
[1639:20] Calculating q-values
[1639:21] Number of IDs at 50%, 5%, 1%, 0.1% FDR: 331, 106, 0, 0
[1639:21] Calibrating retention times
[1639:21] 50 precursors used for iRT estimation.
[1639:21] Precursor search
[1639:22] Optimising weights
Averages: 
0.0392903 0.0606461 0 0.0934725 0.401238 -0.147304 
Weights: 
6.19598 1.18667 0 0 1.99756 0.191733 
[1639:23] Calculating q-values
[1639:24] Number of IDs at 50%, 5%, 1%, 0.1% FDR: 331, 106, 0, 0
[1639:24] Calibrating retention times
[1639:24] 50 precursors used for iRT estimation.
[1639:24] Mass correction transform (106 precursors): 3.47847e-09 -0.000222799 -4.09436e-06 
[1639:24] M/z SD: 2.7187 ppm
[1639:24] Top 70% mass accuracy: 2.31684 ppm
[1639:24] Top 70% mass accuracy without correction: 3.99306ppm
[1639:24] MS1 mass correction transform (77 precursors): -3.50472e-09 -0.00280121 5.4899e-06 
[1639:25] Top 70% MS1 mass accuracy: 0.640572 ppm
[1639:25] Top 70% MS1 mass accuracy without correction: 1.19777ppm
[1639:25] Recalibrating with mass accuracy 1.15842e-05, 3.20286e-06 (MS2, MS1)
[1639:26] Processing batch #1 out of 10000 
[1639:26] Precursor search
[1639:28] Optimising weights
Averages: 
0.01611 -0.00772057 0 0.00268079 -0.021679 0.0914997 
Weights: 
0.225011 0 0 4.24771 0.200454 0.602574 
[1639:29] Calculating q-values
[1639:30] Number of IDs at 50%, 5%, 1%, 0.1% FDR: 24, 0, 0, 0
[1639:30] Calculating q-values
[1639:30] Number of IDs at 50%, 5%, 1%, 0.1% FDR: 42, 0, 0, 0
[1639:30] Calibrating retention times
[1639:30] 50 precursors used for iRT estimation.
[1639:30] Processing batch #2 out of 10000 
[1639:30] Precursor search
[1639:32] Optimising weights
Averages: 
0.00782135 -0.00491963 0 0.0111079 -0.0261347 -0.0314222 
Weights: 
0.925766 0 0 3.22229 0.198107 0.382282 
[1639:34] Calculating q-values
[1639:35] Number of IDs at 50%, 5%, 1%, 0.1% FDR: 66, 22, 0, 0
[1639:35] Calibrating retention times
[1639:35] 50 precursors used for iRT estimation.
[1639:35] Processing batch #3 out of 10000 
[1639:35] Precursor search
[1639:37] Optimising weights
Averages: 
0.0154756 0.00674609 0 0.019066 -0.0105149 -0.0117548 
Weights: 
3.46328 0 0 1.87191 0 0.116005 
[1639:38] Calculating q-values
[1639:39] Number of IDs at 50%, 5%, 1%, 0.1% FDR: 108, 25, 0, 0
[1639:39] Calibrating retention times
[1639:39] 50 precursors used for iRT estimation.
[1639:39] Processing batch #4 out of 10000 
[1639:39] Precursor search
[1639:41] Optimising weights
Averages: 
-0.022814 -0.0900474 0 -0.0164857 -0.0805642 -0.00622986 
Weights: 
0.551011 0 0 2.24964 0.6105 1.22082 
[1639:42] Calculating q-values
[1639:43] Number of IDs at 50%, 5%, 1%, 0.1% FDR: 210, 44, 0, 0
[1639:43] Calibrating retention times
[1639:43] 50 precursors used for iRT estimation.
[1639:43] Processing batch #5 out of 10000 
[1639:43] Precursor search
[1639:45] Optimising weights
Averages: 
0.0106034 -0.0147608 0 0.0365606 -0.00974736 -0.0913443 
Weights: 
0.196121 0 0 3.67465 0.226975 1.40793 
[1639:46] Calculating q-values
[1639:47] Number of IDs at 50%, 5%, 1%, 0.1% FDR: 237, 53, 0, 0
[1639:47] Calibrating retention times
[1639:47] 50 precursors used for iRT estimation.
[1639:47] Processing batches #6-7 out of 10000 
[1639:47] Precursor search
[1639:50] Optimising weights
Averages: 
0.0398529 0.0282416 0 0.048449 0.0604635 -0.0630077 
Weights: 
0.0499103 0 0 5.76433 0.244076 1.24653 
[1639:52] Calculating q-values
[1639:52] Number of IDs at 50%, 5%, 1%, 0.1% FDR: 337, 65, 0, 0
[1639:52] Calibrating retention times
[1639:52] 50 precursors used for iRT estimation.
[1639:52] Processing batches #8-9 out of 10000 
[1639:52] Precursor search
[1639:55] Optimising weights
Averages: 
0.0398529 0.0282416 0 0.048449 0.0604635 -0.0630077 
Weights: 
1.91287 0 0 3.81442 0.625106 0.990983 
[1639:57] Calculating q-values
[1639:57] Number of IDs at 50%, 5%, 1%, 0.1% FDR: 387, 101, 0, 0
[1639:57] Calibrating retention times
[1639:57] 50 precursors used for iRT estimation.
[1639:57] Processing batches #10-11 out of 10000 
[1639:57] Precursor search
[1640:01] Optimising weights
Averages: 
0.0561191 -0.0198481 0 0.043065 0.19812 0.0746342 
Weights: 
1.35263 0 0 4.62441 0.807368 1.31454 
[1640:02] Calculating q-values
[1640:03] Number of IDs at 50%, 5%, 1%, 0.1% FDR: 356, 123, 101, 0
[1640:03] Calibrating retention times
[1640:03] 101 precursors used for iRT estimation.
[1640:03] Processing batches #12-14 out of 10000 
[1640:03] Precursor search
[1640:07] Optimising weights
Averages: 
0.0693765 0.0167313 0 0.0595376 0.216411 0.0924975 
Weights: 
1.40214 0 0 5.07159 0.631589 1.20065 
[1640:09] Calculating q-values
[1640:09] Number of IDs at 50%, 5%, 1%, 0.1% FDR: 470, 136, 115, 0
[1640:09] Calibrating retention times
[1640:09] 115 precursors used for iRT estimation.
[1640:09] Processing batches #15-17 out of 10000 
[1640:09] Precursor search
[1640:14] Optimising weights
Averages: 
0.044611 0.0136055 0 0.0400231 0.200488 0.061665 
Weights: 
0.95198 0 0 5.10308 0.616062 1.25192 
[1640:15] Calculating q-values
[1640:16] Number of IDs at 50%, 5%, 1%, 0.1% FDR: 514, 168, 141, 0
[1640:16] Calibrating retention times
[1640:16] 141 precursors used for iRT estimation.
[1640:16] Processing batches #18-21 out of 10000 
[1640:16] Precursor search
[1640:21] Optimising weights
Averages: 
0.0438277 -0.0049896 0 0.0173899 0.156695 0.157164 
Weights: 
2.49585 0.075266 0 3.28586 0.726536 0.993943 
[1640:23] Calculating q-values
[1640:23] Number of IDs at 50%, 5%, 1%, 0.1% FDR: 542, 205, 171, 0
[1640:23] Calibrating retention times
[1640:23] 171 precursors used for iRT estimation.
[1640:23] Processing batches #22-26 out of 10000 
[1640:23] Precursor search
[1640:30] Optimising weights
Averages: 
0.0399822 0.00975412 0 0.0336767 0.180507 0.0303167 
Weights: 
3.07464 0.55753 0 2.42616 0.767792 0.858803 
[1640:31] Calculating q-values
[1640:32] Number of IDs at 50%, 5%, 1%, 0.1% FDR: 656, 245, 202, 0
[1640:32] Calibrating retention times
[1640:32] 202 precursors used for iRT estimation.
[1640:32] Processing batches #27-32 out of 10000 
[1640:32] Precursor search
[1640:40] Optimising weights
Averages: 
0.0544916 0.030882 0 0.0423094 0.328813 0.073998 
Weights: 
3.44772 0.0520181 0 2.38917 1.25209 0.858138 
[1640:41] Calculating q-values
[1640:42] Number of IDs at 50%, 5%, 1%, 0.1% FDR: 802, 263, 225, 0
[1640:42] Calibrating retention times
[1640:42] 225 precursors used for iRT estimation.
[1640:42] Processing batches #33-39 out of 10000 
[1640:42] Precursor search
[1640:51] Optimising weights
Averages: 
0.039998 0.0456938 0 0.0477198 0.351063 -0.0526079 
Weights: 
2.72884 0.704488 0 2.46784 1.26681 1.06086 
[1640:52] Calculating q-values
[1640:53] Number of IDs at 50%, 5%, 1%, 0.1% FDR: 940, 324, 254, 0
[1640:53] Calibrating retention times
[1640:53] 254 precursors used for iRT estimation.
[1640:53] Processing batches #40-47 out of 10000 
[1640:53] Precursor search
[1641:03] Optimising weights
Averages: 
0.0583749 0.0776059 0 0.0772749 0.295621 -0.051281 
Weights: 
3.8423 0.109266 0 2.01838 1.27211 0.853785 
[1641:04] Calculating q-values
[1641:05] Number of IDs at 50%, 5%, 1%, 0.1% FDR: 1189, 386, 322, 0
[1641:05] Calibrating retention times
[1641:05] 322 precursors used for iRT estimation.
[1641:05] Processing batches #48-57 out of 10000 
[1641:05] Precursor search
[1641:18] Optimising weights
Averages: 
0.0558316 0.071053 0 0.0742011 0.294418 -0.0470029 
Weights: 
3.86316 0.182066 0 1.91569 1.11663 0.910686 
[1641:19] Calculating q-values
[1641:20] Number of IDs at 50%, 5%, 1%, 0.1% FDR: 1401, 487, 360, 0
[1641:20] Calibrating retention times
[1641:20] 360 precursors used for iRT estimation.
[1641:20] Processing batches #58-69 out of 10000 
[1641:20] Precursor search
[1641:34] Optimising weights
Averages: 
0.0401893 0.0561163 0 0.0510138 0.270435 -0.0408082 
Weights: 
3.94555 0 0 1.94417 1.10255 0.826615 
[1641:36] Calculating q-values
[1641:37] Number of IDs at 50%, 5%, 1%, 0.1% FDR: 1740, 579, 435, 0
[1641:37] Calibrating retention times
[1641:37] 435 precursors used for iRT estimation.
[1641:37] Processing batches #70-83 out of 10000 
[1641:37] Precursor search
[1641:54] Optimising weights
Averages: 
0.0621393 0.073148 0 0.0639697 0.303488 0.000619941 
Weights: 
3.40216 0 0 2.77559 1.08224 0.863546 
[1641:55] Calculating q-values
[1641:56] Number of IDs at 50%, 5%, 1%, 0.1% FDR: 2054, 658, 484, 0
[1641:56] Calibrating retention times
[1641:56] 484 precursors used for iRT estimation.
[1641:56] Processing batches #84-100 out of 10000 
[1641:56] Precursor search
[1642:16] Optimising weights
Averages: 
0.052792 0.0632035 0 0.0536503 0.197838 -0.00262803 
Weights: 
3.32596 0.151352 0 2.98906 0.99835 0.838965 
[1642:18] Calculating q-values
[1642:19] Number of IDs at 50%, 5%, 1%, 0.1% FDR: 2462, 775, 541, 0
[1642:19] Calibrating retention times
[1642:19] 541 precursors used for iRT estimation.
[1642:19] Processing batches #101-121 out of 10000 
[1642:19] Precursor search
[1642:44] Optimising weights
Averages: 
0.0505988 0.0476603 0 0.0529047 0.180644 0.00634452 
Weights: 
1.62863 0 0 4.49486 1.11369 1.00692 
[1642:45] Calculating q-values
[1642:46] Number of IDs at 50%, 5%, 1%, 0.1% FDR: 2984, 948, 655, 0
[1642:46] Calibrating retention times
[1642:46] 655 precursors used for iRT estimation.
[1642:46] Processing batches #122-146 out of 10000 
[1642:46] Precursor search
[1643:16] Optimising weights
Averages: 
0.0533693 0.0458145 0 0.0522702 0.166954 0.0331166 
Weights: 
1.5844 0.241076 0 4.3281 1.03686 1.05449 
[1643:17] Calculating q-values
[1643:18] Number of IDs at 50%, 5%, 1%, 0.1% FDR: 3540, 1109, 811, 0
[1643:18] Calibrating retention times
[1643:18] 811 precursors used for iRT estimation.
[1643:18] Precursor search
[1643:20] Optimising weights
Averages: 
0.053183 0.0486719 0 0.0526959 0.15274 0.0327752 
Weights: 
1.54106 0.299642 0 4.304 1.03911 1.05875 
[1643:21] Calculating q-values
[1643:22] Number of IDs at 50%, 5%, 1%, 0.1% FDR: 3538, 1106, 813, 0
[1643:22] Precursor search
[1643:23] Optimising weights
Averages: 
0.053183 0.0486719 0 0.0526959 0.15274 0.0327752 
Weights: 
1.55139 0.284472 0 4.31247 1.04136 1.06068 
[1643:24] Calculating q-values
[1643:25] Number of IDs at 50%, 5%, 1%, 0.1% FDR: 3543, 1108, 813, 0
[1643:25] Precursor search
[1643:27] Optimising weights
Averages: 
0.053183 0.0486719 0 0.0526959 0.15274 0.0327752 
Weights: 
1.5277 0.311806 0 4.31161 1.0393 1.06288 
[1643:28] Calculating q-values
[1643:29] Number of IDs at 50%, 5%, 1%, 0.1% FDR: 3546, 1104, 814, 0
[1643:29] Calibrating retention times
[1643:29] 814 precursors used for iRT estimation.
[1643:29] RT window set to 21.5212
[1643:29] Mass correction transform (1099 precursors): 1.71585e-09 -0.000719348 -2.70665e-06 
[1643:30] M/z SD: 2.15788 ppm
[1643:30] Top 70% mass accuracy: 2.36332 ppm
[1643:30] Top 70% mass accuracy without correction: 4.27936ppm
[1643:30] MS1 mass correction transform (748 precursors): -1.83725e-09 -0.00171256 2.71597e-06 
[1643:30] Top 70% MS1 mass accuracy: 0.601457 ppm
[1643:30] Top 70% MS1 mass accuracy without correction: 1.39203ppm
[1643:30] Refining mass correction
[1643:30] Calibrating retention times
[1643:30] Mass correction transform (769 precursors): 2.82955e-09 -0.000340756 -4.22194e-06 
[1643:30] M/z SD: 2.16742 ppm
[1643:30] Top 70% mass accuracy: 2.32656 ppm
[1643:31] Top 70% mass accuracy without correction: 4.27936ppm
[1643:31] MS1 mass correction transform (523 precursors): -1.84426e-09 -0.00176381 2.8109e-06 
[1643:31] Top 70% MS1 mass accuracy: 0.594672 ppm
[1643:31] Top 70% MS1 mass accuracy without correction: 1.39203ppm
[1643:31] Recommended MS1 mass accuracy setting: 2.97336 ppm
[1643:31] Using mass accuracy 1.28239e-05, 2.9529e-06 (MS2, MS1)
[1643:32] Processing batch #1 out of 10000 
[1643:32] Precursor search
[1643:33] Optimising weights
Averages: 
0.023011 -0.000410053 0 0.00177825 0.0246464 0.0679793 
Weights: 
1e-09 0.771396 0 1.47873 0.0854214 0.442193 
[1643:35] Calculating q-values
[1643:35] Number of IDs at 50%, 5%, 1%, 0.1% FDR: 32, 0, 0, 0
[1643:35] Calculating q-values
[1643:36] Number of IDs at 50%, 5%, 1%, 0.1% FDR: 14, 5, 0, 0
[1643:36] Forcing weights reset
[1643:36] Precursor search
[1643:37] Optimising weights
Averages: 
0.0133145 -0.00694522 0 0.0116404 0.0152759 0.0722873 
Weights: 
1.61133 0 0 1.53488 0.0153546 0.488991 
[1643:39] Calculating q-values
[1643:39] Number of IDs at 50%, 5%, 1%, 0.1% FDR: 22, 0, 0, 0
[1643:39] Calculating q-values
[1643:40] Number of IDs at 50%, 5%, 1%, 0.1% FDR: 9, 5, 0, 0
[1643:40] Calibrating retention times
[1643:40] 2540 precursors used for iRT estimation.
[1643:40] Processing batch #2 out of 10000 
[1643:40] Precursor search
[1643:41] Optimising weights
Averages: 
0.0129556 -0.00747941 0 0.00908304 0.0172925 0.0853419 
Weights: 
1.57924 0 0 1.55037 0.00748805 0.479932 
[1643:42] Calculating q-values
[1643:43] Number of IDs at 50%, 5%, 1%, 0.1% FDR: 79, 23, 0, 0
[1643:43] Calculating q-values
[1643:43] Number of IDs at 50%, 5%, 1%, 0.1% FDR: 68, 27, 0, 0
[1643:43] Calibrating retention times
[1643:43] 50 precursors used for iRT estimation.
[1643:43] Processing batch #3 out of 10000 
[1643:43] Precursor search
[1643:45] Optimising weights
Averages: 
0.024055 0.000509904 0 0.0153219 0.0449249 0.127801 
Weights: 
1.04984 0.639486 0 1.08237 0.116159 0.556974 
[1643:46] Calculating q-values
[1643:47] Number of IDs at 50%, 5%, 1%, 0.1% FDR: 154, 50, 0, 0
[1643:47] Calibrating retention times
[1643:47] 50 precursors used for iRT estimation.
[1643:47] Processing batch #4 out of 10000 
[1643:47] Precursor search
[1643:48] Optimising weights
Averages: 
0.0319134 0.0131433 0 0.00714688 0.0603597 0.115342 
Weights: 
2.31321 0.294991 0 0.469348 0.272928 0.400811 
[1643:50] Calculating q-values
[1643:50] Number of IDs at 50%, 5%, 1%, 0.1% FDR: 163, 52, 0, 0
[1643:50] Calibrating retention times
[1643:50] 50 precursors used for iRT estimation.
[1643:50] Processing batch #5 out of 10000 
[1643:50] Precursor search
[1643:52] Optimising weights
Averages: 
0.0547304 0.0270027 0 -0.00376286 0.163664 0.172013 
Weights: 
1.37464 0 0 0.196718 1.1636 1.26077 
[1643:53] Calculating q-values
[1643:53] Number of IDs at 50%, 5%, 1%, 0.1% FDR: 196, 50, 0, 0
[1643:53] Calculating q-values
[1643:54] Number of IDs at 50%, 5%, 1%, 0.1% FDR: 246, 53, 0, 0
[1643:54] Calibrating retention times
[1643:54] 50 precursors used for iRT estimation.
[1643:54] Processing batches #6-7 out of 10000 
[1643:54] Precursor search
[1643:56] Optimising weights
Averages: 
0.0685711 0.0353643 0 0.0202502 0.10875 0.12135 
Weights: 
1.37385 0 0 1.74555 0.515212 1.04992 
[1643:57] Calculating q-values
[1643:58] Number of IDs at 50%, 5%, 1%, 0.1% FDR: 261, 84, 0, 0
[1643:58] Calibrating retention times
[1643:58] 50 precursors used for iRT estimation.
[1643:58] Processing batches #8-9 out of 10000 
[1643:58] Precursor search
[1644:00] Optimising weights
Averages: 
0.201107 0.210489 0 0.114521 0.287583 0.265548 
Weights: 
1.92239 0 0 1.76891 0.706094 1.11734 
[1644:01] Calculating q-values
[1644:02] Number of IDs at 50%, 5%, 1%, 0.1% FDR: 275, 112, 104, 0
[1644:02] Calibrating retention times
[1644:02] 104 precursors used for iRT estimation.
[1644:02] Processing batches #10-11 out of 10000 
[1644:02] Precursor search
[1644:04] Optimising weights
Averages: 
0.12693 0.117863 0 0.0650539 0.213678 0.327808 
Weights: 
3.42631 0 0 0 0.538429 0.450586 
[1644:05] Calculating q-values
[1644:06] Number of IDs at 50%, 5%, 1%, 0.1% FDR: 341, 152, 121, 0
[1644:06] Calibrating retention times
[1644:06] 121 precursors used for iRT estimation.
[1644:06] Processing batches #12-14 out of 10000 
[1644:06] Precursor search
[1644:08] Optimising weights
Averages: 
0.100856 0.0995448 0 0.0651087 0.131737 0.0451476 
Weights: 
2.15596 0 0 1.37031 0.691468 0.830694 
[1644:10] Calculating q-values
[1644:10] Number of IDs at 50%, 5%, 1%, 0.1% FDR: 438, 165, 127, 0
[1644:10] Calibrating retention times
[1644:11] 127 precursors used for iRT estimation.
[1644:11] Processing batches #15-17 out of 10000 
[1644:11] Precursor search
[1644:13] Optimising weights
Averages: 
0.162879 0.157418 0 0.0829382 0.201006 0.272396 
Weights: 
2.67867 0.429215 0 0 0.733134 0.420268 
[1644:15] Calculating q-values
[1644:15] Number of IDs at 50%, 5%, 1%, 0.1% FDR: 576, 192, 160, 0
[1644:15] Calibrating retention times
[1644:15] 160 precursors used for iRT estimation.
[1644:15] Processing batches #18-21 out of 10000 
[1644:15] Precursor search
[1644:18] Optimising weights
Averages: 
0.0581704 0.0419389 0 0.0400287 0.0872431 0.0433881 
Weights: 
1.68823 0 0 1.90663 0.817596 0.963962 
[1644:20] Calculating q-values
[1644:20] Number of IDs at 50%, 5%, 1%, 0.1% FDR: 747, 254, 181, 0
[1644:20] Calibrating retention times
[1644:21] 181 precursors used for iRT estimation.
[1644:21] Processing batches #22-26 out of 10000 
[1644:21] Precursor search
[1644:24] Optimising weights
Averages: 
0.0619648 0.0460226 0 0.0731701 0.204924 -0.00834009 
Weights: 
1.88768 0 0 1.81977 0.737589 0.834448 
[1644:25] Calculating q-values
[1644:26] Number of IDs at 50%, 5%, 1%, 0.1% FDR: 836, 287, 226, 0
[1644:26] Calibrating retention times
[1644:26] 226 precursors used for iRT estimation.
[1644:26] Processing batches #27-32 out of 10000 
[1644:26] Precursor search
[1644:30] Optimising weights
Averages: 
0.0606501 0.0372287 0 0.0639779 0.180215 -0.00722808 
Weights: 
2.03316 0 0 1.83762 0.846079 0.616768 
[1644:32] Calculating q-values
[1644:32] Number of IDs at 50%, 5%, 1%, 0.1% FDR: 894, 331, 273, 0
[1644:32] Calibrating retention times
[1644:32] 273 precursors used for iRT estimation.
[1644:32] Processing batches #33-39 out of 10000 
[1644:32] Precursor search
[1644:37] Optimising weights
Averages: 
0.0999463 0.093899 0 0.118057 0.275716 -0.03086 
Weights: 
1.81289 0 0 1.91805 1.07865 0.727698 
[1644:39] Calculating q-values
[1644:40] Number of IDs at 50%, 5%, 1%, 0.1% FDR: 973, 358, 296, 0
[1644:40] Calibrating retention times
[1644:40] 296 precursors used for iRT estimation.
[1644:40] Processing batches #40-47 out of 10000 
[1644:40] Precursor search
[1644:45] Optimising weights
Averages: 
0.104266 0.0878213 0 0.107876 0.162585 0.0277849 
Weights: 
1.75456 0 0 2.66756 0.920106 0.70632 
[1644:46] Calculating q-values
[1644:47] Number of IDs at 50%, 5%, 1%, 0.1% FDR: 1268, 443, 359, 0
[1644:47] Calibrating retention times
[1644:47] 359 precursors used for iRT estimation.
[1644:47] Processing batches #48-57 out of 10000 
[1644:47] Precursor search
[1644:54] Optimising weights
Averages: 
0.0698922 0.0848884 0 0.0753245 0.194585 -0.0751515 
Weights: 
1.99016 0 0 1.96981 1.00032 0.656176 
[1644:55] Calculating q-values
[1644:56] Number of IDs at 50%, 5%, 1%, 0.1% FDR: 1424, 543, 421, 0
[1644:56] Calibrating retention times
[1644:56] 421 precursors used for iRT estimation.
[1644:56] Processing batches #58-69 out of 10000 
[1644:56] Precursor search
[1645:03] Optimising weights
Averages: 
0.0631536 0.0713994 0 0.0723284 0.139749 -0.0554627 
Weights: 
2.10266 0 0 2.06574 0.916272 0.67826 
[1645:05] Calculating q-values
[1645:06] Number of IDs at 50%, 5%, 1%, 0.1% FDR: 1806, 665, 519, 0
[1645:06] Calibrating retention times
[1645:06] 519 precursors used for iRT estimation.
[1645:06] Processing batches #70-83 out of 10000 
[1645:06] Precursor search
[1645:14] Optimising weights
Averages: 
0.0775015 0.0723895 0 0.069923 0.19656 0.04111 
Weights: 
2.39501 0 0 1.64112 0.970625 0.646598 
[1645:16] Calculating q-values
[1645:17] Number of IDs at 50%, 5%, 1%, 0.1% FDR: 2157, 777, 606, 0
[1645:17] Calibrating retention times
[1645:17] 606 precursors used for iRT estimation.
[1645:17] Processing batches #84-100 out of 10000 
[1645:17] Precursor search
[1645:27] Optimising weights
Averages: 
0.0891298 0.07981 0 0.0714635 0.167503 0.0567692 
Weights: 
2.50068 0 0 1.31536 1.01772 0.569326 
[1645:29] Calculating q-values
[1645:30] Number of IDs at 50%, 5%, 1%, 0.1% FDR: 2587, 920, 736, 0
[1645:30] Calibrating retention times
[1645:30] 736 precursors used for iRT estimation.
[1645:30] Processing batches #101-121 out of 10000 
[1645:30] Precursor search
[1645:42] Optimising weights
Averages: 
0.0778809 0.0653721 0 0.0571591 0.104488 0.0789011 
Weights: 
2.1565 0 0 1.67395 1.04039 0.654241 
[1645:44] Calculating q-values
[1645:45] Number of IDs at 50%, 5%, 1%, 0.1% FDR: 3167, 1087, 854, 0
[1645:45] Calibrating retention times
[1645:45] 854 precursors used for iRT estimation.
[1645:45] Processing batches #122-146 out of 10000 
[1645:45] Precursor search
[1646:00] Optimising weights
Averages: 
0.089387 0.0668558 0 0.0625391 0.170344 0.0855072 
Weights: 
1.66268 0.301125 0 1.88164 1.23495 0.803202 
[1646:01] Calculating q-values
[1646:02] Number of IDs at 50%, 5%, 1%, 0.1% FDR: 3544, 1247, 941, 0
[1646:02] Calibrating retention times
[1646:02] 941 precursors used for iRT estimation.
[1646:02] Precursor search
[1646:03] Optimising weights
Averages: 
0.0888725 0.0711698 0 0.0603945 0.105935 0.0754635 0 0 0 0 |***| 0 0 0 0 0 0 0 0 0.0762952 0.0785816 |***| 0.44735 0.0528152 0.278312 0.0537012 -0.732965 -0.223516 -0.000273203 0.00567064 0.0770606 0.0521122 |***| 0.077675 0.0908556 0.0581021 0 0.0120291 0.0749588 0 0 0.0449744 0.03609 |***| 0.265308 0.170274 0.0803972 -0.0553756 0 -0.0407513 
Weights: 
1e-09 0 0 1.00193 0.807572 0.452245 0 0 0 0 |***| 0 0 0 0 0 0 0 0 0 1.0743 |***| 0.0333649 0 0 0.0186354 0 0.0495641 0.141404 0 0 0.0328062 |***| 0.87265 0 0.0355073 0 0.259733 0 0 0 0 0 |***| 0.273136 0.123419 0.0305656 -1.14388 0 -2.43332 
[1646:05] Calculating q-values
[1646:05] Number of IDs at 50%, 5%, 1%, 0.1% FDR: 4598, 1454, 1120, 0
[1646:05] Calibrating retention times
[1646:06] 1120 precursors used for iRT estimation.
[1646:06] Precursor search
[1646:06] Optimising weights
Averages: 
0.0717481 0.0783675 0 0.0630867 0.0574262 0.0352869 0 0 0 0 |***| 0 0 0 0 0 0 0 0 0.0658669 0.0751505 |***| 0.42453 0.0234416 0.249044 0.033119 -0.520237 -0.721541 0.0299626 0.0861805 0.0202004 0.0211762 |***| 0.0336723 0.0330017 0.0550295 0 0.00959159 0.0700813 0 0 0.00446926 -0.0182795 |***| 0.135972 0.0888142 0.0569323 -0.0331743 0 -0.00856625 
Weights: 
1e-09 0 0 1.44109 0.634667 0.495285 0 0 0 0 |***| 0 0 0 0 0 0 0 0 0 1.14434 |***| 0.0337251 0 0 0.0957328 0 0.0280609 0.0890686 0 0 0.134706 |***| 0.572789 0.177668 0 0 0 0 0 0 0 0 |***| 0.32814 0.0397255 0.0791696 -1.39111 0 -2.25089 
[1646:08] Calculating q-values
[1646:09] Number of IDs at 50%, 5%, 1%, 0.1% FDR: 4770, 1514, 1086, 0
[1646:09] Calibrating retention times
[1646:09] 1086 precursors used for iRT estimation.
[1646:09] Precursor search
[1646:09] Optimising weights
Averages: 
0.0686946 0.0692545 0 0.0679137 0.08696 0.0372747 0 0 0 0 |***| 0 0 0 0 0 0 0 0 0.0624822 0.0751663 |***| 0.365418 0.0124961 0.182673 0.0518353 -0.669568 -0.378684 0.0267208 0.0546845 0.0366977 -0.00229611 |***| 0.0376586 0.0296665 0.0442019 0 0.00933947 0.0702834 0 0 -0.00797092 -0.0333548 |***| 0.138333 0.0981529 0.060999 -0.0412779 0 -0.0122557 
Weights: 
1e-09 0 0 1.8024 0.58773 0.464199 0 0 0 0 |***| 0 0 0 0 0 0 0 0 0 0.967213 |***| 0.0112323 0 0 0.155543 0 0.0422769 0.087624 0 0 0.163796 |***| 0.761737 0 0 0 0 0 0 0 0 0 |***| 0.351799 0.0391757 0.0511973 -1.16992 0 -2.34455 
[1646:11] Calculating q-values
[1646:12] Number of IDs at 50%, 5%, 1%, 0.1% FDR: 4922, 1493, 1136, 0
[1646:12] Reverting weights
[1646:12] Precursor search
[1646:12] Optimising weights
Averages: 
0.0717481 0.0783675 0 0.0630867 0.0574262 0.0352869 0 0 0 0 |***| 0 0 0 0 0 0 0 0 0.0658669 0.0751505 |***| 0.42453 0.0234416 0.249044 0.033119 -0.520237 -0.721541 0.0299626 0.0861805 0.0202004 0.0211762 |***| 0.0336723 0.0330017 0.0550295 0 0.00959159 0.0700813 0 0 0.00446926 -0.0182795 |***| 0.135972 0.0888142 0.0569323 -0.0330515 0 -0.00856625 
Weights: 
1e-09 0 0 1.53002 0.686515 0.494063 0 0 0 0 |***| 0 0 0 0 0 0 0 0 0 1.11796 |***| 0.0297347 0 0 0.00495298 0 0.0288916 0.0884417 0 0 0.146581 |***| 0.557478 0.186513 0 0 0 0 0 0 0 0 |***| 0.325138 0.031236 0.0894754 -1.36904 0 -2.27038 
[1646:14] Calculating q-values
[1646:15] Number of IDs at 50%, 5%, 1%, 0.1% FDR: 4846, 1510, 1109, 0
[1646:15] Reverting weights
[1646:15] Restoring classifier and weights to
1e-09 0 0 1.00193 0.807572 0.452245 0 0 0 0 |***| 0 0 0 0 0 0 0 0 0 1.0743 |***| 0.0333649 0 0 0.0186354 0 0.0495641 0.141404 0 0 0.0328062 |***| 0.87265 0 0.0355073 0 0.259733 0 0 0 0 0 |***| 0.273136 0.123419 0.0305656 -1.14388 0 -2.43332 
[1646:16] Precursor search
[1719:55] Optimising weights
Averages: 
0.103004 0.0803901 0 0.0480498 0.109165 0.122208 0 0 0 0 |***| 0 0 0 0 0 0 0 0 0.0826365 0.0870729 |***| 0.429482 0.0453757 0.351759 0.0652118 -0.738362 -0.0565101 0.0540237 0.172704 0.119863 0.049412 |***| 0.0815818 0.0799594 0.0607243 0.129095 0.00274297 0.0853682 0.0810181 0.20789 0.140187 0.112544 |***| 0.281914 0.231996 0.116498 -0.0246017 0 -0.0240279 
Weights: 
1e-09 0 0 0 0.73592 0 0 0 0 0 |***| 0 0 0 0 0 0 0 0 0 1.37633 |***| 0 0 0 0 0 0.0240037 0.238504 0 0.19333 0.0533944 |***| 1.26825 0.199668 0 0 0 0.345489 0 0 0.373003 0 |***| 0.328218 0.0222442 0.0200199 -1.23812 0 -2.85821 
[1720:00] Calculating q-values
[1720:32] Number of IDs at 50%, 5%, 1%, 0.1% FDR: 258455, 83051, 62726, 40469
[1720:32] Calculating q-values
[1721:08] Number of IDs at 50%, 5%, 1%, 0.1% FDR: 337588, 104198, 79223, 52727
[1721:08] Removing low confidence identifications
[1721:10] Searching PTM decoys
[1753:25] Removing interfering precursors
[1753:28] Calculating q-values
[1753:29] Number of IDs at 50%, 5%, 1%, 0.1% FDR: 45430, 29767, 25462, 18915
[1753:30] Calibrating retention times
[1753:30] 25462 precursors used for iRT estimation.
[1753:30] Optimising weights
Averages: 
0.249111 0.193578 0 0.109432 0.195282 0.313851 0 0 0 0 |***| 0 0 0 0 0 0 0 0 0.196803 0.192495 |***| 0.988811 0.115534 0.972658 0.104329 -1.06083 -0.406392 0.0902757 0.292897 0.312418 0.12721 |***| 0.135006 0.126819 0.141722 0.255087 0.00392595 0.190223 0.206904 0.771203 0.29112 0.240536 |***| 0.551173 0.430211 0.178318 -0.0457273 0 -0.0301851 
Weights: 
1e-09 0 0 3.32174 1.90471 0 0 0 0 0 |***| 0 0 0 0 0 0 0 0 0 0 |***| 0 0 0 0 0 0.171318 1.1835 0 2.17536 0.0941145 |***| 1.67951 0 0 0 0 1.82831 0 0 0.536487 0 |***| 0.124923 0 0 -3.49786 0 -7.81555 
[1753:32] Training neural networks: 103507 targets, 168793 decoys
[1753:49] Calculating q-values
[1753:50] Number of IDs at 50%, 5%, 1%, 0.1% FDR: 64880, 38547, 33908, 28346
[1753:50] Calibrating retention times
[1753:50] 33908 precursors used for iRT estimation.
[1753:51] Calculating protein q-values
[1753:52] Number of genes identified at 1% FDR: 5635 (precursor-level), 5300 (protein-level) (inference performed using proteotypic peptides only)
[1753:53] Quantification
[1753:54] Scoring PTMs
[1753:55] Precursors with monitored PTMs at 1% FDR: 28349 out of 31761
[1753:55] Unmodified precursors with monitored PTM sites at 1% FDR: 259 out of 481
[1753:56] Precursors with PTMs localised (when required) with > 90% confidence: 15535 out of 24685
[1753:59] Quantification information saved to C:\Data\PXD022992_DIA_Melanoma\Phospho\mzML\201905024_F_SH4_phos_1.mzML.quant.

[1754:02] File #6/12
[1754:02] Loading run C:\Data\PXD022992_DIA_Melanoma\Phospho\mzML\201905024_F_SH4_phos_2.mzML
[1754:12] Detected MS/MS range: 200 - 1800
[1754:16] Run loaded
[1754:20] 27796654 library precursors are potentially detectable
[1754:23] Processing batch #1 out of 10000 
[1754:23] Precursor search
[1754:25] Optimising weights
Averages: 
0.00909219 -0.00277375 0 0.0135507 0.0176241 -0.00879579 
Weights: 
0.415119 0 0 0.101228 0.0124574 0 
[1754:26] Calculating q-values
[1754:27] Number of IDs at 50%, 5%, 1%, 0.1% FDR: 10, 0, 0, 0
[1754:27] Calculating q-values
[1754:28] Number of IDs at 50%, 5%, 1%, 0.1% FDR: 10, 0, 0, 0
[1754:28] Calibrating retention times
[1754:28] 50 precursors used for iRT estimation.
[1754:28] Processing batch #2 out of 10000 
[1754:28] Precursor search
[1754:30] Optimising weights
Averages: 
0.0132276 0.00875115 0 0.00614739 0.0355579 0.0370644 
Weights: 
1.71797 0.836282 0 0 0.0567129 0.0162748 
[1754:31] Calculating q-values
[1754:32] Number of IDs at 50%, 5%, 1%, 0.1% FDR: 44, 0, 0, 0
[1754:32] Calculating q-values
[1754:32] Number of IDs at 50%, 5%, 1%, 0.1% FDR: 29, 0, 0, 0
[1754:32] Calibrating retention times
[1754:32] 50 precursors used for iRT estimation.
[1754:32] Processing batch #3 out of 10000 
[1754:32] Precursor search
[1754:34] Optimising weights
Averages: 
0.0165521 0.0177749 0 0.0119646 0.00915429 0.0120101 
Weights: 
2.77436 0.984597 0 0 0.0794995 0.133692 
[1754:36] Calculating q-values
[1754:37] Number of IDs at 50%, 5%, 1%, 0.1% FDR: 68, 0, 0, 0
[1754:37] Calculating q-values
[1754:37] Number of IDs at 50%, 5%, 1%, 0.1% FDR: 52, 0, 0, 0
[1754:37] Calibrating retention times
[1754:37] 50 precursors used for iRT estimation.
[1754:37] Processing batch #4 out of 10000 
[1754:37] Precursor search
[1754:39] Optimising weights
Averages: 
0.0154809 0.0262034 0 0.0193827 0.00668416 -0.0187239 
Weights: 
2.06512 1.88138 0 0 0 0.136584 
[1754:41] Calculating q-values
[1754:41] Number of IDs at 50%, 5%, 1%, 0.1% FDR: 86, 0, 0, 0
[1754:41] Calculating q-values
[1754:42] Number of IDs at 50%, 5%, 1%, 0.1% FDR: 73, 0, 0, 0
[1754:42] Calibrating retention times
[1754:42] 50 precursors used for iRT estimation.
[1754:42] Processing batch #5 out of 10000 
[1754:42] Precursor search
[1754:44] Optimising weights
Averages: 
0.0110491 0.0259393 0 0.0195463 0.0145971 -0.0446576 
Weights: 
2.02533 1.72525 0 0 0.0142588 0.158513 
[1754:45] Calculating q-values
[1754:46] Number of IDs at 50%, 5%, 1%, 0.1% FDR: 91, 0, 0, 0
[1754:46] Calculating q-values
[1754:47] Number of IDs at 50%, 5%, 1%, 0.1% FDR: 92, 22, 0, 0
[1754:47] Calibrating retention times
[1754:47] 50 precursors used for iRT estimation.
[1754:47] Processing batches #6-7 out of 10000 
[1754:47] Precursor search
[1754:50] Optimising weights
Averages: 
0.0131702 0.0273441 0 0.0190508 0.0509816 -0.0346209 
Weights: 
3.16154 0.888771 0 0 0.232115 0.0826325 
[1754:51] Calculating q-values
[1754:52] Number of IDs at 50%, 5%, 1%, 0.1% FDR: 166, 25, 0, 0
[1754:52] Calibrating retention times
[1754:52] 50 precursors used for iRT estimation.
[1754:52] Processing batches #8-9 out of 10000 
[1754:52] Precursor search
[1754:55] Optimising weights
Averages: 
0.0242064 0.0371706 0 0.0345735 0.0579255 -0.0396435 
Weights: 
3.677 1.0852 0 0 0.281878 0.0825975 
[1754:57] Calculating q-values
[1754:57] Number of IDs at 50%, 5%, 1%, 0.1% FDR: 218, 45, 0, 0
[1754:57] Calibrating retention times
[1754:57] 50 precursors used for iRT estimation.
[1754:57] Processing batches #10-11 out of 10000 
[1754:57] Precursor search
[1755:01] Optimising weights
Averages: 
0.022658 0.0332854 0 0.0280982 0.0584215 -0.0560983 
Weights: 
4.01987 0.800326 0 0 0.318909 0.000925422 
[1755:02] Calculating q-values
[1755:03] Number of IDs at 50%, 5%, 1%, 0.1% FDR: 260, 52, 0, 0
[1755:03] Calibrating retention times
[1755:03] 50 precursors used for iRT estimation.
[1755:03] Processing batches #12-14 out of 10000 
[1755:03] Precursor search
[1755:07] Optimising weights
Averages: 
0.0746617 0.0606669 0 0.0688303 0.37028 0.0308611 
Weights: 
4.78466 0 0 0 2.15625 0.160756 
[1755:09] Calculating q-values
[1755:09] Number of IDs at 50%, 5%, 1%, 0.1% FDR: 292, 92, 0, 0
[1755:09] Calibrating retention times
[1755:09] 50 precursors used for iRT estimation.
[1755:09] Processing batches #15-17 out of 10000 
[1755:09] Precursor search
[1755:14] Optimising weights
Averages: 
0.0469744 0.0730283 0 0.0628973 0.462981 0.0113999 
Weights: 
3.8169 0 0 0 2.3501 0 
[1755:15] Calculating q-values
[1755:16] Number of IDs at 50%, 5%, 1%, 0.1% FDR: 348, 115, 0, 0
[1755:16] Calibrating retention times
[1755:16] 50 precursors used for iRT estimation.
[1755:16] Precursor search
[1755:17] Optimising weights
Averages: 
0.0469744 0.0730283 0 0.0628973 0.462981 0.0113999 
Weights: 
3.8169 0 0 0 2.3501 0 
[1755:18] Calculating q-values
[1755:19] Number of IDs at 50%, 5%, 1%, 0.1% FDR: 348, 115, 0, 0
[1755:19] Calibrating retention times
[1755:19] 50 precursors used for iRT estimation.
[1755:19] Mass correction transform (115 precursors): 1.53737e-08 0.00554769 -2.18927e-05 
[1755:19] M/z SD: 2.52626 ppm
[1755:19] Top 70% mass accuracy: 3.30143 ppm
[1755:19] Top 70% mass accuracy without correction: 3.96543ppm
[1755:19] MS1 mass correction transform (85 precursors): -1.10642e-10 -0.000741399 -1.15642e-07 
[1755:19] Top 70% MS1 mass accuracy: 0.951256 ppm
[1755:19] Top 70% MS1 mass accuracy without correction: 1.23254ppm
[1755:19] Recalibrating with mass accuracy 1.65072e-05, 4.75628e-06 (MS2, MS1)
[1755:21] Processing batch #1 out of 10000 
[1755:21] Precursor search
[1755:23] Optimising weights
Averages: 
0.00704795 0.00910899 0 0.0159448 0.0267759 -0.0335336 
Weights: 
1e-09 0.241432 0 2.21771 0 0.392044 
[1755:24] Calculating q-values
[1755:25] Number of IDs at 50%, 5%, 1%, 0.1% FDR: 31, 0, 0, 0
[1755:25] Calculating q-values
[1755:25] Number of IDs at 50%, 5%, 1%, 0.1% FDR: 21, 0, 0, 0
[1755:25] Calibrating retention times
[1755:25] 50 precursors used for iRT estimation.
[1755:25] Processing batch #2 out of 10000 
[1755:25] Precursor search
[1755:27] Optimising weights
Averages: 
0.00231227 0.0276211 0 0.0291918 0.0319422 -0.118198 
Weights: 
1e-09 0.031691 0 3.26073 0.171819 0.277582 
[1755:29] Calculating q-values
[1755:29] Number of IDs at 50%, 5%, 1%, 0.1% FDR: 60, 0, 0, 0
[1755:29] Calculating q-values
[1755:30] Number of IDs at 50%, 5%, 1%, 0.1% FDR: 36, 0, 0, 0
[1755:30] Calibrating retention times
[1755:30] 50 precursors used for iRT estimation.
[1755:30] Processing batch #3 out of 10000 
[1755:30] Precursor search
[1755:32] Optimising weights
Averages: 
0.011011 0.0196761 0 0.0276359 0.0166391 -0.0836153 
Weights: 
1.1373 0 0 2.92544 0 0.368775 
[1755:34] Calculating q-values
[1755:34] Number of IDs at 50%, 5%, 1%, 0.1% FDR: 102, 26, 0, 0
[1755:34] Calibrating retention times
[1755:34] 50 precursors used for iRT estimation.
[1755:34] Processing batch #4 out of 10000 
[1755:34] Precursor search
[1755:36] Optimising weights
Averages: 
0.0163926 0.017591 0 0.0276718 0.0403373 -0.0652807 
Weights: 
1.93699 0 0 2.67691 0 0.383857 
[1755:38] Calculating q-values
[1755:38] Number of IDs at 50%, 5%, 1%, 0.1% FDR: 144, 36, 0, 0
[1755:38] Calibrating retention times
[1755:38] 50 precursors used for iRT estimation.
[1755:38] Processing batch #5 out of 10000 
[1755:38] Precursor search
[1755:40] Optimising weights
Averages: 
0.0215371 0.0181497 0 0.0260521 0.0276813 -0.0164078 
Weights: 
2.26766 0 0 2.66168 0 0.463823 
[1755:42] Calculating q-values
[1755:42] Number of IDs at 50%, 5%, 1%, 0.1% FDR: 200, 43, 0, 0
[1755:42] Calibrating retention times
[1755:42] 50 precursors used for iRT estimation.
[1755:42] Processing batches #6-7 out of 10000 
[1755:42] Precursor search
[1755:46] Optimising weights
Averages: 
0.0255512 0.0206753 0 0.0325236 0.0702726 -0.0576593 
Weights: 
2.06369 0 0 3.17953 0.0392532 0.416933 
[1755:47] Calculating q-values
[1755:48] Number of IDs at 50%, 5%, 1%, 0.1% FDR: 251, 54, 0, 0
[1755:48] Calibrating retention times
[1755:48] 50 precursors used for iRT estimation.
[1755:48] Processing batches #8-9 out of 10000 
[1755:48] Precursor search
[1755:51] Optimising weights
Averages: 
0.0877192 0.110928 0 0.145572 0.29182 -0.175223 
Weights: 
1e-09 0.838388 0 4.77791 0.627743 1.4174 
[1755:52] Calculating q-values
[1755:53] Number of IDs at 50%, 5%, 1%, 0.1% FDR: 282, 81, 0, 0
[1755:53] Calibrating retention times
[1755:53] 50 precursors used for iRT estimation.
[1755:53] Processing batches #10-11 out of 10000 
[1755:53] Precursor search
[1755:56] Optimising weights
Averages: 
0.0877192 0.110928 0 0.145572 0.29182 -0.175223 
Weights: 
1.0485 0.686721 0 4.58797 0.658782 1.15213 
[1755:58] Calculating q-values
[1755:58] Number of IDs at 50%, 5%, 1%, 0.1% FDR: 261, 101, 0, 0
[1755:58] Calibrating retention times
[1755:58] 50 precursors used for iRT estimation.
[1755:58] Processing batches #12-14 out of 10000 
[1755:58] Precursor search
[1756:03] Optimising weights
Averages: 
0.0877192 0.110928 0 0.145572 0.29182 -0.175223 
Weights: 
1.9965 0 0 4.98077 0.633222 1.02302 
[1756:04] Calculating q-values
[1756:05] Number of IDs at 50%, 5%, 1%, 0.1% FDR: 334, 127, 117, 0
[1756:05] Calibrating retention times
[1756:05] 117 precursors used for iRT estimation.
[1756:05] Processing batches #15-17 out of 10000 
[1756:05] Precursor search
[1756:09] Optimising weights
Averages: 
0.0685015 0.095043 0 0.106934 0.322664 -0.0729538 
Weights: 
1e-09 0 0 7.4445 0.421917 1.22381 
[1756:11] Calculating q-values
[1756:11] Number of IDs at 50%, 5%, 1%, 0.1% FDR: 524, 153, 134, 0
[1756:11] Calibrating retention times
[1756:11] 134 precursors used for iRT estimation.
[1756:11] Processing batches #18-21 out of 10000 
[1756:11] Precursor search
[1756:17] Optimising weights
Averages: 
0.0804675 0.101549 0 0.111881 0.33435 -0.0583142 
Weights: 
1e-09 0 0 7.15107 0.501864 1.22994 
[1756:18] Calculating q-values
[1756:19] Number of IDs at 50%, 5%, 1%, 0.1% FDR: 645, 189, 150, 0
[1756:19] Calibrating retention times
[1756:19] 150 precursors used for iRT estimation.
[1756:19] Processing batches #22-26 out of 10000 
[1756:19] Precursor search
[1756:26] Optimising weights
Averages: 
0.0623986 0.101193 0 0.0857262 0.398402 -0.0257985 
Weights: 
1e-09 0 0 6.55743 0.655866 1.06324 
[1756:27] Calculating q-values
[1756:28] Number of IDs at 50%, 5%, 1%, 0.1% FDR: 724, 213, 155, 0
[1756:28] Calibrating retention times
[1756:28] 155 precursors used for iRT estimation.
[1756:28] Processing batches #27-32 out of 10000 
[1756:28] Precursor search
[1756:36] Optimising weights
Averages: 
0.0907172 0.132442 0 0.119143 0.370577 -0.060119 
Weights: 
0.408633 0 0 5.63198 1.18255 1.02661 
[1756:37] Calculating q-values
[1756:38] Number of IDs at 50%, 5%, 1%, 0.1% FDR: 744, 258, 185, 0
[1756:38] Calibrating retention times
[1756:38] 185 precursors used for iRT estimation.
[1756:38] Processing batches #33-39 out of 10000 
[1756:38] Precursor search
[1756:47] Optimising weights
Averages: 
0.0781782 0.1097 0 0.104749 0.335648 -0.0535059 
Weights: 
1e-09 0 0 6.03178 1.26454 1.12314 
[1756:49] Calculating q-values
[1756:49] Number of IDs at 50%, 5%, 1%, 0.1% FDR: 996, 308, 226, 0
[1756:49] Calibrating retention times
[1756:49] 226 precursors used for iRT estimation.
[1756:49] Processing batches #40-47 out of 10000 
[1756:49] Precursor search
[1757:00] Optimising weights
Averages: 
0.0781782 0.1097 0 0.104749 0.335648 -0.0535059 
Weights: 
1.28104 0 0 4.91264 1.18069 0.961817 
[1757:01] Calculating q-values
[1757:02] Number of IDs at 50%, 5%, 1%, 0.1% FDR: 1119, 354, 259, 0
[1757:02] Calibrating retention times
[1757:02] 259 precursors used for iRT estimation.
[1757:02] Processing batches #48-57 out of 10000 
[1757:02] Precursor search
[1757:14] Optimising weights
Averages: 
0.0642297 0.100771 0 0.0957269 0.311947 -0.0630696 
Weights: 
1.23908 0 0 4.75054 1.04476 1.02122 
[1757:16] Calculating q-values
[1757:16] Number of IDs at 50%, 5%, 1%, 0.1% FDR: 1318, 413, 308, 0
[1757:16] Calibrating retention times
[1757:16] 308 precursors used for iRT estimation.
[1757:16] Processing batches #58-69 out of 10000 
[1757:16] Precursor search
[1757:31] Optimising weights
Averages: 
0.0642297 0.100771 0 0.0957269 0.311947 -0.0630696 
Weights: 
1.14327 0 0 5.05043 0.875226 1.12704 
[1757:33] Calculating q-values
[1757:33] Number of IDs at 50%, 5%, 1%, 0.1% FDR: 1616, 513, 408, 0
[1757:33] Calibrating retention times
[1757:33] 408 precursors used for iRT estimation.
[1757:33] Processing batches #70-83 out of 10000 
[1757:33] Precursor search
[1757:51] Optimising weights
Averages: 
0.0615542 0.0866185 0 0.0853989 0.296737 -0.0543519 
Weights: 
1.90048 0 0 4.22795 1.05867 0.952609 
[1757:52] Calculating q-values
[1757:53] Number of IDs at 50%, 5%, 1%, 0.1% FDR: 1866, 617, 471, 0
[1757:53] Calibrating retention times
[1757:53] 471 precursors used for iRT estimation.
[1757:53] Processing batches #84-100 out of 10000 
[1757:53] Precursor search
[1758:14] Optimising weights
Averages: 
0.0678048 0.0720407 0 0.0785427 0.229724 0.0247855 
Weights: 
1.45325 0 0 4.60212 1.08565 1.01666 
[1758:15] Calculating q-values
[1758:16] Number of IDs at 50%, 5%, 1%, 0.1% FDR: 2314, 749, 569, 0
[1758:16] Calibrating retention times
[1758:16] 569 precursors used for iRT estimation.
[1758:16] Processing batches #101-121 out of 10000 
[1758:16] Precursor search
[1758:42] Optimising weights
Averages: 
0.0661917 0.0576689 0 0.0713862 0.234655 0.0297801 
Weights: 
1.51478 0 0 4.66898 1.09561 0.969013 
[1758:43] Calculating q-values
[1758:44] Number of IDs at 50%, 5%, 1%, 0.1% FDR: 2708, 886, 682, 0
[1758:44] Calibrating retention times
[1758:44] 682 precursors used for iRT estimation.
[1758:44] Processing batches #122-146 out of 10000 
[1758:44] Precursor search
[1759:14] Optimising weights
Averages: 
0.0583826 0.0535845 0 0.0713662 0.249674 -0.0281773 
Weights: 
1.73494 0 0 4.56174 1.05481 0.973487 
[1759:16] Calculating q-values
[1759:17] Number of IDs at 50%, 5%, 1%, 0.1% FDR: 3196, 1053, 824, 0
[1759:17] Calibrating retention times
[1759:17] 824 precursors used for iRT estimation.
[1759:17] Precursor search
[1759:19] Optimising weights
Averages: 
0.0583826 0.0535845 0 0.0713662 0.249674 -0.0281773 
Weights: 
1.73246 0 0 4.54263 1.06515 0.968338 
[1759:20] Calculating q-values
[1759:21] Number of IDs at 50%, 5%, 1%, 0.1% FDR: 3204, 1051, 820, 0
[1759:21] Precursor search
[1759:22] Optimising weights
Averages: 
0.0583826 0.0535845 0 0.0713662 0.249674 -0.0281773 
Weights: 
1.77174 0 0 4.49698 1.06369 0.961864 
[1759:23] Calculating q-values
[1759:24] Number of IDs at 50%, 5%, 1%, 0.1% FDR: 3203, 1051, 820, 0
[1759:24] Precursor search
[1759:26] Optimising weights
Averages: 
0.0583826 0.0535845 0 0.0713662 0.249674 -0.0281773 
Weights: 
1.7431 0 0 4.52706 1.06567 0.966341 
[1759:27] Calculating q-values
[1759:28] Number of IDs at 50%, 5%, 1%, 0.1% FDR: 3203, 1051, 820, 0
[1759:28] Calibrating retention times
[1759:28] 820 precursors used for iRT estimation.
[1759:28] RT window set to 21.7079
[1759:28] Mass correction transform (1041 precursors): 3.04727e-09 -0.000546195 -3.78449e-06 
[1759:29] M/z SD: 2.77374 ppm
[1759:29] Top 70% mass accuracy: 2.4772 ppm
[1759:29] Top 70% mass accuracy without correction: 4.44091ppm
[1759:29] MS1 mass correction transform (754 precursors): -1.33856e-09 -0.00168159 2.62409e-06 
[1759:29] Top 70% MS1 mass accuracy: 0.604772 ppm
[1759:29] Top 70% MS1 mass accuracy without correction: 1.10423ppm
[1759:29] Refining mass correction
[1759:29] Calibrating retention times
[1759:29] Mass correction transform (728 precursors): 2.93657e-09 -0.000425394 -4.07196e-06 
[1759:29] M/z SD: 2.79468 ppm
[1759:29] Top 70% mass accuracy: 2.33857 ppm
[1759:30] Top 70% mass accuracy without correction: 4.44091ppm
[1759:30] MS1 mass correction transform (527 precursors): -1.47978e-09 -0.00168504 2.74825e-06 
[1759:30] Top 70% MS1 mass accuracy: 0.613876 ppm
[1759:30] Top 70% MS1 mass accuracy without correction: 1.10423ppm
[1759:30] Recommended MS1 mass accuracy setting: 3.06938 ppm
[1759:30] Using mass accuracy 1.28239e-05, 2.9529e-06 (MS2, MS1)
[1759:31] Processing batch #1 out of 10000 
[1759:31] Precursor search
[1759:32] Optimising weights
Averages: 
-0.000390835 0.00841115 0 0.00216128 0.0594922 0.0218587 
Weights: 
1e-09 1.4437 0 1.23203 0.0868256 0.367453 
[1759:34] Calculating q-values
[1759:34] Number of IDs at 50%, 5%, 1%, 0.1% FDR: 16, 0, 0, 0
[1759:34] Calculating q-values
[1759:35] Number of IDs at 50%, 5%, 1%, 0.1% FDR: 23, 2, 0, 0
[1759:35] Forcing weights reset
[1759:35] Precursor search
[1759:36] Optimising weights
Averages: 
0.00899454 0.0102554 0 0.0180415 0.0121578 0.00585374 
Weights: 
1e-09 1.24898 0 1.6557 0.153779 0.4136 
[1759:38] Calculating q-values
[1759:38] Number of IDs at 50%, 5%, 1%, 0.1% FDR: 16, 0, 0, 0
[1759:38] Calculating q-values
[1759:39] Number of IDs at 50%, 5%, 1%, 0.1% FDR: 15, 1, 0, 0
[1759:39] Calibrating retention times
[1759:39] 2557 precursors used for iRT estimation.
[1759:39] Processing batch #2 out of 10000 
[1759:39] Precursor search
[1759:40] Optimising weights
Averages: 
0.0106227 0.0105907 0 0.0225362 0.00281076 0.0199924 
Weights: 
1e-09 1.10553 0 1.98096 0.158455 0.438371 
[1759:41] Calculating q-values
[1759:42] Number of IDs at 50%, 5%, 1%, 0.1% FDR: 72, 22, 0, 0
[1759:42] Calibrating retention times
[1759:42] 50 precursors used for iRT estimation.
[1759:42] Processing batch #3 out of 10000 
[1759:42] Precursor search
[1759:43] Optimising weights
Averages: 
0.0203968 0.0213193 0 0.0149373 0.0360738 0.0502211 
Weights: 
1e-09 1.6369 0 1.97052 0.109462 0.405967 
[1759:45] Calculating q-values
[1759:45] Number of IDs at 50%, 5%, 1%, 0.1% FDR: 91, 32, 0, 0
[1759:45] Calibrating retention times
[1759:45] 50 precursors used for iRT estimation.
[1759:45] Processing batch #4 out of 10000 
[1759:45] Precursor search
[1759:47] Optimising weights
Averages: 
0.0169274 0.00290136 0 0.0102361 0.0216388 0.0607159 
Weights: 
1.29845 0.614089 0 1.03044 0.00845232 0.396939 
[1759:48] Calculating q-values
[1759:49] Number of IDs at 50%, 5%, 1%, 0.1% FDR: 138, 44, 0, 0
[1759:49] Calibrating retention times
[1759:49] 50 precursors used for iRT estimation.
[1759:49] Processing batch #5 out of 10000 
[1759:49] Precursor search
[1759:50] Optimising weights
Averages: 
0.0229959 0.0135396 0 0.0116383 0.0120584 0.0516841 
Weights: 
2.08105 0 0 0.99561 0.164252 0.3531 
[1759:51] Calculating q-values
[1759:52] Number of IDs at 50%, 5%, 1%, 0.1% FDR: 214, 54, 0, 0
[1759:52] Calibrating retention times
[1759:52] 50 precursors used for iRT estimation.
[1759:52] Processing batches #6-7 out of 10000 
[1759:52] Precursor search
[1759:54] Optimising weights
Averages: 
0.0209473 0.0127605 0 0.0149639 0.033415 0.0297204 
Weights: 
2.13743 0 0 1.28475 0.223895 0.284795 
[1759:56] Calculating q-values
[1759:56] Number of IDs at 50%, 5%, 1%, 0.1% FDR: 215, 71, 0, 0
[1759:56] Calibrating retention times
[1759:56] 50 precursors used for iRT estimation.
[1759:56] Processing batches #8-9 out of 10000 
[1759:56] Precursor search
[1759:58] Optimising weights
Averages: 
0.260598 0.253133 0 0.166909 0.319529 0.261807 
Weights: 
0.0551477 1.98926 0 1.28614 0.755091 1.56641 
[1759:59] Calculating q-values
[1760:00] Number of IDs at 50%, 5%, 1%, 0.1% FDR: 369, 101, 0, 0
[1760:00] Calibrating retention times
[1760:00] 50 precursors used for iRT estimation.
[1760:00] Processing batches #10-11 out of 10000 
[1760:00] Precursor search
[1760:02] Optimising weights
Averages: 
0.100316 0.028476 0 -0.00358339 0.197716 0.397794 
Weights: 
1e-09 2.14063 0 0.787411 0.830463 1.58822 
[1760:03] Calculating q-values
[1760:04] Number of IDs at 50%, 5%, 1%, 0.1% FDR: 395, 117, 0, 0
[1760:04] Calculating q-values
[1760:05] Number of IDs at 50%, 5%, 1%, 0.1% FDR: 405, 123, 108, 0
[1760:05] Calibrating retention times
[1760:05] 108 precursors used for iRT estimation.
[1760:05] Processing batches #12-14 out of 10000 
[1760:05] Precursor search
[1760:07] Optimising weights
Averages: 
0.16428 0.102454 0 0.0520344 0.23013 0.347147 
Weights: 
1.64483 1.26045 0 0.0537072 0.908777 1.05751 
[1760:09] Calculating q-values
[1760:09] Number of IDs at 50%, 5%, 1%, 0.1% FDR: 465, 144, 122, 0
[1760:09] Calculating q-values
[1760:10] Number of IDs at 50%, 5%, 1%, 0.1% FDR: 442, 154, 133, 0
[1760:10] Calibrating retention times
[1760:10] 133 precursors used for iRT estimation.
[1760:10] Processing batches #15-17 out of 10000 
[1760:10] Precursor search
[1760:12] Optimising weights
Averages: 
0.180396 0.145972 0 0.0944044 0.291065 0.261243 
Weights: 
0.868811 1.79652 0 0.254056 1.1541 1.134 
[1760:14] Calculating q-values
[1760:14] Number of IDs at 50%, 5%, 1%, 0.1% FDR: 585, 172, 151, 0
[1760:14] Calculating q-values
[1760:15] Number of IDs at 50%, 5%, 1%, 0.1% FDR: 538, 190, 161, 0
[1760:15] Calibrating retention times
[1760:15] 161 precursors used for iRT estimation.
[1760:15] Processing batches #18-21 out of 10000 
[1760:15] Precursor search
[1760:18] Optimising weights
Averages: 
0.1238 0.0756036 0 0.062288 0.243837 0.148943 
Weights: 
0.863759 0.885172 0 1.48798 1.36384 1.12914 
[1760:19] Calculating q-values
[1760:20] Number of IDs at 50%, 5%, 1%, 0.1% FDR: 731, 215, 183, 0
[1760:20] Calculating q-values
[1760:21] Number of IDs at 50%, 5%, 1%, 0.1% FDR: 666, 230, 201, 0
[1760:21] Calibrating retention times
[1760:21] 201 precursors used for iRT estimation.
[1760:21] Processing batches #22-26 out of 10000 
[1760:21] Precursor search
[1760:24] Optimising weights
Averages: 
0.130271 0.111428 0 0.0745569 0.307666 0.0330246 
Weights: 
1.05342 0.834382 0 1.41868 1.44115 1.10944 
[1760:26] Calculating q-values
[1760:26] Number of IDs at 50%, 5%, 1%, 0.1% FDR: 756, 259, 218, 0
[1760:26] Calculating q-values
[1760:27] Number of IDs at 50%, 5%, 1%, 0.1% FDR: 750, 271, 235, 0
[1760:27] Calibrating retention times
[1760:27] 235 precursors used for iRT estimation.
[1760:27] Processing batches #27-32 out of 10000 
[1760:27] Precursor search
[1760:31] Optimising weights
Averages: 
0.122656 0.104195 0 0.0525915 0.251953 0.135401 
Weights: 
1.24904 0.93197 0 1.59619 1.2659 1.2541 
[1760:33] Calculating q-values
[1760:33] Number of IDs at 50%, 5%, 1%, 0.1% FDR: 870, 312, 241, 0
[1760:33] Calibrating retention times
[1760:34] 241 precursors used for iRT estimation.
[1760:34] Processing batches #33-39 out of 10000 
[1760:34] Precursor search
[1760:38] Optimising weights
Averages: 
0.0838959 0.0517763 0 0.0538902 0.218869 0.0599243 
Weights: 
1.38534 1.10667 0 0.848329 1.19698 0.894906 
[1760:40] Calculating q-values
[1760:40] Number of IDs at 50%, 5%, 1%, 0.1% FDR: 1090, 371, 306, 0
[1760:40] Calibrating retention times
[1760:41] 306 precursors used for iRT estimation.
[1760:41] Processing batches #40-47 out of 10000 
[1760:41] Precursor search
[1760:46] Optimising weights
Averages: 
0.101442 0.0744212 0 0.068626 0.201823 0.0599436 
Weights: 
1.41686 0.972684 0 1.27123 1.10568 0.825992 
[1760:47] Calculating q-values
[1760:48] Number of IDs at 50%, 5%, 1%, 0.1% FDR: 1347, 456, 368, 0
[1760:48] Calibrating retention times
[1760:48] 368 precursors used for iRT estimation.
[1760:48] Processing batches #48-57 out of 10000 
[1760:48] Precursor search
[1760:54] Optimising weights
Averages: 
0.0703736 0.0435322 0 0.0452605 0.196885 0.0708237 
Weights: 
1.93688 0.640723 0 1.07952 0.922158 0.754485 
[1760:56] Calculating q-values
[1760:56] Number of IDs at 50%, 5%, 1%, 0.1% FDR: 1687, 501, 432, 0
[1760:56] Calibrating retention times
[1760:57] 432 precursors used for iRT estimation.
[1760:57] Processing batches #58-69 out of 10000 
[1760:57] Precursor search
[1761:04] Optimising weights
Averages: 
0.0606398 0.042349 0 0.0479858 0.174529 0.00409167 
Weights: 
1.709 0.721531 0 1.52382 0.92612 0.740616 
[1761:06] Calculating q-values
[1761:06] Number of IDs at 50%, 5%, 1%, 0.1% FDR: 1966, 632, 528, 0
[1761:06] Calibrating retention times
[1761:06] 528 precursors used for iRT estimation.
[1761:06] Processing batches #70-83 out of 10000 
[1761:06] Precursor search
[1761:15] Optimising weights
Averages: 
0.0548044 0.047406 0 0.0421219 0.156866 -0.0478296 
Weights: 
2.33926 0.512118 0 1.17049 0.919231 0.608461 
[1761:17] Calculating q-values
[1761:17] Number of IDs at 50%, 5%, 1%, 0.1% FDR: 2432, 764, 617, 0
[1761:17] Calibrating retention times
[1761:18] 617 precursors used for iRT estimation.
[1761:18] Processing batches #84-100 out of 10000 
[1761:18] Precursor search
[1761:28] Optimising weights
Averages: 
0.0667043 0.0667685 0 0.0568974 0.200601 -0.0175608 
Weights: 
2.02578 0.574053 0 1.51341 0.907136 0.656784 
[1761:29] Calculating q-values
[1761:30] Number of IDs at 50%, 5%, 1%, 0.1% FDR: 2990, 947, 800, 0
[1761:30] Calibrating retention times
[1761:30] 800 precursors used for iRT estimation.
[1761:30] Processing batches #101-121 out of 10000 
[1761:30] Precursor search
[1761:43] Optimising weights
Averages: 
0.0748532 0.0709424 0 0.0643841 0.217299 0.0168394 
Weights: 
2.1533 0.150921 0 1.89469 0.893027 0.660454 
[1761:45] Calculating q-values
[1761:46] Number of IDs at 50%, 5%, 1%, 0.1% FDR: 3569, 1123, 932, 0
[1761:46] Calibrating retention times
[1761:46] 932 precursors used for iRT estimation.
[1761:46] Processing batches #122-146 out of 10000 
[1761:46] Precursor search
[1762:01] Optimising weights
Averages: 
0.0781616 0.069451 0 0.0638783 0.194329 0.0115912 
Weights: 
2.37722 0.0512904 0 1.59732 0.925587 0.580436 
[1762:03] Calculating q-values
[1762:04] Number of IDs at 50%, 5%, 1%, 0.1% FDR: 4282, 1321, 1103, 0
[1762:04] Calibrating retention times
[1762:04] 1103 precursors used for iRT estimation.
[1762:04] Precursor search
[1762:04] Optimising weights
Averages: 
0.0762809 0.0638116 0 0.0626934 0.189863 0.0175565 0 0 0 0 |***| 0 0 0 0 0 0 0 0 0.0733549 0.0723786 |***| 0.476721 0.0456871 0.254479 0.13376 -1.17501 -0.438942 0.0268239 0.0981027 0.0286395 -0.00753823 |***| 0.0650766 0.0607562 0.0832912 0 -0.0130195 0.0743245 0 0 0.058528 0.0206491 |***| 0.137556 0.0669357 0.0504299 -0.022319 0 -0.0310527 
Weights: 
1e-09 0 0 1.08833 0.595291 0 0 0 0 0 |***| 0 0 0 0 0 0 0 0 0 0.510035 |***| 0 0 0 0 0 0.0230509 0.101533 0 0.391274 0.131505 |***| 0.253408 0.746888 0 0 0 0.942268 0 0 0.0591367 0 |***| 0.265287 0.088225 0 -1.35429 0 -2.29202 
[1762:06] Calculating q-values
[1762:07] Number of IDs at 50%, 5%, 1%, 0.1% FDR: 5095, 1650, 1153, 0
[1762:07] Calibrating retention times
[1762:07] 1153 precursors used for iRT estimation.
[1762:07] Precursor search
[1762:08] Optimising weights
Averages: 
0.105981 0.0904247 0 0.0351754 0.159056 0.108761 0 0 0 0 |***| 0 0 0 0 0 0 0 0 0.0878547 0.0977314 |***| 0.426565 0.0587899 0.134182 0.114557 -1.22685 -0.486323 -0.00143153 0.0207866 0.113311 -0.00598919 |***| 0.0605075 0.0853841 0.0701084 0 -0.00578167 0.0935669 0 0 0.164982 0.107754 |***| 0.321646 0.221213 0.0948433 -0.0270998 0 -0.00853786 
Weights: 
1e-09 0 0 1.11696 0.615396 0 0 0 0 0 |***| 0 0 0 0 0 0 0 0 0 0 |***| 0 0 0 0 0 0.0183205 0.00788654 0 0.33337 0.0927044 |***| 0.521308 0.0407328 0 0 0 1.9483 0 0 0.213964 0 |***| 0.352408 0.0420999 0 -1.34313 0 -2.11345 
[1762:09] Calculating q-values
[1762:10] Number of IDs at 50%, 5%, 1%, 0.1% FDR: 5177, 1686, 1259, 0
[1762:10] Calibrating retention times
[1762:10] 1259 precursors used for iRT estimation.
[1762:10] Precursor search
[1762:11] Optimising weights
Averages: 
0.107885 0.102077 0 0.0515909 0.168932 0.0798669 0 0 0 0 |***| 0 0 0 0 0 0 0 0 0.094574 0.101129 |***| 0.533264 0.072956 0.373171 0.118048 -1.16415 -0.507236 0.0203831 0.0777192 0.0844475 0.0268587 |***| 0.0716414 0.0890834 0.0849733 0 -0.00438215 0.0990275 0 0 0.125054 0.0807453 |***| 0.308096 0.204247 0.083533 -0.0318566 0 -0.00488189 
Weights: 
1e-09 0 0 1.06575 0.370021 0 0 0 0 0 |***| 0 0 0 0 0 0 0 0 0 0 |***| 0 0 0 0.390319 0 0.0127279 0.139586 0 0.463217 0.0941684 |***| 0.533748 0.076894 0 0 0 1.83202 0 0 0.116162 0 |***| 0.288051 0.0741104 0 -1.43762 0 -2.15701 
[1762:12] Calculating q-values
[1762:13] Number of IDs at 50%, 5%, 1%, 0.1% FDR: 5101, 1672, 1237, 0
[1762:13] Reverting weights
[1762:13] Precursor search
[1762:14] Optimising weights
Averages: 
0.105981 0.0904247 0 0.0351754 0.159056 0.108761 0 0 0 0 |***| 0 0 0 0 0 0 0 0 0.0878547 0.0977314 |***| 0.426565 0.0587899 0.134182 0.114557 -1.22685 -0.486323 -0.00143153 0.0207866 0.113311 -0.00598919 |***| 0.0605075 0.0853841 0.0701084 0 -0.00578167 0.0935669 0 0 0.164982 0.107754 |***| 0.321646 0.221213 0.0948433 -0.0272211 0 -0.00853786 
Weights: 
1e-09 0 0 1.08568 0.608643 0 0 0 0 0 |***| 0 0 0 0 0 0 0 0 0 0 |***| 0 0 0 0 0 0.0215544 0 0 0.331141 0.101915 |***| 0.558607 0.0236816 0 0 0 1.95107 0 0 0.207203 0 |***| 0.36485 0.029599 0 -1.39606 0 -2.19972 
[1762:15] Calculating q-values
[1762:16] Number of IDs at 50%, 5%, 1%, 0.1% FDR: 5242, 1692, 1230, 0
[1762:16] Calibrating retention times
[1762:16] 1230 precursors used for iRT estimation.
[1762:17] Restoring classifier and weights to
1e-09 0 0 1.08833 0.595291 0 0 0 0 0 |***| 0 0 0 0 0 0 0 0 0 0.510035 |***| 0 0 0 0 0 0.0230509 0.101533 0 0.391274 0.131505 |***| 0.253408 0.746888 0 0 0 0.942268 0 0 0.0591367 0 |***| 0.265287 0.088225 0 -1.35429 0 -2.29202 
[1762:18] Precursor search
[1834:03] Optimising weights
Averages: 
0.0926664 0.0761389 0 0.0451821 0.112392 0.121988 0 0 0 0 |***| 0 0 0 0 0 0 0 0 0.0723351 0.0788602 |***| 0.396081 0.0462244 0.331958 0.0714619 -0.775294 0.0545155 0.0482447 0.153692 0.120634 0.0621238 |***| 0.0758741 0.0732762 0.0561554 0.116252 0.00707224 0.0783682 0.0641151 0.18225 0.130455 0.109168 |***| 0.259817 0.21594 0.107588 -0.0226974 0 -0.0198007 
Weights: 
1e-09 0 0 0 0.692924 0 0 0 0 0 |***| 0 0 0 0 0 0 0 0 0 0.686087 |***| 0 0 0 0 0 0.0233498 0.239621 0 0.272535 0.0832309 |***| 1.37785 0.0477059 0 0 0 1.0198 0 0 0.283346 0.0501119 |***| 0.292609 0.0722714 0 -1.28699 0 -2.87121 
[1834:08] Calculating q-values
[1834:41] Number of IDs at 50%, 5%, 1%, 0.1% FDR: 272842, 87651, 65707, 47214
[1834:41] Calculating q-values
[1835:17] Number of IDs at 50%, 5%, 1%, 0.1% FDR: 355220, 112237, 84674, 56581
[1835:17] Removing low confidence identifications
[1835:19] Searching PTM decoys
[1866:44] Removing interfering precursors
[1866:47] Calculating q-values
[1866:48] Number of IDs at 50%, 5%, 1%, 0.1% FDR: 49564, 32529, 27717, 21282
[1866:49] Calibrating retention times
[1866:49] 27717 precursors used for iRT estimation.
[1866:49] Optimising weights
Averages: 
0.221857 0.171996 0 0.101584 0.204418 0.300641 0 0 0 0 |***| 0 0 0 0 0 0 0 0 0.17175 0.171853 |***| 0.861568 0.0986547 0.591899 0.111261 -1.20932 -0.0588593 0.056382 0.199995 0.30421 0.0868137 |***| 0.1202 0.113964 0.120065 0.244642 0.00895629 0.175024 0.163884 0.605289 0.279707 0.250351 |***| 0.480919 0.367414 0.216684 -0.0453128 0 -0.0277301 
Weights: 
1e-09 0 0 3.60614 1.96402 0 0 0 0 0 |***| 0 0 0 0 0 0 0 0 0 0 |***| 0 0 0 0 0 0.193503 1.22869 0 2.14002 0.103289 |***| 1.44477 0 0 0 0 1.96766 0 0 0.543195 0 |***| 0.154281 0 0 -3.37934 0 -8.19643 
[1866:52] Training neural networks: 112308 targets, 177610 decoys
[1867:10] Calculating q-values
[1867:11] Number of IDs at 50%, 5%, 1%, 0.1% FDR: 69644, 41339, 36152, 30351
[1867:11] Calibrating retention times
[1867:11] 36152 precursors used for iRT estimation.
[1867:11] Calculating protein q-values
[1867:13] Number of genes identified at 1% FDR: 5780 (precursor-level), 5439 (protein-level) (inference performed using proteotypic peptides only)
[1867:13] Quantification
[1867:14] Scoring PTMs
[1867:16] Precursors with monitored PTMs at 1% FDR: 30179 out of 34313
[1867:16] Unmodified precursors with monitored PTM sites at 1% FDR: 361 out of 603
[1867:16] Precursors with PTMs localised (when required) with > 90% confidence: 16609 out of 26198
[1867:19] Quantification information saved to C:\Data\PXD022992_DIA_Melanoma\Phospho\mzML\201905024_F_SH4_phos_2.mzML.quant.

[1867:22] File #7/12
[1867:22] Loading run C:\Data\PXD022992_DIA_Melanoma\Phospho\mzML\201905024_S_A375_phos_1.mzML
[1867:33] Detected MS/MS range: 199.998 - 1799.98
[1867:37] Run loaded
[1867:41] 27796654 library precursors are potentially detectable
[1867:44] Processing batch #1 out of 10000 
[1867:44] Precursor search
[1867:46] Optimising weights
Averages: 
0.00270931 0.0087607 0 0.003526 0.019965 -0.0166461 
Weights: 
0.153115 0 0 0 0.210624 0.140836 
[1867:47] Calculating q-values
[1867:48] Number of IDs at 50%, 5%, 1%, 0.1% FDR: 18, 0, 0, 0
[1867:48] Calculating q-values
[1867:48] Number of IDs at 50%, 5%, 1%, 0.1% FDR: 14, 0, 0, 0
[1867:48] Calibrating retention times
[1867:49] 50 precursors used for iRT estimation.
[1867:49] Processing batch #2 out of 10000 
[1867:49] Precursor search
[1867:51] Optimising weights
Averages: 
0.0042871 0.0114509 0 0.0020404 0.0137322 0.0186363 
Weights: 
3.30866 0.151802 0 0 0 0 
[1867:52] Calculating q-values
[1867:53] Number of IDs at 50%, 5%, 1%, 0.1% FDR: 44, 21, 0, 0
[1867:53] Calibrating retention times
[1867:53] 50 precursors used for iRT estimation.
[1867:53] Processing batch #3 out of 10000 
[1867:53] Precursor search
[1867:55] Optimising weights
Averages: 
0.0125782 0.0169957 0 0.0163964 0.0366121 -0.00773674 
Weights: 
1.18609 0 0 2.89859 0.0658753 0.328383 
[1867:56] Calculating q-values
[1867:57] Number of IDs at 50%, 5%, 1%, 0.1% FDR: 88, 27, 0, 0
[1867:57] Calculating q-values
[1867:57] Number of IDs at 50%, 5%, 1%, 0.1% FDR: 80, 34, 0, 0
[1867:57] Calibrating retention times
[1867:58] 50 precursors used for iRT estimation.
[1867:58] Processing batch #4 out of 10000 
[1867:58] Precursor search
[1868:00] Optimising weights
Averages: 
0.0123483 0.0112002 0 0.0147592 -0.00937482 -0.0100581 
Weights: 
2.411 0 0 1.01897 0.23852 0 
[1868:01] Calculating q-values
[1868:02] Number of IDs at 50%, 5%, 1%, 0.1% FDR: 130, 43, 0, 0
[1868:02] Calibrating retention times
[1868:02] 50 precursors used for iRT estimation.
[1868:02] Processing batch #5 out of 10000 
[1868:02] Precursor search
[1868:04] Optimising weights
Averages: 
0.0121144 0.0149816 0 0.0197439 -0.0326963 -0.0298494 
Weights: 
3.08877 0 0 1.27593 0.181943 0.150101 
[1868:05] Calculating q-values
[1868:06] Number of IDs at 50%, 5%, 1%, 0.1% FDR: 147, 47, 0, 0
[1868:06] Calibrating retention times
[1868:06] 50 precursors used for iRT estimation.
[1868:06] Processing batches #6-7 out of 10000 
[1868:06] Precursor search
[1868:09] Optimising weights
Averages: 
0.0122585 0.0152157 0 0.0225781 -0.0198791 -0.0227342 
Weights: 
2.24069 0 0 1.97485 0.122564 0.327674 
[1868:11] Calculating q-values
[1868:11] Number of IDs at 50%, 5%, 1%, 0.1% FDR: 182, 53, 0, 0
[1868:11] Calibrating retention times
[1868:11] 50 precursors used for iRT estimation.
[1868:11] Processing batches #8-9 out of 10000 
[1868:11] Precursor search
[1868:15] Optimising weights
Averages: 
0.00742362 0.018939 0 0.0144081 -0.0229427 -0.0424254 
Weights: 
2.50789 0 0 2.55084 0.326705 0.454279 
[1868:16] Calculating q-values
[1868:17] Number of IDs at 50%, 5%, 1%, 0.1% FDR: 200, 76, 0, 0
[1868:17] Calibrating retention times
[1868:17] 50 precursors used for iRT estimation.
[1868:17] Processing batches #10-11 out of 10000 
[1868:17] Precursor search
[1868:20] Optimising weights
Averages: 
-0.026072 -0.0228408 0 -0.0583844 -0.625372 0.013602 
Weights: 
4.9054 0.496629 0 2.85051 1.18756 0.276292 
[1868:22] Calculating q-values
[1868:22] Number of IDs at 50%, 5%, 1%, 0.1% FDR: 279, 84, 0, 0
[1868:22] Calibrating retention times
[1868:22] 50 precursors used for iRT estimation.
[1868:22] Processing batches #12-14 out of 10000 
[1868:22] Precursor search
[1868:27] Optimising weights
Averages: 
-0.0134534 -0.0452272 0 -0.0526628 -0.367357 -0.0279123 
Weights: 
6.99376 0 0 1.78163 0.932172 0.0151892 
[1868:28] Calculating q-values
[1868:29] Number of IDs at 50%, 5%, 1%, 0.1% FDR: 357, 90, 0, 0
[1868:29] Calibrating retention times
[1868:29] 50 precursors used for iRT estimation.
[1868:29] Processing batches #15-17 out of 10000 
[1868:29] Precursor search
[1868:33] Optimising weights
Averages: 
-0.0652989 -0.0288496 0 -0.022255 -0.0190026 -0.0951232 
Weights: 
5.06412 0.675221 0 2.41669 1.83811 0.111655 
[1868:35] Calculating q-values
[1868:35] Number of IDs at 50%, 5%, 1%, 0.1% FDR: 369, 131, 0, 0
[1868:35] Calibrating retention times
[1868:36] 50 precursors used for iRT estimation.
[1868:36] Precursor search
[1868:36] Optimising weights
Averages: 
-0.0652989 -0.0288496 0 -0.022255 -0.0190026 -0.0951232 
Weights: 
5.06412 0.675221 0 2.41669 1.83811 0.111655 
[1868:38] Calculating q-values
[1868:38] Number of IDs at 50%, 5%, 1%, 0.1% FDR: 369, 131, 0, 0
[1868:38] Calibrating retention times
[1868:39] 50 precursors used for iRT estimation.
[1868:39] Mass correction transform (130 precursors): 7.51641e-09 0.000822185 -9.19627e-06 
[1868:39] M/z SD: 3.60117 ppm
[1868:39] Top 70% mass accuracy: 2.35815 ppm
[1868:39] Top 70% mass accuracy without correction: 4.88404ppm
[1868:39] MS1 mass correction transform (88 precursors): -2.79265e-09 -0.00136977 3.1348e-06 
[1868:39] Top 70% MS1 mass accuracy: 0.9752 ppm
[1868:39] Top 70% MS1 mass accuracy without correction: 1.54832ppm
[1868:39] Recalibrating with mass accuracy 1.17908e-05, 4.876e-06 (MS2, MS1)
[1868:40] Processing batch #1 out of 10000 
[1868:40] Precursor search
[1868:42] Optimising weights
Averages: 
0.00184841 0.0131809 0 0.0154237 0.0266121 -0.0745079 
Weights: 
2.13328 0.528176 0 0 0.0926433 0.266078 
[1868:44] Calculating q-values
[1868:44] Number of IDs at 50%, 5%, 1%, 0.1% FDR: 22, 0, 0, 0
[1868:44] Calculating q-values
[1868:45] Number of IDs at 50%, 5%, 1%, 0.1% FDR: 29, 0, 0, 0
[1868:45] Calibrating retention times
[1868:45] 50 precursors used for iRT estimation.
[1868:45] Processing batch #2 out of 10000 
[1868:45] Precursor search
[1868:47] Optimising weights
Averages: 
0.0189093 0.0155043 0 0.0113055 0.0270329 0.0459678 
Weights: 
1.48657 2.08109 0 0 0.472695 0.579043 
[1868:49] Calculating q-values
[1868:49] Number of IDs at 50%, 5%, 1%, 0.1% FDR: 42, 24, 0, 0
[1868:49] Calibrating retention times
[1868:49] 50 precursors used for iRT estimation.
[1868:49] Processing batch #3 out of 10000 
[1868:49] Precursor search
[1868:51] Optimising weights
Averages: 
0.0147478 0.020967 0 0.0162111 0.0380204 -0.0144801 
Weights: 
1.86188 1.53217 0 0 0.692086 0.314058 
[1868:53] Calculating q-values
[1868:53] Number of IDs at 50%, 5%, 1%, 0.1% FDR: 98, 37, 0, 0
[1868:53] Calibrating retention times
[1868:53] 50 precursors used for iRT estimation.
[1868:53] Processing batch #4 out of 10000 
[1868:53] Precursor search
[1868:55] Optimising weights
Averages: 
0.015379 0.00959877 0 0.013318 0.0436463 0.0188599 
Weights: 
1.15486 0.67719 0 2.01122 0.656442 0.572164 
[1868:57] Calculating q-values
[1868:58] Number of IDs at 50%, 5%, 1%, 0.1% FDR: 82, 49, 0, 0
[1868:58] Calibrating retention times
[1868:58] 50 precursors used for iRT estimation.
[1868:58] Processing batch #5 out of 10000 
[1868:58] Precursor search
[1869:00] Optimising weights
Averages: 
0.0201132 0.020081 0 0.0191033 0.0559281 0.000942754 
Weights: 
1.26665 0.413524 0 2.14052 0.676852 0.542276 
[1869:01] Calculating q-values
[1869:02] Number of IDs at 50%, 5%, 1%, 0.1% FDR: 118, 66, 0, 0
[1869:02] Calibrating retention times
[1869:02] 50 precursors used for iRT estimation.
[1869:02] Processing batches #6-7 out of 10000 
[1869:02] Precursor search
[1869:05] Optimising weights
Averages: 
0.0213521 0.0229228 0 0.025443 0.059072 0.00571208 
Weights: 
1.21166 1.32877 0 1.70098 0.493528 0.654802 
[1869:07] Calculating q-values
[1869:07] Number of IDs at 50%, 5%, 1%, 0.1% FDR: 175, 69, 0, 0
[1869:07] Calibrating retention times
[1869:07] 50 precursors used for iRT estimation.
[1869:07] Processing batches #8-9 out of 10000 
[1869:07] Precursor search
[1869:10] Optimising weights
Averages: 
0.0174628 0.0166281 0 0.0179717 0.0604032 0.0180366 
Weights: 
3.09056 1.25912 0 0.290712 0.461587 0.349826 
[1869:12] Calculating q-values
[1869:12] Number of IDs at 50%, 5%, 1%, 0.1% FDR: 218, 95, 0, 0
[1869:12] Calibrating retention times
[1869:13] 50 precursors used for iRT estimation.
[1869:13] Processing batches #10-11 out of 10000 
[1869:13] Precursor search
[1869:16] Optimising weights
Averages: 
0.0668328 0.175377 0 0.151291 0.520568 -0.173618 
Weights: 
3.47503 2.04354 0 0 2.33513 0.516367 
[1869:17] Calculating q-values
[1869:18] Number of IDs at 50%, 5%, 1%, 0.1% FDR: 332, 95, 0, 0
[1869:18] Calibrating retention times
[1869:18] 50 precursors used for iRT estimation.
[1869:18] Processing batches #12-14 out of 10000 
[1869:18] Precursor search
[1869:23] Optimising weights
Averages: 
-0.0241175 0.103458 0 0.104738 0.461959 -0.332894 
Weights: 
1.21824 3.62071 0 0 2.70122 0.816922 
[1869:24] Calculating q-values
[1869:25] Number of IDs at 50%, 5%, 1%, 0.1% FDR: 376, 107, 101, 0
[1869:25] Calculating q-values
[1869:25] Number of IDs at 50%, 5%, 1%, 0.1% FDR: 289, 108, 100, 0
[1869:25] Calibrating retention times
[1869:25] 100 precursors used for iRT estimation.
[1869:25] Processing batches #15-17 out of 10000 
[1869:25] Precursor search
[1869:30] Optimising weights
Averages: 
0.0630104 0.129013 0 0.119593 0.31962 -0.0996802 
Weights: 
2.08308 3.28998 0 0 1.91446 0.955963 
[1869:31] Calculating q-values
[1869:32] Number of IDs at 50%, 5%, 1%, 0.1% FDR: 469, 138, 0, 0
[1869:32] Calibrating retention times
[1869:32] 50 precursors used for iRT estimation.
[1869:32] Processing batches #18-21 out of 10000 
[1869:32] Precursor search
[1869:38] Optimising weights
Averages: 
0.049515 0.0971842 0 0.1242 0.249365 -0.217711 
Weights: 
2.39072 2.26354 0 0.585967 1.89278 0.728701 
[1869:39] Calculating q-values
[1869:40] Number of IDs at 50%, 5%, 1%, 0.1% FDR: 551, 179, 112, 0
[1869:40] Calibrating retention times
[1869:40] 112 precursors used for iRT estimation.
[1869:40] Processing batches #22-26 out of 10000 
[1869:40] Precursor search
[1869:47] Optimising weights
Averages: 
0.0884603 0.130283 0 0.108638 0.330904 0.0817451 
Weights: 
1.89229 2.97278 0 1.0449 1.6201 0.697452 
[1869:48] Calculating q-values
[1869:49] Number of IDs at 50%, 5%, 1%, 0.1% FDR: 666, 205, 138, 0
[1869:49] Calibrating retention times
[1869:49] 138 precursors used for iRT estimation.
[1869:49] Processing batches #27-32 out of 10000 
[1869:49] Precursor search
[1869:57] Optimising weights
Averages: 
0.0656983 0.0914605 0 0.0953316 0.240744 -0.0396744 
Weights: 
3.96873 1.54682 0 0.127141 1.78995 0.244624 
[1869:58] Calculating q-values
[1869:59] Number of IDs at 50%, 5%, 1%, 0.1% FDR: 795, 245, 152, 0
[1869:59] Calibrating retention times
[1869:59] 152 precursors used for iRT estimation.
[1869:59] Processing batches #33-39 out of 10000 
[1869:59] Precursor search
[1870:08] Optimising weights
Averages: 
0.0628433 0.0763881 0 0.0949789 0.209667 -0.0395413 
Weights: 
2.75905 0.878802 0 2.14896 1.71281 0.435801 
[1870:10] Calculating q-values
[1870:10] Number of IDs at 50%, 5%, 1%, 0.1% FDR: 975, 292, 212, 0
[1870:10] Calibrating retention times
[1870:10] 212 precursors used for iRT estimation.
[1870:10] Processing batches #40-47 out of 10000 
[1870:10] Precursor search
[1870:21] Optimising weights
Averages: 
0.0467495 0.0814424 0 0.0849314 0.1237 -0.131373 
Weights: 
2.83116 0.338144 0 2.63274 1.47848 0.532788 
[1870:22] Calculating q-values
[1870:23] Number of IDs at 50%, 5%, 1%, 0.1% FDR: 1112, 330, 263, 0
[1870:23] Calibrating retention times
[1870:23] 263 precursors used for iRT estimation.
[1870:23] Processing batches #48-57 out of 10000 
[1870:23] Precursor search
[1870:36] Optimising weights
Averages: 
0.0669685 0.058401 0 0.0842087 0.166821 -0.00294415 
Weights: 
3.01492 0 0 2.53827 1.61638 0.521214 
[1870:37] Calculating q-values
[1870:38] Number of IDs at 50%, 5%, 1%, 0.1% FDR: 1448, 413, 318, 0
[1870:38] Calibrating retention times
[1870:38] 318 precursors used for iRT estimation.
[1870:38] Processing batches #58-69 out of 10000 
[1870:38] Precursor search
[1870:53] Optimising weights
Averages: 
0.063399 0.0343412 0 0.058026 0.148516 0.0953771 
Weights: 
3.61101 0 0 1.88512 1.65006 0.30299 
[1870:55] Calculating q-values
[1870:55] Number of IDs at 50%, 5%, 1%, 0.1% FDR: 1708, 494, 386, 0
[1870:55] Calibrating retention times
[1870:56] 386 precursors used for iRT estimation.
[1870:56] Processing batches #70-83 out of 10000 
[1870:56] Precursor search
[1871:13] Optimising weights
Averages: 
0.0513582 0.0491933 0 0.0453005 0.100718 0.112653 
Weights: 
3.50637 0 0 2.6311 1.42335 0.339046 
[1871:15] Calculating q-values
[1871:16] Number of IDs at 50%, 5%, 1%, 0.1% FDR: 2027, 586, 467, 0
[1871:16] Calibrating retention times
[1871:16] 467 precursors used for iRT estimation.
[1871:16] Processing batches #84-100 out of 10000 
[1871:16] Precursor search
[1871:37] Optimising weights
Averages: 
0.0567816 0.0648386 0 0.0538869 0.0977128 0.0838899 
Weights: 
3.89031 0 0 2.53429 1.29268 0.261534 
[1871:38] Calculating q-values
[1871:39] Number of IDs at 50%, 5%, 1%, 0.1% FDR: 2522, 725, 557, 0
[1871:39] Calibrating retention times
[1871:39] 557 precursors used for iRT estimation.
[1871:39] Processing batches #101-121 out of 10000 
[1871:39] Precursor search
[1872:06] Optimising weights
Averages: 
0.0513684 0.0609837 0 0.0481125 0.092227 0.0799688 
Weights: 
3.77822 0 0 2.35143 1.36441 0.30774 
[1872:07] Calculating q-values
[1872:08] Number of IDs at 50%, 5%, 1%, 0.1% FDR: 2934, 862, 655, 0
[1872:08] Calibrating retention times
[1872:08] 655 precursors used for iRT estimation.
[1872:08] Processing batches #122-146 out of 10000 
[1872:08] Precursor search
[1872:39] Optimising weights
Averages: 
0.0554639 0.0699415 0 0.0537366 0.101158 0.0735086 
Weights: 
4.11509 0 0 2.01564 1.37256 0.327756 
[1872:40] Calculating q-values
[1872:41] Number of IDs at 50%, 5%, 1%, 0.1% FDR: 3565, 1012, 762, 0
[1872:41] Calibrating retention times
[1872:41] 762 precursors used for iRT estimation.
[1872:41] Precursor search
[1872:43] Optimising weights
Averages: 
0.0554639 0.0699415 0 0.0537366 0.101158 0.0735086 
Weights: 
4.02319 0 0 2.12722 1.36353 0.339961 
[1872:45] Calculating q-values
[1872:45] Number of IDs at 50%, 5%, 1%, 0.1% FDR: 3560, 1007, 760, 0
[1872:45] Precursor search
[1872:46] Optimising weights
Averages: 
0.0554639 0.0699415 0 0.0537366 0.101158 0.0735086 
Weights: 
4.05662 0 0 2.09657 1.36097 0.333112 
[1872:47] Calculating q-values
[1872:48] Number of IDs at 50%, 5%, 1%, 0.1% FDR: 3562, 1007, 760, 0
[1872:48] Precursor search
[1872:50] Optimising weights
Averages: 
0.0554639 0.0699415 0 0.0537366 0.101158 0.0735086 
Weights: 
4.01071 0 0 2.1408 1.35789 0.341807 
[1872:51] Calculating q-values
[1872:52] Number of IDs at 50%, 5%, 1%, 0.1% FDR: 3564, 1009, 760, 0
[1872:52] Calibrating retention times
[1872:52] 760 precursors used for iRT estimation.
[1872:52] RT window set to 21.75
[1872:52] Mass correction transform (1005 precursors): 2.48573e-09 -0.000796288 -3.20387e-06 
[1872:53] M/z SD: 2.10197 ppm
[1872:53] Top 70% mass accuracy: 2.47404 ppm
[1872:53] Top 70% mass accuracy without correction: 4.41061ppm
[1872:53] MS1 mass correction transform (672 precursors): -1.83545e-09 -0.00145947 2.42555e-06 
[1872:53] Top 70% MS1 mass accuracy: 0.669727 ppm
[1872:53] Top 70% MS1 mass accuracy without correction: 1.32561ppm
[1872:53] Refining mass correction
[1872:53] Calibrating retention times
[1872:53] Mass correction transform (703 precursors): 2.19206e-09 -0.000804973 -3.11112e-06 
[1872:53] M/z SD: 2.1145 ppm
[1872:53] Top 70% mass accuracy: 2.49532 ppm
[1872:54] Top 70% mass accuracy without correction: 4.41061ppm
[1872:54] MS1 mass correction transform (470 precursors): -2.03995e-09 -0.00156992 2.76902e-06 
[1872:54] Top 70% MS1 mass accuracy: 0.668161 ppm
[1872:54] Top 70% MS1 mass accuracy without correction: 1.32561ppm
[1872:54] Recommended MS1 mass accuracy setting: 3.3408 ppm
[1872:54] Using mass accuracy 1.28239e-05, 2.9529e-06 (MS2, MS1)
[1872:55] Processing batch #1 out of 10000 
[1872:55] Precursor search
[1872:56] Optimising weights
Averages: 
0.0381458 0.0507085 0 0.0445963 -0.0155973 -0.0698756 
Weights: 
0.781182 1.13254 0 0.823868 0 0.148897 
[1872:58] Calculating q-values
[1872:58] Number of IDs at 50%, 5%, 1%, 0.1% FDR: 23, 0, 0, 0
[1872:58] Calculating q-values
[1872:59] Number of IDs at 50%, 5%, 1%, 0.1% FDR: 13, 1, 0, 0
[1872:59] Forcing weights reset
[1872:59] Precursor search
[1873:00] Optimising weights
Averages: 
0.0205302 0.0270985 0 0.0253261 0.00980605 -0.018768 
Weights: 
2.26531 0 0 0.21845 0 0.202357 
[1873:02] Calculating q-values
[1873:02] Number of IDs at 50%, 5%, 1%, 0.1% FDR: 19, 1, 0, 0
[1873:02] Calculating q-values
[1873:03] Number of IDs at 50%, 5%, 1%, 0.1% FDR: 12, 1, 0, 0
[1873:03] Calibrating retention times
[1873:03] 2569 precursors used for iRT estimation.
[1873:03] Processing batch #2 out of 10000 
[1873:03] Precursor search
[1873:04] Optimising weights
Averages: 
0.0210793 0.0261488 0 0.028827 0.00891513 -0.00817835 
Weights: 
2.40968 0 0 0 0.0147882 0.153929 
[1873:05] Calculating q-values
[1873:06] Number of IDs at 50%, 5%, 1%, 0.1% FDR: 40, 21, 0, 0
[1873:06] Calibrating retention times
[1873:06] 50 precursors used for iRT estimation.
[1873:06] Processing batch #3 out of 10000 
[1873:06] Precursor search
[1873:07] Optimising weights
Averages: 
0.0186635 0.0255132 0 0.0215811 0.0637068 -0.0193223 
Weights: 
1.19652 0.991254 0 0.0584421 0.545149 0.249035 
[1873:08] Calculating q-values
[1873:09] Number of IDs at 50%, 5%, 1%, 0.1% FDR: 86, 32, 0, 0
[1873:09] Calibrating retention times
[1873:09] 50 precursors used for iRT estimation.
[1873:09] Processing batch #4 out of 10000 
[1873:09] Precursor search
[1873:10] Optimising weights
Averages: 
0.0279094 0.017182 0 0.011609 0.0511218 0.0590976 
Weights: 
1.53331 0.415518 0 0 0.611789 0.355156 
[1873:12] Calculating q-values
[1873:13] Number of IDs at 50%, 5%, 1%, 0.1% FDR: 146, 46, 0, 0
[1873:13] Calibrating retention times
[1873:13] 50 precursors used for iRT estimation.
[1873:13] Processing batch #5 out of 10000 
[1873:13] Precursor search
[1873:14] Optimising weights
Averages: 
0.0347905 0.0188342 0 0.0118464 0.0838906 0.115953 
Weights: 
1.14014 0.609001 0 0 0.819305 0.624419 
[1873:15] Calculating q-values
[1873:16] Number of IDs at 50%, 5%, 1%, 0.1% FDR: 172, 54, 0, 0
[1873:16] Calibrating retention times
[1873:16] 50 precursors used for iRT estimation.
[1873:16] Processing batches #6-7 out of 10000 
[1873:16] Precursor search
[1873:18] Optimising weights
Averages: 
0.040244 0.0250045 0 0.0152063 0.0560188 0.13278 
Weights: 
1.98792 0.770865 0 0 0.358789 0.581012 
[1873:19] Calculating q-values
[1873:20] Number of IDs at 50%, 5%, 1%, 0.1% FDR: 309, 97, 0, 0
[1873:20] Calibrating retention times
[1873:20] 50 precursors used for iRT estimation.
[1873:20] Processing batches #8-9 out of 10000 
[1873:20] Precursor search
[1873:22] Optimising weights
Averages: 
0.0287741 0.0143072 0 0.0106141 0.0304279 0.0842382 
Weights: 
2.77829 0 0 0 0.529769 0.311952 
[1873:23] Calculating q-values
[1873:24] Number of IDs at 50%, 5%, 1%, 0.1% FDR: 264, 103, 0, 0
[1873:24] Calibrating retention times
[1873:24] 50 precursors used for iRT estimation.
[1873:24] Processing batches #10-11 out of 10000 
[1873:24] Precursor search
[1873:26] Optimising weights
Averages: 
0.142467 0.108118 0 0.0429733 0.0316592 0.0760522 
Weights: 
3.8449 0 0 0 0.410196 0.70187 
[1873:27] Calculating q-values
[1873:28] Number of IDs at 50%, 5%, 1%, 0.1% FDR: 412, 148, 101, 0
[1873:28] Calibrating retention times
[1873:28] 101 precursors used for iRT estimation.
[1873:28] Processing batches #12-14 out of 10000 
[1873:28] Precursor search
[1873:31] Optimising weights
Averages: 
0 0 0 0 0 0 
Weights: 
3.6719 0 0 0 0.757618 0.588539 
[1873:32] Calculating q-values
[1873:33] Number of IDs at 50%, 5%, 1%, 0.1% FDR: 495, 164, 131, 0
[1873:33] Calibrating retention times
[1873:33] 131 precursors used for iRT estimation.
[1873:33] Processing batches #15-17 out of 10000 
[1873:33] Precursor search
[1873:35] Optimising weights
Averages: 
0.218355 0.0372656 0 0.167798 0.777682 0.489693 
Weights: 
3.42105 0 0 0 1.02805 0.770145 
[1873:37] Calculating q-values
[1873:37] Number of IDs at 50%, 5%, 1%, 0.1% FDR: 585, 183, 158, 0
[1873:37] Calibrating retention times
[1873:37] 158 precursors used for iRT estimation.
[1873:37] Processing batches #18-21 out of 10000 
[1873:37] Precursor search
[1873:40] Optimising weights
Averages: 
0.218355 0.0372656 0 0.167798 0.777682 0.489693 
Weights: 
3.05894 0 0 0.0671566 1.27455 0.766133 
[1873:42] Calculating q-values
[1873:42] Number of IDs at 50%, 5%, 1%, 0.1% FDR: 662, 226, 197, 0
[1873:42] Calibrating retention times
[1873:43] 197 precursors used for iRT estimation.
[1873:43] Processing batches #22-26 out of 10000 
[1873:43] Precursor search
[1873:46] Optimising weights
Averages: 
0.141585 0.116816 0 0.193373 0.513921 -0.0827455 
Weights: 
3.1172 0 0 0.322412 1.27453 0.684846 
[1873:48] Calculating q-values
[1873:48] Number of IDs at 50%, 5%, 1%, 0.1% FDR: 783, 268, 224, 0
[1873:48] Calibrating retention times
[1873:49] 224 precursors used for iRT estimation.
[1873:49] Processing batches #27-32 out of 10000 
[1873:49] Precursor search
[1873:53] Optimising weights
Averages: 
0.163561 0.116099 0 0.183582 0.499643 0.0730443 
Weights: 
2.56083 0.00909089 0 0.837129 1.39659 0.679042 
[1873:54] Calculating q-values
[1873:55] Number of IDs at 50%, 5%, 1%, 0.1% FDR: 817, 307, 267, 0
[1873:55] Calibrating retention times
[1873:55] 267 precursors used for iRT estimation.
[1873:55] Processing batches #33-39 out of 10000 
[1873:55] Precursor search
[1874:00] Optimising weights
Averages: 
0.124231 0.0767632 0 0.155981 0.357589 0.169726 
Weights: 
1.61646 0.282432 0 1.88539 1.3401 0.870106 
[1874:01] Calculating q-values
[1874:02] Number of IDs at 50%, 5%, 1%, 0.1% FDR: 1088, 375, 322, 0
[1874:02] Calibrating retention times
[1874:02] 322 precursors used for iRT estimation.
[1874:02] Processing batches #40-47 out of 10000 
[1874:02] Precursor search
[1874:08] Optimising weights
Averages: 
0.109256 0.0643764 0 0.0969517 0.306275 0.171072 
Weights: 
1.43151 0.481652 0 1.76292 1.27112 0.978357 
[1874:09] Calculating q-values
[1874:10] Number of IDs at 50%, 5%, 1%, 0.1% FDR: 1284, 425, 323, 0
[1874:10] Calibrating retention times
[1874:10] 323 precursors used for iRT estimation.
[1874:10] Processing batches #48-57 out of 10000 
[1874:10] Precursor search
[1874:16] Optimising weights
Averages: 
0.0832622 0.0506375 0 0.0901105 0.248404 0.146832 
Weights: 
1.51341 0.838133 0 0.648362 1.44742 0.970736 
[1874:18] Calculating q-values
[1874:19] Number of IDs at 50%, 5%, 1%, 0.1% FDR: 1487, 501, 379, 0
[1874:19] Calibrating retention times
[1874:19] 379 precursors used for iRT estimation.
[1874:19] Processing batches #58-69 out of 10000 
[1874:19] Precursor search
[1874:27] Optimising weights
Averages: 
0.075073 0.0640025 0 0.0736816 0.227232 0.185384 
Weights: 
1.43736 0.953144 0 0.943565 1.37084 0.898567 
[1874:28] Calculating q-values
[1874:29] Number of IDs at 50%, 5%, 1%, 0.1% FDR: 1731, 621, 483, 0
[1874:29] Calibrating retention times
[1874:29] 483 precursors used for iRT estimation.
[1874:29] Processing batches #70-83 out of 10000 
[1874:29] Precursor search
[1874:38] Optimising weights
Averages: 
0.0646546 0.0460079 0 0.0523698 0.119748 0.14225 
Weights: 
2.04293 0.92549 0 0.435358 1.23339 0.718705 
[1874:39] Calculating q-values
[1874:40] Number of IDs at 50%, 5%, 1%, 0.1% FDR: 2166, 747, 570, 0
[1874:40] Calibrating retention times
[1874:40] 570 precursors used for iRT estimation.
[1874:40] Processing batches #84-100 out of 10000 
[1874:40] Precursor search
[1874:51] Optimising weights
Averages: 
0.101059 0.0806754 0 0.0704484 0.167698 0.198075 
Weights: 
1.81495 1.12942 0 0.531796 1.23638 0.694989 
[1874:53] Calculating q-values
[1874:54] Number of IDs at 50%, 5%, 1%, 0.1% FDR: 2675, 922, 697, 0
[1874:54] Calibrating retention times
[1874:54] 697 precursors used for iRT estimation.
[1874:54] Processing batches #101-121 out of 10000 
[1874:54] Precursor search
[1875:07] Optimising weights
Averages: 
0.092429 0.0881457 0 0.0636058 0.138732 0.160788 
Weights: 
1.74208 1.17355 0 0.676562 1.15793 0.711914 
[1875:09] Calculating q-values
[1875:09] Number of IDs at 50%, 5%, 1%, 0.1% FDR: 3242, 1115, 832, 0
[1875:09] Calibrating retention times
[1875:10] 832 precursors used for iRT estimation.
[1875:10] Processing batches #122-146 out of 10000 
[1875:10] Precursor search
[1875:25] Optimising weights
Averages: 
0.0928056 0.0849445 0 0.0673796 0.141403 0.119262 
Weights: 
2.02147 0.938414 0 0.605292 1.14153 0.714716 
[1875:27] Calculating q-values
[1875:27] Number of IDs at 50%, 5%, 1%, 0.1% FDR: 3942, 1333, 1017, 0
[1875:27] Calibrating retention times
[1875:28] 1017 precursors used for iRT estimation.
[1875:28] Precursor search
[1875:28] Optimising weights
Averages: 
0.0930474 0.0840841 0 0.0674179 0.141875 0.119262 0 0 0 0 |***| 0 0 0 0 0 0 0 0 0.0731704 0.103535 |***| 0.332907 0.0220388 0.0519869 0.0806933 -0.818606 0.445026 0.0627177 0.0999811 0.125385 0.110154 |***| 0.105094 0.130987 0.0555892 0 -0.0141227 0.0978769 0 0 0.0858109 0.0560886 |***| 0.129475 0.135604 -0.00968857 -0.0144136 0 0.0195073 
Weights: 
1e-09 0 0 0 0.688594 0 0 0 0 0 |***| 0 0 0 0 0 0 0 0 0 1.78033 |***| 0 0 0 0 0 0.00378694 0.023996 0 0.493535 0 |***| 1.88152 0 0 0 0 0 0 0 0.0286439 0.118303 |***| 0.290732 0 0 -0.871164 0 -2.24628 
[1875:30] Calculating q-values
[1875:31] Number of IDs at 50%, 5%, 1%, 0.1% FDR: 4705, 1650, 1210, 0
[1875:31] Calibrating retention times
[1875:31] 1210 precursors used for iRT estimation.
[1875:31] Precursor search
[1875:31] Optimising weights
Averages: 
0.115222 0.0904401 0 0.0780017 0.12576 0.14806 0 0 0 0 |***| 0 0 0 0 0 0 0 0 0.0905452 0.105093 |***| 0.525887 0.0683635 0.325548 0.0685393 -0.578382 0.313001 0.0711304 0.173842 0.151409 0.106414 |***| 0.0927146 0.10065 0.0990725 0 -0.0104419 0.0931213 0 0 0.12581 0.0549657 |***| 0.221432 0.228089 0.06161 -0.0306272 0 -0.000513581 
Weights: 
1e-09 0 0 0 0.722485 0 0 0 0 0 |***| 0 0 0 0 0 0 0 0 0 1.84485 |***| 0 0 0 0 0 0 0.109097 0 0.360561 0 |***| 1.82055 0 0 0 0 0 0 0 0.356594 0 |***| 0.254683 0.00255059 0 -1.34562 0 -2.71869 
[1875:33] Calculating q-values
[1875:34] Number of IDs at 50%, 5%, 1%, 0.1% FDR: 4806, 1627, 1217, 0
[1875:34] Reverting weights
[1875:34] Precursor search
[1875:34] Optimising weights
Averages: 
0.0946897 0.0877887 0 0.0684645 0.14254 0.122102 0 0 0 0 |***| 0 0 0 0 0 0 0 0 0.0743394 0.106428 |***| 0.333081 0.026698 0.108917 0.0813599 -0.785765 0.440414 0.0599318 0.0866397 0.128371 0.112776 |***| 0.103075 0.125924 0.0589993 0 -0.0141875 0.100601 0 0 0.087854 0.057424 |***| 0.132558 0.138833 -0.00991926 -0.0119749 0 0.0235985 
Weights: 
1e-09 0 0 0 0.66473 0 0 0 0 0 |***| 0 0 0 0 0 0 0 0 0 1.76911 |***| 0 0 0 0 0 0.00523169 0.0574941 0 0.488448 0 |***| 1.90968 0 0 0 0 0 0 0 0.035471 0.0983248 |***| 0.298038 0 0 -0.818728 0 -2.28804 
[1875:36] Calculating q-values
[1875:37] Number of IDs at 50%, 5%, 1%, 0.1% FDR: 4789, 1635, 1218, 0
[1875:37] Reverting weights
[1875:37] Restoring classifier and weights to
2.02147 0.938414 0 0.605292 1.14153 0.714716 0 0 0 0 |***| 0 0 0 0 0 0 0 0 0 0 |***| 0 0 0 0 0 0 0 0 0 0 |***| 0 0 0 0 0 0 0 0 0 0 |***| 0 0 0 0 0 0 
[1875:38] Precursor search
[1951:10] Optimising weights
Averages: 
0.0884604 0.075836 0 0.0466327 0.104983 0.105485 0 0 0 0 |***| 0 0 0 0 0 0 0 0 0.0708796 0.078413 |***| 0.381957 0.0418797 0.287826 0.0633416 -0.763166 0.0887573 0.0436662 0.13997 0.10964 0.0387949 |***| 0.0822733 0.0829149 0.0596261 0.102024 0.00268241 0.078361 0.0577414 0.1777 0.121515 0.10567 |***| 0.245163 0.202438 0.108558 -0.0245716 0 -0.0205151 
Weights: 
1e-09 0 0 0 0.778544 0 0 0 0 0 |***| 0 0 0 0 0 0 0 0 0 1.07648 |***| 0 0 0 0 0 0.0230618 0.173604 0 0.17725 0.0241727 |***| 1.41889 0.126536 0 0 0 0.573152 0 0 0.319602 0.0444631 |***| 0.302421 0.0446311 0 -1.09355 0 -2.39738 
[1951:15] Calculating q-values
[1951:46] Number of IDs at 50%, 5%, 1%, 0.1% FDR: 263898, 85850, 65123, 44253
[1951:46] Calculating q-values
[1952:23] Number of IDs at 50%, 5%, 1%, 0.1% FDR: 337762, 108663, 81813, 53277
[1952:23] Removing low confidence identifications
[1952:24] Searching PTM decoys
[1985:19] Removing interfering precursors
[1985:21] Calculating q-values
[1985:22] Number of IDs at 50%, 5%, 1%, 0.1% FDR: 44670, 29100, 24663, 19152
[1985:23] Calibrating retention times
[1985:23] 24663 precursors used for iRT estimation.
[1985:24] Optimising weights
Averages: 
0.234695 0.178144 0 0.105031 0.203046 0.267371 0 0 0 0 |***| 0 0 0 0 0 0 0 0 0.190133 0.193365 |***| 0.920395 0.107327 0.752655 0.109813 -1.15562 0.0483894 0.0879707 0.274831 0.274687 0.088289 |***| 0.142016 0.139599 0.124799 0.221023 0.00773535 0.194225 0.194868 0.663202 0.258216 0.201587 |***| 0.404209 0.340959 0.180746 -0.0332611 0 -0.037205 
Weights: 
1e-09 0 0 3.32591 1.86127 0 0 0 0 0 |***| 0 0 0 0 0 0 0 0 0 0 |***| 0 0 0 0 0 0.21462 1.16184 0 2.02977 0.131463 |***| 1.62201 0 0 0 0 2.09822 0 0.0103095 0.565249 0 |***| 0.0582086 0 0 -3.10169 0 -7.86377 
[1985:26] Training neural networks: 100795 targets, 168881 decoys
[1985:43] Calculating q-values
[1985:44] Number of IDs at 50%, 5%, 1%, 0.1% FDR: 65880, 40047, 34803, 29218
[1985:44] Calibrating retention times
[1985:44] 34803 precursors used for iRT estimation.
[1985:45] Calculating protein q-values
[1985:46] Number of genes identified at 1% FDR: 5743 (precursor-level), 5409 (protein-level) (inference performed using proteotypic peptides only)
[1985:47] Quantification
[1985:47] Scoring PTMs
[1985:49] Precursors with monitored PTMs at 1% FDR: 29094 out of 32618
[1985:49] Unmodified precursors with monitored PTM sites at 1% FDR: 390 out of 662
[1985:49] Precursors with PTMs localised (when required) with > 90% confidence: 15924 out of 25505
[1985:52] Quantification information saved to C:\Data\PXD022992_DIA_Melanoma\Phospho\mzML\201905024_S_A375_phos_1.mzML.quant.

[1985:55] File #8/12
[1985:55] Loading run C:\Data\PXD022992_DIA_Melanoma\Phospho\mzML\201905024_S_A375_phos_2.mzML
[1986:06] Detected MS/MS range: 199.998 - 1799.98
[1986:10] Run loaded
[1986:14] 27796654 library precursors are potentially detectable
[1986:16] Processing batch #1 out of 10000 
[1986:16] Precursor search
[1986:19] Optimising weights
Averages: 
-0.00587383 0.000750926 0 0.00230467 -0.0170706 -0.0197123 
Weights: 
1e-09 0.657686 0 0 0 0 
[1986:20] Calculating q-values
[1986:21] Number of IDs at 50%, 5%, 1%, 0.1% FDR: 4, 0, 0, 0
[1986:21] Calculating q-values
[1986:21] Number of IDs at 50%, 5%, 1%, 0.1% FDR: 20, 0, 0, 0
[1986:21] Calibrating retention times
[1986:21] 50 precursors used for iRT estimation.
[1986:21] Processing batch #2 out of 10000 
[1986:21] Precursor search
[1986:23] Optimising weights
Averages: 
-0.00288284 0.00171041 0 0.0132109 -0.0041111 -0.0355583 
Weights: 
1.00826 0 0 1.30645 0 0.0647815 
[1986:25] Calculating q-values
[1986:25] Number of IDs at 50%, 5%, 1%, 0.1% FDR: 52, 24, 0, 0
[1986:25] Calibrating retention times
[1986:25] 50 precursors used for iRT estimation.
[1986:25] Processing batch #3 out of 10000 
[1986:25] Precursor search
[1986:27] Optimising weights
Averages: 
0.0123425 0.00306006 0 0.0135652 -0.0135789 0.00741496 
Weights: 
3.39414 0.673729 0 0 0 0.0399241 
[1986:29] Calculating q-values
[1986:29] Number of IDs at 50%, 5%, 1%, 0.1% FDR: 86, 32, 0, 0
[1986:29] Calculating q-values
[1986:30] Number of IDs at 50%, 5%, 1%, 0.1% FDR: 83, 33, 0, 0
[1986:30] Calibrating retention times
[1986:30] 50 precursors used for iRT estimation.
[1986:30] Processing batch #4 out of 10000 
[1986:30] Precursor search
[1986:32] Optimising weights
Averages: 
0.015694 0.000830255 0 0.0138042 -0.0269639 0.029925 
Weights: 
2.16838 0.378199 0 1.46595 0.0479406 0.237245 
[1986:34] Calculating q-values
[1986:34] Number of IDs at 50%, 5%, 1%, 0.1% FDR: 106, 36, 0, 0
[1986:34] Calibrating retention times
[1986:35] 50 precursors used for iRT estimation.
[1986:35] Processing batch #5 out of 10000 
[1986:35] Precursor search
[1986:37] Optimising weights
Averages: 
0.018965 0.00705355 0 0.0238368 -0.0223867 -0.00368549 
Weights: 
2.13899 0.234777 0 1.41996 0.181667 0.211312 
[1986:38] Calculating q-values
[1986:39] Number of IDs at 50%, 5%, 1%, 0.1% FDR: 129, 32, 0, 0
[1986:39] Calibrating retention times
[1986:39] 50 precursors used for iRT estimation.
[1986:39] Processing batches #6-7 out of 10000 
[1986:39] Precursor search
[1986:42] Optimising weights
Averages: 
0.0131684 0.00296548 0 0.0172835 -0.016883 0.00216504 
Weights: 
2.78953 0 0 1.20193 0.114135 0.150727 
[1986:43] Calculating q-values
[1986:44] Number of IDs at 50%, 5%, 1%, 0.1% FDR: 144, 35, 0, 0
[1986:44] Calibrating retention times
[1986:44] 50 precursors used for iRT estimation.
[1986:44] Processing batches #8-9 out of 10000 
[1986:44] Precursor search
[1986:47] Optimising weights
Averages: 
0.0165392 0.00505588 0 0.0105296 -0.0113729 0.0625603 
Weights: 
3.76307 0 0 0.867001 0.276425 0.0612779 
[1986:49] Calculating q-values
[1986:49] Number of IDs at 50%, 5%, 1%, 0.1% FDR: 199, 52, 0, 0
[1986:49] Calibrating retention times
[1986:49] 50 precursors used for iRT estimation.
[1986:49] Processing batches #10-11 out of 10000 
[1986:49] Precursor search
[1986:53] Optimising weights
Averages: 
0.0248347 0.147495 0 0.0333485 0.193228 -0.0104471 
Weights: 
2.69986 0 0 5.2406 1.14012 0 
[1986:54] Calculating q-values
[1986:55] Number of IDs at 50%, 5%, 1%, 0.1% FDR: 251, 66, 0, 0
[1986:55] Calibrating retention times
[1986:55] 50 precursors used for iRT estimation.
[1986:55] Processing batches #12-14 out of 10000 
[1986:55] Precursor search
[1986:59] Optimising weights
Averages: 
0.0248347 0.147495 0 0.0333485 0.193228 -0.0104471 
Weights: 
3.44409 0 0 5.27269 1.37162 0 
[1987:01] Calculating q-values
[1987:01] Number of IDs at 50%, 5%, 1%, 0.1% FDR: 300, 69, 0, 0
[1987:01] Calibrating retention times
[1987:01] 50 precursors used for iRT estimation.
[1987:01] Processing batches #15-17 out of 10000 
[1987:01] Precursor search
[1987:06] Optimising weights
Averages: 
0.0140598 0.118111 0 0.0668662 0.399475 -0.110491 
Weights: 
2.09676 0 0 6.07604 1.56694 0.00577121 
[1987:07] Calculating q-values
[1987:08] Number of IDs at 50%, 5%, 1%, 0.1% FDR: 350, 80, 0, 0
[1987:08] Calibrating retention times
[1987:08] 50 precursors used for iRT estimation.
[1987:08] Processing batches #18-21 out of 10000 
[1987:08] Precursor search
[1987:14] Optimising weights
Averages: 
0.0245299 0.127632 0 0.0596551 0.339055 -0.0831674 
Weights: 
2.78665 0 0 6.13751 1.48256 0 
[1987:15] Calculating q-values
[1987:16] Number of IDs at 50%, 5%, 1%, 0.1% FDR: 455, 121, 0, 0
[1987:16] Calibrating retention times
[1987:16] 50 precursors used for iRT estimation.
[1987:16] Precursor search
[1987:17] Optimising weights
Averages: 
0.0245299 0.127632 0 0.0596551 0.339055 -0.0831674 
Weights: 
2.78665 0 0 6.13751 1.48256 0 
[1987:18] Calculating q-values
[1987:19] Number of IDs at 50%, 5%, 1%, 0.1% FDR: 455, 121, 0, 0
[1987:19] Calibrating retention times
[1987:19] 50 precursors used for iRT estimation.
[1987:19] Mass correction transform (120 precursors): -2.09813e-09 -0.00236795 2.61525e-06 
[1987:19] M/z SD: 2.58974 ppm
[1987:19] Top 70% mass accuracy: 2.28288 ppm
[1987:19] Top 70% mass accuracy without correction: 4.24233ppm
[1987:19] MS1 mass correction transform (85 precursors): -2.65737e-09 -0.00251451 4.58218e-06 
[1987:20] Top 70% MS1 mass accuracy: 0.544142 ppm
[1987:20] Top 70% MS1 mass accuracy without correction: 1.24277ppm
[1987:20] Recalibrating with mass accuracy 1.14144e-05, 2.72071e-06 (MS2, MS1)
[1987:21] Processing batch #1 out of 10000 
[1987:21] Precursor search
[1987:23] Optimising weights
Averages: 
0.00891699 0.000884228 0 0.00259949 0.0432993 0.0460881 
Weights: 
0.88013 1.08655 0 0 0.277418 0.391661 
[1987:24] Calculating q-values
[1987:25] Number of IDs at 50%, 5%, 1%, 0.1% FDR: 21, 0, 0, 0
[1987:25] Calculating q-values
[1987:26] Number of IDs at 50%, 5%, 1%, 0.1% FDR: 17, 0, 0, 0
[1987:26] Calibrating retention times
[1987:26] 50 precursors used for iRT estimation.
[1987:26] Processing batch #2 out of 10000 
[1987:26] Precursor search
[1987:28] Optimising weights
Averages: 
0.00339074 0.00358881 0 0.00452607 0.0464978 -0.00963246 
Weights: 
2.40039 0 0 0 0.0912697 0.0834357 
[1987:29] Calculating q-values
[1987:30] Number of IDs at 50%, 5%, 1%, 0.1% FDR: 40, 21, 0, 0
[1987:30] Calculating q-values
[1987:31] Number of IDs at 50%, 5%, 1%, 0.1% FDR: 42, 22, 0, 0
[1987:31] Calibrating retention times
[1987:31] 50 precursors used for iRT estimation.
[1987:31] Processing batch #3 out of 10000 
[1987:31] Precursor search
[1987:33] Optimising weights
Averages: 
0.00444878 0.00990304 0 -0.00290802 0.0211559 0.00951952 
Weights: 
3.47913 0 0 0 0.255135 0.102075 
[1987:34] Calculating q-values
[1987:35] Number of IDs at 50%, 5%, 1%, 0.1% FDR: 74, 34, 0, 0
[1987:35] Calibrating retention times
[1987:35] 50 precursors used for iRT estimation.
[1987:35] Processing batch #4 out of 10000 
[1987:35] Precursor search
[1987:37] Optimising weights
Averages: 
0.0134133 0.00515013 0 -0.00246167 0.0517305 0.100662 
Weights: 
3.50022 0 0 0 0.530015 0.184913 
[1987:38] Calculating q-values
[1987:39] Number of IDs at 50%, 5%, 1%, 0.1% FDR: 110, 52, 0, 0
[1987:39] Calibrating retention times
[1987:39] 50 precursors used for iRT estimation.
[1987:39] Processing batch #5 out of 10000 
[1987:39] Precursor search
[1987:41] Optimising weights
Averages: 
0.018438 0.0040994 0 0.00251039 0.0534859 0.103367 
Weights: 
3.75429 0 0 0 0.409475 0.199502 
[1987:42] Calculating q-values
[1987:43] Number of IDs at 50%, 5%, 1%, 0.1% FDR: 139, 61, 0, 0
[1987:43] Calibrating retention times
[1987:43] 50 precursors used for iRT estimation.
[1987:43] Processing batches #6-7 out of 10000 
[1987:43] Precursor search
[1987:46] Optimising weights
Averages: 
0.00900253 -0.00349 0 -0.000709496 0.0434898 0.0768214 
Weights: 
3.36072 0 0 1.08129 0.245904 0.293881 
[1987:48] Calculating q-values
[1987:48] Number of IDs at 50%, 5%, 1%, 0.1% FDR: 175, 69, 0, 0
[1987:48] Calibrating retention times
[1987:48] 50 precursors used for iRT estimation.
[1987:48] Processing batches #8-9 out of 10000 
[1987:48] Precursor search
[1987:52] Optimising weights
Averages: 
0.018838 0.0027777 0 0.00508998 0.0195695 0.0921325 
Weights: 
2.72322 0 0 1.4532 0.365652 0.380853 
[1987:53] Calculating q-values
[1987:54] Number of IDs at 50%, 5%, 1%, 0.1% FDR: 245, 98, 0, 0
[1987:54] Calibrating retention times
[1987:54] 50 precursors used for iRT estimation.
[1987:54] Processing batches #10-11 out of 10000 
[1987:54] Precursor search
[1987:57] Optimising weights
Averages: 
0.0397715 -0.0602975 0 0.000113984 0.267805 0.36995 
Weights: 
5.00945 0 0 0.360462 1.77724 0.41819 
[1987:58] Calculating q-values
[1987:59] Number of IDs at 50%, 5%, 1%, 0.1% FDR: 316, 114, 0, 0
[1987:59] Calibrating retention times
[1987:59] 50 precursors used for iRT estimation.
[1987:59] Processing batches #12-14 out of 10000 
[1987:59] Precursor search
[1988:04] Optimising weights
Averages: 
0.0729223 -0.0461796 0 0.00581045 0.362085 0.519746 
Weights: 
6.56541 0 0 0 0.825491 0.185422 
[1988:05] Calculating q-values
[1988:06] Number of IDs at 50%, 5%, 1%, 0.1% FDR: 392, 153, 123, 0
[1988:06] Calibrating retention times
[1988:06] 123 precursors used for iRT estimation.
[1988:06] Processing batches #15-17 out of 10000 
[1988:06] Precursor search
[1988:10] Optimising weights
Averages: 
0.0465839 -0.0528888 0 -0.00250837 0.186199 0.415796 
Weights: 
6.22016 0 0 0 0.832897 0.304339 
[1988:12] Calculating q-values
[1988:12] Number of IDs at 50%, 5%, 1%, 0.1% FDR: 504, 177, 112, 0
[1988:12] Calibrating retention times
[1988:12] 112 precursors used for iRT estimation.
[1988:12] Processing batches #18-21 out of 10000 
[1988:12] Precursor search
[1988:18] Optimising weights
Averages: 
0.0465839 -0.0528888 0 -0.00250837 0.186199 0.415796 
Weights: 
5.87569 0 0 0 0.912239 0.340437 
[1988:19] Calculating q-values
[1988:20] Number of IDs at 50%, 5%, 1%, 0.1% FDR: 634, 224, 144, 0
[1988:20] Calibrating retention times
[1988:20] 144 precursors used for iRT estimation.
[1988:20] Processing batches #22-26 out of 10000 
[1988:20] Precursor search
[1988:27] Optimising weights
Averages: 
0.0288482 -0.0910803 0 -0.0254245 0.166233 0.412989 
Weights: 
5.49351 0 0 0 1.09446 0.312627 
[1988:28] Calculating q-values
[1988:29] Number of IDs at 50%, 5%, 1%, 0.1% FDR: 750, 258, 211, 0
[1988:29] Calibrating retention times
[1988:29] 211 precursors used for iRT estimation.
[1988:29] Processing batches #27-32 out of 10000 
[1988:29] Precursor search
[1988:37] Optimising weights
Averages: 
0.05194 -0.0432036 0 0.00974025 0.152263 0.352148 
Weights: 
5.43333 0 0 0 1.14927 0.303328 
[1988:38] Calculating q-values
[1988:39] Number of IDs at 50%, 5%, 1%, 0.1% FDR: 835, 289, 211, 0
[1988:39] Calibrating retention times
[1988:39] 211 precursors used for iRT estimation.
[1988:39] Processing batches #33-39 out of 10000 
[1988:39] Precursor search
[1988:48] Optimising weights
Averages: 
0.0481937 -0.0457204 0 0.0239479 0.0985036 0.225351 
Weights: 
5.15484 0 0 0 1.19723 0.360048 
[1988:50] Calculating q-values
[1988:50] Number of IDs at 50%, 5%, 1%, 0.1% FDR: 1060, 363, 270, 0
[1988:50] Calibrating retention times
[1988:51] 270 precursors used for iRT estimation.
[1988:51] Processing batches #40-47 out of 10000 
[1988:51] Precursor search
[1989:01] Optimising weights
Averages: 
0.0195968 -0.0491733 0 -0.000460921 0.0955037 0.125305 
Weights: 
4.39763 0 0 1.01918 0.983142 0.519422 
[1989:02] Calculating q-values
[1989:03] Number of IDs at 50%, 5%, 1%, 0.1% FDR: 1296, 431, 308, 0
[1989:03] Calibrating retention times
[1989:03] 308 precursors used for iRT estimation.
[1989:03] Processing batches #48-57 out of 10000 
[1989:03] Precursor search
[1989:16] Optimising weights
Averages: 
0.0186481 -0.0382055 0 0.00348944 0.140448 0.0876808 
Weights: 
4.9699 0 0 0.569988 1.07915 0.371089 
[1989:17] Calculating q-values
[1989:18] Number of IDs at 50%, 5%, 1%, 0.1% FDR: 1495, 507, 387, 0
[1989:18] Calibrating retention times
[1989:18] 387 precursors used for iRT estimation.
[1989:18] Processing batches #58-69 out of 10000 
[1989:18] Precursor search
[1989:33] Optimising weights
Averages: 
0.025716 -0.0261697 0 0.010022 0.0749911 0.0997378 
Weights: 
5.62017 0 0 0.0789315 1.03336 0.289362 
[1989:35] Calculating q-values
[1989:36] Number of IDs at 50%, 5%, 1%, 0.1% FDR: 1656, 607, 466, 0
[1989:36] Calibrating retention times
[1989:36] 466 precursors used for iRT estimation.
[1989:36] Processing batches #70-83 out of 10000 
[1989:36] Precursor search
[1989:53] Optimising weights
Averages: 
0.0265771 -0.0214686 0 0.00619616 0.0282957 0.0889331 
Weights: 
5.80517 0 0 0 1.05359 0.277792 
[1989:55] Calculating q-values
[1989:55] Number of IDs at 50%, 5%, 1%, 0.1% FDR: 1996, 719, 563, 0
[1989:55] Calibrating retention times
[1989:56] 563 precursors used for iRT estimation.
[1989:56] Processing batches #84-100 out of 10000 
[1989:56] Precursor search
[1990:17] Optimising weights
Averages: 
0.0263171 -0.00709086 0 0.0101046 0.035137 0.0846111 
Weights: 
5.60504 0 0 0.129582 1.11602 0.308066 
[1990:18] Calculating q-values
[1990:19] Number of IDs at 50%, 5%, 1%, 0.1% FDR: 2424, 847, 659, 0
[1990:19] Calibrating retention times
[1990:19] 659 precursors used for iRT estimation.
[1990:19] Processing batches #101-121 out of 10000 
[1990:19] Precursor search
[1990:45] Optimising weights
Averages: 
0.0205178 -0.0398579 0 -0.0168225 0.00882139 0.217187 
Weights: 
4.35902 0 0 1.4123 1.30318 0.469575 
[1990:46] Calculating q-values
[1990:47] Number of IDs at 50%, 5%, 1%, 0.1% FDR: 2848, 977, 789, 0
[1990:47] Calibrating retention times
[1990:47] 789 precursors used for iRT estimation.
[1990:47] Processing batches #122-146 out of 10000 
[1990:47] Precursor search
[1991:18] Optimising weights
Averages: 
0.0200321 -0.000445202 0 -0.00105073 0.0651332 0.157019 
Weights: 
2.88142 0 0 3.01482 1.31484 0.797249 
[1991:20] Calculating q-values
[1991:21] Number of IDs at 50%, 5%, 1%, 0.1% FDR: 3380, 1181, 935, 0
[1991:21] Calibrating retention times
[1991:21] 935 precursors used for iRT estimation.
[1991:21] Precursor search
[1991:23] Optimising weights
Averages: 
0.021265 0.0025194 0 -0.0026996 0.0603362 0.149785 
Weights: 
2.5415 0 0 3.34139 1.32251 0.853197 
[1991:24] Calculating q-values
[1991:25] Number of IDs at 50%, 5%, 1%, 0.1% FDR: 3404, 1187, 939, 0
[1991:25] Precursor search
[1991:26] Optimising weights
Averages: 
0.0218029 0.00196033 0 -0.00205011 0.0666859 0.155546 
Weights: 
2.41722 0 0 3.48761 1.31198 0.874192 
[1991:27] Calculating q-values
[1991:28] Number of IDs at 50%, 5%, 1%, 0.1% FDR: 3407, 1187, 936, 0
[1991:28] Precursor search
[1991:30] Optimising weights
Averages: 
0.0218029 0.00196033 0 -0.00205011 0.0666859 0.155546 
Weights: 
2.39636 0 0 3.49076 1.31591 0.877836 
[1991:31] Calculating q-values
[1991:32] Number of IDs at 50%, 5%, 1%, 0.1% FDR: 3414, 1190, 936, 0
[1991:32] Calibrating retention times
[1991:32] 936 precursors used for iRT estimation.
[1991:32] RT window set to 22.1086
[1991:32] Mass correction transform (1186 precursors): 2.29396e-09 -0.000898255 -3.39649e-06 
[1991:32] M/z SD: 2.13619 ppm
[1991:32] Top 70% mass accuracy: 2.26563 ppm
[1991:32] Top 70% mass accuracy without correction: 4.79479ppm
[1991:33] MS1 mass correction transform (755 precursors): -1.66074e-09 -0.00169758 2.50727e-06 
[1991:33] Top 70% MS1 mass accuracy: 0.608928 ppm
[1991:33] Top 70% MS1 mass accuracy without correction: 1.48802ppm
[1991:33] Refining mass correction
[1991:33] Calibrating retention times
[1991:33] Mass correction transform (830 precursors): 2.04068e-09 -0.000941704 -3.27395e-06 
[1991:33] M/z SD: 2.14808 ppm
[1991:33] Top 70% mass accuracy: 2.24099 ppm
[1991:33] Top 70% mass accuracy without correction: 4.79479ppm
[1991:33] MS1 mass correction transform (528 precursors): -1.52672e-09 -0.00162487 2.30421e-06 
[1991:33] Top 70% MS1 mass accuracy: 0.611639 ppm
[1991:34] Top 70% MS1 mass accuracy without correction: 1.48802ppm
[1991:34] Recommended MS1 mass accuracy setting: 3.05819 ppm
[1991:34] Using mass accuracy 1.28239e-05, 2.9529e-06 (MS2, MS1)
[1991:35] Processing batch #1 out of 10000 
[1991:35] Precursor search
[1991:36] Optimising weights
Averages: 
0.000604299 0.00404685 0 0.00771864 0.0137538 0.0153222 
Weights: 
1e-09 0.642 0 1.388 0 0.568177 
[1991:37] Calculating q-values
[1991:38] Number of IDs at 50%, 5%, 1%, 0.1% FDR: 30, 0, 0, 0
[1991:38] Calculating q-values
[1991:39] Number of IDs at 50%, 5%, 1%, 0.1% FDR: 12, 1, 0, 0
[1991:39] Forcing weights reset
[1991:39] Precursor search
[1991:40] Optimising weights
Averages: 
0.0123612 -0.00202349 0 0.00519047 0.000954751 -0.010723 
Weights: 
1.18683 0.917894 0 0 0.316979 0.358727 
[1991:41] Calculating q-values
[1991:42] Number of IDs at 50%, 5%, 1%, 0.1% FDR: 26, 1, 0, 0
[1991:42] Calculating q-values
[1991:42] Number of IDs at 50%, 5%, 1%, 0.1% FDR: 12, 1, 0, 0
[1991:42] Calibrating retention times
[1991:43] 2586 precursors used for iRT estimation.
[1991:43] Processing batch #2 out of 10000 
[1991:43] Precursor search
[1991:43] Optimising weights
Averages: 
0.00879683 -0.00348593 0 0.000442649 0.00205497 -0.0108388 
Weights: 
0.936025 1.07607 0 0 0.337199 0.38953 
[1991:44] Calculating q-values
[1991:45] Number of IDs at 50%, 5%, 1%, 0.1% FDR: 47, 3, 0, 0
[1991:45] Calculating q-values
[1991:46] Number of IDs at 50%, 5%, 1%, 0.1% FDR: 30, 0, 0, 0
[1991:46] Calibrating retention times
[1991:46] 50 precursors used for iRT estimation.
[1991:46] Processing batch #3 out of 10000 
[1991:46] Precursor search
[1991:47] Optimising weights
Averages: 
0.0296285 0.0263394 0 0.0152628 0.0305003 0.00370957 
Weights: 
1.20655 1.16671 0 0.288445 0.166881 0.3733 
[1991:48] Calculating q-values
[1991:49] Number of IDs at 50%, 5%, 1%, 0.1% FDR: 95, 28, 0, 0
[1991:49] Calibrating retention times
[1991:49] 50 precursors used for iRT estimation.
[1991:49] Processing batch #4 out of 10000 
[1991:49] Precursor search
[1991:50] Optimising weights
Averages: 
0.0355805 0.0214168 0 0.0126516 0.0674597 0.0556128 
Weights: 
1.31047 0.186823 0 1.45874 0.357669 0.514862 
[1991:52] Calculating q-values
[1991:53] Number of IDs at 50%, 5%, 1%, 0.1% FDR: 148, 52, 0, 0
[1991:53] Calibrating retention times
[1991:53] 50 precursors used for iRT estimation.
[1991:53] Processing batch #5 out of 10000 
[1991:53] Precursor search
[1991:54] Optimising weights
Averages: 
0.0410121 0.00926003 0 0.00831293 0.0710584 0.10601 
Weights: 
2.13657 0 0 0.676834 0.372841 0.47252 
[1991:55] Calculating q-values
[1991:56] Number of IDs at 50%, 5%, 1%, 0.1% FDR: 207, 68, 0, 0
[1991:56] Calibrating retention times
[1991:56] 50 precursors used for iRT estimation.
[1991:56] Processing batches #6-7 out of 10000 
[1991:56] Precursor search
[1991:58] Optimising weights
Averages: 
0.0451891 0.019925 0 0.00697122 0.0626349 0.0840681 
Weights: 
1.94461 0.512387 0 0.601257 0.333482 0.446165 
[1992:00] Calculating q-values
[1992:00] Number of IDs at 50%, 5%, 1%, 0.1% FDR: 240, 93, 0, 0
[1992:00] Calibrating retention times
[1992:00] 50 precursors used for iRT estimation.
[1992:00] Processing batches #8-9 out of 10000 
[1992:00] Precursor search
[1992:02] Optimising weights
Averages: 
0.226434 0.27643 0 0.129031 0.151964 0.352436 
Weights: 
0.106245 2.38928 0 0.372457 1.48277 0.9726 
[1992:04] Calculating q-values
[1992:04] Number of IDs at 50%, 5%, 1%, 0.1% FDR: 304, 94, 0, 0
[1992:04] Calculating q-values
[1992:05] Number of IDs at 50%, 5%, 1%, 0.1% FDR: 268, 104, 0, 0
[1992:05] Calibrating retention times
[1992:05] 50 precursors used for iRT estimation.
[1992:05] Processing batches #10-11 out of 10000 
[1992:05] Precursor search
[1992:07] Optimising weights
Averages: 
0.247565 0.23282 0 0.104178 0.243782 0.455218 
Weights: 
1.50118 0.896255 0 0 1.4827 0.916952 
[1992:08] Calculating q-values
[1992:09] Number of IDs at 50%, 5%, 1%, 0.1% FDR: 427, 113, 0, 0
[1992:09] Calculating q-values
[1992:10] Number of IDs at 50%, 5%, 1%, 0.1% FDR: 344, 123, 0, 0
[1992:10] Calibrating retention times
[1992:10] 50 precursors used for iRT estimation.
[1992:10] Processing batches #12-14 out of 10000 
[1992:10] Precursor search
[1992:12] Optimising weights
Averages: 
0.192009 0.183834 0 0.0894817 0.4059 0.231446 
Weights: 
0.330466 2.71493 0 0.661659 1.22121 1.05327 
[1992:14] Calculating q-values
[1992:14] Number of IDs at 50%, 5%, 1%, 0.1% FDR: 421, 151, 135, 0
[1992:14] Calibrating retention times
[1992:14] 135 precursors used for iRT estimation.
[1992:14] Processing batches #15-17 out of 10000 
[1992:14] Precursor search
[1992:17] Optimising weights
Averages: 
0.199343 0.159272 0 0.0909897 0.407763 0.477146 
Weights: 
2.5031 0 0 0.882701 1.25335 0.733153 
[1992:18] Calculating q-values
[1992:19] Number of IDs at 50%, 5%, 1%, 0.1% FDR: 578, 191, 151, 0
[1992:19] Calibrating retention times
[1992:19] 151 precursors used for iRT estimation.
[1992:19] Processing batches #18-21 out of 10000 
[1992:19] Precursor search
[1992:22] Optimising weights
Averages: 
0.189403 0.198948 0 0.101686 0.335184 0.34513 
Weights: 
2.83563 0 0 0 1.1012 0.687594 
[1992:24] Calculating q-values
[1992:24] Number of IDs at 50%, 5%, 1%, 0.1% FDR: 678, 236, 178, 0
[1992:24] Calibrating retention times
[1992:25] 178 precursors used for iRT estimation.
[1992:25] Processing batches #22-26 out of 10000 
[1992:25] Precursor search
[1992:28] Optimising weights
Averages: 
0.169303 0.188695 0 0.110215 0.429605 0.233573 
Weights: 
2.85784 0 0 0.363633 1.01928 0.613804 
[1992:30] Calculating q-values
[1992:30] Number of IDs at 50%, 5%, 1%, 0.1% FDR: 770, 286, 219, 0
[1992:30] Calibrating retention times
[1992:31] 219 precursors used for iRT estimation.
[1992:31] Processing batches #27-32 out of 10000 
[1992:31] Precursor search
[1992:35] Optimising weights
Averages: 
0.135633 0.157486 0 0.099946 0.315705 0.0688954 
Weights: 
2.99648 0.187802 0 0.446641 0.96777 0.374979 
[1992:36] Calculating q-values
[1992:37] Number of IDs at 50%, 5%, 1%, 0.1% FDR: 905, 328, 245, 0
[1992:37] Calibrating retention times
[1992:37] 245 precursors used for iRT estimation.
[1992:37] Processing batches #33-39 out of 10000 
[1992:37] Precursor search
[1992:42] Optimising weights
Averages: 
0.135998 0.117042 0 0.0834167 0.29231 0.119566 
Weights: 
2.62084 0 0 0.927285 1.32456 0.486772 
[1992:44] Calculating q-values
[1992:44] Number of IDs at 50%, 5%, 1%, 0.1% FDR: 1054, 407, 332, 0
[1992:44] Calibrating retention times
[1992:44] 332 precursors used for iRT estimation.
[1992:44] Processing batches #40-47 out of 10000 
[1992:44] Precursor search
[1992:50] Optimising weights
Averages: 
0.106649 0.107696 0 0.0614721 0.276648 0.115222 
Weights: 
2.62721 0 0 0.851408 1.38087 0.490586 
[1992:51] Calculating q-values
[1992:52] Number of IDs at 50%, 5%, 1%, 0.1% FDR: 1257, 469, 362, 0
[1992:52] Calibrating retention times
[1992:52] 362 precursors used for iRT estimation.
[1992:52] Processing batches #48-57 out of 10000 
[1992:52] Precursor search
[1992:59] Optimising weights
Averages: 
0.0957115 0.0937617 0 0.0443293 0.238469 0.113893 
Weights: 
2.59433 0 0 0.981581 1.43284 0.482753 
[1993:00] Calculating q-values
[1993:01] Number of IDs at 50%, 5%, 1%, 0.1% FDR: 1552, 544, 457, 0
[1993:01] Calibrating retention times
[1993:01] 457 precursors used for iRT estimation.
[1993:01] Processing batches #58-69 out of 10000 
[1993:01] Precursor search
[1993:09] Optimising weights
Averages: 
0.102858 0.110423 0 0.0590774 0.213871 0.0932163 
Weights: 
2.71233 0.0250593 0 0.968452 1.27932 0.521373 
[1993:10] Calculating q-values
[1993:11] Number of IDs at 50%, 5%, 1%, 0.1% FDR: 1780, 667, 540, 0
[1993:11] Calibrating retention times
[1993:11] 540 precursors used for iRT estimation.
[1993:11] Processing batches #70-83 out of 10000 
[1993:11] Precursor search
[1993:20] Optimising weights
Averages: 
0.122814 0.110965 0 0.062414 0.247332 0.146398 
Weights: 
2.89386 0.0806468 0 0.706525 1.19836 0.512005 
[1993:22] Calculating q-values
[1993:23] Number of IDs at 50%, 5%, 1%, 0.1% FDR: 2191, 801, 646, 0
[1993:23] Calibrating retention times
[1993:23] 646 precursors used for iRT estimation.
[1993:23] Processing batches #84-100 out of 10000 
[1993:23] Precursor search
[1993:34] Optimising weights
Averages: 
0.112837 0.0894491 0 0.0558065 0.201423 0.14843 
Weights: 
2.65748 0.4597 0 0.542426 1.07457 0.602844 
[1993:35] Calculating q-values
[1993:36] Number of IDs at 50%, 5%, 1%, 0.1% FDR: 2922, 991, 767, 0
[1993:36] Calibrating retention times
[1993:36] 767 precursors used for iRT estimation.
[1993:36] Processing batches #101-121 out of 10000 
[1993:36] Precursor search
[1993:49] Optimising weights
Averages: 
0.0963469 0.0847727 0 0.0420922 0.172474 0.113392 
Weights: 
2.33147 0.737212 0 0.479665 1.13036 0.643399 
[1993:51] Calculating q-values
[1993:52] Number of IDs at 50%, 5%, 1%, 0.1% FDR: 3588, 1153, 934, 0
[1993:52] Calibrating retention times
[1993:52] 934 precursors used for iRT estimation.
[1993:52] Processing batches #122-146 out of 10000 
[1993:52] Precursor search
[1994:07] Optimising weights
Averages: 
0.0869671 0.0826029 0 0.038712 0.176836 0.0919294 
Weights: 
2.58354 0.579464 0 0.610142 1.08355 0.599816 
[1994:09] Calculating q-values
[1994:10] Number of IDs at 50%, 5%, 1%, 0.1% FDR: 4117, 1401, 1115, 0
[1994:10] Calibrating retention times
[1994:10] 1115 precursors used for iRT estimation.
[1994:10] Precursor search
[1994:11] Optimising weights
Averages: 
0.0875606 0.0820392 0 0.0386581 0.176943 0.0899936 0 0 0 0 |***| 0 0 0 0 0 0 0 0 0.0725617 0.0866914 |***| 0.287525 0.0687593 0.132791 0.129166 -1.33486 0.0934108 0.060271 0.182885 0.104049 -0.0138448 |***| 0.080213 0.0645575 0.0894793 0 -0.00200453 0.0824714 0 0 0.0980735 0.100624 |***| 0.218244 0.162535 0.0800955 -0.0393811 0 -0.0310833 
Weights: 
1e-09 0 0 0 0.599046 0 0 0 0 0 |***| 0 0 0 0 0 0 0 0 0 1.98041 |***| 0 0 0 0 0 0.0076379 0 0.0497992 0.357204 0.088614 |***| 1.32662 0.3449 0 0 0.202687 0 0 0 0.283273 0 |***| 0.228101 0 0 -1.07226 0 -3.03545 
[1994:12] Calculating q-values
[1994:13] Number of IDs at 50%, 5%, 1%, 0.1% FDR: 5327, 1670, 1272, 0
[1994:13] Calibrating retention times
[1994:13] 1272 precursors used for iRT estimation.
[1994:13] Precursor search
[1994:14] Optimising weights
Averages: 
0.0983736 0.0829877 0 0.0404967 0.202239 0.125717 0 0 0 0 |***| 0 0 0 0 0 0 0 0 0.0774208 0.0948616 |***| 0.236537 0.0775232 0.146744 0.146533 -1.59004 0.29663 0.0965911 0.279064 0.145424 0.00246946 |***| 0.0922631 0.0830206 0.0807776 0 -0.00430958 0.0952903 0 0 0.125017 0.120293 |***| 0.284843 0.197759 0.107888 -0.0445029 0 -0.0337446 
Weights: 
1e-09 0 0 0 0.525824 0 0 0 0 0 |***| 0 0 0 0 0 0 0 0 0 1.82578 |***| 0 0 0 0.109036 0 0.000396096 0.27217 0 0.336612 0 |***| 1.83592 0 0 0 0 0 0 0 0.264128 0 |***| 0.333154 0 0 -1.17241 0 -4.2919 
[1994:15] Calculating q-values
[1994:16] Number of IDs at 50%, 5%, 1%, 0.1% FDR: 5179, 1593, 1275, 0
[1994:16] Reverting weights
[1994:16] Precursor search
[1994:17] Optimising weights
Averages: 
0.0898711 0.0795866 0 0.0386672 0.175999 0.105191 0 0 0 0 |***| 0 0 0 0 0 0 0 0 0.0723393 0.0850793 |***| 0.283786 0.0659743 0.138768 0.124878 -1.29977 0.0806414 0.052027 0.164941 0.119871 -0.0140795 |***| 0.0802647 0.0626408 0.0891403 0 -0.00218924 0.0802522 0 0 0.0997358 0.102329 |***| 0.231082 0.16529 0.0814531 -0.0334098 0 -0.0322439 
Weights: 
1e-09 0 0 0 0.610553 0 0 0 0 0 |***| 0 0 0 0 0 0 0 0 0 1.98314 |***| 0 0 0 0 0 0.00477072 0 0.0518799 0.384695 0.0817949 |***| 1.30825 0.33556 0 0 0.106973 0 0 0 0.245735 0 |***| 0.233031 0 0 -1.10359 0 -3.03606 
[1994:18] Calculating q-values
[1994:19] Number of IDs at 50%, 5%, 1%, 0.1% FDR: 5356, 1687, 1273, 1021
[1994:19] Calibrating retention times
[1994:19] 1273 precursors used for iRT estimation.
[1994:20] Restoring classifier and weights to
2.58354 0.579464 0 0.610142 1.08355 0.599816 0 0 0 0 |***| 0 0 0 0 0 0 0 0 0 0 |***| 0 0 0 0 0 0 0 0 0 0 |***| 0 0 0 0 0 0 0 0 0 0 |***| 0 0 0 0 0 0 
[1994:21] Precursor search
[2071:01] Optimising weights
Averages: 
0.0974333 0.079173 0 0.0454798 0.118122 0.114747 0 0 0 0 |***| 0 0 0 0 0 0 0 0 0.0783088 0.0832404 |***| 0.392313 0.0469166 0.27561 0.0718159 -0.786928 -0.0251759 0.04307 0.137294 0.118168 0.0299992 |***| 0.0800356 0.0811393 0.0632471 0.119244 0.00154271 0.0839862 0.0728812 0.206732 0.127811 0.103685 |***| 0.263152 0.212174 0.106088 -0.0275113 0 -0.0267058 
Weights: 
1e-09 0 0 0 0.735484 0 0 0 0 0 |***| 0 0 0 0 0 0 0 0 0 1.59674 |***| 0 0 0 0 0 0.0243266 0.206812 0 0.202635 0.0191988 |***| 1.12006 0.305443 0 0 0 0.156143 0 0 0.338456 0 |***| 0.334052 0 0 -1.02254 0 -2.45241 
[2071:06] Calculating q-values
[2071:38] Number of IDs at 50%, 5%, 1%, 0.1% FDR: 266940, 85707, 65305, 48600
[2071:38] Calculating q-values
[2072:14] Number of IDs at 50%, 5%, 1%, 0.1% FDR: 343634, 110630, 83263, 56280
[2072:14] Removing low confidence identifications
[2072:16] Searching PTM decoys
[2105:49] Removing interfering precursors
[2105:51] Calculating q-values
[2105:53] Number of IDs at 50%, 5%, 1%, 0.1% FDR: 44411, 29689, 24984, 19494
[2105:55] Calibrating retention times
[2105:56] 24984 precursors used for iRT estimation.
[2105:56] Optimising weights
Averages: 
0.230837 0.166322 0 0.0884749 0.191016 0.330013 0 0 0 0 |***| 0 0 0 0 0 0 0 0 0.175835 0.17599 |***| 0.763056 0.0805683 0.498885 0.103423 -1.06727 0.195141 0.0802368 0.22586 0.314625 0.0644951 |***| 0.115949 0.117394 0.109289 0.266707 0.00474358 0.178938 0.196288 0.639608 0.308975 0.234898 |***| 0.484138 0.337979 0.154187 -0.0349156 0 -0.0281831 
Weights: 
1e-09 0 0 2.7057 2.00606 0 0 0 0 0 |***| 0 0 0 0 0 0 0 0 0 0 |***| 0 0 0 0 0 0.21837 1.27113 0 2.09502 0.0991493 |***| 2.00158 0 0 0 0 2.1752 0 0 0.516589 0 |***| 0.0880986 0 0 -3.13918 0 -8.35807 
[2105:58] Training neural networks: 103285 targets, 171817 decoys
[2106:15] Calculating q-values
[2106:16] Number of IDs at 50%, 5%, 1%, 0.1% FDR: 66298, 39774, 35012, 28746
[2106:16] Calibrating retention times
[2106:16] 35012 precursors used for iRT estimation.
[2106:17] Calculating protein q-values
[2106:18] Number of genes identified at 1% FDR: 5800 (precursor-level), 5484 (protein-level) (inference performed using proteotypic peptides only)
[2106:19] Quantification
[2106:19] Scoring PTMs
[2106:21] Precursors with monitored PTMs at 1% FDR: 29432 out of 33083
[2106:21] Unmodified precursors with monitored PTM sites at 1% FDR: 286 out of 537
[2106:21] Precursors with PTMs localised (when required) with > 90% confidence: 16028 out of 25751
[2106:24] Quantification information saved to C:\Data\PXD022992_DIA_Melanoma\Phospho\mzML\201905024_S_A375_phos_2.mzML.quant.

[2106:27] File #9/12
[2106:27] Loading run C:\Data\PXD022992_DIA_Melanoma\Phospho\mzML\201905024_S_G361_phos_2.mzML
[2106:38] Detected MS/MS range: 199.999 - 1799.98
[2106:42] Run loaded
[2106:46] 27796654 library precursors are potentially detectable
[2106:48] Processing batch #1 out of 10000 
[2106:48] Precursor search
[2106:50] Optimising weights
Averages: 
0.00631816 -0.0124085 0 -0.00604919 0.0284167 0.0840623 
Weights: 
1.37078 0 0 0 0.0520414 0.258183 
[2106:52] Calculating q-values
[2106:52] Number of IDs at 50%, 5%, 1%, 0.1% FDR: 9, 0, 0, 0
[2106:52] Calculating q-values
[2106:53] Number of IDs at 50%, 5%, 1%, 0.1% FDR: 7, 0, 0, 0
[2106:53] Calibrating retention times
[2106:53] 50 precursors used for iRT estimation.
[2106:53] Processing batch #2 out of 10000 
[2106:53] Precursor search
[2106:55] Optimising weights
Averages: 
0.00669716 -0.00753646 0 -0.00237098 0.0168745 0.0396952 
Weights: 
1 0 0 0 0 0 
[2106:57] Calculating q-values
[2106:57] Number of IDs at 50%, 5%, 1%, 0.1% FDR: 49, 0, 0, 0
[2106:57] Calculating q-values
[2106:58] Number of IDs at 50%, 5%, 1%, 0.1% FDR: 49, 0, 0, 0
[2106:58] Calibrating retention times
[2106:58] 50 precursors used for iRT estimation.
[2106:58] Processing batch #3 out of 10000 
[2106:58] Precursor search
[2107:00] Optimising weights
Averages: 
0.0108562 0.0054813 0 0.00961588 -0.0241694 -0.0152679 
Weights: 
1 0 0 0 0 0 
[2107:01] Calculating q-values
[2107:02] Number of IDs at 50%, 5%, 1%, 0.1% FDR: 82, 0, 0, 0
[2107:02] Calculating q-values
[2107:02] Number of IDs at 50%, 5%, 1%, 0.1% FDR: 82, 0, 0, 0
[2107:02] Calibrating retention times
[2107:03] 50 precursors used for iRT estimation.
[2107:03] Processing batch #4 out of 10000 
[2107:03] Precursor search
[2107:05] Optimising weights
Averages: 
0.00753111 -0.0019177 0 0.00191628 -0.0293628 0.0126685 
Weights: 
1 0 0 0 0 0 
[2107:06] Calculating q-values
[2107:07] Number of IDs at 50%, 5%, 1%, 0.1% FDR: 90, 23, 0, 0
[2107:07] Calibrating retention times
[2107:07] 50 precursors used for iRT estimation.
[2107:07] Processing batch #5 out of 10000 
[2107:07] Precursor search
[2107:09] Optimising weights
Averages: 
0.00604334 -0.00398516 0 0.00208245 -0.0278826 -0.0072583 
Weights: 
1 0 0 0 0 0 
[2107:10] Calculating q-values
[2107:11] Number of IDs at 50%, 5%, 1%, 0.1% FDR: 123, 29, 0, 0
[2107:11] Calibrating retention times
[2107:11] 50 precursors used for iRT estimation.
[2107:11] Processing batches #6-7 out of 10000 
[2107:11] Precursor search
[2107:14] Optimising weights
Averages: 
0.00552864 0.00260552 0 0.0047817 0.0272902 -0.0242447 
Weights: 
3.17369 0.785679 0 0 0 0 
[2107:16] Calculating q-values
[2107:16] Number of IDs at 50%, 5%, 1%, 0.1% FDR: 150, 31, 0, 0
[2107:16] Calibrating retention times
[2107:16] 50 precursors used for iRT estimation.
[2107:16] Processing batches #8-9 out of 10000 
[2107:16] Precursor search
[2107:19] Optimising weights
Averages: 
0.0158627 0.0121616 0 0.0155263 0.0394864 -0.000127602 
Weights: 
4.83294 0.367444 0 0 0.0627114 0.069969 
[2107:21] Calculating q-values
[2107:21] Number of IDs at 50%, 5%, 1%, 0.1% FDR: 220, 46, 0, 0
[2107:21] Calibrating retention times
[2107:22] 50 precursors used for iRT estimation.
[2107:22] Processing batches #10-11 out of 10000 
[2107:22] Precursor search
[2107:25] Optimising weights
Averages: 
0.0029691 0.0181627 0 0.021793 0.0952658 -0.138418 
Weights: 
5.54554 1.35372 0 0 1.05422 0 
[2107:26] Calculating q-values
[2107:27] Number of IDs at 50%, 5%, 1%, 0.1% FDR: 194, 69, 0, 0
[2107:27] Calibrating retention times
[2107:27] 50 precursors used for iRT estimation.
[2107:27] Processing batches #12-14 out of 10000 
[2107:27] Precursor search
[2107:31] Optimising weights
Averages: 
0.00363328 0.0217422 0 0.0128388 0.0560921 -0.0809693 
Weights: 
4.72158 0 0 0 0.293996 0 
[2107:33] Calculating q-values
[2107:33] Number of IDs at 50%, 5%, 1%, 0.1% FDR: 212, 82, 0, 0
[2107:33] Calibrating retention times
[2107:33] 50 precursors used for iRT estimation.
[2107:33] Processing batches #15-17 out of 10000 
[2107:33] Precursor search
[2107:38] Optimising weights
Averages: 
0.00756859 -0.0163427 0 0.0116106 0.102233 -0.0903303 
Weights: 
8.02389 0 0 0 1.72578 0.244819 
[2107:39] Calculating q-values
[2107:40] Number of IDs at 50%, 5%, 1%, 0.1% FDR: 256, 94, 0, 0
[2107:40] Calibrating retention times
[2107:40] 50 precursors used for iRT estimation.
[2107:40] Processing batches #18-21 out of 10000 
[2107:40] Precursor search
[2107:45] Optimising weights
Averages: 
0.00756859 -0.0163427 0 0.0116106 0.102233 -0.0903303 
Weights: 
7.87605 0 0 0 1.87863 0.186821 
[2107:47] Calculating q-values
[2107:48] Number of IDs at 50%, 5%, 1%, 0.1% FDR: 329, 125, 0, 0
[2107:48] Calibrating retention times
[2107:48] 50 precursors used for iRT estimation.
[2107:48] Precursor search
[2107:48] Optimising weights
Averages: 
0.00756859 -0.0163427 0 0.0116106 0.102233 -0.0903303 
Weights: 
7.87605 0 0 0 1.87863 0.186821 
[2107:50] Calculating q-values
[2107:50] Number of IDs at 50%, 5%, 1%, 0.1% FDR: 329, 125, 0, 0
[2107:50] Calibrating retention times
[2107:51] 50 precursors used for iRT estimation.
[2107:51] Mass correction transform (122 precursors): 2.36836e-09 -0.000814262 -1.7499e-06 
[2107:51] M/z SD: 2.79879 ppm
[2107:51] Top 70% mass accuracy: 2.12047 ppm
[2107:51] Top 70% mass accuracy without correction: 3.25534ppm
[2107:51] MS1 mass correction transform (91 precursors): -2.2746e-09 -0.00224281 5.02506e-06 
[2107:51] Top 70% MS1 mass accuracy: 0.684724 ppm
[2107:51] Top 70% MS1 mass accuracy without correction: 0.862681ppm
[2107:51] Recalibrating with mass accuracy 1.06024e-05, 3.42362e-06 (MS2, MS1)
[2107:53] Processing batch #1 out of 10000 
[2107:53] Precursor search
[2107:54] Optimising weights
Averages: 
-0.00526356 -0.0147756 0 -0.00530759 -0.0159719 0.0214524 
Weights: 
1e-09 0 0 2.18645 0 0.381334 
[2107:56] Calculating q-values
[2107:56] Number of IDs at 50%, 5%, 1%, 0.1% FDR: 12, 0, 0, 0
[2107:56] Calculating q-values
[2107:57] Number of IDs at 50%, 5%, 1%, 0.1% FDR: 10, 0, 0, 0
[2107:57] Calibrating retention times
[2107:57] 50 precursors used for iRT estimation.
[2107:57] Processing batch #2 out of 10000 
[2107:57] Precursor search
[2107:59] Optimising weights
Averages: 
0.00449431 -0.00154741 0 0.0103682 0.0170044 -0.0306989 
Weights: 
1.43173 0 0 2.42243 0.0432283 0.44706 
[2108:01] Calculating q-values
[2108:01] Number of IDs at 50%, 5%, 1%, 0.1% FDR: 35, 0, 0, 0
[2108:01] Calculating q-values
[2108:02] Number of IDs at 50%, 5%, 1%, 0.1% FDR: 56, 0, 0, 0
[2108:02] Calibrating retention times
[2108:02] 50 precursors used for iRT estimation.
[2108:02] Processing batch #3 out of 10000 
[2108:02] Precursor search
[2108:04] Optimising weights
Averages: 
0.0104964 0.00311562 0 0.00499071 0.00899069 0.0310885 
Weights: 
3.77609 0.404633 0 0 0.0846453 0.0766282 
[2108:05] Calculating q-values
[2108:06] Number of IDs at 50%, 5%, 1%, 0.1% FDR: 106, 29, 0, 0
[2108:06] Calibrating retention times
[2108:06] 50 precursors used for iRT estimation.
[2108:06] Processing batch #4 out of 10000 
[2108:06] Precursor search
[2108:08] Optimising weights
Averages: 
0.013769 0.00595917 0 0.0181199 0.0697459 -0.0264212 
Weights: 
1.64035 0.326347 0 1.45056 0.302929 0.324643 
[2108:09] Calculating q-values
[2108:10] Number of IDs at 50%, 5%, 1%, 0.1% FDR: 100, 35, 0, 0
[2108:10] Calibrating retention times
[2108:10] 50 precursors used for iRT estimation.
[2108:10] Processing batch #5 out of 10000 
[2108:10] Precursor search
[2108:12] Optimising weights
Averages: 
0.0141264 0.00835855 0 0.0175816 0.0748158 -0.0204658 
Weights: 
2.08542 0.391311 0 1.0493 0.33072 0.320748 
[2108:13] Calculating q-values
[2108:14] Number of IDs at 50%, 5%, 1%, 0.1% FDR: 133, 41, 0, 0
[2108:14] Calculating q-values
[2108:15] Number of IDs at 50%, 5%, 1%, 0.1% FDR: 134, 42, 0, 0
[2108:15] Calibrating retention times
[2108:15] 50 precursors used for iRT estimation.
[2108:15] Processing batches #6-7 out of 10000 
[2108:15] Precursor search
[2108:18] Optimising weights
Averages: 
0.00926329 0.00326097 0 0.0135197 0.0421234 -0.00575083 
Weights: 
3.62095 0 0 0 0.412923 0.137578 
[2108:19] Calculating q-values
[2108:20] Number of IDs at 50%, 5%, 1%, 0.1% FDR: 180, 51, 0, 0
[2108:20] Calibrating retention times
[2108:20] 50 precursors used for iRT estimation.
[2108:20] Processing batches #8-9 out of 10000 
[2108:20] Precursor search
[2108:23] Optimising weights
Averages: 
0.0142749 0.0181384 0 0.0268071 0.0366862 -0.0389594 
Weights: 
4.18279 0 0 0.358788 0.392256 0.159622 
[2108:25] Calculating q-values
[2108:25] Number of IDs at 50%, 5%, 1%, 0.1% FDR: 210, 75, 0, 0
[2108:25] Calibrating retention times
[2108:25] 50 precursors used for iRT estimation.
[2108:25] Processing batches #10-11 out of 10000 
[2108:25] Precursor search
[2108:29] Optimising weights
Averages: 
-0.00101992 0.207113 0 0.138469 0.497161 -0.731376 
Weights: 
3.98996 0.327177 0 0 1.53467 0.803574 
[2108:30] Calculating q-values
[2108:31] Number of IDs at 50%, 5%, 1%, 0.1% FDR: 306, 118, 104, 0
[2108:31] Calibrating retention times
[2108:31] 104 precursors used for iRT estimation.
[2108:31] Processing batches #12-14 out of 10000 
[2108:31] Precursor search
[2108:35] Optimising weights
Averages: 
0.0143179 0.136167 0 0.141983 0.285652 -0.792702 
Weights: 
3.01133 1.53047 0 0 1.73914 0.854609 
[2108:36] Calculating q-values
[2108:37] Number of IDs at 50%, 5%, 1%, 0.1% FDR: 375, 136, 104, 0
[2108:37] Calibrating retention times
[2108:37] 104 precursors used for iRT estimation.
[2108:37] Processing batches #15-17 out of 10000 
[2108:37] Precursor search
[2108:41] Optimising weights
Averages: 
0.00939729 0.16155 0 0.132575 0.286432 -0.792702 
Weights: 
4.72786 1.01597 0 0 1.1715 0.44929 
[2108:43] Calculating q-values
[2108:43] Number of IDs at 50%, 5%, 1%, 0.1% FDR: 399, 145, 104, 0
[2108:43] Calibrating retention times
[2108:44] 104 precursors used for iRT estimation.
[2108:44] Processing batches #18-21 out of 10000 
[2108:44] Precursor search
[2108:49] Optimising weights
Averages: 
-0.00101992 0.207113 0 0.138469 0.497161 -0.731376 
Weights: 
0.39477 0 0 4.12654 1.47689 1.23121 
[2108:50] Calculating q-values
[2108:51] Number of IDs at 50%, 5%, 1%, 0.1% FDR: 526, 205, 135, 0
[2108:51] Calibrating retention times
[2108:51] 135 precursors used for iRT estimation.
[2108:51] Processing batches #22-26 out of 10000 
[2108:51] Precursor search
[2108:58] Optimising weights
Averages: 
0.0185717 0.0872032 0 0.113032 0.282139 -0.48037 
Weights: 
1.36329 0.0672341 0 3.74584 1.23167 0.953314 
[2108:59] Calculating q-values
[2109:00] Number of IDs at 50%, 5%, 1%, 0.1% FDR: 578, 204, 143, 0
[2109:00] Calibrating retention times
[2109:00] 143 precursors used for iRT estimation.
[2109:00] Processing batches #27-32 out of 10000 
[2109:00] Precursor search
[2109:08] Optimising weights
Averages: 
-0.0018248 0.155441 0 0.0792993 0.314723 -0.347346 
Weights: 
0.808282 0 0 3.66664 1.54394 1.15745 
[2109:09] Calculating q-values
[2109:10] Number of IDs at 50%, 5%, 1%, 0.1% FDR: 697, 221, 179, 0
[2109:10] Calibrating retention times
[2109:10] 179 precursors used for iRT estimation.
[2109:10] Processing batches #33-39 out of 10000 
[2109:10] Precursor search
[2109:19] Optimising weights
Averages: 
-0.0101968 0.0905874 0 0.0319574 0.221504 -0.203074 
Weights: 
1.85507 0 0 2.68588 1.48479 0.955365 
[2109:20] Calculating q-values
[2109:21] Number of IDs at 50%, 5%, 1%, 0.1% FDR: 912, 306, 226, 0
[2109:21] Calibrating retention times
[2109:21] 226 precursors used for iRT estimation.
[2109:21] Processing batches #40-47 out of 10000 
[2109:21] Precursor search
[2109:31] Optimising weights
Averages: 
0.0210836 0.0825959 0 0.0852574 0.195537 -0.303859 
Weights: 
1.82429 0 0 4.1519 0.999724 0.921554 
[2109:33] Calculating q-values
[2109:33] Number of IDs at 50%, 5%, 1%, 0.1% FDR: 1136, 345, 278, 0
[2109:33] Calibrating retention times
[2109:33] 278 precursors used for iRT estimation.
[2109:33] Processing batches #48-57 out of 10000 
[2109:33] Precursor search
[2109:46] Optimising weights
Averages: 
0.0149665 0.099756 0 0.0727827 0.157456 -0.275339 
Weights: 
1.16962 0 0 3.82483 1.46217 1.19904 
[2109:47] Calculating q-values
[2109:48] Number of IDs at 50%, 5%, 1%, 0.1% FDR: 1436, 453, 336, 0
[2109:48] Calibrating retention times
[2109:48] 336 precursors used for iRT estimation.
[2109:48] Processing batches #58-69 out of 10000 
[2109:48] Precursor search
[2110:03] Optimising weights
Averages: 
0.0266292 0.0544419 0 0.0637868 0.188301 -0.200198 
Weights: 
1.481 0 0 4.10762 1.21127 0.928542 
[2110:04] Calculating q-values
[2110:05] Number of IDs at 50%, 5%, 1%, 0.1% FDR: 1761, 587, 438, 0
[2110:05] Calibrating retention times
[2110:05] 438 precursors used for iRT estimation.
[2110:05] Processing batches #70-83 out of 10000 
[2110:05] Precursor search
[2110:22] Optimising weights
Averages: 
0.0260195 0.0591361 0 0.0514149 0.180672 -0.128304 
Weights: 
1.30739 0 0 4.10845 1.24767 1.01813 
[2110:24] Calculating q-values
[2110:24] Number of IDs at 50%, 5%, 1%, 0.1% FDR: 2108, 683, 512, 0
[2110:24] Calibrating retention times
[2110:24] 512 precursors used for iRT estimation.
[2110:24] Processing batches #84-100 out of 10000 
[2110:24] Precursor search
[2110:45] Optimising weights
Averages: 
0.0305283 0.059621 0 0.0505607 0.170074 -0.145005 
Weights: 
2.11719 0 0 3.11665 1.31406 0.862612 
[2110:46] Calculating q-values
[2110:47] Number of IDs at 50%, 5%, 1%, 0.1% FDR: 2512, 821, 571, 0
[2110:47] Calibrating retention times
[2110:47] 571 precursors used for iRT estimation.
[2110:47] Processing batches #101-121 out of 10000 
[2110:47] Precursor search
[2111:13] Optimising weights
Averages: 
0.0266057 0.0512958 0 0.0431985 0.17811 -0.117669 
Weights: 
2.34763 0 0 2.92663 1.25144 0.834346 
[2111:14] Calculating q-values
[2111:15] Number of IDs at 50%, 5%, 1%, 0.1% FDR: 3123, 921, 712, 0
[2111:15] Calibrating retention times
[2111:15] 712 precursors used for iRT estimation.
[2111:15] Processing batches #122-146 out of 10000 
[2111:15] Precursor search
[2111:45] Optimising weights
Averages: 
0.0241444 0.046914 0 0.0421869 0.188297 -0.125059 
Weights: 
2.26666 0 0 3.04428 1.19815 0.885552 
[2111:46] Calculating q-values
[2111:47] Number of IDs at 50%, 5%, 1%, 0.1% FDR: 3625, 1108, 855, 0
[2111:47] Calibrating retention times
[2111:47] 855 precursors used for iRT estimation.
[2111:47] Precursor search
[2111:49] Optimising weights
Averages: 
0.0241444 0.046914 0 0.0421869 0.188297 -0.125059 
Weights: 
2.27161 0 0 3.03466 1.1932 0.883934 
[2111:50] Calculating q-values
[2111:51] Number of IDs at 50%, 5%, 1%, 0.1% FDR: 3626, 1108, 855, 0
[2111:51] Precursor search
[2111:52] Optimising weights
Averages: 
0.0241444 0.046914 0 0.0421869 0.188297 -0.125059 
Weights: 
2.27191 0 0 3.03645 1.19093 0.882576 
[2111:53] Calculating q-values
[2111:54] Number of IDs at 50%, 5%, 1%, 0.1% FDR: 3624, 1109, 855, 0
[2111:54] Precursor search
[2111:56] Optimising weights
Averages: 
0.0241444 0.046914 0 0.0421869 0.188297 -0.125059 
Weights: 
2.27191 0 0 3.03645 1.19093 0.882576 
[2111:57] Calculating q-values
[2111:58] Number of IDs at 50%, 5%, 1%, 0.1% FDR: 3624, 1109, 855, 0
[2111:58] Calibrating retention times
[2111:58] 855 precursors used for iRT estimation.
[2111:58] RT window set to 19.9542
[2111:58] Mass correction transform (1095 precursors): 3.97355e-09 -0.000306963 -4.13592e-06 
[2111:59] M/z SD: 2.0459 ppm
[2111:59] Top 70% mass accuracy: 2.25384 ppm
[2111:59] Top 70% mass accuracy without correction: 3.63001ppm
[2111:59] MS1 mass correction transform (754 precursors): -1.23884e-09 -0.00155367 3.1548e-06 
[2111:59] Top 70% MS1 mass accuracy: 0.682418 ppm
[2111:59] Top 70% MS1 mass accuracy without correction: 0.809656ppm
[2111:59] Refining mass correction
[2111:59] Calibrating retention times
[2111:59] Mass correction transform (766 precursors): 4.07914e-09 -0.000142505 -4.57256e-06 
[2111:59] M/z SD: 2.05429 ppm
[2111:59] Top 70% mass accuracy: 2.23629 ppm
[2111:59] Top 70% mass accuracy without correction: 3.63001ppm
[2112:00] MS1 mass correction transform (527 precursors): -9.1619e-10 -0.00148271 2.80297e-06 
[2112:00] Top 70% MS1 mass accuracy: 0.671471 ppm
[2112:00] Top 70% MS1 mass accuracy without correction: 0.809656ppm
[2112:00] Recommended MS1 mass accuracy setting: 3.35736 ppm
[2112:00] Using mass accuracy 1.28239e-05, 2.9529e-06 (MS2, MS1)
[2112:01] Processing batch #1 out of 10000 
[2112:01] Precursor search
[2112:02] Optimising weights
Averages: 
-0.0092369 -0.00424294 0 -0.00429001 -0.02719 -0.0170543 
Weights: 
1 0 0 0 0 0 
[2112:04] Calculating q-values
[2112:04] Number of IDs at 50%, 5%, 1%, 0.1% FDR: 10, 0, 0, 0
[2112:04] Calculating q-values
[2112:05] Number of IDs at 50%, 5%, 1%, 0.1% FDR: 10, 0, 0, 0
[2112:05] Forcing weights reset
[2112:05] Precursor search
[2112:06] Optimising weights
Averages: 
0.00294014 0.00603597 0 -0.00400151 -0.0411934 0.0246403 
Weights: 
1e-09 1.50683 0 1.34029 0 0.475658 
[2112:07] Calculating q-values
[2112:08] Number of IDs at 50%, 5%, 1%, 0.1% FDR: 9, 0, 0, 0
[2112:08] Calculating q-values
[2112:09] Number of IDs at 50%, 5%, 1%, 0.1% FDR: 10, 0, 0, 0
[2112:09] Calibrating retention times
[2112:09] 2519 precursors used for iRT estimation.
[2112:09] Processing batch #2 out of 10000 
[2112:09] Precursor search
[2112:09] Optimising weights
Averages: 
0.00344952 0.00513854 0 -0.000356891 -0.0262891 0.0352232 
Weights: 
1e-09 1.34624 0 1.69201 0 0.478069 
[2112:11] Calculating q-values
[2112:11] Number of IDs at 50%, 5%, 1%, 0.1% FDR: 32, 0, 0, 0
[2112:11] Calculating q-values
[2112:12] Number of IDs at 50%, 5%, 1%, 0.1% FDR: 36, 5, 0, 0
[2112:12] Calibrating retention times
[2112:12] 50 precursors used for iRT estimation.
[2112:12] Processing batch #3 out of 10000 
[2112:12] Precursor search
[2112:14] Optimising weights
Averages: 
0.00334579 -0.00663003 0 -0.00303827 0.00192603 0.0583135 
Weights: 
0.977374 0.557509 0 1.32847 0.0202881 0.311384 
[2112:15] Calculating q-values
[2112:16] Number of IDs at 50%, 5%, 1%, 0.1% FDR: 65, 29, 0, 0
[2112:16] Calibrating retention times
[2112:16] 50 precursors used for iRT estimation.
[2112:16] Processing batch #4 out of 10000 
[2112:16] Precursor search
[2112:17] Optimising weights
Averages: 
0.0216554 0.0320299 0 0.016672 0.052887 -0.0177411 
Weights: 
1.99891 0.359232 0 0.434472 0.227741 0.0751948 
[2112:19] Calculating q-values
[2112:19] Number of IDs at 50%, 5%, 1%, 0.1% FDR: 81, 41, 0, 0
[2112:19] Calibrating retention times
[2112:19] 50 precursors used for iRT estimation.
[2112:19] Processing batch #5 out of 10000 
[2112:19] Precursor search
[2112:21] Optimising weights
Averages: 
0.0174416 0.0260658 0 0.0181309 0.0298499 -0.0300934 
Weights: 
1.91907 0.850099 0 0.348404 0.0677333 0.172553 
[2112:22] Calculating q-values
[2112:22] Number of IDs at 50%, 5%, 1%, 0.1% FDR: 134, 49, 0, 0
[2112:22] Calibrating retention times
[2112:23] 50 precursors used for iRT estimation.
[2112:23] Processing batches #6-7 out of 10000 
[2112:23] Precursor search
[2112:24] Optimising weights
Averages: 
0.0218994 0.0333703 0 0.017218 0.0148024 -0.000599511 
Weights: 
1.99375 1.07331 0 0.484018 0 0.277089 
[2112:26] Calculating q-values
[2112:26] Number of IDs at 50%, 5%, 1%, 0.1% FDR: 247, 62, 0, 0
[2112:26] Calibrating retention times
[2112:26] 50 precursors used for iRT estimation.
[2112:26] Processing batches #8-9 out of 10000 
[2112:26] Precursor search
[2112:28] Optimising weights
Averages: 
0.156409 0.273408 0 0.224307 0.490204 -0.00777681 
Weights: 
1.2473 2.18988 0 0.206463 0.725276 0.777913 
[2112:30] Calculating q-values
[2112:30] Number of IDs at 50%, 5%, 1%, 0.1% FDR: 214, 88, 0, 0
[2112:30] Calibrating retention times
[2112:30] 50 precursors used for iRT estimation.
[2112:30] Processing batches #10-11 out of 10000 
[2112:30] Precursor search
[2112:32] Optimising weights
Averages: 
0.156409 0.273408 0 0.224307 0.490204 -0.00777681 
Weights: 
3.05987 0.048805 0 0 1.11729 0.394748 
[2112:34] Calculating q-values
[2112:34] Number of IDs at 50%, 5%, 1%, 0.1% FDR: 252, 121, 0, 0
[2112:34] Calibrating retention times
[2112:34] 50 precursors used for iRT estimation.
[2112:34] Processing batches #12-14 out of 10000 
[2112:34] Precursor search
[2112:36] Optimising weights
Averages: 
0.156409 0.273408 0 0.224307 0.490204 -0.00777681 
Weights: 
3.54753 0 0 0 1.00073 0.346221 
[2112:38] Calculating q-values
[2112:38] Number of IDs at 50%, 5%, 1%, 0.1% FDR: 302, 147, 113, 0
[2112:38] Calibrating retention times
[2112:39] 113 precursors used for iRT estimation.
[2112:39] Processing batches #15-17 out of 10000 
[2112:39] Precursor search
[2112:41] Optimising weights
Averages: 
0.145779 0.208842 0 0.193009 0.433039 -0.00622145 
Weights: 
3.91923 0 0 0 0.988235 0.244654 
[2112:42] Calculating q-values
[2112:43] Number of IDs at 50%, 5%, 1%, 0.1% FDR: 384, 185, 129, 0
[2112:43] Calibrating retention times
[2112:43] 129 precursors used for iRT estimation.
[2112:43] Processing batches #18-21 out of 10000 
[2112:43] Precursor search
[2112:46] Optimising weights
Averages: 
0.106127 0.153809 0 0.130491 0.395141 -0.0851355 
Weights: 
3.7145 0 0 0 1.22749 0.296005 
[2112:47] Calculating q-values
[2112:48] Number of IDs at 50%, 5%, 1%, 0.1% FDR: 481, 213, 162, 0
[2112:48] Calibrating retention times
[2112:48] 162 precursors used for iRT estimation.
[2112:48] Processing batches #22-26 out of 10000 
[2112:48] Precursor search
[2112:52] Optimising weights
Averages: 
0.154782 0.1791 0 0.134494 0.446593 -0.327874 
Weights: 
3.98446 0 0 0 1.29182 0.251145 
[2112:53] Calculating q-values
[2112:54] Number of IDs at 50%, 5%, 1%, 0.1% FDR: 548, 249, 186, 0
[2112:54] Calibrating retention times
[2112:54] 186 precursors used for iRT estimation.
[2112:54] Processing batches #27-32 out of 10000 
[2112:54] Precursor search
[2112:58] Optimising weights
Averages: 
0.13899 0.112118 0 0.112051 0.412677 -0.0252431 
Weights: 
3.82694 0 0 0 1.38231 0.168817 
[2112:59] Calculating q-values
[2113:00] Number of IDs at 50%, 5%, 1%, 0.1% FDR: 680, 284, 213, 0
[2113:00] Calibrating retention times
[2113:00] 213 precursors used for iRT estimation.
[2113:00] Processing batches #33-39 out of 10000 
[2113:00] Precursor search
[2113:05] Optimising weights
Averages: 
0.12658 0.094965 0 0.107315 0.382659 0.00332551 
Weights: 
3.84319 0 0 0 1.19804 0.261608 
[2113:06] Calculating q-values
[2113:07] Number of IDs at 50%, 5%, 1%, 0.1% FDR: 848, 346, 230, 0
[2113:07] Calibrating retention times
[2113:07] 230 precursors used for iRT estimation.
[2113:07] Processing batches #40-47 out of 10000 
[2113:07] Precursor search
[2113:12] Optimising weights
Averages: 
0.124164 0.0936562 0 0.105 0.296464 -0.0115516 
Weights: 
3.33686 0 0 0.845362 0.844816 0.40742 
[2113:13] Calculating q-values
[2113:14] Number of IDs at 50%, 5%, 1%, 0.1% FDR: 1024, 426, 336, 0
[2113:14] Calibrating retention times
[2113:14] 336 precursors used for iRT estimation.
[2113:14] Processing batches #48-57 out of 10000 
[2113:14] Precursor search
[2113:20] Optimising weights
Averages: 
0.10483 0.0814484 0 0.098488 0.204492 -0.0503885 
Weights: 
3.48457 0 0 0.472872 0.812079 0.439589 
[2113:22] Calculating q-values
[2113:22] Number of IDs at 50%, 5%, 1%, 0.1% FDR: 1312, 516, 437, 0
[2113:22] Calibrating retention times
[2113:22] 437 precursors used for iRT estimation.
[2113:22] Processing batches #58-69 out of 10000 
[2113:22] Precursor search
[2113:30] Optimising weights
Averages: 
0.119616 0.0844902 0 0.0948807 0.254771 0.00989062 
Weights: 
3.592 0 0 0.416611 0.749375 0.389193 
[2113:31] Calculating q-values
[2113:32] Number of IDs at 50%, 5%, 1%, 0.1% FDR: 1655, 628, 539, 0
[2113:32] Calibrating retention times
[2113:32] 539 precursors used for iRT estimation.
[2113:32] Processing batches #70-83 out of 10000 
[2113:32] Precursor search
[2113:41] Optimising weights
Averages: 
0.111489 0.078402 0 0.0973054 0.248578 0.0353594 
Weights: 
3.42955 0 0 0.371754 0.827601 0.490784 
[2113:42] Calculating q-values
[2113:43] Number of IDs at 50%, 5%, 1%, 0.1% FDR: 2018, 745, 639, 0
[2113:43] Calibrating retention times
[2113:43] 639 precursors used for iRT estimation.
[2113:43] Processing batches #84-100 out of 10000 
[2113:43] Precursor search
[2113:53] Optimising weights
Averages: 
0.088177 0.0829674 0 0.0717594 0.24551 0.00561811 
Weights: 
3.12905 0 0 0.543098 1.02128 0.479723 
[2113:55] Calculating q-values
[2113:55] Number of IDs at 50%, 5%, 1%, 0.1% FDR: 2448, 907, 732, 0
[2113:55] Calibrating retention times
[2113:56] 732 precursors used for iRT estimation.
[2113:56] Processing batches #101-121 out of 10000 
[2113:56] Precursor search
[2114:08] Optimising weights
Averages: 
0.0600685 0.0652482 0 0.0478993 0.199566 -0.0327555 
Weights: 
2.65888 0 0 1.0881 1.16199 0.51458 
[2114:09] Calculating q-values
[2114:10] Number of IDs at 50%, 5%, 1%, 0.1% FDR: 3042, 1107, 825, 0
[2114:10] Calibrating retention times
[2114:10] 825 precursors used for iRT estimation.
[2114:10] Processing batches #122-146 out of 10000 
[2114:10] Precursor search
[2114:25] Optimising weights
Averages: 
0.0543169 0.0449572 0 0.047209 0.176788 -0.0502112 
Weights: 
2.60318 0 0 1.13942 0.996483 0.557182 
[2114:26] Calculating q-values
[2114:27] Number of IDs at 50%, 5%, 1%, 0.1% FDR: 3614, 1308, 1003, 0
[2114:27] Calibrating retention times
[2114:27] 1003 precursors used for iRT estimation.
[2114:28] Precursor search
[2114:28] Optimising weights
Averages: 
0.0517582 0.0474498 0 0.0415948 0.146993 -0.0488287 0 0 0 0 |***| 0 0 0 0 0 0 0 0 0.0598963 0.074679 |***| 0.256037 -0.00440777 0.158241 0.0858582 -1.11537 0.350463 0.0428283 0.0991445 -0.0446344 -0.0419483 |***| 0.0530556 0.0583474 0.0675562 0 0.0111097 0.0764867 0 0 -0.00705168 0.0316058 |***| 0.116587 0.138935 0.0560791 -0.0299246 0 -0.0369875 
Weights: 
1e-09 0 0 0 0.614026 0 0 0 0 0 |***| 0 0 0 0 0 0 0 0 0 1.53622 |***| 0 0 0 0 0 0.05114 0.0463445 0 0.19367 0.147778 |***| 1.26922 0.372321 0 0 0.198417 0 0 0 0.118425 0.327222 |***| 0.284182 0.0896269 0 -0.589485 0 -2.13683 
[2114:30] Calculating q-values
[2114:31] Number of IDs at 50%, 5%, 1%, 0.1% FDR: 4951, 1570, 1150, 0
[2114:31] Calibrating retention times
[2114:31] 1150 precursors used for iRT estimation.
[2114:31] Precursor search
[2114:31] Optimising weights
Averages: 
0.0525302 0.0445167 0 0.0316183 0.132941 -0.0125798 0 0 0 0 |***| 0 0 0 0 0 0 0 0 0.0546268 0.0677067 |***| 0.114226 -0.0365773 -0.159682 0.0894255 -1.33066 0.353716 0.0147797 0.0165913 -0.0222729 -0.0252997 |***| 0.0444518 0.0732769 0.0463605 0 0.00555332 0.0720816 0 0 -0.0908201 -0.00834227 |***| -0.0127378 0.0749575 0.0508534 -0.0044579 0 -0.0281089 
Weights: 
1e-09 0 0 0 0.713459 0 0 0 0 0 |***| 0 0 0 0 0 0 0 0 0 1.42243 |***| 0 0 0 0 0 0.0319568 0.0527082 0 0.22645 0.136503 |***| 1.87505 0 0 0 0 0 0 0 0.0663708 0.296107 |***| 0.339703 0.15645 0 -0.730001 0 -2.14231 
[2114:33] Calculating q-values
[2114:34] Number of IDs at 50%, 5%, 1%, 0.1% FDR: 4870, 1570, 1151, 0
[2114:34] Calibrating retention times
[2114:34] 1151 precursors used for iRT estimation.
[2114:34] Precursor search
[2114:35] Optimising weights
Averages: 
0.0567751 0.0370932 0 0.0307614 0.125628 -0.0101649 0 0 0 0 |***| 0 0 0 0 0 0 0 0 0.0584693 0.068792 |***| 0.15238 -0.0212672 -0.156495 0.0801953 -1.20038 0.583681 0.0249937 0.0425495 -0.018636 -0.0676011 |***| 0.0542312 0.0812163 0.0356142 0 0.00996495 0.0682234 0 0 -0.0798655 -0.00977376 |***| -0.00772306 0.0771332 0.0557074 -0.0108365 0 -0.0253234 
Weights: 
1e-09 0 0 0 0.722818 0 0 0 0 0 |***| 0 0 0 0 0 0 0 0 0 1.33245 |***| 0 0 0 0 0 0.036725 0.0825274 0 0.295907 0.134833 |***| 1.91053 0 0 0 0 0 0 0 0 0.314735 |***| 0.318527 0.160861 0 -0.856363 0 -2.19328 
[2114:36] Calculating q-values
[2114:37] Number of IDs at 50%, 5%, 1%, 0.1% FDR: 4870, 1546, 1160, 0
[2114:37] Reverting weights
[2114:37] Precursor search
[2114:38] Optimising weights
Averages: 
0.0525302 0.0445167 0 0.0316183 0.132941 -0.0125798 0 0 0 0 |***| 0 0 0 0 0 0 0 0 0.0546268 0.0677067 |***| 0.114226 -0.0365773 -0.159682 0.0894255 -1.33066 0.353716 0.0147797 0.0165913 -0.0222729 -0.0252997 |***| 0.0444518 0.0732769 0.0463605 0 0.00555332 0.0720816 0 0 -0.0908201 -0.00834227 |***| -0.0127378 0.0749575 0.0508534 -0.0049762 0 -0.0281089 
Weights: 
1e-09 0 0 0 0.726181 0 0 0 0 0 |***| 0 0 0 0 0 0 0 0 0 1.4077 |***| 0 0 0 0 0 0.0292495 0.0973002 0 0.269055 0.133093 |***| 1.88439 0 0 0 0 0 0 0 0.0500906 0.302583 |***| 0.325372 0.154105 0 -0.681854 0 -2.10234 
[2114:39] Calculating q-values
[2114:40] Number of IDs at 50%, 5%, 1%, 0.1% FDR: 4894, 1570, 1138, 0
[2114:40] Calibrating retention times
[2114:40] 1138 precursors used for iRT estimation.
[2114:41] Restoring classifier and weights to
2.60318 0 0 1.13942 0.996483 0.557182 0 0 0 0 |***| 0 0 0 0 0 0 0 0 0 0 |***| 0 0 0 0 0 0 0 0 0 0 |***| 0 0 0 0 0 0 0 0 0 0 |***| 0 0 0 0 0 0 
[2114:42] Precursor search
[2183:45] Optimising weights
Averages: 
0.0837034 0.0670818 0 0.0404791 0.101226 0.123661 0 0 0 0 |***| 0 0 0 0 0 0 0 0 0.0630932 0.0669303 |***| 0.358066 0.0411434 0.268594 0.0643521 -0.706048 -0.0545917 0.0436999 0.131184 0.123757 0.0534352 |***| 0.0683516 0.0665953 0.0530733 0.113598 0.00279991 0.0673429 0.0523456 0.137493 0.13109 0.111553 |***| 0.238407 0.19545 0.0970883 -0.0175921 0 -0.0303027 
Weights: 
1e-09 0 0 0 0.687523 0 0 0 0 0 |***| 0 0 0 0 0 0 0 0 0 1.11695 |***| 0 0 0 0 0 0.0277533 0.197748 0 0.19021 0.0298623 |***| 1.28564 0.17954 0 0 0 0.534518 0 0 0.24844 0.101607 |***| 0.300433 0.0610397 0 -0.891622 0 -2.20527 
[2183:51] Calculating q-values
[2184:22] Number of IDs at 50%, 5%, 1%, 0.1% FDR: 259365, 83427, 62828, 43322
[2184:22] Calculating q-values
[2184:59] Number of IDs at 50%, 5%, 1%, 0.1% FDR: 333010, 107616, 80129, 52323
[2184:59] Removing low confidence identifications
[2185:00] Searching PTM decoys
[2215:13] Removing interfering precursors
[2215:16] Calculating q-values
[2215:17] Number of IDs at 50%, 5%, 1%, 0.1% FDR: 44622, 29543, 24646, 19367
[2215:18] Calibrating retention times
[2215:18] 24646 precursors used for iRT estimation.
[2215:18] Optimising weights
Averages: 
0.249544 0.192453 0 0.113186 0.220727 0.331117 0 0 0 0 |***| 0 0 0 0 0 0 0 0 0.194358 0.197358 |***| 0.971304 0.112479 0.909273 0.122972 -1.19015 -0.116515 0.084246 0.240839 0.330657 0.110792 |***| 0.139101 0.141166 0.122802 0.264038 -0.0010556 0.198208 0.1878 0.671123 0.31591 0.260065 |***| 0.554353 0.46667 0.233057 -0.0412375 0 -0.0369303 
Weights: 
1e-09 0 0 2.61709 1.96019 0 0 0 0 0 |***| 0 0 0 0 0 0 0 0 0 0 |***| 0 0 0 0 0 0.230131 1.39268 0 2.20139 0.0651027 |***| 2.25592 0 0 0 0 1.87497 0 0.00881412 0.524089 0 |***| 0.105786 0 0 -3.00543 0 -8.14926 
[2215:21] Training neural networks: 99821 targets, 166505 decoys
[2215:37] Calculating q-values
[2215:38] Number of IDs at 50%, 5%, 1%, 0.1% FDR: 64988, 40122, 35211, 29392
[2215:38] Calibrating retention times
[2215:38] 35211 precursors used for iRT estimation.
[2215:39] Calculating protein q-values
[2215:40] Number of genes identified at 1% FDR: 5790 (precursor-level), 5432 (protein-level) (inference performed using proteotypic peptides only)
[2215:41] Quantification
[2215:41] Scoring PTMs
[2215:43] Precursors with monitored PTMs at 1% FDR: 29444 out of 33384
[2215:43] Unmodified precursors with monitored PTM sites at 1% FDR: 347 out of 589
[2215:44] Precursors with PTMs localised (when required) with > 90% confidence: 16274 out of 25662
[2215:46] Quantification information saved to C:\Data\PXD022992_DIA_Melanoma\Phospho\mzML\201905024_S_G361_phos_2.mzML.quant.

[2215:50] File #10/12
[2215:50] Loading run C:\Data\PXD022992_DIA_Melanoma\Phospho\mzML\201905024_S_G361_phoso_1.mzML
[2216:00] Detected MS/MS range: 200 - 1799.98
[2216:04] Run loaded
[2216:08] 27796654 library precursors are potentially detectable
[2216:11] Processing batch #1 out of 10000 
[2216:11] Precursor search
[2216:13] Optimising weights
Averages: 
0.00107336 -0.00681129 0 0.00429216 0.0199684 0.0179029 
Weights: 
1e-09 0 0 0.104214 0.511362 0.258445 
[2216:14] Calculating q-values
[2216:15] Number of IDs at 50%, 5%, 1%, 0.1% FDR: 16, 0, 0, 0
[2216:15] Calculating q-values
[2216:15] Number of IDs at 50%, 5%, 1%, 0.1% FDR: 8, 0, 0, 0
[2216:15] Calibrating retention times
[2216:15] 50 precursors used for iRT estimation.
[2216:15] Processing batch #2 out of 10000 
[2216:15] Precursor search
[2216:17] Optimising weights
Averages: 
-0.00582578 0.00380874 0 0.00528347 0.0195337 -0.0291611 
Weights: 
1e-09 0 0 1.23117 0.718658 0.387785 
[2216:19] Calculating q-values
[2216:19] Number of IDs at 50%, 5%, 1%, 0.1% FDR: 33, 0, 0, 0
[2216:19] Calculating q-values
[2216:20] Number of IDs at 50%, 5%, 1%, 0.1% FDR: 24, 0, 0, 0
[2216:20] Calibrating retention times
[2216:20] 50 precursors used for iRT estimation.
[2216:20] Processing batch #3 out of 10000 
[2216:20] Precursor search
[2216:22] Optimising weights
Averages: 
0.000408925 0.00426664 0 0.0116078 0.00668124 -0.0535516 
Weights: 
3.30126 0 0 0 0.749744 0 
[2216:23] Calculating q-values
[2216:24] Number of IDs at 50%, 5%, 1%, 0.1% FDR: 83, 24, 0, 0
[2216:24] Calibrating retention times
[2216:24] 50 precursors used for iRT estimation.
[2216:24] Processing batch #4 out of 10000 
[2216:24] Precursor search
[2216:26] Optimising weights
Averages: 
-0.00201774 0.00875256 0 0.00472031 0.00834302 -0.00613743 
Weights: 
0.036503 0.0317846 0 2.79377 0.733479 0.415724 
[2216:27] Calculating q-values
[2216:28] Number of IDs at 50%, 5%, 1%, 0.1% FDR: 130, 25, 0, 0
[2216:28] Calibrating retention times
[2216:28] 50 precursors used for iRT estimation.
[2216:28] Processing batch #5 out of 10000 
[2216:28] Precursor search
[2216:30] Optimising weights
Averages: 
-0.00550619 0.00245313 0 -0.00133862 0.00968288 0.00324371 
Weights: 
1e-09 0 0 2.99071 0.574676 0.447377 
[2216:32] Calculating q-values
[2216:32] Number of IDs at 50%, 5%, 1%, 0.1% FDR: 156, 30, 0, 0
[2216:32] Calibrating retention times
[2216:32] 50 precursors used for iRT estimation.
[2216:32] Processing batches #6-7 out of 10000 
[2216:32] Precursor search
[2216:35] Optimising weights
Averages: 
-0.00647395 -0.00356021 0 -0.00211884 0.027014 0.00841614 
Weights: 
1e-09 1.28323 0 2.64725 0.504949 0.542658 
[2216:37] Calculating q-values
[2216:37] Number of IDs at 50%, 5%, 1%, 0.1% FDR: 155, 29, 0, 0
[2216:37] Calibrating retention times
[2216:38] 50 precursors used for iRT estimation.
[2216:38] Processing batches #8-9 out of 10000 
[2216:38] Precursor search
[2216:41] Optimising weights
Averages: 
-0.00383203 -0.00262042 0 -0.00224544 0.0205071 0.0138831 
Weights: 
1e-09 1.57883 0 2.42125 0.610947 0.581864 
[2216:42] Calculating q-values
[2216:43] Number of IDs at 50%, 5%, 1%, 0.1% FDR: 214, 63, 0, 0
[2216:43] Calibrating retention times
[2216:43] 50 precursors used for iRT estimation.
[2216:43] Processing batches #10-11 out of 10000 
[2216:43] Precursor search
[2216:46] Optimising weights
Averages: 
-0.0114656 -0.0116477 0 -0.0104616 0.0203334 0.0171011 
Weights: 
1e-09 1.67583 0 2.00758 0.705237 0.568404 
[2216:47] Calculating q-values
[2216:48] Number of IDs at 50%, 5%, 1%, 0.1% FDR: 290, 50, 0, 0
[2216:48] Calibrating retention times
[2216:48] 50 precursors used for iRT estimation.
[2216:48] Processing batches #12-14 out of 10000 
[2216:48] Precursor search
[2216:52] Optimising weights
Averages: 
-0.00479144 0.00594369 0 0.000276313 0.0347298 -0.0362139 
Weights: 
1e-09 0.783267 0 2.5504 0.788684 0.459905 
[2216:54] Calculating q-values
[2216:54] Number of IDs at 50%, 5%, 1%, 0.1% FDR: 336, 71, 0, 0
[2216:54] Calibrating retention times
[2216:55] 50 precursors used for iRT estimation.
[2216:55] Processing batches #15-17 out of 10000 
[2216:55] Precursor search
[2216:59] Optimising weights
Averages: 
0.0213364 0.00674375 0 0.0163046 0.0100516 -0.0168683 
Weights: 
1e-09 0.456425 0 6.05316 2.06044 0.949663 
[2217:00] Calculating q-values
[2217:01] Number of IDs at 50%, 5%, 1%, 0.1% FDR: 384, 89, 0, 0
[2217:01] Calibrating retention times
[2217:01] 50 precursors used for iRT estimation.
[2217:01] Processing batches #18-21 out of 10000 
[2217:01] Precursor search
[2217:06] Optimising weights
Averages: 
0.0273808 0.0627873 0 0.0453476 0.0735651 -0.221353 
Weights: 
1e-09 0 0 6.21444 2.20622 0.863559 
[2217:08] Calculating q-values
[2217:09] Number of IDs at 50%, 5%, 1%, 0.1% FDR: 475, 125, 100, 0
[2217:09] Calibrating retention times
[2217:09] 100 precursors used for iRT estimation.
[2217:09] Precursor search
[2217:10] Optimising weights
Averages: 
-0.00269596 0.032316 0 0.0148282 -0.0453824 -0.270571 
Weights: 
1e-09 0 0 5.86606 2.39672 0.788142 
[2217:11] Calculating q-values
[2217:12] Number of IDs at 50%, 5%, 1%, 0.1% FDR: 476, 120, 102, 0
[2217:12] Calibrating retention times
[2217:12] 102 precursors used for iRT estimation.
[2217:12] Mass correction transform (119 precursors): 1.26453e-09 -0.000989758 -1.53039e-06 
[2217:12] M/z SD: 2.57323 ppm
[2217:12] Top 70% mass accuracy: 2.35297 ppm
[2217:12] Top 70% mass accuracy without correction: 3.64007ppm
[2217:12] MS1 mass correction transform (85 precursors): -2.42077e-09 -0.00202535 4.00053e-06 
[2217:12] Top 70% MS1 mass accuracy: 0.53514 ppm
[2217:12] Top 70% MS1 mass accuracy without correction: 1.01141ppm
[2217:12] Recalibrating with mass accuracy 1.17649e-05, 2.6757e-06 (MS2, MS1)
[2217:14] Processing batch #1 out of 10000 
[2217:14] Precursor search
[2217:16] Optimising weights
Averages: 
-0.00157068 0.00956209 0 0.00177634 0.0195461 -0.0138122 
Weights: 
1.40375 0 0 0 0.0754246 0 
[2217:17] Calculating q-values
[2217:18] Number of IDs at 50%, 5%, 1%, 0.1% FDR: 9, 0, 0, 0
[2217:18] Calculating q-values
[2217:18] Number of IDs at 50%, 5%, 1%, 0.1% FDR: 11, 0, 0, 0
[2217:18] Calibrating retention times
[2217:18] 50 precursors used for iRT estimation.
[2217:18] Processing batch #2 out of 10000 
[2217:18] Precursor search
[2217:20] Optimising weights
Averages: 
0.0118 0.0154665 0 0.0066985 0.00249593 0.0442379 
Weights: 
2.44251 0 0 0.381103 0.31463 0.332287 
[2217:22] Calculating q-values
[2217:22] Number of IDs at 50%, 5%, 1%, 0.1% FDR: 80, 22, 0, 0
[2217:22] Calculating q-values
[2217:23] Number of IDs at 50%, 5%, 1%, 0.1% FDR: 49, 28, 0, 0
[2217:23] Calibrating retention times
[2217:23] 50 precursors used for iRT estimation.
[2217:23] Processing batch #3 out of 10000 
[2217:23] Precursor search
[2217:25] Optimising weights
Averages: 
0.0242466 0.0185354 0 0.0198567 0.053333 0.0735143 
Weights: 
0.141619 0.226724 0 3.19073 0.274022 0.686119 
[2217:26] Calculating q-values
[2217:27] Number of IDs at 50%, 5%, 1%, 0.1% FDR: 122, 42, 0, 0
[2217:27] Calibrating retention times
[2217:27] 50 precursors used for iRT estimation.
[2217:27] Processing batch #4 out of 10000 
[2217:27] Precursor search
[2217:29] Optimising weights
Averages: 
0.0208701 0.0079298 0 0.0150219 0.0467076 0.0773406 
Weights: 
1e-09 0.70429 0 3.29215 0.145786 0.700938 
[2217:31] Calculating q-values
[2217:31] Number of IDs at 50%, 5%, 1%, 0.1% FDR: 138, 50, 0, 0
[2217:31] Calibrating retention times
[2217:31] 50 precursors used for iRT estimation.
[2217:31] Processing batch #5 out of 10000 
[2217:31] Precursor search
[2217:33] Optimising weights
Averages: 
0.0220024 0.0122141 0 0.0157968 0.0883014 0.0673735 
Weights: 
1e-09 0.631461 0 3.78509 0.140278 0.780203 
[2217:35] Calculating q-values
[2217:35] Number of IDs at 50%, 5%, 1%, 0.1% FDR: 172, 52, 0, 0
[2217:35] Calibrating retention times
[2217:35] 50 precursors used for iRT estimation.
[2217:35] Processing batches #6-7 out of 10000 
[2217:35] Precursor search
[2217:38] Optimising weights
Averages: 
0.0161488 0.0103595 0 0.0114894 0.0577357 0.0408427 
Weights: 
1.60665 0.135458 0 2.52016 0.25395 0.463403 
[2217:40] Calculating q-values
[2217:40] Number of IDs at 50%, 5%, 1%, 0.1% FDR: 248, 65, 0, 0
[2217:40] Calibrating retention times
[2217:40] 50 precursors used for iRT estimation.
[2217:40] Processing batches #8-9 out of 10000 
[2217:40] Precursor search
[2217:44] Optimising weights
Averages: 
0.00955458 0.008631 0 0.00256785 0.056734 0.0539915 
Weights: 
2.0387 0.388126 0 1.59244 0.381469 0.407125 
[2217:45] Calculating q-values
[2217:46] Number of IDs at 50%, 5%, 1%, 0.1% FDR: 292, 92, 0, 0
[2217:46] Calibrating retention times
[2217:46] 50 precursors used for iRT estimation.
[2217:46] Processing batches #10-11 out of 10000 
[2217:46] Precursor search
[2217:49] Optimising weights
Averages: 
0.0359557 0.0564454 0 0.0126934 0.12665 0.198739 
Weights: 
2.48391 0 0 3.43368 0.928152 0.767535 
[2217:50] Calculating q-values
[2217:51] Number of IDs at 50%, 5%, 1%, 0.1% FDR: 334, 108, 0, 0
[2217:51] Calibrating retention times
[2217:51] 50 precursors used for iRT estimation.
[2217:51] Processing batches #12-14 out of 10000 
[2217:51] Precursor search
[2217:55] Optimising weights
Averages: 
0.0359557 0.0564454 0 0.0126934 0.12665 0.198739 
Weights: 
0.80311 0 0 3.97707 1.13619 1.12847 
[2217:57] Calculating q-values
[2217:57] Number of IDs at 50%, 5%, 1%, 0.1% FDR: 359, 126, 111, 0
[2217:57] Calibrating retention times
[2217:57] 111 precursors used for iRT estimation.
[2217:57] Processing batches #15-17 out of 10000 
[2217:57] Precursor search
[2218:02] Optimising weights
Averages: 
0.0239665 0.0608098 0 0.00965725 0.13017 0.158991 
Weights: 
1e-09 0 0 5.60174 0.874446 1.29146 
[2218:03] Calculating q-values
[2218:04] Number of IDs at 50%, 5%, 1%, 0.1% FDR: 480, 156, 117, 0
[2218:04] Calibrating retention times
[2218:04] 117 precursors used for iRT estimation.
[2218:04] Processing batches #18-21 out of 10000 
[2218:04] Precursor search
[2218:09] Optimising weights
Averages: 
0.0543483 0.0741926 0 0.0196553 0.26376 0.382775 
Weights: 
0.168035 0 0 5.13511 0.941197 1.10311 
[2218:11] Calculating q-values
[2218:11] Number of IDs at 50%, 5%, 1%, 0.1% FDR: 580, 186, 137, 0
[2218:11] Calibrating retention times
[2218:11] 137 precursors used for iRT estimation.
[2218:11] Processing batches #22-26 out of 10000 
[2218:11] Precursor search
[2218:18] Optimising weights
Averages: 
0.0543483 0.0741926 0 0.0196553 0.26376 0.382775 
Weights: 
1e-09 0.197591 0 4.66077 1.26926 0.998626 
[2218:19] Calculating q-values
[2218:20] Number of IDs at 50%, 5%, 1%, 0.1% FDR: 576, 211, 153, 0
[2218:20] Calibrating retention times
[2218:20] 153 precursors used for iRT estimation.
[2218:20] Processing batches #27-32 out of 10000 
[2218:20] Precursor search
[2218:28] Optimising weights
Averages: 
0.0629945 0.0475728 0 0.0148625 0.254364 0.477221 
Weights: 
0.373183 0 0 4.38378 1.25319 0.922063 
[2218:29] Calculating q-values
[2218:30] Number of IDs at 50%, 5%, 1%, 0.1% FDR: 697, 234, 182, 0
[2218:30] Calibrating retention times
[2218:30] 182 precursors used for iRT estimation.
[2218:30] Processing batches #33-39 out of 10000 
[2218:30] Precursor search
[2218:39] Optimising weights
Averages: 
0.0629945 0.0475728 0 0.0148625 0.254364 0.477221 
Weights: 
1e-09 0 0 4.65978 1.1671 1.11283 
[2218:40] Calculating q-values
[2218:41] Number of IDs at 50%, 5%, 1%, 0.1% FDR: 861, 286, 219, 0
[2218:41] Calibrating retention times
[2218:41] 219 precursors used for iRT estimation.
[2218:41] Processing batches #40-47 out of 10000 
[2218:41] Precursor search
[2218:51] Optimising weights
Averages: 
0.039952 0.0671107 0 0.0434337 0.137778 0.150155 
Weights: 
1e-09 0 0 5.11648 1.04377 1.25036 
[2218:52] Calculating q-values
[2218:53] Number of IDs at 50%, 5%, 1%, 0.1% FDR: 1062, 352, 278, 0
[2218:53] Calibrating retention times
[2218:53] 278 precursors used for iRT estimation.
[2218:53] Processing batches #48-57 out of 10000 
[2218:53] Precursor search
[2219:05] Optimising weights
Averages: 
0.0442124 0.0702761 0 0.0372369 0.159838 0.192977 
Weights: 
1e-09 0 0 4.99081 1.14762 1.24838 
[2219:06] Calculating q-values
[2219:07] Number of IDs at 50%, 5%, 1%, 0.1% FDR: 1299, 451, 348, 0
[2219:07] Calibrating retention times
[2219:07] 348 precursors used for iRT estimation.
[2219:07] Processing batches #58-69 out of 10000 
[2219:07] Precursor search
[2219:22] Optimising weights
Averages: 
0.0399533 0.0560132 0 0.0267464 0.111511 0.158496 
Weights: 
1.72907 0.178556 0 3.03684 1.12522 0.930565 
[2219:23] Calculating q-values
[2219:24] Number of IDs at 50%, 5%, 1%, 0.1% FDR: 1520, 536, 417, 0
[2219:24] Calibrating retention times
[2219:24] 417 precursors used for iRT estimation.
[2219:24] Processing batches #70-83 out of 10000 
[2219:24] Precursor search
[2219:41] Optimising weights
Averages: 
0.0456827 0.0467441 0 0.0178832 0.148985 0.220241 
Weights: 
2.73289 0 0 3.04075 1.1659 0.898213 
[2219:42] Calculating q-values
[2219:43] Number of IDs at 50%, 5%, 1%, 0.1% FDR: 1798, 625, 499, 0
[2219:43] Calibrating retention times
[2219:43] 499 precursors used for iRT estimation.
[2219:43] Processing batches #84-100 out of 10000 
[2219:43] Precursor search
[2220:03] Optimising weights
Averages: 
0.0524063 0.0381441 0 0.0210426 0.070076 0.189403 
Weights: 
3.25313 0 0 2.38772 1.27051 0.76209 
[2220:05] Calculating q-values
[2220:05] Number of IDs at 50%, 5%, 1%, 0.1% FDR: 2164, 762, 585, 0
[2220:05] Calibrating retention times
[2220:05] 585 precursors used for iRT estimation.
[2220:06] Processing batches #101-121 out of 10000 
[2220:06] Precursor search
[2220:30] Optimising weights
Averages: 
0.0442429 0.02519 0 0.0132129 0.0760902 0.166971 
Weights: 
2.83006 0 0 2.32567 1.06207 0.664448 
[2220:32] Calculating q-values
[2220:32] Number of IDs at 50%, 5%, 1%, 0.1% FDR: 2684, 861, 707, 0
[2220:32] Calibrating retention times
[2220:33] 707 precursors used for iRT estimation.
[2220:33] Processing batches #122-146 out of 10000 
[2220:33] Precursor search
[2221:02] Optimising weights
Averages: 
0.0645261 0.046545 0 0.0325613 0.155487 0.203967 
Weights: 
3.11955 0 0 2.45474 1.21176 0.811388 
[2221:03] Calculating q-values
[2221:04] Number of IDs at 50%, 5%, 1%, 0.1% FDR: 3134, 1074, 845, 0
[2221:04] Calibrating retention times
[2221:04] 845 precursors used for iRT estimation.
[2221:04] Precursor search
[2221:06] Optimising weights
Averages: 
0.0645261 0.046545 0 0.0325613 0.155487 0.203967 
Weights: 
3.00095 0 0 2.59368 1.20948 0.837286 
[2221:07] Calculating q-values
[2221:08] Number of IDs at 50%, 5%, 1%, 0.1% FDR: 3148, 1081, 848, 0
[2221:08] Precursor search
[2221:09] Optimising weights
Averages: 
0.0645261 0.046545 0 0.0325613 0.155487 0.203967 
Weights: 
2.91234 0 0 2.67443 1.21065 0.849883 
[2221:10] Calculating q-values
[2221:11] Number of IDs at 50%, 5%, 1%, 0.1% FDR: 3145, 1076, 847, 0
[2221:11] Precursor search
[2221:13] Optimising weights
Averages: 
0.0645261 0.046545 0 0.0325613 0.155487 0.203967 
Weights: 
2.97096 0 0 2.62216 1.21134 0.840771 
[2221:14] Calculating q-values
[2221:15] Number of IDs at 50%, 5%, 1%, 0.1% FDR: 3148, 1076, 848, 0
[2221:15] Calibrating retention times
[2221:15] 848 precursors used for iRT estimation.
[2221:15] RT window set to 21.0311
[2221:15] Mass correction transform (1065 precursors): 1.67763e-09 -0.000710478 -2.5852e-06 
[2221:15] M/z SD: 2.08927 ppm
[2221:15] Top 70% mass accuracy: 2.42495 ppm
[2221:15] Top 70% mass accuracy without correction: 4.21414ppm
[2221:16] MS1 mass correction transform (721 precursors): -1.153e-09 -0.00147848 2.32397e-06 
[2221:16] Top 70% MS1 mass accuracy: 0.628839 ppm
[2221:16] Top 70% MS1 mass accuracy without correction: 1.02372ppm
[2221:16] Refining mass correction
[2221:16] Calibrating retention times
[2221:16] Mass correction transform (745 precursors): 1.78933e-09 -0.000653264 -2.83273e-06 
[2221:16] M/z SD: 2.09046 ppm
[2221:16] Top 70% mass accuracy: 2.40381 ppm
[2221:16] Top 70% mass accuracy without correction: 4.21414ppm
[2221:16] MS1 mass correction transform (504 precursors): -1.74105e-09 -0.00171117 3.07225e-06 
[2221:17] Top 70% MS1 mass accuracy: 0.636752 ppm
[2221:17] Top 70% MS1 mass accuracy without correction: 1.02372ppm
[2221:17] Recommended MS1 mass accuracy setting: 3.18376 ppm
[2221:17] Using mass accuracy 1.28239e-05, 2.9529e-06 (MS2, MS1)
[2221:18] Processing batch #1 out of 10000 
[2221:18] Precursor search
[2221:19] Optimising weights
Averages: 
0.00333557 0.00443172 0 -0.00731318 -0.0132792 0.0169794 
Weights: 
2.23094 0 0 0 0.0754128 0 
[2221:20] Calculating q-values
[2221:21] Number of IDs at 50%, 5%, 1%, 0.1% FDR: 12, 2, 0, 0
[2221:21] Calculating q-values
[2221:22] Number of IDs at 50%, 5%, 1%, 0.1% FDR: 11, 2, 0, 0
[2221:22] Forcing weights reset
[2221:22] Precursor search
[2221:23] Optimising weights
Averages: 
0.0115303 0.0107703 0 0.00733585 0.0218762 0.035681 
Weights: 
2.40272 0.56744 0 0 0.121789 0.0964716 
[2221:24] Calculating q-values
[2221:25] Number of IDs at 50%, 5%, 1%, 0.1% FDR: 11, 2, 0, 0
[2221:25] Calculating q-values
[2221:25] Number of IDs at 50%, 5%, 1%, 0.1% FDR: 11, 2, 0, 0
[2221:25] Calibrating retention times
[2221:26] 2540 precursors used for iRT estimation.
[2221:26] Processing batch #2 out of 10000 
[2221:26] Precursor search
[2221:26] Optimising weights
Averages: 
0.0124147 0.0121435 0 0.0132615 0.0107944 0.0250547 
Weights: 
2.52549 0.382444 0 0 0.0981639 0.0731375 
[2221:27] Calculating q-values
[2221:28] Number of IDs at 50%, 5%, 1%, 0.1% FDR: 55, 29, 0, 0
[2221:28] Calibrating retention times
[2221:28] 50 precursors used for iRT estimation.
[2221:28] Processing batch #3 out of 10000 
[2221:28] Precursor search
[2221:29] Optimising weights
Averages: 
0.0156281 0.0165412 0 0.0179801 0.0161227 0.0497054 
Weights: 
1.62659 0.395949 0 1.64839 0.0841265 0.329194 
[2221:31] Calculating q-values
[2221:31] Number of IDs at 50%, 5%, 1%, 0.1% FDR: 122, 35, 0, 0
[2221:31] Calibrating retention times
[2221:31] 50 precursors used for iRT estimation.
[2221:31] Processing batch #4 out of 10000 
[2221:31] Precursor search
[2221:33] Optimising weights
Averages: 
0.0317892 0.0336037 0 0.022304 0.018705 0.0638498 
Weights: 
1.87587 0.771408 0 1.18172 0.0595473 0.249251 
[2221:34] Calculating q-values
[2221:35] Number of IDs at 50%, 5%, 1%, 0.1% FDR: 199, 44, 0, 0
[2221:35] Calculating q-values
[2221:35] Number of IDs at 50%, 5%, 1%, 0.1% FDR: 156, 47, 0, 0
[2221:35] Calibrating retention times
[2221:35] 50 precursors used for iRT estimation.
[2221:35] Processing batch #5 out of 10000 
[2221:35] Precursor search
[2221:37] Optimising weights
Averages: 
0.0255298 0.0263484 0 0.0171534 -0.00299666 0.0737806 
Weights: 
2.03189 0 0 1.78664 0 0.310883 
[2221:38] Calculating q-values
[2221:39] Number of IDs at 50%, 5%, 1%, 0.1% FDR: 242, 54, 0, 0
[2221:39] Calibrating retention times
[2221:39] 50 precursors used for iRT estimation.
[2221:39] Processing batches #6-7 out of 10000 
[2221:39] Precursor search
[2221:41] Optimising weights
Averages: 
0.0278604 0.0294345 0 0.0280908 0.0144129 0.0183491 
Weights: 
2.53578 0 0 1.4131 0 0.218634 
[2221:42] Calculating q-values
[2221:43] Number of IDs at 50%, 5%, 1%, 0.1% FDR: 245, 63, 0, 0
[2221:43] Calibrating retention times
[2221:43] 50 precursors used for iRT estimation.
[2221:43] Processing batches #8-9 out of 10000 
[2221:43] Precursor search
[2221:45] Optimising weights
Averages: 
0.00787158 -0.0497953 0 -0.0310719 -0.0145972 0.291326 
Weights: 
1.10926 2.26097 0 0.899127 0.404202 0.986864 
[2221:46] Calculating q-values
[2221:47] Number of IDs at 50%, 5%, 1%, 0.1% FDR: 292, 97, 0, 0
[2221:47] Calibrating retention times
[2221:47] 50 precursors used for iRT estimation.
[2221:47] Processing batches #10-11 out of 10000 
[2221:47] Precursor search
[2221:49] Optimising weights
Averages: 
0.00787158 -0.0497953 0 -0.0310719 -0.0145972 0.291326 
Weights: 
2.18251 0.888594 0 0.647685 0.89781 0.770008 
[2221:50] Calculating q-values
[2221:51] Number of IDs at 50%, 5%, 1%, 0.1% FDR: 380, 123, 0, 0
[2221:51] Calibrating retention times
[2221:51] 50 precursors used for iRT estimation.
[2221:51] Processing batches #12-14 out of 10000 
[2221:51] Precursor search
[2221:53] Optimising weights
Averages: 
-0.00718188 -0.0350621 0 -0.0109775 0.0129215 0.176198 
Weights: 
2.95681 0.154614 0 0.619465 0.783738 0.537643 
[2221:54] Calculating q-values
[2221:55] Number of IDs at 50%, 5%, 1%, 0.1% FDR: 506, 146, 117, 0
[2221:55] Calibrating retention times
[2221:55] 117 precursors used for iRT estimation.
[2221:55] Processing batches #15-17 out of 10000 
[2221:55] Precursor search
[2221:57] Optimising weights
Averages: 
0.00531333 -0.0239772 0 -0.00256532 0.0419928 0.146832 
Weights: 
3.38171 0.154151 0 0.0171322 0.943749 0.385014 
[2221:59] Calculating q-values
[2221:59] Number of IDs at 50%, 5%, 1%, 0.1% FDR: 556, 176, 149, 0
[2221:59] Calibrating retention times
[2222:00] 149 precursors used for iRT estimation.
[2222:00] Processing batches #18-21 out of 10000 
[2222:00] Precursor search
[2222:02] Optimising weights
Averages: 
0.00349499 -0.0298314 0 -0.00205042 0.0565173 0.179404 
Weights: 
2.89904 0 0 0.904712 1.02398 0.433557 
[2222:04] Calculating q-values
[2222:05] Number of IDs at 50%, 5%, 1%, 0.1% FDR: 644, 209, 181, 0
[2222:05] Calibrating retention times
[2222:05] 181 precursors used for iRT estimation.
[2222:05] Processing batches #22-26 out of 10000 
[2222:05] Precursor search
[2222:08] Optimising weights
Averages: 
0.00910753 -0.0477273 0 -0.0312738 0.127668 0.0327207 
Weights: 
2.34752 0 0 0.803893 1.43263 0.651554 
[2222:10] Calculating q-values
[2222:10] Number of IDs at 50%, 5%, 1%, 0.1% FDR: 634, 222, 173, 0
[2222:10] Calculating q-values
[2222:11] Number of IDs at 50%, 5%, 1%, 0.1% FDR: 636, 232, 208, 0
[2222:11] Calibrating retention times
[2222:11] 208 precursors used for iRT estimation.
[2222:11] Processing batches #27-32 out of 10000 
[2222:11] Precursor search
[2222:15] Optimising weights
Averages: 
-0.00110762 -0.0229665 0 -0.00273364 0.12722 0.0321361 
Weights: 
2.09897 0 0 2.15142 0.946648 0.587708 
[2222:16] Calculating q-values
[2222:17] Number of IDs at 50%, 5%, 1%, 0.1% FDR: 893, 291, 251, 0
[2222:17] Calibrating retention times
[2222:17] 251 precursors used for iRT estimation.
[2222:17] Processing batches #33-39 out of 10000 
[2222:17] Precursor search
[2222:22] Optimising weights
Averages: 
0.00191968 -0.00826825 0 0.00685773 0.166056 0.0301276 
Weights: 
1.67904 0 0 2.45874 1.10367 0.719891 
[2222:23] Calculating q-values
[2222:24] Number of IDs at 50%, 5%, 1%, 0.1% FDR: 1074, 326, 274, 0
[2222:24] Calibrating retention times
[2222:24] 274 precursors used for iRT estimation.
[2222:24] Processing batches #40-47 out of 10000 
[2222:24] Precursor search
[2222:29] Optimising weights
Averages: 
0.0165623 0.00673568 0 0.0125273 0.0994458 -0.00562163 
Weights: 
1.80699 0 0 2.22782 1.14788 0.715006 
[2222:30] Calculating q-values
[2222:31] Number of IDs at 50%, 5%, 1%, 0.1% FDR: 1250, 391, 333, 0
[2222:31] Calculating q-values
[2222:32] Number of IDs at 50%, 5%, 1%, 0.1% FDR: 1193, 397, 302, 0
[2222:32] Calibrating retention times
[2222:32] 302 precursors used for iRT estimation.
[2222:32] Processing batches #48-57 out of 10000 
[2222:32] Precursor search
[2222:38] Optimising weights
Averages: 
0.00863167 0.0198948 0 0.0232897 0.128722 -0.0371945 
Weights: 
2.07142 0 0 1.96647 1.16684 0.671105 
[2222:39] Calculating q-values
[2222:40] Number of IDs at 50%, 5%, 1%, 0.1% FDR: 1418, 490, 418, 0
[2222:40] Calculating q-values
[2222:41] Number of IDs at 50%, 5%, 1%, 0.1% FDR: 1440, 497, 369, 0
[2222:41] Calibrating retention times
[2222:41] 369 precursors used for iRT estimation.
[2222:41] Processing batches #58-69 out of 10000 
[2222:41] Precursor search
[2222:48] Optimising weights
Averages: 
0.0237103 0.0266026 0 0.0208581 0.108807 0.0342859 
Weights: 
2.6166 0 0 1.09046 1.07831 0.587654 
[2222:49] Calculating q-values
[2222:50] Number of IDs at 50%, 5%, 1%, 0.1% FDR: 1630, 611, 472, 0
[2222:50] Calibrating retention times
[2222:50] 472 precursors used for iRT estimation.
[2222:50] Processing batches #70-83 out of 10000 
[2222:50] Precursor search
[2222:58] Optimising weights
Averages: 
0.0156662 0.013914 0 0.0045319 0.086586 0.022334 
Weights: 
3.06957 0 0 0.44267 1.02257 0.509131 
[2223:00] Calculating q-values
[2223:01] Number of IDs at 50%, 5%, 1%, 0.1% FDR: 1960, 718, 570, 0
[2223:01] Calibrating retention times
[2223:01] 570 precursors used for iRT estimation.
[2223:01] Processing batches #84-100 out of 10000 
[2223:01] Precursor search
[2223:10] Optimising weights
Averages: 
0.0411045 0.0267377 0 0.0100872 0.0539889 0.0730082 
Weights: 
2.90046 0 0 0.65027 1.11246 0.539476 
[2223:12] Calculating q-values
[2223:13] Number of IDs at 50%, 5%, 1%, 0.1% FDR: 2411, 871, 682, 0
[2223:13] Calibrating retention times
[2223:13] 682 precursors used for iRT estimation.
[2223:13] Processing batches #101-121 out of 10000 
[2223:13] Precursor search
[2223:25] Optimising weights
Averages: 
0.0563224 0.0350224 0 0.0139624 0.08969 0.07875 
Weights: 
2.74601 0 0 0.616402 1.15776 0.550665 
[2223:26] Calculating q-values
[2223:27] Number of IDs at 50%, 5%, 1%, 0.1% FDR: 3010, 1033, 816, 0
[2223:27] Calibrating retention times
[2223:27] 816 precursors used for iRT estimation.
[2223:27] Processing batches #122-146 out of 10000 
[2223:27] Precursor search
[2223:41] Optimising weights
Averages: 
0.0526906 0.0379037 0 0.0187637 0.122203 0.0656878 
Weights: 
2.84002 0 0 0.423395 1.17529 0.600937 
[2223:43] Calculating q-values
[2223:44] Number of IDs at 50%, 5%, 1%, 0.1% FDR: 3670, 1238, 961, 0
[2223:44] Calibrating retention times
[2223:44] 961 precursors used for iRT estimation.
[2223:44] Precursor search
[2223:45] Optimising weights
Averages: 
0.0546158 0.0396476 0 0.0217265 0.145612 0.0826976 0 0 0 0 |***| 0 0 0 0 0 0 0 0 0.0408329 0.0375405 |***| 0.256342 0.0081532 -0.186994 0.110588 -1.1847 0.0443322 0.0570272 0.191568 0.0967403 0.0389813 |***| 0.0640428 0.0691657 0.0352498 0 -0.00600032 0.0363276 0 0 0.152284 0.061698 |***| 0.11359 0.0670528 0.0184044 -0.0431349 0 -0.0325381 
Weights: 
1e-09 0 0 0 0.798465 0 0 0 0 0 |***| 0 0 0 0 0 0 0 0 0 1.67987 |***| 0 0 0 0 0 0.011079 0.117757 0.000776375 0.385582 0.146254 |***| 0.902365 0.307686 0 0 0 0 0 0 0.215862 0 |***| 0.274626 0 0 -1.43234 0 -2.93525 
[2223:46] Calculating q-values
[2223:47] Number of IDs at 50%, 5%, 1%, 0.1% FDR: 4513, 1455, 1116, 0
[2223:47] Calibrating retention times
[2223:47] 1116 precursors used for iRT estimation.
[2223:47] Precursor search
[2223:48] Optimising weights
Averages: 
0.101561 0.069985 0 0.0493508 0.15997 0.122469 0 0 0 0 |***| 0 0 0 0 0 0 0 0 0.0811491 0.0747052 |***| 0.414434 0.0142022 0.0633818 0.103612 -1.04014 -0.101106 0.0667875 0.227478 0.137104 0.072591 |***| 0.0748379 0.0673727 0.0544801 0 0.00121546 0.0711194 0 0 0.155049 0.0664769 |***| 0.200215 0.144626 0.0688419 0.00333353 0 -0.0309549 
Weights: 
1e-09 0 0 0.0588985 0.692074 0 0 0 0 0 |***| 0 0 0 0 0 0 0 0 0 1.62837 |***| 0 0 0 0 0 0.0565441 0 0.000797338 0.268953 0.166387 |***| 1.55964 0 0 0 0 0 0 0 0.133617 0.170936 |***| 0.360083 0 0 -0.87279 0 -3.20453 
[2223:49] Calculating q-values
[2223:50] Number of IDs at 50%, 5%, 1%, 0.1% FDR: 4415, 1459, 1166, 0
[2223:50] Calibrating retention times
[2223:50] 1166 precursors used for iRT estimation.
[2223:50] Precursor search
[2223:51] Optimising weights
Averages: 
0.0883374 0.0535018 0 0.0294547 0.189062 0.212664 0 0 0 0 |***| 0 0 0 0 0 0 0 0 0.0528933 0.0614662 |***| 0.267891 0.0198476 -0.0114115 0.135379 -1.24268 -0.401145 0.0606314 0.170969 0.2393 0.0667487 |***| 0.0463396 0.054901 0.052687 0 -0.00357559 0.0567572 0 0 0.230685 0.132313 |***| 0.160248 0.112221 0.0700349 -0.0343516 0 -0.0345005 
Weights: 
1e-09 0 0 0 0.840026 0 0 0 0 0 |***| 0 0 0 0 0 0 0 0 0 1.34324 |***| 0 0 0 0 0 0.0518406 0 0.00361627 0.356929 0.120513 |***| 1.35873 0 0 0 0 0.447463 0 0 0.251078 0.0636355 |***| 0.297914 0 0 -0.947299 0 -3.23456 
[2223:52] Calculating q-values
[2223:53] Number of IDs at 50%, 5%, 1%, 0.1% FDR: 4586, 1485, 1163, 0
[2223:53] Calibrating retention times
[2223:53] 1163 precursors used for iRT estimation.
[2223:53] Precursor search
[2223:54] Optimising weights
Averages: 
0.110453 0.0770369 0 0.0469838 0.200031 0.193488 0 0 0 0 |***| 0 0 0 0 0 0 0 0 0.0782048 0.0861403 |***| 0.410943 0.0452571 0.105963 0.141968 -1.34934 -0.349878 0.0608005 0.210097 0.22497 0.071669 |***| 0.0468076 0.0600075 0.0751019 0 0.00298062 0.0773544 0 0 0.220812 0.101049 |***| 0.207597 0.161318 0.0894876 -0.0133097 0 -0.02034 
Weights: 
1e-09 0 0 0 0.868406 0 0 0 0 0 |***| 0 0 0 0 0 0 0 0 0 1.73239 |***| 0 0 0 0 0 0.0576302 0 0.0073841 0.337556 0.150731 |***| 1.40334 0 0 0 0 0 0 0 0.221571 0.113568 |***| 0.309111 0 0 -0.768974 0 -3.28201 
[2223:56] Calculating q-values
[2223:57] Number of IDs at 50%, 5%, 1%, 0.1% FDR: 3647, 1202, 935, 0
[2223:57] Calculating q-values
[2223:58] Number of IDs at 50%, 5%, 1%, 0.1% FDR: 4678, 1452, 1132, 0
[2223:58] Reverting weights
[2223:58] Precursor search
[2223:58] Optimising weights
Averages: 
0.0883374 0.0535018 0 0.0294547 0.189062 0.212664 0 0 0 0 |***| 0 0 0 0 0 0 0 0 0.0528933 0.0614662 |***| 0.267891 0.0198476 -0.0114115 0.135379 -1.24268 -0.401145 0.0606314 0.170969 0.2393 0.0667487 |***| 0.0463396 0.054901 0.052687 0 -0.00357559 0.0567572 0 0 0.230685 0.132313 |***| 0.160248 0.112221 0.0700349 -0.0278009 0 -0.0345005 
Weights: 
1e-09 0 0 0 0.825502 0 0 0 0 0 |***| 0 0 0 0 0 0 0 0 0 1.28234 |***| 0 0 0 0 0 0.0457736 0 0.00432587 0.371885 0.120983 |***| 1.34445 0 0 0 0 0.52787 0 0 0.24982 0.0568103 |***| 0.302521 0 0 -0.886212 0 -3.29874 
[2224:00] Calculating q-values
[2224:01] Number of IDs at 50%, 5%, 1%, 0.1% FDR: 3710, 1199, 936, 0
[2224:01] Calculating q-values
[2224:01] Number of IDs at 50%, 5%, 1%, 0.1% FDR: 4624, 1485, 1177, 0
[2224:01] Calibrating retention times
[2224:02] 1177 precursors used for iRT estimation.
[2224:02] Restoring classifier and weights to
1e-09 0 0 0.0588985 0.692074 0 0 0 0 0 |***| 0 0 0 0 0 0 0 0 0 1.62837 |***| 0 0 0 0 0 0.0565441 0 0.000797338 0.268953 0.166387 |***| 1.55964 0 0 0 0 0 0 0 0.133617 0.170936 |***| 0.360083 0 0 -0.87279 0 -3.20453 
[2224:03] Precursor search
[2292:08] Optimising weights
Averages: 
0.100863 0.0837458 0 0.0486222 0.121433 0.124785 0 0 0 0 |***| 0 0 0 0 0 0 0 0 0.0800652 0.0858007 |***| 0.429362 0.0555377 0.327475 0.0778453 -0.807642 -0.0318799 0.0471441 0.149845 0.124744 0.038025 |***| 0.0718647 0.0731241 0.0594819 0.132538 0.00982016 0.0855467 0.0691953 0.214014 0.149189 0.131159 |***| 0.254192 0.207304 0.110617 -0.0228501 0 -0.016117 
Weights: 
1e-09 0 0 0 0.686204 0 0 0 0 0 |***| 0 0 0 0 0 0 0 0 0 1.38035 |***| 0 0 0 0 0 0.0320902 0.166177 0 0.213107 0.0507859 |***| 1.26936 0 0 0 0 0.55871 0 0 0.32978 0.0442487 |***| 0.338055 0.0365043 0 -1.12334 0 -2.82968 
[2292:16] Calculating q-values
[2292:47] Number of IDs at 50%, 5%, 1%, 0.1% FDR: 260572, 82436, 61454, 42120
[2292:47] Calculating q-values
[2293:23] Number of IDs at 50%, 5%, 1%, 0.1% FDR: 333622, 103252, 78103, 51022
[2293:23] Removing low confidence identifications
[2293:24] Searching PTM decoys
[2323:04] Removing interfering precursors
[2323:07] Calculating q-values
[2323:08] Number of IDs at 50%, 5%, 1%, 0.1% FDR: 45344, 29557, 24944, 19025
[2323:09] Calibrating retention times
[2323:09] 24944 precursors used for iRT estimation.
[2323:09] Optimising weights
Averages: 
0.226901 0.163917 0 0.0909154 0.190086 0.313913 0 0 0 0 |***| 0 0 0 0 0 0 0 0 0.174582 0.180164 |***| 0.770014 0.0894046 0.563795 0.0976316 -1.01513 0.00814554 0.0743982 0.243543 0.3105 0.0611583 |***| 0.126237 0.127403 0.116815 0.264343 0.00120821 0.181349 0.185828 0.587617 0.328774 0.271062 |***| 0.494781 0.389545 0.15543 -0.0388687 0 -0.0254538 
Weights: 
1e-09 0 0 2.66814 1.69858 0 0 0 0 0 |***| 0 0 0 0 0 0 0 0 0 0 |***| 0 0 0 0 0 0.168863 1.22513 0 2.05884 0.171118 |***| 1.70797 0 0 0 0 2.01279 0 0.00740169 0.560381 0 |***| 0.134436 0 0 -2.87821 0 -7.56055 
[2323:11] Training neural networks: 104312 targets, 166808 decoys
[2323:28] Calculating q-values
[2323:29] Number of IDs at 50%, 5%, 1%, 0.1% FDR: 63671, 37611, 32902, 26241
[2323:29] Calibrating retention times
[2323:30] 32902 precursors used for iRT estimation.
[2323:30] Calculating protein q-values
[2323:31] Number of genes identified at 1% FDR: 5715 (precursor-level), 5404 (protein-level) (inference performed using proteotypic peptides only)
[2323:32] Quantification
[2323:32] Scoring PTMs
[2323:34] Precursors with monitored PTMs at 1% FDR: 27637 out of 31793
[2323:34] Unmodified precursors with monitored PTM sites at 1% FDR: 250 out of 508
[2323:35] Precursors with PTMs localised (when required) with > 90% confidence: 15151 out of 24062
[2323:38] Quantification information saved to C:\Data\PXD022992_DIA_Melanoma\Phospho\mzML\201905024_S_G361_phoso_1.mzML.quant.

[2323:41] File #11/12
[2323:41] Loading run C:\Data\PXD022992_DIA_Melanoma\Phospho\mzML\201905024_S_SK_phos_1.mzML
[2323:52] Detected MS/MS range: 199.999 - 1799.96
[2323:55] Run loaded
[2324:00] 27796654 library precursors are potentially detectable
[2324:02] Processing batch #1 out of 10000 
[2324:02] Precursor search
[2324:04] Optimising weights
Averages: 
-0.00416755 -0.0050436 0 -0.00557806 -0.00237677 0.00226681 
Weights: 
1e-09 0 0 0 0.634246 0 
[2324:06] Calculating q-values
[2324:06] Number of IDs at 50%, 5%, 1%, 0.1% FDR: 0, 0, 0, 0
[2324:06] Calculating q-values
[2324:07] Number of IDs at 50%, 5%, 1%, 0.1% FDR: 9, 0, 0, 0
[2324:07] Calibrating retention times
[2324:07] 50 precursors used for iRT estimation.
[2324:07] Processing batch #2 out of 10000 
[2324:07] Precursor search
[2324:09] Optimising weights
Averages: 
-0.00743121 -0.0188855 0 -0.013355 0.00843209 0.032007 
Weights: 
1e-09 0 0 0.521752 0.286049 0 
[2324:10] Calculating q-values
[2324:11] Number of IDs at 50%, 5%, 1%, 0.1% FDR: 34, 0, 0, 0
[2324:11] Calculating q-values
[2324:11] Number of IDs at 50%, 5%, 1%, 0.1% FDR: 20, 0, 0, 0
[2324:11] Calibrating retention times
[2324:12] 50 precursors used for iRT estimation.
[2324:12] Processing batch #3 out of 10000 
[2324:12] Precursor search
[2324:13] Optimising weights
Averages: 
-0.00912163 -0.00410903 0 -0.00965261 0.0200048 -0.00538263 
Weights: 
0.0326232 0.648044 0 0.380624 0.692997 0 
[2324:15] Calculating q-values
[2324:16] Number of IDs at 50%, 5%, 1%, 0.1% FDR: 38, 0, 0, 0
[2324:16] Calculating q-values
[2324:16] Number of IDs at 50%, 5%, 1%, 0.1% FDR: 40, 0, 0, 0
[2324:16] Calibrating retention times
[2324:16] 50 precursors used for iRT estimation.
[2324:16] Processing batch #4 out of 10000 
[2324:16] Precursor search
[2324:18] Optimising weights
Averages: 
-0.00513425 -0.000510849 0 -0.00425021 0.000304025 -0.0130151 
Weights: 
1.07928 0.370635 0 0.463929 0.586745 0.0503521 
[2324:20] Calculating q-values
[2324:20] Number of IDs at 50%, 5%, 1%, 0.1% FDR: 64, 0, 0, 0
[2324:20] Calculating q-values
[2324:21] Number of IDs at 50%, 5%, 1%, 0.1% FDR: 60, 0, 0, 0
[2324:21] Calibrating retention times
[2324:21] 50 precursors used for iRT estimation.
[2324:21] Processing batch #5 out of 10000 
[2324:21] Precursor search
[2324:23] Optimising weights
Averages: 
-0.00518488 -0.00188456 0 -0.00302902 -0.0116414 -0.0179549 
Weights: 
1.53077 0 0 1.45752 0.512351 0.126254 
[2324:25] Calculating q-values
[2324:25] Number of IDs at 50%, 5%, 1%, 0.1% FDR: 90, 23, 0, 0
[2324:25] Calibrating retention times
[2324:25] 50 precursors used for iRT estimation.
[2324:25] Processing batches #6-7 out of 10000 
[2324:25] Precursor search
[2324:29] Optimising weights
Averages: 
-0.00438887 -0.00454729 0 -0.00675645 0.00168524 -0.0025935 
Weights: 
0.61693 0 0 2.1605 0.566139 0.165213 
[2324:30] Calculating q-values
[2324:31] Number of IDs at 50%, 5%, 1%, 0.1% FDR: 133, 31, 0, 0
[2324:31] Calibrating retention times
[2324:31] 50 precursors used for iRT estimation.
[2324:31] Processing batches #8-9 out of 10000 
[2324:31] Precursor search
[2324:34] Optimising weights
Averages: 
-0.0023425 -0.00245519 0 -0.0014727 -0.0325933 -0.00864545 
Weights: 
1.22781 0 0 1.8525 0.630357 0.162918 
[2324:35] Calculating q-values
[2324:36] Number of IDs at 50%, 5%, 1%, 0.1% FDR: 161, 47, 0, 0
[2324:36] Calibrating retention times
[2324:36] 50 precursors used for iRT estimation.
[2324:36] Processing batches #10-11 out of 10000 
[2324:36] Precursor search
[2324:39] Optimising weights
Averages: 
-0.00429921 -0.00182504 0 0.00144183 -0.0550651 -0.0386853 
Weights: 
1.8186 0 0 1.55529 0.696614 0.202063 
[2324:41] Calculating q-values
[2324:41] Number of IDs at 50%, 5%, 1%, 0.1% FDR: 192, 57, 0, 0
[2324:41] Calibrating retention times
[2324:41] 50 precursors used for iRT estimation.
[2324:41] Processing batches #12-14 out of 10000 
[2324:41] Precursor search
[2324:46] Optimising weights
Averages: 
0.00212331 -0.0100953 0 0.00377781 -0.042463 -0.0138642 
Weights: 
3.2301 0 0 0 0.69479 0.0158946 
[2324:47] Calculating q-values
[2324:48] Number of IDs at 50%, 5%, 1%, 0.1% FDR: 196, 67, 0, 0
[2324:48] Calibrating retention times
[2324:48] 50 precursors used for iRT estimation.
[2324:48] Processing batches #15-17 out of 10000 
[2324:48] Precursor search
[2324:52] Optimising weights
Averages: 
-1.9679e-05 -0.0183312 0 0.00240132 -0.0324153 -0.0191151 
Weights: 
2.81173 0 0 0 0.96043 0.00890988 
[2324:54] Calculating q-values
[2324:54] Number of IDs at 50%, 5%, 1%, 0.1% FDR: 250, 86, 0, 0
[2324:54] Calibrating retention times
[2324:54] 50 precursors used for iRT estimation.
[2324:54] Processing batches #18-21 out of 10000 
[2324:54] Precursor search
[2325:00] Optimising weights
Averages: 
0.0063464 -0.00739246 0 0.0104992 -0.0087319 0.0700409 
Weights: 
4.59655 0 0 0.987434 2.1356 0 
[2325:01] Calculating q-values
[2325:02] Number of IDs at 50%, 5%, 1%, 0.1% FDR: 398, 123, 0, 0
[2325:02] Calibrating retention times
[2325:02] 50 precursors used for iRT estimation.
[2325:02] Precursor search
[2325:03] Optimising weights
Averages: 
0.0063464 -0.00739246 0 0.0104992 -0.0087319 0.0700409 
Weights: 
4.59655 0 0 0.987434 2.1356 0 
[2325:04] Calculating q-values
[2325:05] Number of IDs at 50%, 5%, 1%, 0.1% FDR: 398, 123, 0, 0
[2325:05] Calibrating retention times
[2325:05] 50 precursors used for iRT estimation.
[2325:05] Mass correction transform (121 precursors): 2.24248e-09 -0.000756066 -1.91302e-06 
[2325:05] M/z SD: 2.87529 ppm
[2325:05] Top 70% mass accuracy: 2.25534 ppm
[2325:05] Top 70% mass accuracy without correction: 3.42252ppm
[2325:05] MS1 mass correction transform (73 precursors): -3.29337e-09 -0.00256394 5.91107e-06 
[2325:05] Top 70% MS1 mass accuracy: 0.745162 ppm
[2325:06] Top 70% MS1 mass accuracy without correction: 0.792336ppm
[2325:06] Recalibrating with mass accuracy 1.12767e-05, 3.72581e-06 (MS2, MS1)
[2325:07] Processing batch #1 out of 10000 
[2325:07] Precursor search
[2325:09] Optimising weights
Averages: 
0.0131654 0.00352091 0 0.00245426 -0.0194742 0.0443161 
Weights: 
1 0 0 0 0 0 
[2325:10] Calculating q-values
[2325:11] Number of IDs at 50%, 5%, 1%, 0.1% FDR: 7, 0, 0, 0
[2325:11] Calculating q-values
[2325:11] Number of IDs at 50%, 5%, 1%, 0.1% FDR: 7, 0, 0, 0
[2325:11] Calibrating retention times
[2325:11] 50 precursors used for iRT estimation.
[2325:11] Processing batch #2 out of 10000 
[2325:11] Precursor search
[2325:13] Optimising weights
Averages: 
0.0236569 0.0174414 0 0.0269862 0.0242984 -0.0245803 
Weights: 
1 0 0 0 0 0 
[2325:15] Calculating q-values
[2325:15] Number of IDs at 50%, 5%, 1%, 0.1% FDR: 37, 0, 0, 0
[2325:15] Calculating q-values
[2325:16] Number of IDs at 50%, 5%, 1%, 0.1% FDR: 37, 0, 0, 0
[2325:16] Calibrating retention times
[2325:16] 50 precursors used for iRT estimation.
[2325:16] Processing batch #3 out of 10000 
[2325:16] Precursor search
[2325:18] Optimising weights
Averages: 
0.0222238 0.0317847 0 0.0316645 0.034231 -0.0642199 
Weights: 
3.52353 0 0 0.498952 0.128527 0.0689154 
[2325:20] Calculating q-values
[2325:20] Number of IDs at 50%, 5%, 1%, 0.1% FDR: 80, 30, 0, 0
[2325:20] Calibrating retention times
[2325:20] 50 precursors used for iRT estimation.
[2325:20] Processing batch #4 out of 10000 
[2325:20] Precursor search
[2325:22] Optimising weights
Averages: 
0.0104525 0.0284472 0 0.0189513 -0.0223409 -0.0869033 
Weights: 
2.58981 0 0 0.996083 0.201395 0.113278 
[2325:24] Calculating q-values
[2325:25] Number of IDs at 50%, 5%, 1%, 0.1% FDR: 120, 41, 0, 0
[2325:25] Calibrating retention times
[2325:25] 50 precursors used for iRT estimation.
[2325:25] Processing batch #5 out of 10000 
[2325:25] Precursor search
[2325:27] Optimising weights
Averages: 
0.0118912 0.0153425 0 0.0144946 -0.0411394 -0.0657989 
Weights: 
3.81766 0 0 0.21241 0.368701 0 
[2325:28] Calculating q-values
[2325:29] Number of IDs at 50%, 5%, 1%, 0.1% FDR: 162, 48, 0, 0
[2325:29] Calibrating retention times
[2325:29] 50 precursors used for iRT estimation.
[2325:29] Processing batches #6-7 out of 10000 
[2325:29] Precursor search
[2325:32] Optimising weights
Averages: 
0.0108094 0.0137609 0 0.0157203 -0.0092758 -0.0747079 
Weights: 
3.89781 0 0 0 0.467011 0 
[2325:33] Calculating q-values
[2325:34] Number of IDs at 50%, 5%, 1%, 0.1% FDR: 208, 66, 0, 0
[2325:34] Calibrating retention times
[2325:34] 50 precursors used for iRT estimation.
[2325:34] Processing batches #8-9 out of 10000 
[2325:34] Precursor search
[2325:37] Optimising weights
Averages: 
0.0212585 0.0169147 0 0.017082 0.0086438 -0.00432122 
Weights: 
4.16453 0.440829 0 0 0.462576 0 
[2325:38] Calculating q-values
[2325:39] Number of IDs at 50%, 5%, 1%, 0.1% FDR: 296, 88, 0, 0
[2325:39] Calibrating retention times
[2325:39] 50 precursors used for iRT estimation.
[2325:39] Processing batches #10-11 out of 10000 
[2325:39] Precursor search
[2325:42] Optimising weights
Averages: 
-0.0541753 -0.0858109 0 -0.0385697 0.249221 0.120991 
Weights: 
0.180983 0.38018 0 4.0295 1.75643 1.38528 
[2325:44] Calculating q-values
[2325:44] Number of IDs at 50%, 5%, 1%, 0.1% FDR: 335, 94, 0, 0
[2325:44] Calculating q-values
[2325:45] Number of IDs at 50%, 5%, 1%, 0.1% FDR: 267, 97, 0, 0
[2325:45] Calibrating retention times
[2325:45] 50 precursors used for iRT estimation.
[2325:45] Processing batches #12-14 out of 10000 
[2325:45] Precursor search
[2325:49] Optimising weights
Averages: 
-0.0541753 -0.0858109 0 -0.0385697 0.249221 0.120991 
Weights: 
1.22986 0.61235 0 3.59469 1.21407 1.50468 
[2325:51] Calculating q-values
[2325:51] Number of IDs at 50%, 5%, 1%, 0.1% FDR: 390, 137, 0, 0
[2325:51] Calibrating retention times
[2325:51] 50 precursors used for iRT estimation.
[2325:51] Processing batches #15-17 out of 10000 
[2325:51] Precursor search
[2325:56] Optimising weights
Averages: 
-0.0108871 -0.0294807 0 0.00346185 0.261119 0.0907431 
Weights: 
1.47927 0.896237 0 3.88689 1.04416 1.57004 
[2325:57] Calculating q-values
[2325:58] Number of IDs at 50%, 5%, 1%, 0.1% FDR: 457, 164, 114, 0
[2325:58] Calibrating retention times
[2325:58] 114 precursors used for iRT estimation.
[2325:58] Processing batches #18-21 out of 10000 
[2325:58] Precursor search
[2326:03] Optimising weights
Averages: 
-0.0265829 -0.0442727 0 0.00486866 0.26755 -0.0196602 
Weights: 
2.38529 0.138772 0 2.96755 1.21008 1.19262 
[2326:04] Calculating q-values
[2326:05] Number of IDs at 50%, 5%, 1%, 0.1% FDR: 565, 209, 148, 0
[2326:05] Calibrating retention times
[2326:05] 148 precursors used for iRT estimation.
[2326:05] Processing batches #22-26 out of 10000 
[2326:05] Precursor search
[2326:12] Optimising weights
Averages: 
-0.0265829 -0.0442727 0 0.00486866 0.26755 -0.0196602 
Weights: 
2.36131 0 0 3.45884 1.02547 0.980187 
[2326:13] Calculating q-values
[2326:14] Number of IDs at 50%, 5%, 1%, 0.1% FDR: 680, 202, 169, 0
[2326:14] Calibrating retention times
[2326:14] 169 precursors used for iRT estimation.
[2326:14] Processing batches #27-32 out of 10000 
[2326:14] Precursor search
[2326:21] Optimising weights
Averages: 
-0.0266802 -0.0348234 0 0.00563033 0.264861 -0.0196602 
Weights: 
2.35617 0 0 3.21985 0.998088 1.00447 
[2326:23] Calculating q-values
[2326:24] Number of IDs at 50%, 5%, 1%, 0.1% FDR: 788, 232, 202, 0
[2326:24] Calibrating retention times
[2326:24] 202 precursors used for iRT estimation.
[2326:24] Processing batches #33-39 out of 10000 
[2326:24] Precursor search
[2326:32] Optimising weights
Averages: 
-0.0110361 -0.0112103 0 0.0139309 0.250088 -0.00953223 
Weights: 
2.17023 0 0 3.50669 0.968557 1.03201 
[2326:34] Calculating q-values
[2326:34] Number of IDs at 50%, 5%, 1%, 0.1% FDR: 953, 285, 254, 0
[2326:34] Calibrating retention times
[2326:35] 254 precursors used for iRT estimation.
[2326:35] Processing batches #40-47 out of 10000 
[2326:35] Precursor search
[2326:44] Optimising weights
Averages: 
-0.016875 -0.0387208 0 -0.0117269 0.168498 -0.00953223 
Weights: 
0.657954 0 0 5.19827 1.03049 1.27835 
[2326:46] Calculating q-values
[2326:46] Number of IDs at 50%, 5%, 1%, 0.1% FDR: 1134, 335, 291, 0
[2326:46] Calibrating retention times
[2326:47] 291 precursors used for iRT estimation.
[2326:47] Processing batches #48-57 out of 10000 
[2326:47] Precursor search
[2326:59] Optimising weights
Averages: 
-0.00208912 -0.0539815 0 -0.0135251 0.0553888 0.125714 
Weights: 
0.0786279 0 0 5.54779 1.18564 1.4108 
[2327:00] Calculating q-values
[2327:01] Number of IDs at 50%, 5%, 1%, 0.1% FDR: 1360, 422, 356, 0
[2327:01] Calibrating retention times
[2327:01] 356 precursors used for iRT estimation.
[2327:01] Processing batches #58-69 out of 10000 
[2327:01] Precursor search
[2327:15] Optimising weights
Averages: 
-0.0152584 -0.0569008 0 -0.0230233 0.0412779 0.11275 
Weights: 
0.806109 0 0 4.82943 1.30313 1.1901 
[2327:17] Calculating q-values
[2327:17] Number of IDs at 50%, 5%, 1%, 0.1% FDR: 1577, 518, 433, 0
[2327:17] Calibrating retention times
[2327:17] 433 precursors used for iRT estimation.
[2327:17] Processing batches #70-83 out of 10000 
[2327:17] Precursor search
[2327:34] Optimising weights
Averages: 
-0.00924306 -0.0571349 0 -0.0299616 0.086422 0.196468 
Weights: 
1.70958 0 0 3.76632 1.33697 0.975755 
[2327:35] Calculating q-values
[2327:36] Number of IDs at 50%, 5%, 1%, 0.1% FDR: 1881, 616, 490, 0
[2327:36] Calibrating retention times
[2327:36] 490 precursors used for iRT estimation.
[2327:36] Processing batches #84-100 out of 10000 
[2327:36] Precursor search
[2327:56] Optimising weights
Averages: 
0.00168641 -0.0320374 0 -0.0176462 0.0424842 0.136718 
Weights: 
2.42678 0 0 3.14894 1.30475 0.855598 
[2327:58] Calculating q-values
[2327:59] Number of IDs at 50%, 5%, 1%, 0.1% FDR: 2280, 717, 587, 0
[2327:59] Calibrating retention times
[2327:59] 587 precursors used for iRT estimation.
[2327:59] Processing batches #101-121 out of 10000 
[2327:59] Precursor search
[2328:23] Optimising weights
Averages: 
0.0237704 0.000494166 0 0.00688258 0.124498 0.119472 
Weights: 
2.33356 0 0 3.21255 1.36794 0.782845 
[2328:25] Calculating q-values
[2328:26] Number of IDs at 50%, 5%, 1%, 0.1% FDR: 2749, 846, 704, 0
[2328:26] Calibrating retention times
[2328:26] 704 precursors used for iRT estimation.
[2328:26] Processing batches #122-146 out of 10000 
[2328:26] Precursor search
[2328:56] Optimising weights
Averages: 
0.0233243 0.00264086 0 0.00690552 0.117747 0.115088 
Weights: 
2.30276 0 0 3.473 1.3344 0.791428 
[2328:57] Calculating q-values
[2328:58] Number of IDs at 50%, 5%, 1%, 0.1% FDR: 3100, 1009, 800, 0
[2328:58] Calibrating retention times
[2328:58] 800 precursors used for iRT estimation.
[2328:58] Precursor search
[2329:00] Optimising weights
Averages: 
0.0233243 0.00264086 0 0.00690552 0.117747 0.115088 
Weights: 
2.51985 0 0 3.26501 1.33332 0.758118 
[2329:01] Calculating q-values
[2329:02] Number of IDs at 50%, 5%, 1%, 0.1% FDR: 3128, 1007, 800, 0
[2329:02] Precursor search
[2329:02] Optimising weights
Averages: 
0.0233243 0.00264086 0 0.00690552 0.117747 0.115088 
Weights: 
2.44587 0 0 3.31305 1.33438 0.771043 
[2329:04] Calculating q-values
[2329:05] Number of IDs at 50%, 5%, 1%, 0.1% FDR: 3118, 1007, 801, 0
[2329:05] Precursor search
[2329:06] Optimising weights
Averages: 
0.0233243 0.00264086 0 0.00690552 0.117747 0.115088 
Weights: 
2.37729 0 0 3.38541 1.33293 0.781729 
[2329:08] Calculating q-values
[2329:09] Number of IDs at 50%, 5%, 1%, 0.1% FDR: 3122, 1008, 801, 0
[2329:09] Calibrating retention times
[2329:09] 801 precursors used for iRT estimation.
[2329:09] RT window set to 20.7518
[2329:09] Mass correction transform (996 precursors): 1.26498e-09 -0.00119026 -1.01092e-06 
[2329:09] M/z SD: 2.04989 ppm
[2329:09] Top 70% mass accuracy: 2.37492 ppm
[2329:09] Top 70% mass accuracy without correction: 3.71783ppm
[2329:10] MS1 mass correction transform (666 precursors): -1.36261e-09 -0.00162106 3.11523e-06 
[2329:10] Top 70% MS1 mass accuracy: 0.662619 ppm
[2329:10] Top 70% MS1 mass accuracy without correction: 0.808409ppm
[2329:10] Refining mass correction
[2329:10] Calibrating retention times
[2329:10] Mass correction transform (697 precursors): 1.04555e-09 -0.00119358 -9.23964e-07 
[2329:10] M/z SD: 2.05822 ppm
[2329:10] Top 70% mass accuracy: 2.34497 ppm
[2329:10] Top 70% mass accuracy without correction: 3.71783ppm
[2329:10] MS1 mass correction transform (466 precursors): -1.36552e-09 -0.00165869 3.15739e-06 
[2329:10] Top 70% MS1 mass accuracy: 0.663621 ppm
[2329:11] Top 70% MS1 mass accuracy without correction: 0.808409ppm
[2329:11] Recommended MS1 mass accuracy setting: 3.3181 ppm
[2329:11] Using mass accuracy 1.28239e-05, 2.9529e-06 (MS2, MS1)
[2329:12] Processing batch #1 out of 10000 
[2329:12] Precursor search
[2329:13] Optimising weights
Averages: 
-0.000105008 -0.00933113 0 -0.00669212 -0.0104741 0.0345307 
Weights: 
1e-09 0.546651 0 0 0 0 
[2329:15] Calculating q-values
[2329:15] Number of IDs at 50%, 5%, 1%, 0.1% FDR: 19, 0, 0, 0
[2329:15] Calculating q-values
[2329:16] Number of IDs at 50%, 5%, 1%, 0.1% FDR: 16, 0, 0, 0
[2329:16] Forcing weights reset
[2329:16] Precursor search
[2329:17] Optimising weights
Averages: 
0.0147396 0.0300921 0 0.0165413 0.0265322 -0.0487247 
Weights: 
1.76928 1.40138 0 0 0.192181 0.109365 
[2329:18] Calculating q-values
[2329:19] Number of IDs at 50%, 5%, 1%, 0.1% FDR: 16, 0, 0, 0
[2329:19] Calculating q-values
[2329:20] Number of IDs at 50%, 5%, 1%, 0.1% FDR: 16, 0, 0, 0
[2329:20] Calibrating retention times
[2329:20] 2413 precursors used for iRT estimation.
[2329:20] Processing batch #2 out of 10000 
[2329:20] Precursor search
[2329:20] Optimising weights
Averages: 
0.00865424 0.0276851 0 0.0133624 0.0274669 -0.0527884 
Weights: 
1.95026 1.23499 0 0 0.261598 0.0640348 
[2329:22] Calculating q-values
[2329:22] Number of IDs at 50%, 5%, 1%, 0.1% FDR: 122, 2, 0, 0
[2329:22] Calculating q-values
[2329:23] Number of IDs at 50%, 5%, 1%, 0.1% FDR: 89, 2, 0, 0
[2329:23] Calibrating retention times
[2329:23] 50 precursors used for iRT estimation.
[2329:23] Processing batch #3 out of 10000 
[2329:23] Precursor search
[2329:24] Optimising weights
Averages: 
0.0272449 0.0364336 0 0.0310752 0.0508252 -0.0406979 
Weights: 
2.49718 0.395966 0 0.545365 0.51628 0.00148307 
[2329:26] Calculating q-values
[2329:27] Number of IDs at 50%, 5%, 1%, 0.1% FDR: 136, 23, 0, 0
[2329:27] Calibrating retention times
[2329:27] 50 precursors used for iRT estimation.
[2329:27] Processing batch #4 out of 10000 
[2329:27] Precursor search
[2329:28] Optimising weights
Averages: 
0.0230967 0.0283462 0 0.0160487 0.0434109 0.00703598 
Weights: 
2.88419 0 0 0.0740588 0.272009 0.0354118 
[2329:29] Calculating q-values
[2329:30] Number of IDs at 50%, 5%, 1%, 0.1% FDR: 170, 32, 0, 0
[2329:30] Calibrating retention times
[2329:30] 50 precursors used for iRT estimation.
[2329:30] Processing batch #5 out of 10000 
[2329:30] Precursor search
[2329:31] Optimising weights
Averages: 
0.0227397 0.0195241 0 0.00817537 0.0386096 0.0889207 
Weights: 
2.97266 0 0 0 0.227576 0.289902 
[2329:33] Calculating q-values
[2329:33] Number of IDs at 50%, 5%, 1%, 0.1% FDR: 226, 63, 0, 0
[2329:33] Calibrating retention times
[2329:34] 50 precursors used for iRT estimation.
[2329:34] Processing batches #6-7 out of 10000 
[2329:34] Precursor search
[2329:35] Optimising weights
Averages: 
0.101348 0.0491253 0 0.022313 0.267971 0.405658 
Weights: 
0.90178 0 0 1.75962 1.74029 0.709908 
[2329:37] Calculating q-values
[2329:37] Number of IDs at 50%, 5%, 1%, 0.1% FDR: 167, 64, 0, 0
[2329:37] Calibrating retention times
[2329:38] 50 precursors used for iRT estimation.
[2329:38] Processing batches #8-9 out of 10000 
[2329:38] Precursor search
[2329:39] Optimising weights
Averages: 
0.0884165 0.0348349 0 0.00659016 0.299198 0.465773 
Weights: 
1.14558 0 0 1.55378 2.02117 0.540844 
[2329:41] Calculating q-values
[2329:41] Number of IDs at 50%, 5%, 1%, 0.1% FDR: 205, 93, 0, 0
[2329:41] Calibrating retention times
[2329:41] 50 precursors used for iRT estimation.
[2329:41] Processing batches #10-11 out of 10000 
[2329:41] Precursor search
[2329:43] Optimising weights
Averages: 
0.0261366 -0.0913134 0 -0.0157038 0.250825 0.323028 
Weights: 
0.550857 0 0 2.01148 2.36991 0.871112 
[2329:45] Calculating q-values
[2329:45] Number of IDs at 50%, 5%, 1%, 0.1% FDR: 270, 101, 0, 0
[2329:45] Calculating q-values
[2329:46] Number of IDs at 50%, 5%, 1%, 0.1% FDR: 308, 113, 0, 0
[2329:46] Calibrating retention times
[2329:46] 50 precursors used for iRT estimation.
[2329:46] Processing batches #12-14 out of 10000 
[2329:46] Precursor search
[2329:48] Optimising weights
Averages: 
0.0213301 -0.0887653 0 -0.0592881 0.183694 0.359409 
Weights: 
1.96725 0 0 0.541496 1.77434 0.676915 
[2329:50] Calculating q-values
[2329:50] Number of IDs at 50%, 5%, 1%, 0.1% FDR: 369, 135, 114, 0
[2329:50] Calibrating retention times
[2329:51] 114 precursors used for iRT estimation.
[2329:51] Processing batches #15-17 out of 10000 
[2329:51] Precursor search
[2329:53] Optimising weights
Averages: 
-0.0212247 -0.0694886 0 -0.0805856 0.0655486 0.117138 
Weights: 
1.64199 0 0 1.20674 1.95496 0.924862 
[2329:54] Calculating q-values
[2329:55] Number of IDs at 50%, 5%, 1%, 0.1% FDR: 494, 174, 110, 0
[2329:55] Calibrating retention times
[2329:55] 110 precursors used for iRT estimation.
[2329:55] Processing batches #18-21 out of 10000 
[2329:55] Precursor search
[2329:58] Optimising weights
Averages: 
0.0731097 0.00209772 0 -0.0405594 0.0876108 0.336942 
Weights: 
2.54544 0 0 0 1.89846 0.834758 
[2330:00] Calculating q-values
[2330:00] Number of IDs at 50%, 5%, 1%, 0.1% FDR: 578, 213, 149, 0
[2330:00] Calibrating retention times
[2330:00] 149 precursors used for iRT estimation.
[2330:00] Processing batches #22-26 out of 10000 
[2330:00] Precursor search
[2330:04] Optimising weights
Averages: 
0.0364271 0.0176762 0 -0.0204448 0.1952 0.0515809 
Weights: 
2.39529 0 0 0.328728 1.65464 0.614364 
[2330:05] Calculating q-values
[2330:06] Number of IDs at 50%, 5%, 1%, 0.1% FDR: 651, 246, 202, 0
[2330:06] Calibrating retention times
[2330:06] 202 precursors used for iRT estimation.
[2330:06] Processing batches #27-32 out of 10000 
[2330:06] Precursor search
[2330:10] Optimising weights
Averages: 
0.073909 0.103239 0 0.0219705 0.26847 0.00978827 
Weights: 
2.60325 0 0 0 1.69403 0.475814 
[2330:11] Calculating q-values
[2330:12] Number of IDs at 50%, 5%, 1%, 0.1% FDR: 740, 282, 229, 0
[2330:12] Calibrating retention times
[2330:12] 229 precursors used for iRT estimation.
[2330:12] Processing batches #33-39 out of 10000 
[2330:12] Precursor search
[2330:16] Optimising weights
Averages: 
0.0709896 0.0925746 0 0.00763271 0.218406 0.0390004 
Weights: 
2.66721 0 0 0 1.45204 0.545134 
[2330:18] Calculating q-values
[2330:19] Number of IDs at 50%, 5%, 1%, 0.1% FDR: 980, 343, 245, 0
[2330:19] Calibrating retention times
[2330:19] 245 precursors used for iRT estimation.
[2330:19] Processing batches #40-47 out of 10000 
[2330:19] Precursor search
[2330:24] Optimising weights
Averages: 
0.0688485 0.0872289 0 0.0139775 0.196696 0.0228916 
Weights: 
2.62321 0 0 0 1.52439 0.482538 
[2330:25] Calculating q-values
[2330:26] Number of IDs at 50%, 5%, 1%, 0.1% FDR: 1210, 394, 289, 0
[2330:26] Calibrating retention times
[2330:26] 289 precursors used for iRT estimation.
[2330:26] Processing batches #48-57 out of 10000 
[2330:26] Precursor search
[2330:32] Optimising weights
Averages: 
0.0699176 0.0749639 0 -0.00170728 0.190586 0.0393494 
Weights: 
2.64168 0 0 0 1.55914 0.466785 
[2330:33] Calculating q-values
[2330:34] Number of IDs at 50%, 5%, 1%, 0.1% FDR: 1433, 482, 365, 0
[2330:34] Calibrating retention times
[2330:34] 365 precursors used for iRT estimation.
[2330:34] Processing batches #58-69 out of 10000 
[2330:34] Precursor search
[2330:41] Optimising weights
Averages: 
0.085656 0.0806838 0 0.00619148 0.18532 0.0790478 
Weights: 
2.80399 0 0 0 1.39662 0.458457 
[2330:43] Calculating q-values
[2330:43] Number of IDs at 50%, 5%, 1%, 0.1% FDR: 1668, 588, 467, 0
[2330:43] Calibrating retention times
[2330:44] 467 precursors used for iRT estimation.
[2330:44] Processing batches #70-83 out of 10000 
[2330:44] Precursor search
[2330:52] Optimising weights
Averages: 
0.0702765 0.0684974 0 0.0186558 0.197583 0.0847218 
Weights: 
2.63252 0.287778 0 0 1.17224 0.509665 
[2330:53] Calculating q-values
[2330:54] Number of IDs at 50%, 5%, 1%, 0.1% FDR: 2127, 701, 523, 0
[2330:54] Calibrating retention times
[2330:54] 523 precursors used for iRT estimation.
[2330:54] Processing batches #84-100 out of 10000 
[2330:54] Precursor search
[2331:04] Optimising weights
Averages: 
0.0732187 0.0632092 0 0.0171658 0.155099 0.114091 
Weights: 
2.22591 0.526074 0 0.354203 1.03025 0.607366 
[2331:06] Calculating q-values
[2331:07] Number of IDs at 50%, 5%, 1%, 0.1% FDR: 2586, 852, 660, 0
[2331:07] Calibrating retention times
[2331:07] 660 precursors used for iRT estimation.
[2331:07] Processing batches #101-121 out of 10000 
[2331:07] Precursor search
[2331:19] Optimising weights
Averages: 
0.0886843 0.0837248 0 0.0268361 0.161587 0.132822 
Weights: 
2.29688 0.562931 0 0.145142 1.08486 0.564887 
[2331:21] Calculating q-values
[2331:21] Number of IDs at 50%, 5%, 1%, 0.1% FDR: 3126, 1032, 818, 0
[2331:21] Calibrating retention times
[2331:22] 818 precursors used for iRT estimation.
[2331:22] Processing batches #122-146 out of 10000 
[2331:22] Precursor search
[2331:36] Optimising weights
Averages: 
0.0948948 0.0834861 0 0.028711 0.154506 0.110372 
Weights: 
2.20155 0.795677 0 0 1.20059 0.622601 
[2331:38] Calculating q-values
[2331:38] Number of IDs at 50%, 5%, 1%, 0.1% FDR: 3695, 1222, 925, 0
[2331:38] Calibrating retention times
[2331:39] 925 precursors used for iRT estimation.
[2331:39] Precursor search
[2331:39] Optimising weights
Averages: 
0.0789512 0.0671891 0 0.018188 0.147822 0.0946913 0 0 0 0 |***| 0 0 0 0 0 0 0 0 0.0631694 0.0739555 |***| 0.0537432 0.0139301 0.35032 0.100511 -1.31684 0.349328 0.0354331 0.0787267 0.106269 -0.0118143 |***| 0.0570882 0.0510682 0.036604 0 0.010844 0.0746453 0 0 0.113627 0.0595747 |***| 0.152128 0.0966521 0.0917012 -0.0325555 0 -0.0148336 
Weights: 
1e-09 0.0399845 0 0 0.798504 0 0 0 0 0 |***| 0 0 0 0 0 0 0 0 0 1.17677 |***| 0 0 0 0 0 0.0416885 0.23509 0 0.166569 0.194712 |***| 0.829373 0.673115 0 0 0.286704 0 0 0 0.291973 0.0290427 |***| 0.22691 0.137999 0.00736564 -1.06633 0 -2.25614 
[2331:41] Calculating q-values
[2331:42] Number of IDs at 50%, 5%, 1%, 0.1% FDR: 4172, 1364, 1013, 0
[2331:42] Calibrating retention times
[2331:42] 1013 precursors used for iRT estimation.
[2331:42] Precursor search
[2331:43] Optimising weights
Averages: 
0.114544 0.114834 0 0.0409751 0.133451 0.152419 0 0 0 0 |***| 0 0 0 0 0 0 0 0 0.0891406 0.105633 |***| 0.267111 0.0600623 0.397615 0.0883438 -1.09282 0.0704295 0.0818413 0.217937 0.164857 0.0085542 |***| 0.0696025 0.0660545 0.0554574 0 0.00538585 0.10144 0 0 0.164449 0.104393 |***| 0.181406 0.104675 0.0903316 -0.011988 0 -0.0179376 
Weights: 
1e-09 0 0 0 0.55049 0 0 0 0 0 |***| 0 0 0 0 0 0 0 0 0 0.362021 |***| 0 0 0 0 0 0.0408018 0.352871 0.00468932 0.34573 0.192657 |***| 0.925723 0.724615 0 0 0.795118 0.925864 0 0 0.161664 0.114788 |***| 0.35733 0.0203162 0 -1.14482 0 -3.02456 
[2331:44] Calculating q-values
[2331:45] Number of IDs at 50%, 5%, 1%, 0.1% FDR: 4330, 1352, 1013, 0
[2331:45] Reverting weights
[2331:45] Precursor search
[2331:46] Optimising weights
Averages: 
0.0955941 0.0826122 0 0.026992 0.15694 0.112416 0 0 0 0 |***| 0 0 0 0 0 0 0 0 0.0768582 0.0881331 |***| 0.128069 0.0241496 0.407471 0.104509 -1.31887 0.278927 0.0455358 0.102981 0.122579 0.00463656 |***| 0.0608043 0.0556823 0.0508661 0 0.0114888 0.0880164 0 0 0.129903 0.0849638 |***| 0.203708 0.132789 0.103629 -0.037685 0 -0.0149273 
Weights: 
1e-09 0.161214 0 0 0.754378 0 0 0 0 0 |***| 0 0 0 0 0 0 0 0 0 1.05574 |***| 0 0 0 0 0 0.0485913 0.245253 0 0.175272 0.168504 |***| 0.815793 0.71882 0 0 0.197795 0 0 0 0.263953 0.0493781 |***| 0.230429 0.138172 0.00418897 -1.09626 0 -2.32301 
[2331:47] Calculating q-values
[2331:48] Number of IDs at 50%, 5%, 1%, 0.1% FDR: 4203, 1369, 990, 0
[2331:48] Calibrating retention times
[2331:48] 990 precursors used for iRT estimation.
[2331:48] Restoring classifier and weights to
2.20155 0.795677 0 0 1.20059 0.622601 0 0 0 0 |***| 0 0 0 0 0 0 0 0 0 0 |***| 0 0 0 0 0 0 0 0 0 0 |***| 0 0 0 0 0 0 0 0 0 0 |***| 0 0 0 0 0 0 
[2331:50] Precursor search
[2398:25] Optimising weights
Averages: 
0.0985436 0.0851049 0 0.0449045 0.121315 0.127053 0 0 0 0 |***| 0 0 0 0 0 0 0 0 0.0773681 0.082084 |***| 0.390867 0.0515737 0.285233 0.0765291 -0.862268 -0.0516392 0.0430315 0.144381 0.124098 0.0498915 |***| 0.0747885 0.0737322 0.0590051 0.118074 0.00473616 0.0821023 0.0795201 0.193075 0.134666 0.110133 |***| 0.266087 0.198132 0.102966 -0.0290387 0 -0.0297474 
Weights: 
1e-09 0 0 0 0.761771 0 0 0 0 0 |***| 0 0 0 0 0 0 0 0 0 1.62166 |***| 0 0 0 0 0 0.0230875 0.182389 0 0.202786 0.00872852 |***| 1.18908 0.128112 0 0 0 0 0 0 0.314317 0.047151 |***| 0.29125 0.0877546 0 -1.13409 0 -2.29757 
[2398:30] Calculating q-values
[2399:00] Number of IDs at 50%, 5%, 1%, 0.1% FDR: 246816, 79691, 59658, 40512
[2399:00] Calculating q-values
[2399:36] Number of IDs at 50%, 5%, 1%, 0.1% FDR: 309971, 102617, 77868, 49665
[2399:36] Removing low confidence identifications
[2399:37] Searching PTM decoys
[2428:55] Removing interfering precursors
[2428:57] Calculating q-values
[2428:58] Number of IDs at 50%, 5%, 1%, 0.1% FDR: 40527, 26724, 22438, 17598
[2429:01] Calibrating retention times
[2429:01] 22438 precursors used for iRT estimation.
[2429:01] Optimising weights
Averages: 
0.262802 0.206869 0 0.124489 0.222378 0.282414 0 0 0 0 |***| 0 0 0 0 0 0 0 0 0.215733 0.217674 |***| 1.08669 0.115421 0.766501 0.126639 -1.40832 0.00949274 0.100904 0.33359 0.270894 0.0801233 |***| 0.1581 0.148492 0.129534 0.23145 -0.00192031 0.217088 0.206621 0.78251 0.268379 0.1976 |***| 0.475424 0.356424 0.177437 -0.0349605 0 -0.0285039 
Weights: 
1e-09 0 0 3.19881 1.92848 0 0 0 0 0 |***| 0 0 0 0 0 0 0 0 0 0 |***| 0 0 0 0 0 0.234811 1.3351 0 2.23426 0.06072 |***| 2.03721 0 0 0 0 1.80219 0 0 0.652755 0 |***| 0.0898403 0 0 -3.43102 0 -8.29993 
[2429:03] Training neural networks: 94678 targets, 154985 decoys
[2429:19] Calculating q-values
[2429:20] Number of IDs at 50%, 5%, 1%, 0.1% FDR: 61119, 36943, 32200, 26067
[2429:20] Calibrating retention times
[2429:20] 32200 precursors used for iRT estimation.
[2429:20] Calculating protein q-values
[2429:22] Number of genes identified at 1% FDR: 5470 (precursor-level), 5109 (protein-level) (inference performed using proteotypic peptides only)
[2429:22] Quantification
[2429:23] Scoring PTMs
[2429:25] Precursors with monitored PTMs at 1% FDR: 27349 out of 31165
[2429:25] Unmodified precursors with monitored PTM sites at 1% FDR: 230 out of 467
[2429:25] Precursors with PTMs localised (when required) with > 90% confidence: 15027 out of 23902
[2429:27] Quantification information saved to C:\Data\PXD022992_DIA_Melanoma\Phospho\mzML\201905024_S_SK_phos_1.mzML.quant.

[2429:30] File #12/12
[2429:30] Loading run C:\Data\PXD022992_DIA_Melanoma\Phospho\mzML\201905024_S_SK_phos_2.mzML
[2429:41] Detected MS/MS range: 199.999 - 1799.99
[2429:46] Run loaded
[2429:50] 27796654 library precursors are potentially detectable
[2429:52] Processing batch #1 out of 10000 
[2429:52] Precursor search
[2429:54] Optimising weights
Averages: 
0.0110855 0.0218878 0 0.0245474 0.0264573 -0.0295059 
Weights: 
1e-09 0 0 1.68836 0.342889 0.279819 
[2429:56] Calculating q-values
[2429:56] Number of IDs at 50%, 5%, 1%, 0.1% FDR: 40, 0, 0, 0
[2429:56] Calculating q-values
[2429:57] Number of IDs at 50%, 5%, 1%, 0.1% FDR: 16, 0, 0, 0
[2429:57] Calibrating retention times
[2429:57] 50 precursors used for iRT estimation.
[2429:57] Processing batch #2 out of 10000 
[2429:57] Precursor search
[2429:59] Optimising weights
Averages: 
0.00576568 0.0170895 0 0.0211672 0.0262643 -0.0701217 
Weights: 
2.41518 0.0569726 0 1.08854 0.626135 0 
[2430:01] Calculating q-values
[2430:01] Number of IDs at 50%, 5%, 1%, 0.1% FDR: 64, 0, 0, 0
[2430:01] Calculating q-values
[2430:02] Number of IDs at 50%, 5%, 1%, 0.1% FDR: 62, 0, 0, 0
[2430:02] Calibrating retention times
[2430:02] 50 precursors used for iRT estimation.
[2430:02] Processing batch #3 out of 10000 
[2430:02] Precursor search
[2430:04] Optimising weights
Averages: 
0.0148141 0.0215834 0 0.0119226 0.071056 0.00848547 
Weights: 
0.372282 0.86287 0 2.23718 0.897809 0.280838 
[2430:05] Calculating q-values
[2430:06] Number of IDs at 50%, 5%, 1%, 0.1% FDR: 87, 31, 0, 0
[2430:06] Calibrating retention times
[2430:06] 50 precursors used for iRT estimation.
[2430:06] Processing batch #4 out of 10000 
[2430:06] Precursor search
[2430:08] Optimising weights
Averages: 
0.0122158 0.0171831 0 0.00783868 0.0518493 0.0157331 
Weights: 
0.246733 0.496066 0 2.69975 0.796058 0.369402 
[2430:10] Calculating q-values
[2430:10] Number of IDs at 50%, 5%, 1%, 0.1% FDR: 92, 31, 0, 0
[2430:10] Calibrating retention times
[2430:10] 50 precursors used for iRT estimation.
[2430:10] Processing batch #5 out of 10000 
[2430:10] Precursor search
[2430:12] Optimising weights
Averages: 
0.0165111 0.0123395 0 0.00751324 0.0758609 0.0501637 
Weights: 
0.512384 0.791365 0 1.88159 0.823521 0.406759 
[2430:14] Calculating q-values
[2430:14] Number of IDs at 50%, 5%, 1%, 0.1% FDR: 98, 36, 0, 0
[2430:14] Calibrating retention times
[2430:15] 50 precursors used for iRT estimation.
[2430:15] Processing batches #6-7 out of 10000 
[2430:15] Precursor search
[2430:18] Optimising weights
Averages: 
0.0141252 0.0126665 0 0.00840448 0.0624784 0.0327984 
Weights: 
0.527113 0.525457 0 1.97564 0.879253 0.345967 
[2430:19] Calculating q-values
[2430:20] Number of IDs at 50%, 5%, 1%, 0.1% FDR: 144, 44, 0, 0
[2430:20] Calibrating retention times
[2430:20] 50 precursors used for iRT estimation.
[2430:20] Processing batches #8-9 out of 10000 
[2430:20] Precursor search
[2430:23] Optimising weights
Averages: 
0.020814 0.0117709 0 0.0119036 0.084247 0.0330456 
Weights: 
2.04896 0.400628 0 0.782991 1.05267 0.17784 
[2430:25] Calculating q-values
[2430:25] Number of IDs at 50%, 5%, 1%, 0.1% FDR: 189, 61, 0, 0
[2430:25] Calibrating retention times
[2430:25] 50 precursors used for iRT estimation.
[2430:25] Processing batches #10-11 out of 10000 
[2430:25] Precursor search
[2430:29] Optimising weights
Averages: 
-0.0203384 -0.113133 0 -0.0386548 -0.068192 -0.280258 
Weights: 
1.85507 0 0 2.76415 1.8287 0.522512 
[2430:30] Calculating q-values
[2430:31] Number of IDs at 50%, 5%, 1%, 0.1% FDR: 246, 63, 0, 0
[2430:31] Calibrating retention times
[2430:31] 50 precursors used for iRT estimation.
[2430:31] Processing batches #12-14 out of 10000 
[2430:31] Precursor search
[2430:35] Optimising weights
Averages: 
0.0123661 -0.0275633 0 -0.00311568 0.185173 -0.0304506 
Weights: 
3.14156 0 0 1.00365 2.01617 0.239802 
[2430:37] Calculating q-values
[2430:38] Number of IDs at 50%, 5%, 1%, 0.1% FDR: 295, 71, 0, 0
[2430:38] Calibrating retention times
[2430:38] 50 precursors used for iRT estimation.
[2430:38] Processing batches #15-17 out of 10000 
[2430:38] Precursor search
[2430:42] Optimising weights
Averages: 
0.0123661 -0.0275633 0 -0.00311568 0.185173 -0.0304506 
Weights: 
2.46641 0 0 3.04289 1.93069 0.334653 
[2430:44] Calculating q-values
[2430:44] Number of IDs at 50%, 5%, 1%, 0.1% FDR: 332, 97, 0, 0
[2430:44] Calibrating retention times
[2430:44] 50 precursors used for iRT estimation.
[2430:44] Processing batches #18-21 out of 10000 
[2430:44] Precursor search
[2430:50] Optimising weights
Averages: 
0.0123661 -0.0275633 0 -0.00311568 0.185173 -0.0304506 
Weights: 
3.19138 0 0 2.4936 1.88993 0 
[2430:52] Calculating q-values
[2430:52] Number of IDs at 50%, 5%, 1%, 0.1% FDR: 414, 140, 0, 0
[2430:52] Calibrating retention times
[2430:52] 50 precursors used for iRT estimation.
[2430:52] Precursor search
[2430:53] Optimising weights
Averages: 
0.0123661 -0.0275633 0 -0.00311568 0.185173 -0.0304506 
Weights: 
3.19138 0 0 2.4936 1.88993 0 
[2430:55] Calculating q-values
[2430:55] Number of IDs at 50%, 5%, 1%, 0.1% FDR: 414, 140, 0, 0
[2430:55] Calibrating retention times
[2430:55] 50 precursors used for iRT estimation.
[2430:55] Mass correction transform (140 precursors): 2.87164e-09 -0.000170444 -3.02027e-06 
[2430:55] M/z SD: 3.1997 ppm
[2430:55] Top 70% mass accuracy: 2.5893 ppm
[2430:56] Top 70% mass accuracy without correction: 3.64179ppm
[2430:56] MS1 mass correction transform (87 precursors): -6.25503e-10 -0.00168129 3.2293e-06 
[2430:56] Top 70% MS1 mass accuracy: 0.596921 ppm
[2430:56] Top 70% MS1 mass accuracy without correction: 1.11529ppm
[2430:56] Recalibrating with mass accuracy 1.29465e-05, 2.98461e-06 (MS2, MS1)
[2430:57] Processing batch #1 out of 10000 
[2430:57] Precursor search
[2430:59] Optimising weights
Averages: 
-0.00502052 -0.00304321 0 0.00554902 -0.062582 -0.0632616 
Weights: 
1.69773 0.0437185 0 0.867618 0 0.0206848 
[2431:01] Calculating q-values
[2431:01] Number of IDs at 50%, 5%, 1%, 0.1% FDR: 12, 0, 0, 0
[2431:01] Calculating q-values
[2431:02] Number of IDs at 50%, 5%, 1%, 0.1% FDR: 18, 0, 0, 0
[2431:02] Calibrating retention times
[2431:02] 50 precursors used for iRT estimation.
[2431:02] Processing batch #2 out of 10000 
[2431:02] Precursor search
[2431:04] Optimising weights
Averages: 
0.00336672 0.00777253 0 0.0159861 0.00975242 -0.0364857 
Weights: 
0.101581 0.582834 0 2.16843 0.369876 0.349792 
[2431:05] Calculating q-values
[2431:06] Number of IDs at 50%, 5%, 1%, 0.1% FDR: 64, 23, 0, 0
[2431:06] Calibrating retention times
[2431:06] 50 precursors used for iRT estimation.
[2431:06] Processing batch #3 out of 10000 
[2431:06] Precursor search
[2431:08] Optimising weights
Averages: 
0.0149875 0.0195168 0 0.0262074 0.0473197 -0.0482287 
Weights: 
1.61663 0.564563 0 1.64252 0.47084 0.324007 
[2431:09] Calculating q-values
[2431:10] Number of IDs at 50%, 5%, 1%, 0.1% FDR: 118, 31, 0, 0
[2431:10] Calibrating retention times
[2431:10] 50 precursors used for iRT estimation.
[2431:10] Processing batch #4 out of 10000 
[2431:10] Precursor search
[2431:12] Optimising weights
Averages: 
0.0163065 0.0321795 0 0.0299806 0.0567042 -0.0547761 
Weights: 
2.88379 0.540847 0 0.799406 0.110968 0.256617 
[2431:14] Calculating q-values
[2431:14] Number of IDs at 50%, 5%, 1%, 0.1% FDR: 136, 33, 0, 0
[2431:14] Calibrating retention times
[2431:14] 50 precursors used for iRT estimation.
[2431:14] Processing batch #5 out of 10000 
[2431:14] Precursor search
[2431:16] Optimising weights
Averages: 
0.0140354 0.023243 0 0.0212865 0.0556467 -0.00579351 
Weights: 
1.92803 0.850545 0 1.66485 0.00902744 0.471697 
[2431:18] Calculating q-values
[2431:18] Number of IDs at 50%, 5%, 1%, 0.1% FDR: 181, 41, 0, 0
[2431:18] Calibrating retention times
[2431:19] 50 precursors used for iRT estimation.
[2431:19] Processing batches #6-7 out of 10000 
[2431:19] Precursor search
[2431:22] Optimising weights
Averages: 
0.012807 0.0282631 0 0.0273859 0.0629629 -0.0436716 
Weights: 
1e-09 1.80397 0 3.5368 0.1554 0.883478 
[2431:23] Calculating q-values
[2431:24] Number of IDs at 50%, 5%, 1%, 0.1% FDR: 230, 63, 0, 0
[2431:24] Calibrating retention times
[2431:24] 50 precursors used for iRT estimation.
[2431:24] Processing batches #8-9 out of 10000 
[2431:24] Precursor search
[2431:27] Optimising weights
Averages: 
0.143786 0.0998491 0 0.11472 0.449638 0.150191 
Weights: 
3.20788 1.09325 0 0 2.68213 0 
[2431:29] Calculating q-values
[2431:29] Number of IDs at 50%, 5%, 1%, 0.1% FDR: 193, 73, 0, 0
[2431:29] Calculating q-values
[2431:30] Number of IDs at 50%, 5%, 1%, 0.1% FDR: 276, 78, 0, 0
[2431:30] Calibrating retention times
[2431:30] 50 precursors used for iRT estimation.
[2431:30] Processing batches #10-11 out of 10000 
[2431:30] Precursor search
[2431:33] Optimising weights
Averages: 
0.143786 0.0998491 0 0.11472 0.449638 0.150191 
Weights: 
2.42888 0 0 1.8502 2.44228 0.310528 
[2431:35] Calculating q-values
[2431:35] Number of IDs at 50%, 5%, 1%, 0.1% FDR: 284, 105, 0, 0
[2431:35] Calibrating retention times
[2431:36] 50 precursors used for iRT estimation.
[2431:36] Processing batches #12-14 out of 10000 
[2431:36] Precursor search
[2431:40] Optimising weights
Averages: 
0.219684 0.126179 0 0.181603 0.627266 0.327702 
Weights: 
1e-09 1.77991 0 2.41454 2.67526 0.731249 
[2431:41] Calculating q-values
[2431:42] Number of IDs at 50%, 5%, 1%, 0.1% FDR: 323, 101, 0, 0
[2431:42] Calculating q-values
[2431:43] Number of IDs at 50%, 5%, 1%, 0.1% FDR: 376, 108, 0, 0
[2431:43] Calibrating retention times
[2431:43] 50 precursors used for iRT estimation.
[2431:43] Processing batches #15-17 out of 10000 
[2431:43] Precursor search
[2431:47] Optimising weights
Averages: 
0.188421 0.113215 0 0.161152 0.557725 0.245777 
Weights: 
1e-09 2.763 0 1.25983 2.52288 0.817112 
[2431:49] Calculating q-values
[2431:49] Number of IDs at 50%, 5%, 1%, 0.1% FDR: 413, 122, 111, 0
[2431:49] Calibrating retention times
[2431:49] 111 precursors used for iRT estimation.
[2431:49] Processing batches #18-21 out of 10000 
[2431:49] Precursor search
[2431:55] Optimising weights
Averages: 
0.120316 0.0795277 0 0.069196 0.377346 0.286974 
Weights: 
2.47025 0.0284513 0 2.38424 1.82354 0.635371 
[2431:57] Calculating q-values
[2431:57] Number of IDs at 50%, 5%, 1%, 0.1% FDR: 554, 204, 141, 0
[2431:57] Calibrating retention times
[2431:57] 141 precursors used for iRT estimation.
[2431:57] Processing batches #22-26 out of 10000 
[2431:57] Precursor search
[2432:04] Optimising weights
Averages: 
0.166999 0.097922 0 0.110131 0.431417 0.390063 
Weights: 
0.966738 1.72154 0 2.40557 1.94209 0.669382 
[2432:06] Calculating q-values
[2432:06] Number of IDs at 50%, 5%, 1%, 0.1% FDR: 565, 207, 159, 0
[2432:06] Calibrating retention times
[2432:07] 159 precursors used for iRT estimation.
[2432:07] Processing batches #27-32 out of 10000 
[2432:07] Precursor search
[2432:15] Optimising weights
Averages: 
0.115543 0.0622122 0 0.0773861 0.377792 0.278366 
Weights: 
3.39072 0 0 1.76498 2.00941 0.228004 
[2432:16] Calculating q-values
[2432:17] Number of IDs at 50%, 5%, 1%, 0.1% FDR: 741, 242, 178, 0
[2432:17] Calibrating retention times
[2432:17] 178 precursors used for iRT estimation.
[2432:17] Processing batches #33-39 out of 10000 
[2432:17] Precursor search
[2432:26] Optimising weights
Averages: 
0.130717 0.101112 0 0.0921452 0.402744 0.278617 
Weights: 
1e-09 0.479096 0 4.65247 1.83439 0.93487 
[2432:28] Calculating q-values
[2432:28] Number of IDs at 50%, 5%, 1%, 0.1% FDR: 862, 313, 239, 0
[2432:28] Calibrating retention times
[2432:28] 239 precursors used for iRT estimation.
[2432:28] Processing batches #40-47 out of 10000 
[2432:28] Precursor search
[2432:39] Optimising weights
Averages: 
0.0890747 0.05868 0 0.0641031 0.328606 0.198746 
Weights: 
2.57938 0 0 3.25479 1.53286 0.565609 
[2432:40] Calculating q-values
[2432:41] Number of IDs at 50%, 5%, 1%, 0.1% FDR: 1064, 370, 306, 0
[2432:41] Calibrating retention times
[2432:41] 306 precursors used for iRT estimation.
[2432:41] Processing batches #48-57 out of 10000 
[2432:41] Precursor search
[2432:54] Optimising weights
Averages: 
0.073232 0.0357371 0 0.0453452 0.231959 0.251646 
Weights: 
2.01356 0.117057 0 3.30637 1.62895 0.820655 
[2432:56] Calculating q-values
[2432:56] Number of IDs at 50%, 5%, 1%, 0.1% FDR: 1330, 488, 390, 0
[2432:56] Calibrating retention times
[2432:56] 390 precursors used for iRT estimation.
[2432:56] Processing batches #58-69 out of 10000 
[2432:56] Precursor search
[2433:12] Optimising weights
Averages: 
0.0605894 0.0230375 0 0.0253443 0.200998 0.28104 
Weights: 
2.8828 0.302108 0 2.33843 1.5143 0.744692 
[2433:13] Calculating q-values
[2433:14] Number of IDs at 50%, 5%, 1%, 0.1% FDR: 1560, 590, 463, 0
[2433:14] Calibrating retention times
[2433:14] 463 precursors used for iRT estimation.
[2433:14] Processing batches #70-83 out of 10000 
[2433:14] Precursor search
[2433:32] Optimising weights
Averages: 
0.0518605 0.0121394 0 0.0210015 0.272492 0.28867 
Weights: 
2.73496 0 0 2.77352 1.5506 0.72733 
[2433:33] Calculating q-values
[2433:34] Number of IDs at 50%, 5%, 1%, 0.1% FDR: 1941, 692, 573, 0
[2433:34] Calibrating retention times
[2433:34] 573 precursors used for iRT estimation.
[2433:34] Processing batches #84-100 out of 10000 
[2433:34] Precursor search
[2433:56] Optimising weights
Averages: 
0.0578148 0.00903198 0 0.0272806 0.221758 0.258191 
Weights: 
3.33378 0 0 2.45731 1.30504 0.698057 
[2433:57] Calculating q-values
[2433:58] Number of IDs at 50%, 5%, 1%, 0.1% FDR: 2575, 797, 663, 0
[2433:58] Calibrating retention times
[2433:58] 663 precursors used for iRT estimation.
[2433:58] Processing batches #101-121 out of 10000 
[2433:58] Precursor search
[2434:24] Optimising weights
Averages: 
0.0670657 0.0258961 0 0.0350224 0.257066 0.24301 
Weights: 
3.02357 0 0 2.70801 1.33818 0.689902 
[2434:26] Calculating q-values
[2434:27] Number of IDs at 50%, 5%, 1%, 0.1% FDR: 3064, 948, 792, 0
[2434:27] Calibrating retention times
[2434:27] 792 precursors used for iRT estimation.
[2434:27] Processing batches #122-146 out of 10000 
[2434:27] Precursor search
[2434:58] Optimising weights
Averages: 
0.0609292 0.031443 0 0.035035 0.254611 0.207271 
Weights: 
2.93996 0 0 2.84546 1.25009 0.765714 
[2435:00] Calculating q-values
[2435:01] Number of IDs at 50%, 5%, 1%, 0.1% FDR: 3534, 1121, 928, 0
[2435:01] Calibrating retention times
[2435:01] 928 precursors used for iRT estimation.
[2435:01] Precursor search
[2435:03] Optimising weights
Averages: 
0.0602001 0.0275144 0 0.0325256 0.257513 0.214677 
Weights: 
2.92343 0 0 2.87725 1.24823 0.76948 
[2435:04] Calculating q-values
[2435:05] Number of IDs at 50%, 5%, 1%, 0.1% FDR: 3520, 1121, 929, 0
[2435:05] Precursor search
[2435:05] Optimising weights
Averages: 
0.0609292 0.031443 0 0.035035 0.254611 0.207271 
Weights: 
2.91879 0 0 2.89397 1.24525 0.770038 
[2435:07] Calculating q-values
[2435:08] Number of IDs at 50%, 5%, 1%, 0.1% FDR: 3497, 1122, 931, 0
[2435:08] Precursor search
[2435:09] Optimising weights
Averages: 
0.0609292 0.031443 0 0.035035 0.254611 0.207271 
Weights: 
2.90406 0 0 2.90477 1.2465 0.770732 
[2435:11] Calculating q-values
[2435:12] Number of IDs at 50%, 5%, 1%, 0.1% FDR: 3501, 1122, 931, 0
[2435:12] Calibrating retention times
[2435:12] 931 precursors used for iRT estimation.
[2435:12] RT window set to 21.4081
[2435:12] Mass correction transform (1112 precursors): 1.25655e-09 -0.000865088 -8.35436e-07 
[2435:12] M/z SD: 2.40627 ppm
[2435:12] Top 70% mass accuracy: 2.50039 ppm
[2435:12] Top 70% mass accuracy without correction: 3.47426ppm
[2435:12] MS1 mass correction transform (718 precursors): -1.40237e-09 -0.00164648 3.88508e-06 
[2435:13] Top 70% MS1 mass accuracy: 0.589431 ppm
[2435:13] Top 70% MS1 mass accuracy without correction: 0.938596ppm
[2435:13] Refining mass correction
[2435:13] Calibrating retention times
[2435:13] Mass correction transform (778 precursors): 1.53622e-09 -0.000808368 -1.22181e-06 
[2435:13] M/z SD: 2.41216 ppm
[2435:13] Top 70% mass accuracy: 2.50556 ppm
[2435:13] Top 70% mass accuracy without correction: 3.47426ppm
[2435:13] MS1 mass correction transform (502 precursors): -1.92391e-09 -0.00191944 4.66809e-06 
[2435:13] Top 70% MS1 mass accuracy: 0.586509 ppm
[2435:13] Top 70% MS1 mass accuracy without correction: 0.938596ppm
[2435:13] Recommended MS1 mass accuracy setting: 2.93254 ppm
[2435:13] Using mass accuracy 1.28239e-05, 2.9529e-06 (MS2, MS1)
[2435:15] Processing batch #1 out of 10000 
[2435:15] Precursor search
[2435:16] Optimising weights
Averages: 
-0.00557834 -0.0183697 0 -0.00792415 0.0122151 0.0403846 
Weights: 
0.400005 0.869656 0 0 0.0317922 0.331979 
[2435:17] Calculating q-values
[2435:18] Number of IDs at 50%, 5%, 1%, 0.1% FDR: 11, 0, 0, 0
[2435:18] Calculating q-values
[2435:18] Number of IDs at 50%, 5%, 1%, 0.1% FDR: 18, 0, 0, 0
[2435:18] Forcing weights reset
[2435:18] Precursor search
[2435:20] Optimising weights
Averages: 
0.00109469 0.00168574 0 -0.00488233 -0.0196348 0.0195422 
Weights: 
0.4313 2.35366 0 0 0 0.325376 
[2435:21] Calculating q-values
[2435:22] Number of IDs at 50%, 5%, 1%, 0.1% FDR: 12, 0, 0, 0
[2435:22] Calculating q-values
[2435:22] Number of IDs at 50%, 5%, 1%, 0.1% FDR: 20, 0, 0, 0
[2435:22] Calibrating retention times
[2435:22] 2539 precursors used for iRT estimation.
[2435:22] Processing batch #2 out of 10000 
[2435:22] Precursor search
[2435:23] Optimising weights
Averages: 
-0.00488056 0.00165829 0 -0.00704439 -0.0278716 -0.00343216 
Weights: 
0.443738 2.16179 0 0 0 0.304181 
[2435:24] Calculating q-values
[2435:25] Number of IDs at 50%, 5%, 1%, 0.1% FDR: 65, 0, 0, 0
[2435:25] Calculating q-values
[2435:25] Number of IDs at 50%, 5%, 1%, 0.1% FDR: 50, 0, 0, 0
[2435:25] Calibrating retention times
[2435:25] 50 precursors used for iRT estimation.
[2435:25] Processing batch #3 out of 10000 
[2435:25] Precursor search
[2435:27] Optimising weights
Averages: 
0.034106 0.0208923 0 0.011412 0.012311 0.0672162 
Weights: 
1.41342 1.64571 0 0 0 0.227876 
[2435:28] Calculating q-values
[2435:29] Number of IDs at 50%, 5%, 1%, 0.1% FDR: 121, 24, 0, 0
[2435:29] Calculating q-values
[2435:30] Number of IDs at 50%, 5%, 1%, 0.1% FDR: 94, 28, 0, 0
[2435:30] Calibrating retention times
[2435:30] 50 precursors used for iRT estimation.
[2435:30] Processing batch #4 out of 10000 
[2435:30] Precursor search
[2435:31] Optimising weights
Averages: 
0.033128 0.0199672 0 0.0129845 0.0352226 0.052661 
Weights: 
1.26932 1.65176 0 0 0 0.278708 
[2435:32] Calculating q-values
[2435:33] Number of IDs at 50%, 5%, 1%, 0.1% FDR: 148, 32, 0, 0
[2435:33] Calculating q-values
[2435:34] Number of IDs at 50%, 5%, 1%, 0.1% FDR: 114, 33, 0, 0
[2435:34] Calibrating retention times
[2435:34] 50 precursors used for iRT estimation.
[2435:34] Processing batch #5 out of 10000 
[2435:34] Precursor search
[2435:35] Optimising weights
Averages: 
0.0277701 0.0198702 0 0.0200368 0.0228196 0.0290873 
Weights: 
1.1173 2.01977 0 0 0 0.245532 
[2435:36] Calculating q-values
[2435:37] Number of IDs at 50%, 5%, 1%, 0.1% FDR: 198, 42, 0, 0
[2435:37] Calibrating retention times
[2435:37] 50 precursors used for iRT estimation.
[2435:37] Processing batches #6-7 out of 10000 
[2435:37] Precursor search
[2435:39] Optimising weights
Averages: 
0.0339539 0.0525808 0 0.0356529 0.0260024 -0.0604441 
Weights: 
0.666711 1.83074 0 1.24769 0 0.402614 
[2435:41] Calculating q-values
[2435:41] Number of IDs at 50%, 5%, 1%, 0.1% FDR: 282, 59, 0, 0
[2435:41] Calibrating retention times
[2435:41] 50 precursors used for iRT estimation.
[2435:41] Processing batches #8-9 out of 10000 
[2435:41] Precursor search
[2435:43] Optimising weights
Averages: 
0.308926 0.182244 0 0.159988 0.361863 0.362484 
Weights: 
1e-09 0.748906 0 4.62293 1.4524 0.828542 
[2435:45] Calculating q-values
[2435:45] Number of IDs at 50%, 5%, 1%, 0.1% FDR: 280, 102, 0, 0
[2435:45] Calibrating retention times
[2435:45] 50 precursors used for iRT estimation.
[2435:45] Processing batches #10-11 out of 10000 
[2435:45] Precursor search
[2435:47] Optimising weights
Averages: 
0.279911 0.162227 0 0.15265 0.364662 0.345635 
Weights: 
0.748839 0 0 4.06663 1.48513 0.76713 
[2435:49] Calculating q-values
[2435:49] Number of IDs at 50%, 5%, 1%, 0.1% FDR: 298, 123, 106, 0
[2435:49] Calibrating retention times
[2435:49] 106 precursors used for iRT estimation.
[2435:49] Processing batches #12-14 out of 10000 
[2435:49] Precursor search
[2435:52] Optimising weights
Averages: 
0.271837 0.125789 0 0.114064 0.2929 0.338318 
Weights: 
1.6535 0 0 1.77203 1.97177 0.538397 
[2435:53] Calculating q-values
[2435:54] Number of IDs at 50%, 5%, 1%, 0.1% FDR: 324, 144, 117, 0
[2435:54] Calibrating retention times
[2435:54] 117 precursors used for iRT estimation.
[2435:54] Processing batches #15-17 out of 10000 
[2435:54] Precursor search
[2435:57] Optimising weights
Averages: 
0.239873 0.123969 0 0.101292 0.269612 0.364578 
Weights: 
1.46236 0.746049 0 0.276767 2.23997 0.617961 
[2435:58] Calculating q-values
[2435:59] Number of IDs at 50%, 5%, 1%, 0.1% FDR: 422, 164, 144, 0
[2435:59] Calibrating retention times
[2435:59] 144 precursors used for iRT estimation.
[2435:59] Processing batches #18-21 out of 10000 
[2435:59] Precursor search
[2436:02] Optimising weights
Averages: 
0.157312 0.10781 0 0.0590238 0.131784 0.123507 
Weights: 
1.41909 1.14802 0 0 2.24928 0.665223 
[2436:03] Calculating q-values
[2436:04] Number of IDs at 50%, 5%, 1%, 0.1% FDR: 559, 206, 180, 0
[2436:04] Calibrating retention times
[2436:04] 180 precursors used for iRT estimation.
[2436:04] Processing batches #22-26 out of 10000 
[2436:04] Precursor search
[2436:07] Optimising weights
Averages: 
0.154119 0.102032 0 0.0657993 0.24073 0.0907036 
Weights: 
2.05882 0.904808 0 0.0174882 1.95705 0.479132 
[2436:09] Calculating q-values
[2436:10] Number of IDs at 50%, 5%, 1%, 0.1% FDR: 636, 244, 218, 0
[2436:10] Calibrating retention times
[2436:10] 218 precursors used for iRT estimation.
[2436:10] Processing batches #27-32 out of 10000 
[2436:10] Precursor search
[2436:14] Optimising weights
Averages: 
0.151335 0.105742 0 0.0678995 0.209046 0.108914 
Weights: 
1.17664 1.66267 0 1.14096 1.64515 0.586178 
[2436:15] Calculating q-values
[2436:16] Number of IDs at 50%, 5%, 1%, 0.1% FDR: 778, 301, 239, 0
[2436:16] Calibrating retention times
[2436:16] 239 precursors used for iRT estimation.
[2436:16] Processing batches #33-39 out of 10000 
[2436:16] Precursor search
[2436:21] Optimising weights
Averages: 
0.159936 0.101416 0 0.0602709 0.184014 0.122238 
Weights: 
0.304112 2.28521 0 1.3473 1.59009 0.718131 
[2436:22] Calculating q-values
[2436:23] Number of IDs at 50%, 5%, 1%, 0.1% FDR: 881, 353, 263, 0
[2436:23] Calibrating retention times
[2436:23] 263 precursors used for iRT estimation.
[2436:23] Processing batches #40-47 out of 10000 
[2436:23] Precursor search
[2436:29] Optimising weights
Averages: 
0.135578 0.0685721 0 0.0362033 0.146905 0.155502 
Weights: 
0.526904 2.18841 0 1.48486 1.37839 0.676233 
[2436:30] Calculating q-values
[2436:31] Number of IDs at 50%, 5%, 1%, 0.1% FDR: 1138, 411, 325, 0
[2436:31] Calibrating retention times
[2436:31] 325 precursors used for iRT estimation.
[2436:31] Processing batches #48-57 out of 10000 
[2436:31] Precursor search
[2436:37] Optimising weights
Averages: 
0.139317 0.0975767 0 0.053254 0.123575 0.0385025 
Weights: 
0.665633 1.8926 0 1.31484 1.47336 0.746367 
[2436:39] Calculating q-values
[2436:40] Number of IDs at 50%, 5%, 1%, 0.1% FDR: 1364, 510, 424, 0
[2436:40] Calibrating retention times
[2436:40] 424 precursors used for iRT estimation.
[2436:40] Processing batches #58-69 out of 10000 
[2436:40] Precursor search
[2436:47] Optimising weights
Averages: 
0.122373 0.0886 0 0.049253 0.1398 0.0075155 
Weights: 
1.21225 1.58939 0 1.28777 1.27528 0.704118 
[2436:49] Calculating q-values
[2436:50] Number of IDs at 50%, 5%, 1%, 0.1% FDR: 1640, 634, 522, 0
[2436:50] Calibrating retention times
[2436:50] 522 precursors used for iRT estimation.
[2436:50] Processing batches #70-83 out of 10000 
[2436:50] Precursor search
[2436:59] Optimising weights
Averages: 
0.105927 0.0918128 0 0.0538582 0.184527 0.013939 
Weights: 
1.56386 1.02813 0 1.4388 1.31455 0.649013 
[2437:00] Calculating q-values
[2437:01] Number of IDs at 50%, 5%, 1%, 0.1% FDR: 2043, 765, 625, 0
[2437:01] Calibrating retention times
[2437:01] 625 precursors used for iRT estimation.
[2437:01] Processing batches #84-100 out of 10000 
[2437:01] Precursor search
[2437:12] Optimising weights
Averages: 
0.0825751 0.0461135 0 0.0213145 0.118997 0.0806855 
Weights: 
1.52806 1.03193 0 1.33793 1.08389 0.683906 
[2437:13] Calculating q-values
[2437:14] Number of IDs at 50%, 5%, 1%, 0.1% FDR: 2628, 947, 747, 0
[2437:14] Calibrating retention times
[2437:14] 747 precursors used for iRT estimation.
[2437:14] Processing batches #101-121 out of 10000 
[2437:14] Precursor search
[2437:27] Optimising weights
Averages: 
0.12079 0.11869 0 0.0583866 0.167051 0.0180339 
Weights: 
1.465 1.05699 0 1.26101 1.22615 0.730964 
[2437:28] Calculating q-values
[2437:29] Number of IDs at 50%, 5%, 1%, 0.1% FDR: 3232, 1092, 897, 0
[2437:29] Calibrating retention times
[2437:29] 897 precursors used for iRT estimation.
[2437:29] Processing batches #122-146 out of 10000 
[2437:29] Precursor search
[2437:45] Optimising weights
Averages: 
0.121274 0.106781 0 0.053222 0.180993 0.062204 
Weights: 
1.45592 1.09842 0 1.26462 1.25246 0.759134 
[2437:46] Calculating q-values
[2437:47] Number of IDs at 50%, 5%, 1%, 0.1% FDR: 3788, 1296, 1054, 0
[2437:47] Calibrating retention times
[2437:47] 1054 precursors used for iRT estimation.
[2437:47] Precursor search
[2437:48] Optimising weights
Averages: 
0.124813 0.113954 0 0.0564358 0.193208 0.0480886 0 0 0 0 |***| 0 0 0 0 0 0 0 0 0.116799 0.121379 |***| 0.473694 0.0627318 0.487723 0.127867 -1.37457 -0.0440833 0.0594938 0.180784 0.0350831 0.021349 |***| 0.109456 0.116606 0.0964068 0 -0.0019409 0.123741 0 0 0.113554 0.0915163 |***| 0.147835 0.153359 0.0996896 -0.045577 0 -0.0419059 
Weights: 
1e-09 0 0 0 0.805763 0 0 0 0 0 |***| 0 0 0 0 0 0 0 0 0 0 |***| 0 0 0 0 0 0 0.327982 0 0.147086 0.273745 |***| 1.6608 0 0 0 0.0429363 1.52632 0 0 0.299633 0 |***| 0.328295 0 0 -1.39108 0 -2.54881 
[2437:49] Calculating q-values
[2437:50] Number of IDs at 50%, 5%, 1%, 0.1% FDR: 4177, 1458, 1095, 0
[2437:50] Calibrating retention times
[2437:50] 1095 precursors used for iRT estimation.
[2437:50] Precursor search
[2437:51] Optimising weights
Averages: 
0.150406 0.101783 0 0.048181 0.22191 0.239536 0 0 0 0 |***| 0 0 0 0 0 0 0 0 0.110484 0.122276 |***| 0.442969 0.0555938 0.240961 0.147132 -1.52885 -0.522139 0.0857769 0.2214 0.252649 -0.00363541 |***| 0.100748 0.104765 0.0719045 0 0.00559356 0.12938 0 0 0.206753 0.153474 |***| 0.268448 0.245312 0.166338 -0.0611122 0 -0.016188 
Weights: 
1e-09 0 0 0 0.812659 0 0 0 0 0 |***| 0 0 0 0 0 0 0 0 0 0 |***| 0 0 0 0 0 0 0.365216 0.00131102 0.350621 0.195641 |***| 1.53241 0 0 0 0 1.95443 0 0 0.220893 0 |***| 0.265702 0 0 -1.46089 0 -2.55731 
[2437:53] Calculating q-values
[2437:53] Number of IDs at 50%, 5%, 1%, 0.1% FDR: 4509, 1536, 1147, 0
[2437:53] Calibrating retention times
[2437:54] 1147 precursors used for iRT estimation.
[2437:54] Precursor search
[2437:54] Optimising weights
Averages: 
0.139097 0.0856923 0 0.0362493 0.18566 0.247657 0 0 0 0 |***| 0 0 0 0 0 0 0 0 0.0978206 0.110907 |***| 0.333628 0.0437177 0.0631685 0.118365 -1.3288 -0.394192 0.0641563 0.156599 0.26319 -0.00175031 |***| 0.0922302 0.092708 0.0473769 0 -0.000443443 0.116729 0 0 0.20794 0.13377 |***| 0.282849 0.243684 0.148178 -0.0714232 0 -0.0161474 
Weights: 
1e-09 0 0 0 0.801323 0 0 0 0 0 |***| 0 0 0 0 0 0 0 0 0 0 |***| 0 0 0 0 0 0 0.33202 0 0.402247 0.197171 |***| 1.57654 0 0 0 0.180781 1.8406 0 0 0.128612 0 |***| 0.28005 0 0 -1.62921 0 -2.34797 
[2437:56] Calculating q-values
[2437:57] Number of IDs at 50%, 5%, 1%, 0.1% FDR: 4458, 1474, 1134, 0
[2437:57] Reverting weights
[2437:57] Precursor search
[2437:57] Optimising weights
Averages: 
0.150242 0.103447 0 0.0478701 0.22162 0.240324 0 0 0 0 |***| 0 0 0 0 0 0 0 0 0.110188 0.121237 |***| 0.455929 0.057405 0.261635 0.146741 -1.5178 -0.597507 0.0850996 0.220775 0.253401 -0.0038465 |***| 0.099875 0.105359 0.072057 0 0.00562544 0.127971 0 0 0.206036 0.141583 |***| 0.280335 0.261071 0.171116 -0.063086 0 -0.016188 
Weights: 
1e-09 0 0 0 0.805375 0 0 0 0 0 |***| 0 0 0 0 0 0 0 0 0 0 |***| 0 0 0 0 0 0 0.359553 0.0026074 0.351864 0.180861 |***| 1.50881 0 0 0 0 1.93611 0 0 0.207808 0 |***| 0.283598 0 0 -1.63002 0 -2.57869 
[2437:59] Calculating q-values
[2438:00] Number of IDs at 50%, 5%, 1%, 0.1% FDR: 4468, 1457, 1142, 0
[2438:00] Reverting weights
[2438:00] Restoring classifier and weights to
1e-09 0 0 0 0.805763 0 0 0 0 0 |***| 0 0 0 0 0 0 0 0 0 0 |***| 0 0 0 0 0 0 0.327982 0 0.147086 0.273745 |***| 1.6608 0 0 0 0.0429363 1.52632 0 0 0.299633 0 |***| 0.328295 0 0 -1.39108 0 -2.54881 
[2438:01] Precursor search
[2512:17] Optimising weights
Averages: 
0.102106 0.0853524 0 0.0472514 0.116884 0.128892 0 0 0 0 |***| 0 0 0 0 0 0 0 0 0.0806239 0.0860591 |***| 0.418833 0.0513375 0.338751 0.0728852 -0.806903 -0.0265225 0.0402462 0.137259 0.129185 0.0525477 |***| 0.0686703 0.0669792 0.059543 0.112195 0.0051563 0.0864281 0.0772542 0.223567 0.137411 0.109796 |***| 0.275819 0.213462 0.107818 -0.0192098 0 -0.0170802 
Weights: 
1e-09 0 0 0 0.681492 0 0 0 0 0 |***| 0 0 0 0 0 0 0 0 0 1.41217 |***| 0 0 0 0 0 0.0228118 0.238479 0 0.264252 0.0743648 |***| 1.35648 0.0109531 0 0 0 0.541021 0 0 0.290929 0.00687191 |***| 0.319118 0.0253508 0.0245151 -1.17913 0 -2.78136 
[2512:23] Calculating q-values
[2512:54] Number of IDs at 50%, 5%, 1%, 0.1% FDR: 273856, 86646, 64358, 40073
[2512:54] Calculating q-values
[2513:31] Number of IDs at 50%, 5%, 1%, 0.1% FDR: 341676, 109592, 83921, 54273
[2513:31] Removing low confidence identifications
[2513:32] Searching PTM decoys
[2545:57] Removing interfering precursors
[2546:00] Calculating q-values
[2546:01] Number of IDs at 50%, 5%, 1%, 0.1% FDR: 47327, 31085, 25910, 18218
[2546:04] Calibrating retention times
[2546:04] 25910 precursors used for iRT estimation.
[2546:05] Optimising weights
Averages: 
0.219989 0.178834 0 0.0901469 0.222357 0.286186 0 0 0 0 |***| 0 0 0 0 0 0 0 0 0.172291 0.173131 |***| 0.779099 0.0936811 0.449392 0.131567 -1.3074 -0.159798 0.0661387 0.202298 0.288453 0.0794167 |***| 0.120697 0.124456 0.0886629 0.239144 0.00823382 0.171826 0.184465 0.633289 0.280855 0.210887 |***| 0.443091 0.351078 0.18677 -0.0518066 0 -0.0232406 
Weights: 
1e-09 0 0 3.11815 1.93188 0 0 0 0 0 |***| 0 0 0 0 0 0 0 0 0 0 |***| 0 0 0 0 0 0.209108 1.22102 0 2.15582 0.0823643 |***| 1.72084 0 0 0 0 2.22843 0 0.0280547 0.406648 0 |***| 0.0875251 0 0 -3.40998 0 -7.98719 
[2546:07] Training neural networks: 108417 targets, 170837 decoys
[2546:24] Calculating q-values
[2546:25] Number of IDs at 50%, 5%, 1%, 0.1% FDR: 67925, 40362, 35276, 28354
[2546:25] Calibrating retention times
[2546:25] 35276 precursors used for iRT estimation.
[2546:26] Calculating protein q-values
[2546:27] Number of genes identified at 1% FDR: 5805 (precursor-level), 5391 (protein-level) (inference performed using proteotypic peptides only)
[2546:28] Quantification
[2546:28] Scoring PTMs
[2546:30] Precursors with monitored PTMs at 1% FDR: 29749 out of 33411
[2546:30] Unmodified precursors with monitored PTM sites at 1% FDR: 288 out of 532
[2546:31] Precursors with PTMs localised (when required) with > 90% confidence: 16389 out of 26007
[2546:33] Quantification information saved to C:\Data\PXD022992_DIA_Melanoma\Phospho\mzML\201905024_S_SK_phos_2.mzML.quant.

[2546:36] Cross-run analysis
[2546:36] Reading quantification information: 12 files
[2546:37] Quantifying peptides
[2546:43] Assembling protein groups
[2547:02] Quantifying proteins
[2547:04] Calculating q-values for protein and gene groups
[2547:06] Calculating global q-values for protein and gene groups
[2547:06] Writing report
[2547:25] Report saved to C:\Data\PXD022992_DIA_Melanoma\Results_DIANN\report-first-pass.tsv.
[2547:25] Saving precursor levels matrix
[2547:26] Precursor levels matrix (1% precursor and protein group FDR) saved to C:\Data\PXD022992_DIA_Melanoma\Results_DIANN\report-first-pass.pr_matrix.tsv.
[2547:26] Saving protein group levels matrix
[2547:26] Protein group levels matrix (1% precursor FDR and protein group FDR) saved to C:\Data\PXD022992_DIA_Melanoma\Results_DIANN\report-first-pass.pg_matrix.tsv.
[2547:26] Saving gene group levels matrix
[2547:26] Gene groups levels matrix (1% precursor FDR and protein group FDR) saved to C:\Data\PXD022992_DIA_Melanoma\Results_DIANN\report-first-pass.gg_matrix.tsv.
[2547:26] Saving unique genes levels matrix
[2547:26] Unique genes levels matrix (1% precursor FDR and protein group FDR) saved to C:\Data\PXD022992_DIA_Melanoma\Results_DIANN\report-first-pass.unique_genes_matrix.tsv.
[2547:26] Stats report saved to C:\Data\PXD022992_DIA_Melanoma\Results_DIANN\report-first-pass.stats.tsv
[2547:26] Generating spectral library:
[2547:26] 61628 precursors passing the FDR threshold are to be extracted
[2547:26] Loading run C:\Data\PXD022992_DIA_Melanoma\Phospho\mzML\201905024_F_7951_phos_1.mzML
[2547:36] Detected MS/MS range: 199.998 - 1799.96
[2547:39] Run loaded
[2547:43] 27796654 library precursors are potentially detectable
[2547:47] 8282 spectra added to the library
[2547:47] Loading run C:\Data\PXD022992_DIA_Melanoma\Phospho\mzML\201905024_F_7951_phos_2.mzML
[2547:57] Detected MS/MS range: 199.998 - 1799.98
[2548:01] Run loaded
[2548:05] 27796654 library precursors are potentially detectable
[2548:09] 1496 spectra added to the library
[2548:09] Loading run C:\Data\PXD022992_DIA_Melanoma\Phospho\mzML\201905024_F_HTB69_phos_1.mzML
[2548:19] Detected MS/MS range: 199.999 - 1799.98
[2548:22] Run loaded
[2548:26] 27796654 library precursors are potentially detectable
[2548:29] 1023 spectra added to the library
[2548:30] Loading run C:\Data\PXD022992_DIA_Melanoma\Phospho\mzML\201905024_F_HTB69_phos_2.mzML
[2548:40] Detected MS/MS range: 199.999 - 1799.98
[2548:44] Run loaded
[2548:48] 27796654 library precursors are potentially detectable
[2548:51] 2518 spectra added to the library
[2548:51] Loading run C:\Data\PXD022992_DIA_Melanoma\Phospho\mzML\201905024_F_SH4_phos_1.mzML
[2549:01] Detected MS/MS range: 199.998 - 1799.98
[2549:05] Run loaded
[2549:09] 27796654 library precursors are potentially detectable
[2549:12] 2354 spectra added to the library
[2549:12] Loading run C:\Data\PXD022992_DIA_Melanoma\Phospho\mzML\201905024_F_SH4_phos_2.mzML
[2549:22] Detected MS/MS range: 200 - 1800
[2549:26] Run loaded
[2549:30] 27796654 library precursors are potentially detectable
[2549:33] 2352 spectra added to the library
[2549:34] Loading run C:\Data\PXD022992_DIA_Melanoma\Phospho\mzML\201905024_S_A375_phos_1.mzML
[2549:44] Detected MS/MS range: 199.998 - 1799.98
[2549:48] Run loaded
[2549:52] 27796654 library precursors are potentially detectable
[2549:55] 846 spectra added to the library
[2549:56] Loading run C:\Data\PXD022992_DIA_Melanoma\Phospho\mzML\201905024_S_A375_phos_2.mzML
[2550:06] Detected MS/MS range: 199.998 - 1799.98
[2550:10] Run loaded
[2550:14] 27796654 library precursors are potentially detectable
[2550:17] 939 spectra added to the library
[2550:17] Loading run C:\Data\PXD022992_DIA_Melanoma\Phospho\mzML\201905024_S_G361_phos_2.mzML
[2550:27] Detected MS/MS range: 199.999 - 1799.98
[2550:31] Run loaded
[2550:35] 27796654 library precursors are potentially detectable
[2550:38] 4432 spectra added to the library
[2550:39] Loading run C:\Data\PXD022992_DIA_Melanoma\Phospho\mzML\201905024_S_G361_phoso_1.mzML
[2550:49] Detected MS/MS range: 200 - 1799.98
[2550:52] Run loaded
[2550:57] 27796654 library precursors are potentially detectable
[2551:00] 1771 spectra added to the library
[2551:00] Loading run C:\Data\PXD022992_DIA_Melanoma\Phospho\mzML\201905024_S_SK_phos_2.mzML
[2551:10] Detected MS/MS range: 199.999 - 1799.99
[2551:14] Run loaded
[2551:19] 27796654 library precursors are potentially detectable
[2551:22] 1039 spectra added to the library
[2551:22] Saving spectral library to C:\DIA-NN\1.8.1\report-lib.tsv
[2551:32] 61628 precursors saved
[2551:32] Loading the generated library and saving it in the .speclib format
[2551:32] Loading spectral library C:\DIA-NN\1.8.1\report-lib.tsv
[2551:36] Spectral library loaded: 7952 protein isoforms, 7773 protein groups and 61628 precursors in 52733 elution groups.
[2551:36] Loading protein annotations from FASTA C:\Data\PXD022992_DIA_Melanoma\2021-03-23-reviewed-contam-UP000005640.fas
[2551:36] Protein names missing for some isoforms
[2551:36] Gene names missing for some isoforms
[2551:36] Library contains 7951 proteins, and 7924 genes
[2551:36] Saving the library to C:\DIA-NN\1.8.1\report-lib.tsv.speclib

[2551:56] Second pass: using the newly created spectral library to reanalyse the data
[2551:56] File #1/12
[2551:56] Loading run C:\Data\PXD022992_DIA_Melanoma\Phospho\mzML\201905024_F_7951_phos_1.mzML
[2552:06] Detected MS/MS range: 199.998 - 1799.96
[2552:09] Run loaded
[2552:10] 61628 library precursors are potentially detectable
[2552:10] Processing batch #1 out of 30 
[2552:10] Precursor search
[2552:10] Optimising weights
Averages: 
0.22879 0.176598 0 0.186501 0.375109 0.311915 
Weights: 
1.29903 0 0 5.47613 2.10755 1.36895 
[2552:10] Calculating q-values
[2552:10] Number of IDs at 50%, 5%, 1%, 0.1% FDR: 1721, 1263, 1079, 0
[2552:10] Calibrating retention times
[2552:10] 1079 precursors used for iRT estimation.
[2552:10] Precursor search
[2552:10] Optimising weights
Averages: 
0.232223 0.180296 0 0.189335 0.353647 0.306858 
Weights: 
1e-09 0 0 7.05315 2.14215 1.60588 
[2552:10] Calculating q-values
[2552:10] Number of IDs at 50%, 5%, 1%, 0.1% FDR: 1738, 1262, 1107, 0
[2552:10] Precursor search
[2552:11] Optimising weights
Averages: 
0.232562 0.179689 0 0.188955 0.354306 0.307313 
Weights: 
1e-09 0 0 7.07669 2.15275 1.58057 
[2552:11] Calculating q-values
[2552:11] Number of IDs at 50%, 5%, 1%, 0.1% FDR: 1735, 1267, 1106, 0
[2552:11] Precursor search
[2552:11] Optimising weights
Averages: 
0.232736 0.179514 0 0.188624 0.35438 0.308671 
Weights: 
1e-09 0 0 7.03486 2.17202 1.58366 
[2552:11] Calculating q-values
[2552:11] Number of IDs at 50%, 5%, 1%, 0.1% FDR: 1734, 1271, 1106, 0
[2552:11] Calibrating retention times
[2552:11] 1106 precursors used for iRT estimation.
[2552:11] RT window set to 2.33008
[2552:11] Mass correction transform (1263 precursors): 1.59828e-09 -0.000800003 -2.25715e-06 
[2552:11] M/z SD: 2.67388 ppm
[2552:11] Top 70% mass accuracy: 2.72398 ppm
[2552:11] Top 70% mass accuracy without correction: 4.25245ppm
[2552:11] MS1 mass correction transform (869 precursors): -8.3011e-10 -0.00124673 1.94343e-06 
[2552:11] Top 70% MS1 mass accuracy: 0.613074 ppm
[2552:11] Top 70% MS1 mass accuracy without correction: 0.842972ppm
[2552:11] Refining mass correction
[2552:11] Calibrating retention times
[2552:11] Mass correction transform (884 precursors): 1.47079e-09 -0.000737209 -2.47591e-06 
[2552:11] M/z SD: 2.69691 ppm
[2552:11] Top 70% mass accuracy: 2.67458 ppm
[2552:11] Top 70% mass accuracy without correction: 4.25245ppm
[2552:11] MS1 mass correction transform (608 precursors): -1.55096e-09 -0.00152595 2.90651e-06 
[2552:11] Top 70% MS1 mass accuracy: 0.61143 ppm
[2552:11] Top 70% MS1 mass accuracy without correction: 0.842972ppm
[2552:11] Recommended MS1 mass accuracy setting: 3.05715 ppm
[2552:11] Using mass accuracy 1.28239e-05, 2.9529e-06 (MS2, MS1)
[2552:11] Processing batch #1 out of 30 
[2552:11] Precursor search
[2552:11] Optimising weights
Averages: 
0.475832 0.348279 0 0.271019 0.466971 0.576881 
Weights: 
1e-09 0 0 5.36897 2.97292 2.61296 
[2552:11] Calculating q-values
[2552:11] Number of IDs at 50%, 5%, 1%, 0.1% FDR: 1818, 1510, 1372, 1236
[2552:11] Calibrating retention times
[2552:11] 1372 precursors used for iRT estimation.
[2552:11] Precursor search
[2552:11] Optimising weights
Averages: 
0.47795 0.350776 0 0.273911 0.472516 0.574269 0 0 0 0 |***| 0 0 0 0 0 0 0 0 0.382238 0.396212 |***| 1.96465 0.225274 1.81248 0.350348 -3.59143 0.560261 0.248275 0.774477 0.562682 0.243994 |***| 0.296469 0.244471 0.217604 0 0.0404045 0.397058 0 0 0.518042 0.379532 |***| 0.817739 0.64312 0.346071 -0.044081 0 -0.0219311 
Weights: 
1e-09 0 0 4.05816 0 0.878289 0 0 0 0 |***| 0 0 0 0 0 0 0 0 0 0 |***| 0 0 0 1.52855 0 0.171207 0.473353 0 0.663431 0.0185795 |***| 0.248704 0 0 0 0 0 0 0 0 0 |***| 0 0 0 -6.59482 0 -5.05206 
[2552:11] Calculating q-values
[2552:11] Number of IDs at 50%, 5%, 1%, 0.1% FDR: 1827, 1532, 1444, 1142
[2552:11] Calibrating retention times
[2552:11] 1444 precursors used for iRT estimation.
[2552:11] Precursor search
[2552:11] Optimising weights
Averages: 
0.478282 0.353056 0 0.276908 0.47952 0.572438 0 0 0 0 |***| 0 0 0 0 0 0 0 0 0.382876 0.396042 |***| 1.97081 0.22413 1.82385 0.359189 -3.74059 0.389952 0.252706 0.782696 0.554846 0.242896 |***| 0.297627 0.246713 0.216746 0 0.0408993 0.398595 0 0 0.518187 0.379046 |***| 0.816842 0.635977 0.345816 -0.0410418 0 -0.0166972 
Weights: 
1e-09 0 0 3.71758 0 0.912403 0 0 0 0 |***| 0 0 0 0 0 0 0 0 0 0 |***| 0 0 0 1.59668 0 0.136448 0.313079 0 0.693817 0.00675575 |***| 0.584325 0 0 0 0 0 0 0 0 0 |***| 0 0 0 -6.37422 0 -4.8517 
[2552:11] Calculating q-values
[2552:11] Number of IDs at 50%, 5%, 1%, 0.1% FDR: 1824, 1530, 1445, 1192
[2552:11] Trying the other linear classifier
[2552:11] Precursor search
[2552:11] Optimising weights
Averages: 
0.477755 0.350537 0 0.27378 0.471188 0.573462 0 0 0 0 |***| 0 0 0 0 0 0 0 0 0.382178 0.396066 |***| 1.96432 0.225252 1.81132 0.349283 -3.58135 0.562199 0.247748 0.773838 0.561927 0.244226 |***| 0.296427 0.244372 0.21724 0 0.0406414 0.396728 0 0 0.517555 0.379176 |***| 0.816971 0.642516 0.345745 -0.0440339 0 -0.0220543 
Weights: 
1e-09 0 0 4.05742 0 2.06583 0 0 0 0 |***| 0 0 0 0 0 0 0 0 0 0 |***| 0 0 0 3.53704 0 0.293568 0.833229 0 0 0 |***| 1.7906 0 0 0 0 0 0 0 0 0 |***| 0 0 0 -12.9451 0 -10.0457 
[2552:11] Calculating q-values
[2552:11] Number of IDs at 50%, 5%, 1%, 0.1% FDR: 1827, 1541, 1452, 1094
[2552:11] Calibrating retention times
[2552:11] 1452 precursors used for iRT estimation.
[2552:11] Precursor search
[2552:11] Optimising weights
Averages: 
0.479614 0.351892 0 0.277359 0.476843 0.577279 0 0 0 0 |***| 0 0 0 0 0 0 0 0 0.383401 0.395949 |***| 1.9732 0.22488 1.83818 0.356756 -3.70837 0.373212 0.250089 0.776116 0.566242 0.241093 |***| 0.296436 0.246136 0.21789 0 0.0415114 0.397954 0 0 0.521316 0.382486 |***| 0.817387 0.638502 0.346097 -0.0422092 0 -0.0156298 
Weights: 
1e-09 0 0 3.66476 0 2.08257 0 0 0 0 |***| 0 0 0 0 0 0 0 0 0 0 |***| 0 0 0 3.7151 0 0.208445 0.964295 0 0 0 |***| 1.97025 0 0 0 0 0 0 0 0 0 |***| 0 0 0 -13.7062 0 -9.95619 
[2552:11] Calculating q-values
[2552:11] Number of IDs at 50%, 5%, 1%, 0.1% FDR: 1823, 1540, 1453, 1127
[2552:11] Trying the other linear classifier
[2552:11] Precursor search
[2552:11] Optimising weights
Averages: 
0.478006 0.350309 0 0.273673 0.471925 0.575123 0 0 0 0 |***| 0 0 0 0 0 0 0 0 0.382152 0.396095 |***| 1.96493 0.225373 1.80769 0.34987 -3.5811 0.561011 0.247582 0.771341 0.562992 0.24416 |***| 0.296521 0.244196 0.217755 0 0.0396418 0.396873 0 0 0.51894 0.379607 |***| 0.818853 0.645826 0.347498 -0.0447266 0 -0.0225184 
Weights: 
1e-09 0 0 4.09007 0 0.938215 0 0 0 0 |***| 0 0 0 0 0 0 0 0 0 0 |***| 0 0 0 1.51609 0 0.16566 0.48014 0 0.619607 0.0143084 |***| 0.222484 0 0 0 0 0 0 0 0 0 |***| 0 0 0 -6.59432 0 -5.19717 
[2552:11] Calculating q-values
[2552:11] Number of IDs at 50%, 5%, 1%, 0.1% FDR: 1826, 1536, 1448, 1129
[2552:11] Switching back
[2552:11] Reverting weights
[2552:11] Precursor search
[2552:11] Optimising weights
Averages: 
0.478006 0.350309 0 0.273673 0.471925 0.575123 0 0 0 0 |***| 0 0 0 0 0 0 0 0 0.382152 0.396095 |***| 1.96493 0.225373 1.80769 0.34987 -3.5811 0.561011 0.247582 0.771341 0.562992 0.24416 |***| 0.296521 0.244196 0.217755 0 0.0396418 0.396873 0 0 0.51894 0.379607 |***| 0.818853 0.645826 0.347498 -0.0447266 0 -0.0225184 
Weights: 
1e-09 0 0 4.05207 0 2.09974 0 0 0 0 |***| 0 0 0 0 0 0 0 0 0 0 |***| 0 0 0 3.53644 0 0.295404 0.818916 0 0 0 |***| 1.73416 0 0 0 0 0 0 0 0 0 |***| 0 0 0 -13.3252 0 -10.2402 
[2552:11] Calculating q-values
[2552:11] Number of IDs at 50%, 5%, 1%, 0.1% FDR: 1826, 1540, 1447, 1086
[2552:11] Reverting weights
[2552:11] Restoring classifier and weights to
1e-09 0 0 5.36897 2.97292 2.61296 0 0 0 0 |***| 0 0 0 0 0 0 0 0 0 0 |***| 0 0 0 0 0 0 0 0 0 0 |***| 0 0 0 0 0 0 0 0 0 0 |***| 0 0 0 0 0 0 
[2552:11] Precursor search
[2552:13] Optimising weights
Averages: 
0.465284 0.344415 0 0.264327 0.467427 0.557358 0 0 0 0 |***| 0 0 0 0 0 0 0 0 0.372391 0.386 |***| 1.93799 0.221845 1.77013 0.343504 -3.4827 0.520592 0.236297 0.735536 0.553043 0.230147 |***| 0.293258 0.24421 0.215098 0.396487 0.0428671 0.38683 0.231005 0.822773 0.505424 0.364142 |***| 0.794239 0.617009 0.321814 -0.0434327 0 -0.0220066 
Weights: 
1e-09 0 0 2.66954 0.42957 1.88699 0 0 0 0 |***| 0 0 0 0 0 0 0 0 0 0 |***| 0 0 0 2.96961 0 0.259918 1.10868 0 0 0.0158632 |***| 2.04509 0 0 0 0 0 0 0 0 0 |***| 0 0 0 -12.6256 0 -8.34551 
[2552:13] Calculating q-values
[2552:13] Number of IDs at 50%, 5%, 1%, 0.1% FDR: 53627, 42862, 37963, 27088
[2552:13] Calculating q-values
[2552:13] Number of IDs at 50%, 5%, 1%, 0.1% FDR: 54002, 45702, 41353, 33260
[2552:13] Removing low confidence identifications
[2552:13] Searching PTM decoys
[2552:15] Removing interfering precursors
[2552:15] Calculating q-values
[2552:15] Number of IDs at 50%, 5%, 1%, 0.1% FDR: 40931, 33846, 30235, 24244
[2552:15] Calibrating retention times
[2552:15] 30235 precursors used for iRT estimation.
[2552:16] Optimising weights
Averages: 
0.464498 0.343748 0 0.26643 0.476183 0.55065 0 0 0 0 |***| 0 0 0 0 0 0 0 0 0.372723 0.385929 |***| 1.94981 0.221297 1.74876 0.347068 -3.54663 0.536217 0.243804 0.754838 0.54718 0.232109 |***| 0.295602 0.246216 0.214187 0.39125 0.040713 0.386585 0.230045 0.847762 0.499198 0.359883 |***| 0.765529 0.590941 0.309138 -0.0462161 0 -0.0226239 
Weights: 
1e-09 0 0 3.06785 1.7273 1.67418 0 0 0 0 |***| 0 0 0 0 0 0 0 0 0 0 |***| 0 0 0 1.598 0 0.265694 1.25777 0 0 0.0185866 |***| 2.08802 0 0 0 0 0 0 0 0 0 |***| 0 0 0 -14.9761 0 -8.61994 
[2552:16] Training neural networks: 43783 targets, 35337 decoys
[2552:20] Calculating q-values
[2552:20] Number of IDs at 50%, 5%, 1%, 0.1% FDR: 42536, 37292, 35319, 32394
[2552:20] Calibrating retention times
[2552:20] 35319 precursors used for iRT estimation.
[2552:20] Calculating protein q-values
[2552:20] Number of genes identified at 1% FDR: 5911 (precursor-level), 4692 (protein-level) (inference performed using proteotypic peptides only)
[2552:20] Quantification
[2552:20] Scoring PTMs
[2552:21] Precursors with monitored PTMs at 1% FDR: 31007 out of 32640
[2552:21] Unmodified precursors with monitored PTM sites at 1% FDR: 429 out of 474
[2552:21] Precursors with PTMs localised (when required) with > 90% confidence: 15298 out of 26952

[2552:22] File #2/12
[2552:22] Loading run C:\Data\PXD022992_DIA_Melanoma\Phospho\mzML\201905024_F_7951_phos_2.mzML
[2552:32] Detected MS/MS range: 199.998 - 1799.98
[2552:35] Run loaded
[2552:35] 61628 library precursors are potentially detectable
[2552:36] Processing batch #1 out of 30 
[2552:36] Precursor search
[2552:36] Optimising weights
Averages: 
0.229022 0.179328 0 0.191613 0.394693 0.294113 
Weights: 
1e-09 0 0 7.48687 2.43488 1.36953 
[2552:36] Calculating q-values
[2552:36] Number of IDs at 50%, 5%, 1%, 0.1% FDR: 1762, 1312, 1105, 0
[2552:36] Calibrating retention times
[2552:36] 1105 precursors used for iRT estimation.
[2552:36] Precursor search
[2552:37] Optimising weights
Averages: 
0.235282 0.179764 0 0.189517 0.356457 0.31912 
Weights: 
1e-09 0 0 8.00191 2.35442 1.49553 
[2552:37] Calculating q-values
[2552:37] Number of IDs at 50%, 5%, 1%, 0.1% FDR: 1764, 1312, 1108, 0
[2552:37] Precursor search
[2552:37] Optimising weights
Averages: 
0.234662 0.180108 0 0.18971 0.359112 0.313568 
Weights: 
1e-09 0 0 8.00433 2.37768 1.4673 
[2552:37] Calculating q-values
[2552:37] Number of IDs at 50%, 5%, 1%, 0.1% FDR: 1762, 1310, 1112, 0
[2552:37] Precursor search
[2552:37] Optimising weights
Averages: 
0.234698 0.17959 0 0.189485 0.358766 0.315336 
Weights: 
1e-09 0 0 7.98665 2.37772 1.47806 
[2552:37] Calculating q-values
[2552:37] Number of IDs at 50%, 5%, 1%, 0.1% FDR: 1765, 1308, 1110, 0
[2552:37] Calibrating retention times
[2552:37] 1110 precursors used for iRT estimation.
[2552:37] RT window set to 2.43895
[2552:37] Mass correction transform (1296 precursors): 2.47562e-09 -0.000389283 -3.54404e-06 
[2552:37] M/z SD: 2.88081 ppm
[2552:37] Top 70% mass accuracy: 2.50949 ppm
[2552:37] Top 70% mass accuracy without correction: 4.24794ppm
[2552:37] MS1 mass correction transform (905 precursors): -1.37798e-09 -0.00172654 2.82402e-06 
[2552:37] Top 70% MS1 mass accuracy: 0.623065 ppm
[2552:37] Top 70% MS1 mass accuracy without correction: 1.1425ppm
[2552:37] Refining mass correction
[2552:37] Calibrating retention times
[2552:37] Mass correction transform (907 precursors): 3.56916e-09 2.68716e-05 -5.21792e-06 
[2552:37] M/z SD: 2.90246 ppm
[2552:37] Top 70% mass accuracy: 2.50198 ppm
[2552:37] Top 70% mass accuracy without correction: 4.24794ppm
[2552:37] MS1 mass correction transform (633 precursors): -1.36391e-09 -0.00159701 2.58225e-06 
[2552:37] Top 70% MS1 mass accuracy: 0.589123 ppm
[2552:37] Top 70% MS1 mass accuracy without correction: 1.1425ppm
[2552:37] Recommended MS1 mass accuracy setting: 2.94561 ppm
[2552:37] Using mass accuracy 1.28239e-05, 2.9529e-06 (MS2, MS1)
[2552:37] Processing batch #1 out of 30 
[2552:37] Precursor search
[2552:37] Optimising weights
Averages: 
0.476485 0.355121 0 0.271234 0.463532 0.550218 
Weights: 
1e-09 0 0 6.58966 2.70027 2.23052 
[2552:37] Calculating q-values
[2552:37] Number of IDs at 50%, 5%, 1%, 0.1% FDR: 1860, 1563, 1463, 1271
[2552:37] Calibrating retention times
[2552:37] 1463 precursors used for iRT estimation.
[2552:37] Precursor search
[2552:37] Optimising weights
Averages: 
0.480807 0.359178 0 0.275467 0.462791 0.545607 0 0 0 0 |***| 0 0 0 0 0 0 0 0 0.389872 0.399993 |***| 2.05428 0.241383 1.93217 0.335407 -3.40559 0.405323 0.247867 0.791553 0.54062 0.232989 |***| 0.306528 0.256116 0.23444 0 0.0487762 0.400637 0 0 0.510168 0.375916 |***| 0.782733 0.596097 0.317698 -0.0454409 0 -0.0203291 
Weights: 
1e-09 0 0 3.47195 0 0.819662 0 0 0 0 |***| 0 0 0 0 0 0 0 0 0 0 |***| 0 0 0 1.10532 0 0.140001 0.733687 0 0.325088 0 |***| 0.700945 0 0 0 0.458354 0 0 0 0 0 |***| 0 0 0 -6.80487 0 -4.02985 
[2552:37] Calculating q-values
[2552:37] Number of IDs at 50%, 5%, 1%, 0.1% FDR: 1860, 1594, 1482, 1297
[2552:37] Calibrating retention times
[2552:37] 1482 precursors used for iRT estimation.
[2552:37] Precursor search
[2552:37] Optimising weights
Averages: 
0.483133 0.362739 0 0.281324 0.476545 0.545259 0 0 0 0 |***| 0 0 0 0 0 0 0 0 0.392256 0.401312 |***| 2.06082 0.23888 1.96225 0.35312 -3.64128 0.106739 0.247905 0.787598 0.535287 0.235319 |***| 0.305028 0.255102 0.231814 0 0.0466133 0.405828 0 0 0.506529 0.370929 |***| 0.773958 0.586045 0.310008 -0.0398347 0 -0.0127739 
Weights: 
1e-09 0 0 3.68054 0 0.975395 0 0 0 0 |***| 0 0 0 0 0 0 0 0 0 0 |***| 0 0 0 1.22951 0 0.0814461 0.873617 0 0.227853 0 |***| 0.352304 0 0 0 0 0.121032 0 0 0 0 |***| 0 0 0 -6.66581 0 -3.96573 
[2552:37] Calculating q-values
[2552:37] Number of IDs at 50%, 5%, 1%, 0.1% FDR: 1864, 1598, 1496, 1329
[2552:37] Calibrating retention times
[2552:37] 1496 precursors used for iRT estimation.
[2552:37] Precursor search
[2552:37] Optimising weights
Averages: 
0.484872 0.364331 0 0.281671 0.475813 0.543577 0 0 0 0 |***| 0 0 0 0 0 0 0 0 0.394276 0.402956 |***| 2.07758 0.241639 1.97816 0.351318 -3.58285 0.225118 0.242126 0.780774 0.535187 0.233819 |***| 0.307494 0.256553 0.234998 0 0.0497741 0.404991 0 0 0.507696 0.373368 |***| 0.782831 0.593204 0.315053 -0.0398871 0 -0.0113558 
Weights: 
1e-09 0 0 3.9954 0 0.798285 0 0 0 0 |***| 0 0 0 0 0 0 0 0 0 0 |***| 0 0 0 1.18131 0 0.101139 0.826132 0 0.360984 0 |***| 0.409187 0 0 0 0 0 0 0 0 0 |***| 0 0 0 -6.88817 0 -3.58152 
[2552:37] Calculating q-values
[2552:37] Number of IDs at 50%, 5%, 1%, 0.1% FDR: 1865, 1593, 1492, 1329
[2552:37] Trying the other linear classifier
[2552:37] Precursor search
[2552:37] Optimising weights
Averages: 
0.483981 0.363535 0 0.281398 0.476346 0.547579 0 0 0 0 |***| 0 0 0 0 0 0 0 0 0.392718 0.401787 |***| 2.06532 0.239669 1.96841 0.352737 -3.62265 0.106681 0.248082 0.788976 0.537552 0.23578 |***| 0.305607 0.255498 0.232598 0 0.0471218 0.40633 0 0 0.507896 0.372525 |***| 0.778219 0.590086 0.312707 -0.0397508 0 -0.0127394 
Weights: 
1e-09 0 0 6.32941 0.152405 1.72715 0 0 0 0 |***| 0 0 0 0 0 0 0 0 0 0 |***| 0 0 0 2.59811 0 0.148284 1.55139 0 0 0 |***| 0.559689 0 0 0 0 0 0 0 0 0 |***| 0 0 0 -13.2243 0 -9.57251 
[2552:37] Calculating q-values
[2552:37] Number of IDs at 50%, 5%, 1%, 0.1% FDR: 1860, 1609, 1503, 1315
[2552:37] Calibrating retention times
[2552:37] 1503 precursors used for iRT estimation.
[2552:37] Precursor search
[2552:37] Optimising weights
Averages: 
0.485258 0.363476 0 0.281303 0.47381 0.551109 0 0 0 0 |***| 0 0 0 0 0 0 0 0 0.393407 0.402872 |***| 2.07352 0.241593 1.98417 0.348404 -3.56987 0.25436 0.241982 0.779344 0.545878 0.236973 |***| 0.308329 0.256961 0.234069 0 0.0490551 0.405216 0 0 0.512384 0.37626 |***| 0.788332 0.599618 0.31677 -0.0400544 0 -0.00992041 
Weights: 
1e-09 0 0 6.03589 0.410331 1.65848 0 0 0 0 |***| 0 0 0 0 0 0 0 0 0 0 |***| 0 0 0 2.34179 0 0.177438 1.36929 0 0 0 |***| 0.930015 0 0 0 0 0 0 0 0 0 |***| 0 0 0 -13.7024 0 -9.03688 
[2552:37] Calculating q-values
[2552:37] Number of IDs at 50%, 5%, 1%, 0.1% FDR: 1840, 1532, 1441, 1233
[2552:37] Calculating q-values
[2552:37] Number of IDs at 50%, 5%, 1%, 0.1% FDR: 1860, 1610, 1501, 1320
[2552:37] Calibrating retention times
[2552:37] 1501 precursors used for iRT estimation.
[2552:37] Restoring classifier and weights to
1e-09 0 0 6.32941 0.152405 1.72715 0 0 0 0 |***| 0 0 0 0 0 0 0 0 0 0 |***| 0 0 0 2.59811 0 0.148284 1.55139 0 0 0 |***| 0.559689 0 0 0 0 0 0 0 0 0 |***| 0 0 0 -13.2243 0 -9.57251 
[2552:37] Precursor search
[2552:39] Optimising weights
Averages: 
0.476115 0.356327 0 0.274212 0.474933 0.546991 0 0 0 0 |***| 0 0 0 0 0 0 0 0 0.38495 0.395788 |***| 2.01363 0.230954 1.90304 0.350434 -3.54068 0.244236 0.238014 0.748282 0.542015 0.225197 |***| 0.300094 0.248973 0.226226 0.385322 0.0493513 0.398941 0.234795 0.843124 0.498641 0.360081 |***| 0.778072 0.590436 0.299515 -0.0391196 0 -0.0115189 
Weights: 
1e-09 0 0 4.68266 0.440532 1.63005 0 0 0 0 |***| 0 0 0 0 0 0 0 0 0 0 |***| 0 0 0 2.82725 0 0.173129 1.2015 0 0 0.00101665 |***| 1.79264 0 0 0 0 0 0 0 0 0 |***| 0 0 0 -14.5796 0 -8.65937 
[2552:40] Calculating q-values
[2552:40] Number of IDs at 50%, 5%, 1%, 0.1% FDR: 54914, 45255, 40601, 30771
[2552:40] Calculating q-values
[2552:40] Number of IDs at 50%, 5%, 1%, 0.1% FDR: 55506, 47815, 44003, 37690
[2552:40] Removing low confidence identifications
[2552:40] Searching PTM decoys
[2552:41] Removing interfering precursors
[2552:42] Calculating q-values
[2552:42] Number of IDs at 50%, 5%, 1%, 0.1% FDR: 43219, 37715, 34690, 29686
[2552:42] Calibrating retention times
[2552:42] 34690 precursors used for iRT estimation.
[2552:42] Optimising weights
Averages: 
0.475894 0.356082 0 0.276699 0.483261 0.53872 0 0 0 0 |***| 0 0 0 0 0 0 0 0 0.386107 0.396265 |***| 2.03209 0.231226 1.88789 0.354095 -3.5913 0.256187 0.244164 0.764601 0.534399 0.227191 |***| 0.302805 0.251021 0.226191 0.379058 0.0472935 0.399246 0.234376 0.86577 0.49015 0.354398 |***| 0.747969 0.56613 0.287449 -0.0412815 0 -0.0120252 
Weights: 
1e-09 0 0 5.17929 1.66211 1.46858 0 0 0 0 |***| 0 0 0 0 0 0 0 0 0 0 |***| 0 0 0 1.53851 0 0.171577 1.2971 0 0 0.00797765 |***| 1.88516 0 0 0 0 0 0 0 0 0 |***| 0 0 0 -16.15 0 -8.8638 
[2552:42] Training neural networks: 46087 targets, 40132 decoys
[2552:46] Calculating q-values
[2552:46] Number of IDs at 50%, 5%, 1%, 0.1% FDR: 44570, 39424, 37455, 34308
[2552:46] Calibrating retention times
[2552:46] 37455 precursors used for iRT estimation.
[2552:47] Calculating protein q-values
[2552:47] Number of genes identified at 1% FDR: 6037 (precursor-level), 4839 (protein-level) (inference performed using proteotypic peptides only)
[2552:47] Quantification
[2552:47] Scoring PTMs
[2552:48] Precursors with monitored PTMs at 1% FDR: 32413 out of 34656
[2552:48] Unmodified precursors with monitored PTM sites at 1% FDR: 485 out of 546
[2552:48] Precursors with PTMs localised (when required) with > 90% confidence: 16241 out of 28132

[2552:49] File #3/12
[2552:49] Loading run C:\Data\PXD022992_DIA_Melanoma\Phospho\mzML\201905024_F_HTB69_phos_1.mzML
[2552:58] Detected MS/MS range: 199.999 - 1799.98
[2553:02] Run loaded
[2553:02] 61628 library precursors are potentially detectable
[2553:02] Processing batch #1 out of 30 
[2553:02] Precursor search
[2553:03] Optimising weights
Averages: 
0.22842 0.177328 0 0.189204 0.392186 0.298354 
Weights: 
1e-09 0 0 6.95936 2.47073 1.40716 
[2553:03] Calculating q-values
[2553:03] Number of IDs at 50%, 5%, 1%, 0.1% FDR: 1713, 1279, 1159, 0
[2553:03] Calibrating retention times
[2553:03] 1159 precursors used for iRT estimation.
[2553:03] Precursor search
[2553:03] Optimising weights
Averages: 
0.234409 0.177833 0 0.189448 0.359544 0.30899 
Weights: 
1e-09 0 0 7.65965 2.2645 1.42726 
[2553:03] Calculating q-values
[2553:03] Number of IDs at 50%, 5%, 1%, 0.1% FDR: 1730, 1293, 1147, 0
[2553:03] Precursor search
[2553:03] Optimising weights
Averages: 
0.233768 0.177394 0 0.188364 0.362029 0.310505 
Weights: 
1e-09 0 0 7.57008 2.329 1.40681 
[2553:03] Calculating q-values
[2553:03] Number of IDs at 50%, 5%, 1%, 0.1% FDR: 1729, 1290, 1147, 0
[2553:03] Precursor search
[2553:03] Optimising weights
Averages: 
0.23386 0.177009 0 0.188315 0.361199 0.312102 
Weights: 
1e-09 0 0 7.58651 2.31397 1.41432 
[2553:03] Calculating q-values
[2553:03] Number of IDs at 50%, 5%, 1%, 0.1% FDR: 1729, 1290, 1147, 0
[2553:03] Calibrating retention times
[2553:03] 1147 precursors used for iRT estimation.
[2553:03] RT window set to 2.36326
[2553:03] Mass correction transform (1275 precursors): 2.11207e-09 -0.000639211 -2.57985e-06 
[2553:03] M/z SD: 2.96257 ppm
[2553:03] Top 70% mass accuracy: 2.72163 ppm
[2553:03] Top 70% mass accuracy without correction: 4.06713ppm
[2553:03] MS1 mass correction transform (837 precursors): -5.13131e-10 -0.00164574 2.40091e-06 
[2553:03] Top 70% MS1 mass accuracy: 0.665209 ppm
[2553:03] Top 70% MS1 mass accuracy without correction: 0.885883ppm
[2553:03] Refining mass correction
[2553:03] Calibrating retention times
[2553:03] Mass correction transform (892 precursors): 1.82617e-09 -0.000658839 -2.50721e-06 
[2553:03] M/z SD: 2.97717 ppm
[2553:03] Top 70% mass accuracy: 2.67078 ppm
[2553:03] Top 70% mass accuracy without correction: 4.06713ppm
[2553:03] MS1 mass correction transform (585 precursors): -7.22448e-10 -0.00157992 2.48493e-06 
[2553:03] Top 70% MS1 mass accuracy: 0.660949 ppm
[2553:03] Top 70% MS1 mass accuracy without correction: 0.885883ppm
[2553:03] Recommended MS1 mass accuracy setting: 3.30475 ppm
[2553:03] Using mass accuracy 1.28239e-05, 2.9529e-06 (MS2, MS1)
[2553:03] Processing batch #1 out of 30 
[2553:03] Precursor search
[2553:03] Optimising weights
Averages: 
0.474534 0.346972 0 0.272463 0.476037 0.548521 
Weights: 
1e-09 0 0 5.68545 3.45131 2.06526 
[2553:03] Calculating q-values
[2553:03] Number of IDs at 50%, 5%, 1%, 0.1% FDR: 1818, 1496, 1347, 1119
[2553:03] Calibrating retention times
[2553:03] 1347 precursors used for iRT estimation.
[2553:03] Precursor search
[2553:03] Optimising weights
Averages: 
0.472872 0.346005 0 0.272705 0.474347 0.538142 0 0 0 0 |***| 0 0 0 0 0 0 0 0 0.383181 0.394732 |***| 2.00314 0.223406 1.83535 0.348502 -3.46918 0.494901 0.265091 0.821982 0.541617 0.225096 |***| 0.300534 0.252067 0.220283 0 0.04438 0.395813 0 0 0.491565 0.352482 |***| 0.774242 0.58449 0.29962 -0.0453767 0 -0.0224432 
Weights: 
1e-09 0 0 2.68067 0 0.476574 0 0 0 0 |***| 0 0 0 0 0 0 0 0 0 0.135169 |***| 0 0 0 1.34435 0 0.126186 0.762345 0 0.61776 0.0670715 |***| 1.16741 0 0 0 0 0 0 0 0 0 |***| 0 0 0 -5.15286 0 -4.61936 
[2553:03] Calculating q-values
[2553:03] Number of IDs at 50%, 5%, 1%, 0.1% FDR: 1809, 1562, 1429, 1274
[2553:03] Calibrating retention times
[2553:03] 1429 precursors used for iRT estimation.
[2553:03] Precursor search
[2553:03] Optimising weights
Averages: 
0.475014 0.349951 0 0.276871 0.479096 0.542073 0 0 0 0 |***| 0 0 0 0 0 0 0 0 0.384668 0.394854 |***| 2.00916 0.224511 1.85912 0.355014 -3.56864 0.326089 0.26829 0.82424 0.536852 0.228998 |***| 0.299068 0.251805 0.220924 0 0.0481834 0.397856 0 0 0.490168 0.350964 |***| 0.767872 0.580573 0.296207 -0.0429936 0 -0.0152046 
Weights: 
1e-09 0 0 2.63114 0 0.699817 0 0 0 0 |***| 0 0 0 0 0 0 0 0 0 0 |***| 0 0 0 1.26258 0 0.0872889 1.04347 0 0.431757 0.146967 |***| 1.13923 0 0 0 0.118699 0 0 0 0 0 |***| 0 0 0 -6.26506 0 -4.69286 
[2553:03] Calculating q-values
[2553:03] Number of IDs at 50%, 5%, 1%, 0.1% FDR: 1812, 1561, 1442, 1223
[2553:03] Trying the other linear classifier
[2553:03] Precursor search
[2553:03] Optimising weights
Averages: 
0.47232 0.345797 0 0.272515 0.474426 0.537647 0 0 0 0 |***| 0 0 0 0 0 0 0 0 0.382712 0.394301 |***| 2.00173 0.223663 1.83835 0.348789 -3.46604 0.498519 0.263971 0.819855 0.541118 0.224299 |***| 0.300558 0.252213 0.220098 0 0.0447975 0.395409 0 0 0.49085 0.351366 |***| 0.771816 0.582655 0.298037 -0.0456034 0 -0.0224374 
Weights: 
1e-09 0 0 3.70176 0.283357 1.31064 0 0 0 0 |***| 0 0 0 0 0 0 0 0 0 0 |***| 0 0 0 3.1338 0 0.241928 1.70115 0 0.043387 0 |***| 2.16917 0 0 0 0 0 0 0 0 0 |***| 0 0 0 -15.6393 0 -9.6906 
[2553:03] Calculating q-values
[2553:03] Number of IDs at 50%, 5%, 1%, 0.1% FDR: 1811, 1580, 1460, 1284
[2553:03] Calibrating retention times
[2553:03] 1460 precursors used for iRT estimation.
[2553:03] Precursor search
[2553:03] Optimising weights
Averages: 
0.476249 0.349292 0 0.276592 0.478693 0.545985 0 0 0 0 |***| 0 0 0 0 0 0 0 0 0.385252 0.39624 |***| 2.00588 0.224795 1.85131 0.353784 -3.56604 0.384526 0.264771 0.817483 0.543509 0.228582 |***| 0.299831 0.251655 0.220765 0 0.0474081 0.399087 0 0 0.494168 0.352356 |***| 0.767854 0.580355 0.296462 -0.0433165 0 -0.0152689 
Weights: 
1e-09 0 0 3.71421 0.22384 1.36711 0 0 0 0 |***| 0 0 0 0 0 0 0 0 0 0 |***| 0 0 0 3.08181 0 0.203231 2.10643 0 0 0 |***| 2.13616 0 0 0 0.288882 0 0 0 0 0 |***| 0 0 0 -17.8469 0 -9.86293 
[2553:03] Calculating q-values
[2553:03] Number of IDs at 50%, 5%, 1%, 0.1% FDR: 1808, 1567, 1465, 1233
[2553:03] Trying the other linear classifier
[2553:03] Precursor search
[2553:03] Optimising weights
Averages: 
0.473085 0.346595 0 0.273256 0.47568 0.537933 0 0 0 0 |***| 0 0 0 0 0 0 0 0 0.38343 0.395235 |***| 2.00343 0.22387 1.83372 0.349757 -3.47784 0.500678 0.265139 0.821116 0.541463 0.224165 |***| 0.301005 0.252759 0.220776 0 0.0444962 0.3964 0 0 0.49088 0.352694 |***| 0.772952 0.582822 0.298805 -0.046274 0 -0.0223078 
Weights: 
1e-09 0 0 2.68448 0 0.482659 0 0 0 0 |***| 0 0 0 0 0 0 0 0 0 0.133726 |***| 0 0 0 1.36233 0 0.131052 0.741885 0 0.601598 0.0500215 |***| 1.16171 0 0 0 0 0 0 0 0 0 |***| 0 0 0 -5.60697 0 -4.68666 
[2553:03] Calculating q-values
[2553:03] Number of IDs at 50%, 5%, 1%, 0.1% FDR: 1808, 1564, 1438, 1267
[2553:03] Switching back
[2553:03] Reverting weights
[2553:03] Precursor search
[2553:03] Optimising weights
Averages: 
0.473085 0.346595 0 0.273256 0.47568 0.537933 0 0 0 0 |***| 0 0 0 0 0 0 0 0 0.38343 0.395235 |***| 2.00343 0.22387 1.83372 0.349757 -3.47784 0.500678 0.265139 0.821116 0.541463 0.224165 |***| 0.301005 0.252759 0.220776 0 0.0444962 0.3964 0 0 0.49088 0.352694 |***| 0.772952 0.582822 0.298805 -0.046274 0 -0.0223078 
Weights: 
1e-09 0 0 3.64495 0.243788 1.30003 0 0 0 0 |***| 0 0 0 0 0 0 0 0 0 0 |***| 0 0 0 3.17302 0 0.244463 1.76199 0 0.0612078 0 |***| 2.20322 0 0 0 0 0 0 0 0 0 |***| 0 0 0 -16.0993 0 -9.40381 
[2553:03] Calculating q-values
[2553:03] Number of IDs at 50%, 5%, 1%, 0.1% FDR: 1805, 1581, 1463, 1242
[2553:03] Calibrating retention times
[2553:03] 1463 precursors used for iRT estimation.
[2553:03] Restoring classifier and weights to
1e-09 0 0 5.68545 3.45131 2.06526 0 0 0 0 |***| 0 0 0 0 0 0 0 0 0 0 |***| 0 0 0 0 0 0 0 0 0 0 |***| 0 0 0 0 0 0 0 0 0 0 |***| 0 0 0 0 0 0 
[2553:03] Precursor search
[2553:06] Optimising weights
Averages: 
0.463424 0.340504 0 0.264156 0.462819 0.548907 0 0 0 0 |***| 0 0 0 0 0 0 0 0 0.371939 0.385171 |***| 1.92638 0.217593 1.7721 0.339069 -3.41235 0.49784 0.240612 0.744179 0.549246 0.236422 |***| 0.29299 0.243293 0.213979 0.382639 0.0445296 0.386617 0.221219 0.824051 0.494611 0.353862 |***| 0.778799 0.589183 0.297386 -0.044238 0 -0.0206555 
Weights: 
1e-09 0 0 3.24974 0.644533 1.64606 0 0 0 0 |***| 0 0 0 0 0 0 0 0 0 0 |***| 0 0 0 2.85039 0 0.240128 1.18006 0 0.0847061 0.0901098 |***| 1.80038 0 0 0 0 0 0 0 0 0 |***| 0 0 0 -13.9916 0 -8.5373 
[2553:06] Calculating q-values
[2553:06] Number of IDs at 50%, 5%, 1%, 0.1% FDR: 54162, 43817, 38717, 28262
[2553:06] Calculating q-values
[2553:06] Number of IDs at 50%, 5%, 1%, 0.1% FDR: 54497, 46664, 42439, 34341
[2553:06] Removing low confidence identifications
[2553:06] Searching PTM decoys
[2553:07] Removing interfering precursors
[2553:08] Calculating q-values
[2553:08] Number of IDs at 50%, 5%, 1%, 0.1% FDR: 41608, 34848, 31165, 24537
[2553:08] Calibrating retention times
[2553:08] 31165 precursors used for iRT estimation.
[2553:08] Optimising weights
Averages: 
0.464344 0.340548 0 0.266946 0.470746 0.542774 0 0 0 0 |***| 0 0 0 0 0 0 0 0 0.373882 0.386762 |***| 1.94411 0.217509 1.7604 0.342456 -3.46865 0.518708 0.245741 0.758055 0.544279 0.237214 |***| 0.296293 0.246241 0.213885 0.377457 0.0420709 0.388043 0.220558 0.853814 0.489128 0.348696 |***| 0.75075 0.567415 0.289276 -0.0469091 0 -0.020914 
Weights: 
1e-09 0 0 3.72684 1.86848 1.53206 0 0 0 0 |***| 0 0 0 0 0 0 0 0 0 0 |***| 0 0 0 1.49923 0 0.24086 1.30697 0 0 0.0789921 |***| 1.86274 0 0 0 0 0 0 0 0 0 |***| 0 0 0 -16.0909 0 -8.50613 
[2553:08] Training neural networks: 44382 targets, 35811 decoys
[2553:12] Calculating q-values
[2553:12] Number of IDs at 50%, 5%, 1%, 0.1% FDR: 43072, 38019, 36164, 32504
[2553:12] Calibrating retention times
[2553:12] 36164 precursors used for iRT estimation.
[2553:12] Calculating protein q-values
[2553:12] Number of genes identified at 1% FDR: 6025 (precursor-level), 4752 (protein-level) (inference performed using proteotypic peptides only)
[2553:12] Quantification
[2553:13] Scoring PTMs
[2553:14] Precursors with monitored PTMs at 1% FDR: 31366 out of 33221
[2553:14] Unmodified precursors with monitored PTM sites at 1% FDR: 480 out of 522
[2553:14] Precursors with PTMs localised (when required) with > 90% confidence: 15589 out of 27250

[2553:14] File #4/12
[2553:14] Loading run C:\Data\PXD022992_DIA_Melanoma\Phospho\mzML\201905024_F_HTB69_phos_2.mzML
[2553:24] Detected MS/MS range: 199.999 - 1799.98
[2553:28] Run loaded
[2553:28] 61628 library precursors are potentially detectable
[2553:28] Processing batch #1 out of 30 
[2553:28] Precursor search
[2553:29] Optimising weights
Averages: 
0.235562 0.187075 0 0.196144 0.406144 0.298514 
Weights: 
0.663228 0 0 6.9746 2.59298 1.36901 
[2553:29] Calculating q-values
[2553:29] Number of IDs at 50%, 5%, 1%, 0.1% FDR: 1778, 1320, 1148, 1055
[2553:29] Calibrating retention times
[2553:29] 1148 precursors used for iRT estimation.
[2553:29] Precursor search
[2553:29] Optimising weights
Averages: 
0.239771 0.188668 0 0.197887 0.373359 0.301326 
Weights: 
1e-09 0 0 8.63754 2.4503 1.36045 
[2553:29] Calculating q-values
[2553:29] Number of IDs at 50%, 5%, 1%, 0.1% FDR: 1790, 1343, 1173, 1029
[2553:29] Precursor search
[2553:29] Optimising weights
Averages: 
0.240449 0.185849 0 0.194717 0.373619 0.318941 
Weights: 
1e-09 0 0 8.64848 2.45199 1.36266 
[2553:29] Calculating q-values
[2553:29] Number of IDs at 50%, 5%, 1%, 0.1% FDR: 1788, 1343, 1173, 1029
[2553:29] Precursor search
[2553:29] Optimising weights
Averages: 
0.240449 0.185849 0 0.194717 0.373619 0.318941 
Weights: 
1e-09 0 0 8.64848 2.45199 1.36266 
[2553:29] Calculating q-values
[2553:29] Number of IDs at 50%, 5%, 1%, 0.1% FDR: 1788, 1343, 1173, 1029
[2553:29] Calibrating retention times
[2553:29] 1173 precursors used for iRT estimation.
[2553:29] RT window set to 2.40572
[2553:29] Mass correction transform (1330 precursors): 2.87022e-09 -0.000268738 -2.84356e-06 
[2553:29] M/z SD: 3.06818 ppm
[2553:29] Top 70% mass accuracy: 2.57694 ppm
[2553:29] Top 70% mass accuracy without correction: 3.37008ppm
[2553:29] MS1 mass correction transform (834 precursors): -1.88561e-10 -0.00122358 2.16827e-06 
[2553:29] Top 70% MS1 mass accuracy: 0.653799 ppm
[2553:29] Top 70% MS1 mass accuracy without correction: 0.866895ppm
[2553:29] Refining mass correction
[2553:29] Calibrating retention times
[2553:29] Mass correction transform (930 precursors): 3.14748e-09 -7.03633e-05 -3.47506e-06 
[2553:29] M/z SD: 3.07565 ppm
[2553:29] Top 70% mass accuracy: 2.50662 ppm
[2553:29] Top 70% mass accuracy without correction: 3.37008ppm
[2553:29] MS1 mass correction transform (583 precursors): -1.08385e-09 -0.001578 3.36083e-06 
[2553:29] Top 70% MS1 mass accuracy: 0.645109 ppm
[2553:29] Top 70% MS1 mass accuracy without correction: 0.866895ppm
[2553:29] Recommended MS1 mass accuracy setting: 3.22554 ppm
[2553:29] Using mass accuracy 1.28239e-05, 2.9529e-06 (MS2, MS1)
[2553:29] Processing batch #1 out of 30 
[2553:29] Precursor search
[2553:29] Optimising weights
Averages: 
0.497369 0.370644 0 0.284188 0.48526 0.569892 
Weights: 
1e-09 0 0 7.24857 3.01126 2.35957 
[2553:29] Calculating q-values
[2553:29] Number of IDs at 50%, 5%, 1%, 0.1% FDR: 1855, 1575, 1449, 1204
[2553:29] Calibrating retention times
[2553:29] 1449 precursors used for iRT estimation.
[2553:29] Precursor search
[2553:29] Optimising weights
Averages: 
0.497407 0.37197 0 0.286049 0.485886 0.56196 0 0 0 0 |***| 0 0 0 0 0 0 0 0 0.403747 0.414877 |***| 2.11408 0.24214 1.99921 0.357787 -3.54964 0.558442 0.249057 0.785259 0.558742 0.240945 |***| 0.312458 0.261919 0.238101 0 0.0499753 0.417187 0 0 0.513286 0.37753 |***| 0.819701 0.621405 0.325914 -0.0471061 0 -0.019989 
Weights: 
1e-09 0 0 3.90413 0.686117 0.746711 0 0 0 0 |***| 0 0 0 0 0 0 0 0 0 0 |***| 0 0 0 0.572729 0 0.213437 0.492138 0 0.669265 0.0684883 |***| 0.0754357 0 0 0 0 0.37651 0 0 0 0 |***| 0 0 0 -9.13665 0 -3.55431 
[2553:29] Calculating q-values
[2553:29] Number of IDs at 50%, 5%, 1%, 0.1% FDR: 1857, 1625, 1474, 1239
[2553:29] Calibrating retention times
[2553:29] 1474 precursors used for iRT estimation.
[2553:29] Precursor search
[2553:29] Optimising weights
Averages: 
0.500358 0.376258 0 0.291916 0.498844 0.560704 0 0 0 0 |***| 0 0 0 0 0 0 0 0 0.406907 0.415215 |***| 2.13277 0.243384 2.01783 0.374378 -3.73766 0.188217 0.254662 0.800394 0.555713 0.237087 |***| 0.314971 0.263827 0.23882 0 0.0543742 0.421353 0 0 0.508125 0.369244 |***| 0.807584 0.608595 0.316982 -0.0429644 0 -0.01588 
Weights: 
1e-09 0 0 3.79738 0 0.307254 0 0 0 0 |***| 0 0 0 0 0 0 0 0 0 0 |***| 0 0 0 1.47002 0 0.0817981 0.706947 0 1.10442 0.057614 |***| 0.370568 0 0 0 0.222755 0.17834 0 0 0 0 |***| 0 0 0 -10.2233 0 -4.36537 
[2553:29] Calculating q-values
[2553:29] Number of IDs at 50%, 5%, 1%, 0.1% FDR: 1852, 1624, 1506, 1353
[2553:29] Trying the other linear classifier
[2553:29] Precursor search
[2553:29] Optimising weights
Averages: 
0.497497 0.372137 0 0.286149 0.486402 0.561608 0 0 0 0 |***| 0 0 0 0 0 0 0 0 0.403896 0.415073 |***| 2.11514 0.242383 1.99901 0.358295 -3.55745 0.556173 0.24928 0.785455 0.558475 0.240689 |***| 0.312726 0.262183 0.238137 0 0.0502263 0.417438 0 0 0.512933 0.37753 |***| 0.819701 0.621405 0.325914 -0.0471435 0 -0.0199227 
Weights: 
1e-09 0 0 6.94258 0.0766326 1.71036 0 0 0 0 |***| 0 0 0 0 0 0 0 0 0 0 |***| 0 0 0 2.99434 0 0.3497 1.50767 0 0 0.0605852 |***| 0.63722 0 0 0 0.569034 0 0 0 0 0 |***| 0 0 0 -16.3467 0 -10.7014 
[2553:29] Calculating q-values
[2553:29] Number of IDs at 50%, 5%, 1%, 0.1% FDR: 1857, 1644, 1470, 1286
[2553:29] Calibrating retention times
[2553:29] 1470 precursors used for iRT estimation.
[2553:29] Precursor search
[2553:29] Optimising weights
Averages: 
0.501106 0.37492 0 0.290496 0.494644 0.567867 0 0 0 0 |***| 0 0 0 0 0 0 0 0 0.406462 0.414339 |***| 2.12682 0.242578 2.01812 0.368182 -3.71476 0.213014 0.257046 0.800827 0.566488 0.24027 |***| 0.313969 0.26305 0.238149 0 0.0521186 0.420042 0 0 0.514212 0.375836 |***| 0.81601 0.618565 0.324688 -0.0433022 0 -0.0145046 
Weights: 
1e-09 0 0 6.10338 0 1.65587 0 0 0 0 |***| 0 0 0 0 0 0 0 0 0 0 |***| 0 0 0 3.1081 0 0.199741 1.94624 0 0 0.0142513 |***| 1.35919 0 0 0 0.536522 0 0 0 0 0 |***| 0 0 0 -19.6594 0 -13.0171 
[2553:29] Calculating q-values
[2553:29] Number of IDs at 50%, 5%, 1%, 0.1% FDR: 1863, 1652, 1522, 1365
[2553:29] Calibrating retention times
[2553:29] 1522 precursors used for iRT estimation.
[2553:29] Precursor search
[2553:29] Optimising weights
Averages: 
0.501368 0.375731 0 0.290834 0.495107 0.569062 0 0 0 0 |***| 0 0 0 0 0 0 0 0 0.406525 0.416275 |***| 2.13301 0.243382 2.02022 0.367861 -3.69283 0.335455 0.253392 0.795543 0.566936 0.240042 |***| 0.313295 0.2625 0.238402 0 0.0510979 0.419928 0 0 0.51709 0.376873 |***| 0.815316 0.619197 0.322682 -0.0426266 0 -0.0132694 
Weights: 
1e-09 0 0 6.2911 0.206204 1.76717 0 0 0 0 |***| 0 0 0 0 0 0 0 0 0 0 |***| 0 0 0 2.84587 0 0.216672 1.92932 0 0 0 |***| 1.12701 0 0 0 0.10274 0 0 0 0 0 |***| 0 0 0 -19.1141 0 -12.4251 
[2553:29] Calculating q-values
[2553:29] Number of IDs at 50%, 5%, 1%, 0.1% FDR: 1831, 1545, 1430, 1144
[2553:29] Calculating q-values
[2553:29] Number of IDs at 50%, 5%, 1%, 0.1% FDR: 1860, 1649, 1515, 1339
[2553:29] Trying the other linear classifier
[2553:29] Precursor search
[2553:29] Optimising weights
Averages: 
0.501056 0.375108 0 0.290506 0.494771 0.567948 0 0 0 0 |***| 0 0 0 0 0 0 0 0 0.406398 0.414375 |***| 2.12634 0.242442 2.01807 0.368287 -3.71864 0.207683 0.256772 0.800383 0.566661 0.240395 |***| 0.31395 0.262886 0.238225 0 0.0521223 0.420148 0 0 0.514272 0.375889 |***| 0.817132 0.619285 0.325398 -0.0434658 0 -0.0145948 
Weights: 
1e-09 0 0 3.54292 0 0.282158 0 0 0 0 |***| 0 0 0 0 0 0 0 0 0 0 |***| 0 0 0 1.38892 0 0.0892197 0.883158 0 1.08273 0.0282625 |***| 0.869852 0 0 0 0 0 0 0 0 0 |***| 0 0 0 -10.0432 0 -4.37577 
[2553:29] Calculating q-values
[2553:29] Number of IDs at 50%, 5%, 1%, 0.1% FDR: 1830, 1545, 1423, 1140
[2553:29] Calculating q-values
[2553:29] Number of IDs at 50%, 5%, 1%, 0.1% FDR: 1856, 1630, 1512, 1359
[2553:29] Switching back
[2553:29] Reverting weights
[2553:29] Precursor search
[2553:29] Optimising weights
Averages: 
0.501056 0.375108 0 0.290506 0.494771 0.567948 0 0 0 0 |***| 0 0 0 0 0 0 0 0 0.406398 0.414375 |***| 2.12634 0.242442 2.01807 0.368287 -3.71864 0.207683 0.256772 0.800383 0.566661 0.240395 |***| 0.31395 0.262886 0.238225 0 0.0521223 0.420148 0 0 0.514272 0.375889 |***| 0.817132 0.619285 0.325398 -0.0434658 0 -0.0145948 
Weights: 
1e-09 0 0 6.08648 0 1.65581 0 0 0 0 |***| 0 0 0 0 0 0 0 0 0 0 |***| 0 0 0 3.0769 0 0.197373 1.9534 0 0 0 |***| 1.34828 0 0 0 0.570673 0 0 0 0 0 |***| 0 0 0 -19.9433 0 -13.0687 
[2553:29] Calculating q-values
[2553:29] Number of IDs at 50%, 5%, 1%, 0.1% FDR: 1830, 1545, 1423, 1140
[2553:29] Calculating q-values
[2553:29] Number of IDs at 50%, 5%, 1%, 0.1% FDR: 1864, 1651, 1522, 1371
[2553:29] Reverting weights
[2553:29] Restoring classifier and weights to
1e-09 0 0 6.94258 0.0766326 1.71036 0 0 0 0 |***| 0 0 0 0 0 0 0 0 0 0 |***| 0 0 0 2.99434 0 0.3497 1.50767 0 0 0.0605852 |***| 0.63722 0 0 0 0.569034 0 0 0 0 0 |***| 0 0 0 -16.3467 0 -10.7014 
[2553:29] Precursor search
[2553:32] Optimising weights
Averages: 
0.481894 0.36025 0 0.277886 0.482251 0.556171 0 0 0 0 |***| 0 0 0 0 0 0 0 0 0.389199 0.399101 |***| 2.03155 0.230773 1.90534 0.357521 -3.63473 0.173722 0.245331 0.766646 0.551552 0.232367 |***| 0.302208 0.251278 0.226586 0.387145 0.0489648 0.40471 0.232826 0.851891 0.503722 0.361019 |***| 0.780721 0.596378 0.304666 -0.0404703 0 -0.0124132 
Weights: 
1e-09 0 0 4.67763 0.458561 1.75916 0 0 0 0 |***| 0 0 0 0 0 0 0 0 0 0 |***| 0 0 0 3.05078 0 0.183371 1.23021 0 0 0.0905354 |***| 1.7551 0 0 0 0 0 0 0 0 0 |***| 0 0 0 -16.124 0 -9.05562 
[2553:32] Calculating q-values
[2553:32] Number of IDs at 50%, 5%, 1%, 0.1% FDR: 55525, 46293, 41800, 32643
[2553:32] Calculating q-values
[2553:32] Number of IDs at 50%, 5%, 1%, 0.1% FDR: 56075, 48795, 44766, 38282
[2553:32] Removing low confidence identifications
[2553:32] Searching PTM decoys
[2553:34] Removing interfering precursors
[2553:34] Calculating q-values
[2553:34] Number of IDs at 50%, 5%, 1%, 0.1% FDR: 44160, 38222, 34068, 26756
[2553:34] Calibrating retention times
[2553:34] 34068 precursors used for iRT estimation.
[2553:35] Optimising weights
Averages: 
0.480288 0.358644 0 0.279159 0.488063 0.548606 0 0 0 0 |***| 0 0 0 0 0 0 0 0 0.388853 0.398395 |***| 2.04088 0.230608 1.88303 0.359305 -3.65942 0.19054 0.250185 0.779434 0.545359 0.234235 |***| 0.303924 0.252789 0.225792 0.380769 0.0471019 0.403864 0.23097 0.873186 0.495834 0.356672 |***| 0.751411 0.572709 0.293798 -0.0430045 0 -0.0126042 
Weights: 
1e-09 0 0 5.16724 1.62883 1.59159 0 0 0 0 |***| 0 0 0 0 0 0 0 0 0 0 |***| 0 0 0 1.80301 0 0.178741 1.32394 0 0 0.0942273 |***| 1.80746 0 0 0 0 0 0 0 0 0 |***| 0 0 0 -17.7339 0 -9.10686 
[2553:35] Training neural networks: 46600 targets, 39176 decoys
[2553:39] Calculating q-values
[2553:39] Number of IDs at 50%, 5%, 1%, 0.1% FDR: 45244, 40459, 38352, 34871
[2553:39] Calibrating retention times
[2553:39] 38352 precursors used for iRT estimation.
[2553:39] Calculating protein q-values
[2553:39] Number of genes identified at 1% FDR: 6113 (precursor-level), 4844 (protein-level) (inference performed using proteotypic peptides only)
[2553:39] Quantification
[2553:39] Scoring PTMs
[2553:41] Precursors with monitored PTMs at 1% FDR: 33127 out of 35389
[2553:41] Unmodified precursors with monitored PTM sites at 1% FDR: 504 out of 565
[2553:41] Precursors with PTMs localised (when required) with > 90% confidence: 16447 out of 28794

[2553:41] File #5/12
[2553:41] Loading run C:\Data\PXD022992_DIA_Melanoma\Phospho\mzML\201905024_F_SH4_phos_1.mzML
[2553:51] Detected MS/MS range: 199.998 - 1799.98
[2553:55] Run loaded
[2553:55] 61628 library precursors are potentially detectable
[2553:55] Processing batch #1 out of 30 
[2553:55] Precursor search
[2553:56] Optimising weights
Averages: 
0.231764 0.183119 0 0.191838 0.410065 0.314676 
Weights: 
1e-09 0 0 7.121 2.84531 1.75454 
[2553:56] Calculating q-values
[2553:56] Number of IDs at 50%, 5%, 1%, 0.1% FDR: 1807, 1325, 1184, 0
[2553:56] Calibrating retention times
[2553:56] 1184 precursors used for iRT estimation.
[2553:56] Precursor search
[2553:56] Optimising weights
Averages: 
0.238351 0.189441 0 0.197606 0.376665 0.29781 
Weights: 
1e-09 0 0 8.28085 2.62792 1.58832 
[2553:56] Calculating q-values
[2553:56] Number of IDs at 50%, 5%, 1%, 0.1% FDR: 1818, 1346, 1211, 0
[2553:56] Precursor search
[2553:56] Optimising weights
Averages: 
0.237601 0.186247 0 0.194151 0.376324 0.314291 
Weights: 
1e-09 0 0 8.39834 2.64267 1.52244 
[2553:56] Calculating q-values
[2553:56] Number of IDs at 50%, 5%, 1%, 0.1% FDR: 1815, 1354, 1197, 0
[2553:56] Precursor search
[2553:56] Optimising weights
Averages: 
0.237655 0.185423 0 0.193055 0.376068 0.320622 
Weights: 
1e-09 0 0 8.32328 2.65253 1.55655 
[2553:56] Calculating q-values
[2553:56] Number of IDs at 50%, 5%, 1%, 0.1% FDR: 1817, 1350, 1202, 0
[2553:56] Calibrating retention times
[2553:56] 1202 precursors used for iRT estimation.
[2553:56] RT window set to 2.4452
[2553:56] Mass correction transform (1342 precursors): 2.52465e-09 -0.000660687 -3.39393e-06 
[2553:56] M/z SD: 2.69116 ppm
[2553:56] Top 70% mass accuracy: 2.57094 ppm
[2553:56] Top 70% mass accuracy without correction: 4.54001ppm
[2553:56] MS1 mass correction transform (930 precursors): -1.98764e-09 -0.00180903 3.12676e-06 
[2553:56] Top 70% MS1 mass accuracy: 0.650007 ppm
[2553:56] Top 70% MS1 mass accuracy without correction: 1.42011ppm
[2553:56] Refining mass correction
[2553:56] Calibrating retention times
[2553:56] Mass correction transform (939 precursors): 3.09926e-09 -0.000323405 -4.45938e-06 
[2553:56] M/z SD: 2.69916 ppm
[2553:56] Top 70% mass accuracy: 2.55442 ppm
[2553:56] Top 70% mass accuracy without correction: 4.54001ppm
[2553:56] MS1 mass correction transform (651 precursors): -2.03261e-09 -0.00188127 3.20733e-06 
[2553:56] Top 70% MS1 mass accuracy: 0.646032 ppm
[2553:56] Top 70% MS1 mass accuracy without correction: 1.42011ppm
[2553:56] Recommended MS1 mass accuracy setting: 3.23016 ppm
[2553:56] Using mass accuracy 1.28239e-05, 2.9529e-06 (MS2, MS1)
[2553:56] Processing batch #1 out of 30 
[2553:56] Precursor search
[2553:56] Optimising weights
Averages: 
0.487136 0.369783 0 0.278249 0.468949 0.575538 
Weights: 
1e-09 0 0 7.87572 2.84025 2.29854 
[2553:56] Calculating q-values
[2553:56] Number of IDs at 50%, 5%, 1%, 0.1% FDR: 1874, 1584, 1458, 1281
[2553:56] Calibrating retention times
[2553:56] 1458 precursors used for iRT estimation.
[2553:56] Precursor search
[2553:56] Optimising weights
Averages: 
0.488024 0.370672 0 0.280377 0.471414 0.563812 0 0 0 0 |***| 0 0 0 0 0 0 0 0 0.394055 0.406974 |***| 2.08012 0.240232 1.97878 0.34117 -3.46849 0.323699 0.251763 0.796573 0.565702 0.224444 |***| 0.30368 0.260276 0.23833 0 0.0449959 0.409125 0 0 0.514437 0.385211 |***| 0.84557 0.641829 0.316726 -0.0469006 0 -0.0206424 
Weights: 
1e-09 0 0 3.75576 0 0.621431 0 0 0 0 |***| 0 0 0 0 0 0 0 0 0 0 |***| 0 0 0 1.31191 0 0.0709492 0.364533 0 0.536878 0 |***| 0 0 0 0 0 0.901893 0 0 0 0 |***| 0 0 0 -8.33418 0 -2.57507 
[2553:56] Calculating q-values
[2553:56] Number of IDs at 50%, 5%, 1%, 0.1% FDR: 1871, 1615, 1537, 1366
[2553:56] Calibrating retention times
[2553:56] 1537 precursors used for iRT estimation.
[2553:56] Precursor search
[2553:56] Optimising weights
Averages: 
0.489298 0.375557 0 0.283997 0.479336 0.560345 0 0 0 0 |***| 0 0 0 0 0 0 0 0 0.395907 0.407414 |***| 2.09421 0.242788 2.0153 0.351403 -3.57607 0.151988 0.25213 0.799111 0.558098 0.224658 |***| 0.305591 0.261724 0.238743 0 0.051093 0.411047 0 0 0.509841 0.381884 |***| 0.84248 0.640399 0.311402 -0.0421151 0 -0.0157402 
Weights: 
1e-09 0 0 4.14719 0 0.503442 0 0 0 0 |***| 0 0 0 0 0 0 0 0 0 0 |***| 0 0 0 1.25185 0 0.0676172 0.535612 0 0.60924 0 |***| 0.0772396 0 0 0 0 0.660744 0 0 0 0 |***| 0 0 0 -9.42811 0 -3.30712 
[2553:56] Calculating q-values
[2553:56] Number of IDs at 50%, 5%, 1%, 0.1% FDR: 1870, 1627, 1530, 1327
[2553:56] Calibrating retention times
[2553:56] 1530 precursors used for iRT estimation.
[2553:56] Precursor search
[2553:56] Optimising weights
Averages: 
0.490446 0.37599 0 0.284634 0.482092 0.561153 0 0 0 0 |***| 0 0 0 0 0 0 0 0 0.39692 0.408548 |***| 2.09828 0.24353 2.0219 0.353694 -3.58881 0.176493 0.253037 0.802079 0.558177 0.228491 |***| 0.306081 0.26241 0.238926 0 0.0524387 0.412093 0 0 0.510075 0.381271 |***| 0.843055 0.639666 0.310619 -0.0414071 0 -0.0145159 
Weights: 
1e-09 0 0 4.1716 0 0.525653 0 0 0 0 |***| 0 0 0 0 0 0 0 0 0 0 |***| 0 0 0 1.2516 0 0.075733 0.535567 0 0.600419 0 |***| 0.195299 0 0 0 0 0.564154 0 0 0 0 |***| 0 0 0 -9.07177 0 -3.29399 
[2553:56] Calculating q-values
[2553:56] Number of IDs at 50%, 5%, 1%, 0.1% FDR: 1868, 1627, 1537, 1321
[2553:56] Calibrating retention times
[2553:56] 1537 precursors used for iRT estimation.
[2553:56] Precursor search
[2553:56] Optimising weights
Averages: 
0.491311 0.376911 0 0.284842 0.482652 0.56145 0 0 0 0 |***| 0 0 0 0 0 0 0 0 0.397736 0.409215 |***| 2.0999 0.244223 2.01682 0.354511 -3.59453 0.150163 0.253561 0.803117 0.558151 0.22706 |***| 0.306809 0.262613 0.239146 0 0.0524109 0.412881 0 0 0.511343 0.382722 |***| 0.844044 0.641487 0.311414 -0.0415375 0 -0.0146359 
Weights: 
1e-09 0 0 4.14583 0 0.527206 0 0 0 0 |***| 0 0 0 0 0 0 0 0 0 0 |***| 0 0 0 1.28697 0 0.0718847 0.523157 0 0.593126 0 |***| 0.19723 0 0 0 0 0.578067 0 0 0 0 |***| 0 0 0 -9.18391 0 -3.32539 
[2553:56] Calculating q-values
[2553:56] Number of IDs at 50%, 5%, 1%, 0.1% FDR: 1847, 1559, 1411, 1105
[2553:56] Calculating q-values
[2553:56] Number of IDs at 50%, 5%, 1%, 0.1% FDR: 1871, 1630, 1539, 1327
[2553:56] Calibrating retention times
[2553:56] 1539 precursors used for iRT estimation.
[2553:56] Restoring classifier and weights to
1e-09 0 0 4.1716 0 0.525653 0 0 0 0 |***| 0 0 0 0 0 0 0 0 0 0 |***| 0 0 0 1.2516 0 0.075733 0.535567 0 0.600419 0 |***| 0.195299 0 0 0 0 0.564154 0 0 0 0 |***| 0 0 0 -9.07177 0 -3.29399 
[2553:56] Precursor search
[2553:59] Optimising weights
Averages: 
0.492632 0.372532 0 0.282874 0.490077 0.56326 0 0 0 0 |***| 0 0 0 0 0 0 0 0 0.398755 0.409265 |***| 2.09403 0.241237 1.9903 0.360062 -3.63566 0.203291 0.248471 0.782541 0.550819 0.235974 |***| 0.309805 0.258991 0.23864 0.405331 0.0509193 0.412049 0.248334 0.865338 0.514406 0.373445 |***| 0.832203 0.630918 0.31234 -0.0380571 0 -0.0148041 
Weights: 
1e-09 0 0 3.13928 0 0.623496 0 0 0 0 |***| 0 0 0 0 0 0 0 0 0 0 |***| 0 0 0 1.55726 0 0.0965176 0.633599 0 0.786822 0.016368 |***| 0.612748 0 0 0 0 0.652888 0 0 0 0 |***| 0 0 0 -6.78247 0 -3.64271 
[2553:59] Calculating q-values
[2553:59] Number of IDs at 50%, 5%, 1%, 0.1% FDR: 55758, 46813, 41970, 30441
[2553:59] Calculating q-values
[2553:59] Number of IDs at 50%, 5%, 1%, 0.1% FDR: 56146, 48702, 45173, 39533
[2553:59] Removing low confidence identifications
[2553:59] Searching PTM decoys
[2554:01] Removing interfering precursors
[2554:01] Calculating q-values
[2554:01] Number of IDs at 50%, 5%, 1%, 0.1% FDR: 43675, 38470, 35645, 31021
[2554:01] Calibrating retention times
[2554:01] 35645 precursors used for iRT estimation.
[2554:02] Optimising weights
Averages: 
0.49263 0.372569 0 0.285088 0.497016 0.557281 0 0 0 0 |***| 0 0 0 0 0 0 0 0 0.39975 0.410186 |***| 2.10698 0.240706 1.96977 0.36278 -3.68117 0.211538 0.254877 0.799603 0.546554 0.236672 |***| 0.311736 0.260928 0.238087 0.398852 0.048691 0.412904 0.248487 0.893603 0.507411 0.36764 |***| 0.80327 0.606109 0.300712 -0.0404518 0 -0.0153509 
Weights: 
1e-09 0 0 3.27758 0.162762 0.511555 0 0 0 0 |***| 0 0 0 0 0 0 0 0 0 0 |***| 0 0 0 1.39819 0 0.0995198 0.690891 0 0.799984 0.0162228 |***| 0.524264 0 0 0 0 0.457144 0 0 0 0 |***| 0 0 0 -7.5724 0 -3.64069 
[2554:02] Training neural networks: 46382 targets, 40737 decoys
[2554:06] Calculating q-values
[2554:06] Number of IDs at 50%, 5%, 1%, 0.1% FDR: 44940, 40377, 38540, 35201
[2554:06] Calibrating retention times
[2554:06] 38540 precursors used for iRT estimation.
[2554:06] Calculating protein q-values
[2554:06] Number of genes identified at 1% FDR: 6003 (precursor-level), 4740 (protein-level) (inference performed using proteotypic peptides only)
[2554:06] Quantification
[2554:07] Scoring PTMs
[2554:08] Precursors with monitored PTMs at 1% FDR: 33792 out of 35783
[2554:08] Unmodified precursors with monitored PTM sites at 1% FDR: 407 out of 460
[2554:08] Precursors with PTMs localised (when required) with > 90% confidence: 17045 out of 29456

[2554:08] File #6/12
[2554:08] Loading run C:\Data\PXD022992_DIA_Melanoma\Phospho\mzML\201905024_F_SH4_phos_2.mzML
[2554:18] Detected MS/MS range: 200 - 1800
[2554:22] Run loaded
[2554:22] 61628 library precursors are potentially detectable
[2554:22] Processing batch #1 out of 30 
[2554:22] Precursor search
[2554:23] Optimising weights
Averages: 
0.242182 0.187147 0 0.199194 0.411682 0.327686 
Weights: 
1e-09 0 0 8.21025 2.58774 1.84735 
[2554:23] Calculating q-values
[2554:23] Number of IDs at 50%, 5%, 1%, 0.1% FDR: 1812, 1384, 1249, 1056
[2554:23] Calibrating retention times
[2554:23] 1249 precursors used for iRT estimation.
[2554:23] Precursor search
[2554:23] Optimising weights
Averages: 
0.247708 0.190304 0 0.201649 0.377569 0.322851 
Weights: 
1e-09 0 0 8.99806 2.48355 1.78141 
[2554:23] Calculating q-values
[2554:23] Number of IDs at 50%, 5%, 1%, 0.1% FDR: 1821, 1412, 1254, 1070
[2554:23] Precursor search
[2554:23] Optimising weights
Averages: 
0.247373 0.187951 0 0.199142 0.37857 0.333506 
Weights: 
1e-09 0 0 8.8766 2.56065 1.77201 
[2554:23] Calculating q-values
[2554:23] Number of IDs at 50%, 5%, 1%, 0.1% FDR: 1824, 1409, 1249, 1065
[2554:23] Precursor search
[2554:23] Optimising weights
Averages: 
0.247701 0.18848 0 0.199456 0.377867 0.332926 
Weights: 
1e-09 0 0 8.91985 2.54447 1.76445 
[2554:23] Calculating q-values
[2554:23] Number of IDs at 50%, 5%, 1%, 0.1% FDR: 1824, 1411, 1248, 1067
[2554:23] Calibrating retention times
[2554:23] 1248 precursors used for iRT estimation.
[2554:23] RT window set to 2.5029
[2554:23] Mass correction transform (1401 precursors): 3.39904e-09 -0.000221152 -4.65846e-06 
[2554:23] M/z SD: 2.67956 ppm
[2554:23] Top 70% mass accuracy: 2.52581 ppm
[2554:23] Top 70% mass accuracy without correction: 4.38223ppm
[2554:23] MS1 mass correction transform (965 precursors): -2.21526e-09 -0.00184348 3.49742e-06 
[2554:23] Top 70% MS1 mass accuracy: 0.694805 ppm
[2554:23] Top 70% MS1 mass accuracy without correction: 1.23895ppm
[2554:23] Refining mass correction
[2554:23] Calibrating retention times
[2554:23] Mass correction transform (980 precursors): 3.5179e-09 -0.000150411 -4.99597e-06 
[2554:23] M/z SD: 2.68737 ppm
[2554:23] Top 70% mass accuracy: 2.56449 ppm
[2554:23] Top 70% mass accuracy without correction: 4.38223ppm
[2554:23] MS1 mass correction transform (675 precursors): -2.61971e-09 -0.00215339 4.22023e-06 
[2554:23] Top 70% MS1 mass accuracy: 0.686214 ppm
[2554:23] Top 70% MS1 mass accuracy without correction: 1.23895ppm
[2554:23] Recommended MS1 mass accuracy setting: 3.43107 ppm
[2554:23] Using mass accuracy 1.28239e-05, 2.9529e-06 (MS2, MS1)
[2554:23] Processing batch #1 out of 30 
[2554:23] Precursor search
[2554:23] Optimising weights
Averages: 
0.502617 0.370073 0 0.284524 0.480408 0.593004 
Weights: 
1e-09 0 0 8.26043 2.67322 2.73939 
[2554:23] Calculating q-values
[2554:23] Number of IDs at 50%, 5%, 1%, 0.1% FDR: 1908, 1649, 1501, 1299
[2554:23] Calibrating retention times
[2554:23] 1501 precursors used for iRT estimation.
[2554:23] Precursor search
[2554:23] Optimising weights
Averages: 
0.503776 0.372306 0 0.286132 0.48459 0.585812 0 0 0 0 |***| 0 0 0 0 0 0 0 0 0.406141 0.417924 |***| 2.13526 0.244233 2.03711 0.352533 -3.48421 0.426783 0.253903 0.813993 0.586467 0.237734 |***| 0.3177 0.265426 0.242732 0 0.0476325 0.418154 0 0 0.527593 0.398701 |***| 0.854327 0.661667 0.343964 -0.0485418 0 -0.0242186 
Weights: 
1e-09 0 0 3.9331 0 0.710462 0 0 0 0 |***| 0 0 0 0 0 0 0 0 0 0 |***| 0 0 0 1.60523 0 0.148823 0.573036 0 0.986406 0.0428274 |***| 1.12242 0 0 0 0 0 0 0 0 0 |***| 0 0 0 -8.71439 0 -4.39405 
[2554:23] Calculating q-values
[2554:23] Number of IDs at 50%, 5%, 1%, 0.1% FDR: 1909, 1667, 1544, 1338
[2554:23] Calibrating retention times
[2554:23] 1544 precursors used for iRT estimation.
[2554:23] Precursor search
[2554:23] Optimising weights
Averages: 
0.508504 0.378361 0 0.294547 0.499609 0.581971 0 0 0 0 |***| 0 0 0 0 0 0 0 0 0.411508 0.42016 |***| 2.1647 0.246201 2.0406 0.37013 -3.66642 0.0243719 0.262272 0.833795 0.575164 0.233758 |***| 0.319376 0.267065 0.243629 0 0.0531238 0.423494 0 0 0.52815 0.400275 |***| 0.849726 0.657709 0.337814 -0.0432942 0 -0.0154709 
Weights: 
1e-09 0 0 3.73284 0 0.766838 0 0 0 0 |***| 0 0 0 0 0 0 0 0 0 0 |***| 0 0 0 1.72525 0 0.0736204 0.725985 0 0.947277 0 |***| 1.11203 0 0 0 0.129439 0 0 0 0 0 |***| 0 0 0 -8.9607 0 -4.24069 
[2554:23] Calculating q-values
[2554:23] Number of IDs at 50%, 5%, 1%, 0.1% FDR: 1907, 1676, 1560, 1415
[2554:23] Calibrating retention times
[2554:23] 1560 precursors used for iRT estimation.
[2554:23] Precursor search
[2554:23] Optimising weights
Averages: 
0.508073 0.377839 0 0.293494 0.495808 0.580313 0 0 0 0 |***| 0 0 0 0 0 0 0 0 0.411354 0.421719 |***| 2.15701 0.24555 2.05158 0.36539 -3.62525 0.202626 0.259304 0.826531 0.573569 0.233106 |***| 0.319135 0.266944 0.244159 0 0.050591 0.423242 0 0 0.526979 0.4 |***| 0.851695 0.660901 0.341714 -0.043376 0 -0.0157759 
Weights: 
1e-09 0 0 3.73547 0 0.756075 0 0 0 0 |***| 0 0 0 0 0 0 0 0 0 0 |***| 0 0 0 1.64893 0 0.077759 0.737526 0 0.949162 0 |***| 1.23546 0 0 0 0 0 0 0 0 0 |***| 0 0 0 -9.03939 0 -4.25906 
[2554:23] Calculating q-values
[2554:23] Number of IDs at 50%, 5%, 1%, 0.1% FDR: 1908, 1678, 1560, 1413
[2554:23] Calibrating retention times
[2554:23] 1560 precursors used for iRT estimation.
[2554:23] Precursor search
[2554:23] Optimising weights
Averages: 
0.508071 0.377515 0 0.293511 0.496462 0.580731 0 0 0 0 |***| 0 0 0 0 0 0 0 0 0.411282 0.421869 |***| 2.1562 0.245711 2.04534 0.366147 -3.62641 0.19661 0.258565 0.825285 0.5742 0.234055 |***| 0.319308 0.267188 0.244293 0 0.0512808 0.423127 0 0 0.527382 0.399898 |***| 0.853272 0.66226 0.342407 -0.0433422 0 -0.0156168 
Weights: 
1e-09 0 0 3.69307 0 0.740619 0 0 0 0 |***| 0 0 0 0 0 0 0 0 0 0 |***| 0 0 0 1.67922 0 0.0783494 0.719825 0 0.967453 0.00387071 |***| 1.26507 0 0 0 0 0 0 0 0 0 |***| 0 0 0 -9.00172 0 -4.02474 
[2554:23] Calculating q-values
[2554:23] Number of IDs at 50%, 5%, 1%, 0.1% FDR: 1898, 1626, 1514, 1153
[2554:23] Calculating q-values
[2554:23] Number of IDs at 50%, 5%, 1%, 0.1% FDR: 1907, 1678, 1560, 1407
[2554:23] Calibrating retention times
[2554:23] 1560 precursors used for iRT estimation.
[2554:23] Restoring classifier and weights to
1e-09 0 0 3.73284 0 0.766838 0 0 0 0 |***| 0 0 0 0 0 0 0 0 0 0 |***| 0 0 0 1.72525 0 0.0736204 0.725985 0 0.947277 0 |***| 1.11203 0 0 0 0.129439 0 0 0 0 0 |***| 0 0 0 -8.9607 0 -4.24069 
[2554:23] Precursor search
[2554:26] Optimising weights
Averages: 
0.509978 0.383575 0 0.292908 0.502954 0.579591 0 0 0 0 |***| 0 0 0 0 0 0 0 0 0.41338 0.423292 |***| 2.16876 0.247235 2.06095 0.368864 -3.72458 0.244291 0.254569 0.803977 0.566554 0.2451 |***| 0.319925 0.267811 0.247434 0.418791 0.050984 0.426672 0.257038 0.89113 0.532879 0.388846 |***| 0.868615 0.671667 0.34779 -0.0398793 0 -0.0146456 
Weights: 
1e-09 0 0 3.44754 0 0.731569 0 0 0 0 |***| 0 0 0 0 0 0 0 0 0 0 |***| 0 0 0 1.62756 0 0.0887218 0.688666 0 0.847915 0.0128488 |***| 0.880086 0 0 0 0 0.456472 0 0 0 0 |***| 0 0 0 -7.23779 0 -3.92167 
[2554:26] Calculating q-values
[2554:26] Number of IDs at 50%, 5%, 1%, 0.1% FDR: 56382, 48216, 44170, 33376
[2554:26] Calculating q-values
[2554:26] Number of IDs at 50%, 5%, 1%, 0.1% FDR: 56668, 50068, 47016, 41791
[2554:26] Removing low confidence identifications
[2554:26] Searching PTM decoys
[2554:28] Removing interfering precursors
[2554:28] Calculating q-values
[2554:28] Number of IDs at 50%, 5%, 1%, 0.1% FDR: 44177, 39289, 36926, 32685
[2554:28] Calibrating retention times
[2554:28] 36926 precursors used for iRT estimation.
[2554:29] Optimising weights
Averages: 
0.510756 0.384172 0 0.296309 0.512208 0.572395 0 0 0 0 |***| 0 0 0 0 0 0 0 0 0.415356 0.425096 |***| 2.18756 0.247899 2.05251 0.374037 -3.78065 0.264996 0.261939 0.823772 0.560574 0.247078 |***| 0.32332 0.270448 0.24729 0.413397 0.049576 0.428221 0.256743 0.919374 0.526252 0.384679 |***| 0.838479 0.645722 0.332719 -0.0421999 0 -0.0148751 
Weights: 
1e-09 0 0 3.69654 0.290525 0.626877 0 0 0 0 |***| 0 0 0 0 0 0 0 0 0 0 |***| 0 0 0 1.42785 0 0.097933 0.729223 0 0.815968 0 |***| 0.806613 0 0 0 0 0.182579 0 0 0 0 |***| 0 0 0 -8.02555 0 -3.79741 
[2554:29] Training neural networks: 46597 targets, 40692 decoys
[2554:33] Calculating q-values
[2554:33] Number of IDs at 50%, 5%, 1%, 0.1% FDR: 45339, 41311, 39704, 36862
[2554:33] Calibrating retention times
[2554:33] 39704 precursors used for iRT estimation.
[2554:34] Calculating protein q-values
[2554:34] Number of genes identified at 1% FDR: 6100 (precursor-level), 5055 (protein-level) (inference performed using proteotypic peptides only)
[2554:34] Quantification
[2554:34] Scoring PTMs
[2554:35] Precursors with monitored PTMs at 1% FDR: 35274 out of 36918
[2554:35] Unmodified precursors with monitored PTM sites at 1% FDR: 494 out of 552
[2554:35] Precursors with PTMs localised (when required) with > 90% confidence: 17942 out of 30702

[2554:36] File #7/12
[2554:36] Loading run C:\Data\PXD022992_DIA_Melanoma\Phospho\mzML\201905024_S_A375_phos_1.mzML
[2554:45] Detected MS/MS range: 199.998 - 1799.98
[2554:49] Run loaded
[2554:50] 61628 library precursors are potentially detectable
[2554:50] Processing batch #1 out of 30 
[2554:50] Precursor search
[2554:51] Optimising weights
Averages: 
0.236319 0.187181 0 0.197327 0.404078 0.297831 
Weights: 
0.241107 0 0 8.09304 2.38673 1.48676 
[2554:51] Calculating q-values
[2554:51] Number of IDs at 50%, 5%, 1%, 0.1% FDR: 1754, 1364, 1205, 1001
[2554:51] Calibrating retention times
[2554:51] 1205 precursors used for iRT estimation.
[2554:51] Precursor search
[2554:51] Optimising weights
Averages: 
0.241867 0.184493 0 0.193814 0.367555 0.334363 
Weights: 
1e-09 0 0 8.71716 2.37492 1.70803 
[2554:51] Calculating q-values
[2554:51] Number of IDs at 50%, 5%, 1%, 0.1% FDR: 1779, 1375, 1182, 1001
[2554:51] Precursor search
[2554:51] Optimising weights
Averages: 
0.241462 0.185094 0 0.194285 0.369838 0.328477 
Weights: 
1e-09 0 0 8.62071 2.39072 1.75228 
[2554:51] Calculating q-values
[2554:51] Number of IDs at 50%, 5%, 1%, 0.1% FDR: 1782, 1382, 1186, 0
[2554:51] Precursor search
[2554:51] Optimising weights
Averages: 
0.241413 0.184986 0 0.19425 0.370049 0.328358 
Weights: 
1e-09 0 0 8.53609 2.41081 1.78122 
[2554:51] Calculating q-values
[2554:51] Number of IDs at 50%, 5%, 1%, 0.1% FDR: 1779, 1382, 1185, 0
[2554:51] Calibrating retention times
[2554:51] 1185 precursors used for iRT estimation.
[2554:51] RT window set to 2.5654
[2554:51] Mass correction transform (1375 precursors): 1.4997e-09 -0.000775255 -2.53437e-06 
[2554:51] M/z SD: 2.85897 ppm
[2554:51] Top 70% mass accuracy: 2.45256 ppm
[2554:51] Top 70% mass accuracy without correction: 4.45745ppm
[2554:51] MS1 mass correction transform (948 precursors): -1.32889e-09 -0.000869065 1.39651e-06 
[2554:51] Top 70% MS1 mass accuracy: 0.680291 ppm
[2554:51] Top 70% MS1 mass accuracy without correction: 1.32623ppm
[2554:51] Refining mass correction
[2554:51] Calibrating retention times
[2554:51] Mass correction transform (962 precursors): 2.02346e-09 -0.000478177 -3.61885e-06 
[2554:51] M/z SD: 2.8844 ppm
[2554:51] Top 70% mass accuracy: 2.42113 ppm
[2554:51] Top 70% mass accuracy without correction: 4.45745ppm
[2554:51] MS1 mass correction transform (663 precursors): -1.72553e-09 -0.00126831 2.19001e-06 
[2554:51] Top 70% MS1 mass accuracy: 0.625608 ppm
[2554:51] Top 70% MS1 mass accuracy without correction: 1.32623ppm
[2554:51] Recommended MS1 mass accuracy setting: 3.12804 ppm
[2554:51] Using mass accuracy 1.28239e-05, 2.9529e-06 (MS2, MS1)
[2554:51] Processing batch #1 out of 30 
[2554:51] Precursor search
[2554:51] Optimising weights
Averages: 
0.496573 0.374396 0 0.283142 0.478764 0.571197 
Weights: 
1e-09 0 0 7.91222 2.59584 2.67592 
[2554:51] Calculating q-values
[2554:51] Number of IDs at 50%, 5%, 1%, 0.1% FDR: 1860, 1596, 1504, 1181
[2554:51] Calibrating retention times
[2554:51] 1504 precursors used for iRT estimation.
[2554:51] Precursor search
[2554:51] Optimising weights
Averages: 
0.497558 0.376509 0 0.286295 0.482796 0.557871 0 0 0 0 |***| 0 0 0 0 0 0 0 0 0.40458 0.416313 |***| 2.14311 0.24847 2.09036 0.352546 -3.48182 0.361045 0.260523 0.807629 0.548981 0.254625 |***| 0.32004 0.272889 0.246217 0 0.0500435 0.417234 0 0 0.510501 0.37133 |***| 0.813629 0.629522 0.328428 -0.0425938 0 -0.0214679 
Weights: 
1e-09 0 0 4.03132 0 0.743519 0 0 0 0 |***| 0 0 0 0 0 0 0 0 0 0.398086 |***| 0 0 0 0.699962 0 0.127548 0.788125 0 0.79138 0.127312 |***| 0.744795 0 0 0 0.306478 0 0 0 0 0 |***| 0 0 0 -8.88628 0 -2.66901 
[2554:51] Calculating q-values
[2554:51] Number of IDs at 50%, 5%, 1%, 0.1% FDR: 1861, 1624, 1515, 1288
[2554:51] Calibrating retention times
[2554:51] 1515 precursors used for iRT estimation.
[2554:51] Precursor search
[2554:51] Optimising weights
Averages: 
0.500438 0.381378 0 0.289848 0.503701 0.562237 0 0 0 0 |***| 0 0 0 0 0 0 0 0 0.406732 0.418017 |***| 2.13512 0.24877 2.08281 0.374361 -3.68029 0.156204 0.251845 0.795062 0.538035 0.250602 |***| 0.316398 0.269013 0.246059 0 0.0503 0.422023 0 0 0.504949 0.367652 |***| 0.805665 0.62613 0.327384 -0.036522 0 -0.0144458 
Weights: 
1e-09 0 0 3.96274 0.196237 1.10132 0 0 0 0 |***| 0 0 0 0 0 0 0 0 0 0.401704 |***| 0 0 0 0.9179 0 0.0797947 0.678764 0 0.486032 0.0801073 |***| 0.271847 0 0 0 0.921589 0 0 0 0 0 |***| 0 0 0 -9.43713 0 -3.74748 
[2554:51] Calculating q-values
[2554:51] Number of IDs at 50%, 5%, 1%, 0.1% FDR: 1863, 1620, 1521, 1303
[2554:51] Trying the other linear classifier
[2554:51] Precursor search
[2554:51] Optimising weights
Averages: 
0.498293 0.377186 0 0.286658 0.482838 0.556798 0 0 0 0 |***| 0 0 0 0 0 0 0 0 0.405493 0.417137 |***| 2.1462 0.248704 2.09398 0.352685 -3.48189 0.354656 0.2596 0.806104 0.547869 0.25453 |***| 0.320151 0.273021 0.246299 0 0.0502987 0.418052 0 0 0.509237 0.370329 |***| 0.813903 0.630625 0.328634 -0.0424287 0 -0.0211874 
Weights: 
1e-09 0 0 5.99655 0 2.00836 0 0 0 0 |***| 0 0 0 0 0 0 0 0 0 0 |***| 0 0 0 2.89297 0 0.237296 1.40919 0 0 0.0531961 |***| 2.22586 0 0 0 0 0 0 0 0 0 |***| 0 0 0 -17.2229 0 -8.3106 
[2554:51] Calculating q-values
[2554:51] Number of IDs at 50%, 5%, 1%, 0.1% FDR: 1861, 1647, 1538, 1288
[2554:51] Calibrating retention times
[2554:51] 1538 precursors used for iRT estimation.
[2554:51] Precursor search
[2554:51] Optimising weights
Averages: 
0.50343 0.378772 0 0.289423 0.491845 0.579257 0 0 0 0 |***| 0 0 0 0 0 0 0 0 0.406887 0.417179 |***| 2.13832 0.247478 2.09015 0.360357 -3.5816 0.133466 0.253688 0.798596 0.562903 0.257679 |***| 0.315304 0.266955 0.245383 0 0.0501116 0.421092 0 0 0.516332 0.37864 |***| 0.816237 0.634912 0.332389 -0.0380029 0 -0.0116775 
Weights: 
1e-09 0 0 6.43117 0 2.2508 0 0 0 0 |***| 0 0 0 0 0 0 0 0 0 0 |***| 0 0 0 3.11194 0 0.159801 1.32014 0 0 0.0241172 |***| 1.54709 0 0 0 0 0 0 0 0 0 |***| 0 0 0 -18.0746 0 -8.13572 
[2554:51] Calculating q-values
[2554:51] Number of IDs at 50%, 5%, 1%, 0.1% FDR: 1866, 1650, 1524, 1342
[2554:51] Calibrating retention times
[2554:51] 1524 precursors used for iRT estimation.
[2554:51] Precursor search
[2554:51] Optimising weights
Averages: 
0.502682 0.379398 0 0.288762 0.49166 0.572051 0 0 0 0 |***| 0 0 0 0 0 0 0 0 0.40734 0.41836 |***| 2.14281 0.247873 2.08191 0.360325 -3.55776 0.214172 0.254603 0.799551 0.557044 0.257946 |***| 0.315447 0.267496 0.245291 0 0.0504173 0.421511 0 0 0.511492 0.374786 |***| 0.814018 0.633113 0.330997 -0.0370462 0 -0.0128488 
Weights: 
1e-09 0 0 6.3961 0 2.21137 0 0 0 0 |***| 0 0 0 0 0 0 0 0 0 0 |***| 0 0 0 3.08407 0 0.172628 1.44704 0 0 0.0542807 |***| 1.52106 0 0 0 0 0 0 0 0 0 |***| 0 0 0 -17.1534 0 -8.78153 
[2554:51] Calculating q-values
[2554:51] Number of IDs at 50%, 5%, 1%, 0.1% FDR: 1852, 1583, 1449, 1302
[2554:51] Calculating q-values
[2554:51] Number of IDs at 50%, 5%, 1%, 0.1% FDR: 1865, 1647, 1519, 1346
[2554:51] Trying the other linear classifier
[2554:51] Precursor search
[2554:51] Optimising weights
Averages: 
0.503211 0.378592 0 0.289727 0.492473 0.579206 0 0 0 0 |***| 0 0 0 0 0 0 0 0 0.406677 0.417182 |***| 2.13861 0.247621 2.09209 0.361557 -3.59616 0.124025 0.252827 0.795353 0.562662 0.255547 |***| 0.314896 0.266337 0.245234 0 0.0497064 0.420992 0 0 0.515565 0.376918 |***| 0.818367 0.636581 0.332288 -0.037519 0 -0.0114742 
Weights: 
1e-09 0 0 4.36515 0.307654 1.11279 0 0 0 0 |***| 0 0 0 0 0 0 0 0 0 0.342332 |***| 0 0 0 0.606809 0 0.087719 0.664963 0 0.484904 0.0615177 |***| 0.123662 0 0 0 0.66675 0 0 0 0 0 |***| 0 0 0 -9.47292 0 -3.63096 
[2554:51] Calculating q-values
[2554:51] Number of IDs at 50%, 5%, 1%, 0.1% FDR: 1852, 1589, 1457, 1299
[2554:51] Calculating q-values
[2554:51] Number of IDs at 50%, 5%, 1%, 0.1% FDR: 1861, 1619, 1518, 1335
[2554:51] Switching back
[2554:51] Reverting weights
[2554:51] Precursor search
[2554:51] Optimising weights
Averages: 
0.503211 0.378592 0 0.289727 0.492473 0.579206 0 0 0 0 |***| 0 0 0 0 0 0 0 0 0.406677 0.417182 |***| 2.13861 0.247621 2.09209 0.361557 -3.59616 0.124025 0.252827 0.795353 0.562662 0.255547 |***| 0.314896 0.266337 0.245234 0 0.0497064 0.420992 0 0 0.515565 0.376918 |***| 0.818367 0.636581 0.332288 -0.037519 0 -0.0114742 
Weights: 
1e-09 0 0 6.45956 0 2.26748 0 0 0 0 |***| 0 0 0 0 0 0 0 0 0 0 |***| 0 0 0 3.08784 0 0.157519 1.35345 0 0 0 |***| 1.47078 0 0 0 0 0 0 0 0 0 |***| 0 0 0 -17.4814 0 -8.22192 
[2554:51] Calculating q-values
[2554:51] Number of IDs at 50%, 5%, 1%, 0.1% FDR: 1852, 1589, 1457, 1299
[2554:51] Calculating q-values
[2554:51] Number of IDs at 50%, 5%, 1%, 0.1% FDR: 1865, 1648, 1520, 1343
[2554:51] Reverting weights
[2554:51] Restoring classifier and weights to
1e-09 0 0 5.99655 0 2.00836 0 0 0 0 |***| 0 0 0 0 0 0 0 0 0 0 |***| 0 0 0 2.89297 0 0.237296 1.40919 0 0 0.0531961 |***| 2.22586 0 0 0 0 0 0 0 0 0 |***| 0 0 0 -17.2229 0 -8.3106 
[2554:51] Precursor search
[2554:54] Optimising weights
Averages: 
0.499735 0.375654 0 0.285645 0.489296 0.575194 0 0 0 0 |***| 0 0 0 0 0 0 0 0 0.403869 0.414096 |***| 2.11472 0.243904 2.0265 0.359311 -3.62527 0.126607 0.246872 0.779195 0.566466 0.23043 |***| 0.311229 0.260087 0.24104 0.408454 0.0516104 0.418442 0.247335 0.875107 0.52276 0.374477 |***| 0.834462 0.642821 0.326561 -0.0361549 0 -0.0132614 
Weights: 
1e-09 0 0 5.49456 0.411006 2.16049 0 0 0 0 |***| 0 0 0 0 0 0 0 0 0 0 |***| 0 0 0 3.00664 0 0.177931 1.26113 0 0 0.0669173 |***| 1.91038 0 0 0 0 0 0 0 0 0 |***| 0 0 0 -15.0441 0 -9.1411 
[2554:54] Calculating q-values
[2554:54] Number of IDs at 50%, 5%, 1%, 0.1% FDR: 55348, 46999, 42753, 32137
[2554:54] Calculating q-values
[2554:54] Number of IDs at 50%, 5%, 1%, 0.1% FDR: 55738, 49170, 45856, 39702
[2554:54] Removing low confidence identifications
[2554:54] Searching PTM decoys
[2554:56] Removing interfering precursors
[2554:56] Calculating q-values
[2554:56] Number of IDs at 50%, 5%, 1%, 0.1% FDR: 43827, 38897, 36183, 30853
[2554:56] Calibrating retention times
[2554:56] 36183 precursors used for iRT estimation.
[2554:56] Optimising weights
Averages: 
0.498014 0.374003 0 0.28757 0.496567 0.567148 0 0 0 0 |***| 0 0 0 0 0 0 0 0 0.403489 0.413571 |***| 2.1238 0.243042 2.0011 0.363263 -3.68051 0.155381 0.252519 0.793959 0.558894 0.231427 |***| 0.312777 0.261063 0.240106 0.402204 0.0494107 0.417651 0.244545 0.896241 0.515549 0.370264 |***| 0.803245 0.614428 0.31059 -0.0381045 0 -0.0134642 
Weights: 
1e-09 0 0 6.11433 1.57306 1.98114 0 0 0 0 |***| 0 0 0 0 0 0 0 0 0 0 |***| 0 0 0 1.78692 0 0.17251 1.37793 0 0 0.0959608 |***| 1.99728 0 0 0 0 0 0 0 0 0 |***| 0 0 0 -16.3006 0 -9.35337 
[2554:57] Training neural networks: 46289 targets, 40813 decoys
[2555:01] Calculating q-values
[2555:01] Number of IDs at 50%, 5%, 1%, 0.1% FDR: 44828, 40524, 38819, 36208
[2555:01] Calibrating retention times
[2555:01] 38819 precursors used for iRT estimation.
[2555:01] Calculating protein q-values
[2555:01] Number of genes identified at 1% FDR: 6145 (precursor-level), 4873 (protein-level) (inference performed using proteotypic peptides only)
[2555:01] Quantification
[2555:01] Scoring PTMs
[2555:03] Precursors with monitored PTMs at 1% FDR: 34112 out of 35852
[2555:03] Unmodified precursors with monitored PTM sites at 1% FDR: 508 out of 537
[2555:03] Precursors with PTMs localised (when required) with > 90% confidence: 16985 out of 29856

[2555:03] File #8/12
[2555:03] Loading run C:\Data\PXD022992_DIA_Melanoma\Phospho\mzML\201905024_S_A375_phos_2.mzML
[2555:13] Detected MS/MS range: 199.998 - 1799.98
[2555:17] Run loaded
[2555:18] 61628 library precursors are potentially detectable
[2555:18] Processing batch #1 out of 30 
[2555:18] Precursor search
[2555:19] Optimising weights
Averages: 
0.241095 0.18914 0 0.198164 0.415448 0.312291 
Weights: 
2.16159 0 0 6.27366 2.6424 1.37622 
[2555:19] Calculating q-values
[2555:19] Number of IDs at 50%, 5%, 1%, 0.1% FDR: 1825, 1361, 1168, 1012
[2555:19] Calibrating retention times
[2555:19] 1168 precursors used for iRT estimation.
[2555:19] Precursor search
[2555:19] Optimising weights
Averages: 
0.24612 0.188258 0 0.196752 0.38461 0.335433 
Weights: 
0.080122 0 0 8.36771 2.87915 1.88279 
[2555:19] Calculating q-values
[2555:19] Number of IDs at 50%, 5%, 1%, 0.1% FDR: 1820, 1382, 1186, 1022
[2555:19] Precursor search
[2555:19] Optimising weights
Averages: 
0.247089 0.189883 0 0.198 0.386767 0.325459 
Weights: 
0.496623 0 0 8.03758 2.88055 1.76636 
[2555:19] Calculating q-values
[2555:19] Number of IDs at 50%, 5%, 1%, 0.1% FDR: 1826, 1381, 1186, 1028
[2555:19] Precursor search
[2555:19] Optimising weights
Averages: 
0.246752 0.188848 0 0.197401 0.385702 0.329891 
Weights: 
0.315733 0 0 8.1918 2.87223 1.82004 
[2555:19] Calculating q-values
[2555:19] Number of IDs at 50%, 5%, 1%, 0.1% FDR: 1822, 1381, 1187, 1024
[2555:19] Calibrating retention times
[2555:19] 1187 precursors used for iRT estimation.
[2555:19] RT window set to 2.50483
[2555:19] Mass correction transform (1377 precursors): 3.38184e-09 -0.000175461 -5.26319e-06 
[2555:19] M/z SD: 2.85284 ppm
[2555:19] Top 70% mass accuracy: 2.6116 ppm
[2555:19] Top 70% mass accuracy without correction: 4.89839ppm
[2555:19] MS1 mass correction transform (975 precursors): -2.52404e-09 -0.00190045 3.52363e-06 
[2555:19] Top 70% MS1 mass accuracy: 0.640157 ppm
[2555:19] Top 70% MS1 mass accuracy without correction: 1.55137ppm
[2555:19] Refining mass correction
[2555:19] Calibrating retention times
[2555:19] Mass correction transform (963 precursors): 2.71238e-09 -0.000467972 -4.48296e-06 
[2555:19] M/z SD: 2.87299 ppm
[2555:19] Top 70% mass accuracy: 2.58378 ppm
[2555:19] Top 70% mass accuracy without correction: 4.89839ppm
[2555:19] MS1 mass correction transform (682 precursors): -2.326e-09 -0.00196063 3.40894e-06 
[2555:19] Top 70% MS1 mass accuracy: 0.631611 ppm
[2555:19] Top 70% MS1 mass accuracy without correction: 1.55137ppm
[2555:19] Recommended MS1 mass accuracy setting: 3.15806 ppm
[2555:19] Using mass accuracy 1.28239e-05, 2.9529e-06 (MS2, MS1)
[2555:19] Processing batch #1 out of 30 
[2555:19] Precursor search
[2555:19] Optimising weights
Averages: 
0.496166 0.368981 0 0.2809 0.48441 0.583272 
Weights: 
1e-09 0 0 6.83503 3.58399 2.82317 
[2555:19] Calculating q-values
[2555:19] Number of IDs at 50%, 5%, 1%, 0.1% FDR: 1891, 1625, 1501, 1126
[2555:19] Calibrating retention times
[2555:19] 1501 precursors used for iRT estimation.
[2555:19] Precursor search
[2555:19] Optimising weights
Averages: 
0.497756 0.371639 0 0.284644 0.490403 0.572161 0 0 0 0 |***| 0 0 0 0 0 0 0 0 0.402395 0.413199 |***| 2.10654 0.243904 2.02483 0.358359 -3.57514 0.283506 0.257009 0.802345 0.564562 0.232014 |***| 0.319624 0.267638 0.241809 0 0.0467532 0.414753 0 0 0.526856 0.403032 |***| 0.820247 0.631199 0.32526 -0.044173 0 -0.021285 
Weights: 
1e-09 0 0 2.82522 0 1.09251 0 0 0 0 |***| 0 0 0 0 0 0 0 0 0 0 |***| 0 0 0 2.1048 0 0.0928975 0.863547 0 0.439686 0 |***| 1.59209 0 0 0 0 0 0 0 0 0 |***| 0 0 0 -9.91074 0 -4.04022 
[2555:19] Calculating q-values
[2555:19] Number of IDs at 50%, 5%, 1%, 0.1% FDR: 1887, 1683, 1554, 1276
[2555:19] Calibrating retention times
[2555:19] 1554 precursors used for iRT estimation.
[2555:19] Precursor search
[2555:19] Optimising weights
Averages: 
0.503628 0.378111 0 0.290655 0.502844 0.574127 0 0 0 0 |***| 0 0 0 0 0 0 0 0 0.40794 0.418172 |***| 2.12301 0.244707 2.02209 0.371875 -3.70011 0.10513 0.256638 0.809517 0.555339 0.22555 |***| 0.316382 0.264885 0.242272 0 0.0475712 0.422377 0 0 0.526605 0.402777 |***| 0.820635 0.633176 0.325448 -0.0383738 0 -0.0145459 
Weights: 
1e-09 0 0 2.67477 0 1.24174 0 0 0 0 |***| 0 0 0 0 0 0 0 0 0 0 |***| 0 0 0 2.1173 0 0.0671123 1.15274 0 0.321416 0 |***| 1.49888 0 0 0 0 0.0922478 0 0 0 0 |***| 0 0 0 -9.91131 0 -3.46018 
[2555:19] Calculating q-values
[2555:19] Number of IDs at 50%, 5%, 1%, 0.1% FDR: 1886, 1681, 1537, 1334
[2555:19] Trying the other linear classifier
[2555:19] Precursor search
[2555:19] Optimising weights
Averages: 
0.497762 0.372029 0 0.284878 0.489896 0.571898 0 0 0 0 |***| 0 0 0 0 0 0 0 0 0.402446 0.413152 |***| 2.10922 0.244174 2.02996 0.357903 -3.57472 0.283631 0.256942 0.802615 0.564137 0.229718 |***| 0.319604 0.267516 0.242208 0 0.0469415 0.414843 0 0 0.527016 0.40329 |***| 0.819248 0.631693 0.325593 -0.0448004 0 -0.0213391 
Weights: 
1e-09 0 0 3.90238 0 2.0415 0 0 0 0 |***| 0 0 0 0 0 0 0 0 0 0 |***| 0 0 0 4.62031 0 0.224786 1.68266 0 0 0.126849 |***| 2.99933 0 0 0 0 0 0 0 0 0 |***| 0 0 0 -18.1515 0 -9.9879 
[2555:19] Calculating q-values
[2555:19] Number of IDs at 50%, 5%, 1%, 0.1% FDR: 1884, 1689, 1558, 1285
[2555:19] Calibrating retention times
[2555:19] 1558 precursors used for iRT estimation.
[2555:19] Precursor search
[2555:19] Optimising weights
Averages: 
0.505036 0.377922 0 0.290816 0.499829 0.584269 0 0 0 0 |***| 0 0 0 0 0 0 0 0 0.407658 0.416959 |***| 2.12655 0.244525 2.01947 0.368136 -3.64062 0.0519058 0.257447 0.812036 0.569102 0.222877 |***| 0.316134 0.263777 0.242116 0 0.0475343 0.420915 0 0 0.533367 0.408338 |***| 0.826858 0.638643 0.32876 -0.0391436 0 -0.0125614 
Weights: 
1e-09 0 0 4.50021 0 2.20946 0 0 0 0 |***| 0 0 0 0 0 0 0 0 0 0 |***| 0 0 0 4.73046 0 0.136726 2.02829 0 0 0.0568884 |***| 2.2833 0 0 0 0 0 0 0 0 0 |***| 0 0 0 -16.9548 0 -9.29057 
[2555:19] Calculating q-values
[2555:19] Number of IDs at 50%, 5%, 1%, 0.1% FDR: 1884, 1688, 1555, 1324
[2555:19] Trying the other linear classifier
[2555:19] Precursor search
[2555:19] Optimising weights
Averages: 
0.497688 0.372014 0 0.284898 0.489915 0.571898 0 0 0 0 |***| 0 0 0 0 0 0 0 0 0.402371 0.413064 |***| 2.10988 0.244306 2.03119 0.357984 -3.57408 0.282654 0.256998 0.802764 0.564137 0.22988 |***| 0.319746 0.267549 0.242208 0 0.0470688 0.414754 0 0 0.527016 0.40329 |***| 0.819248 0.631693 0.325593 -0.0446858 0 -0.0212428 
Weights: 
1e-09 0 0 2.68969 0 1.09249 0 0 0 0 |***| 0 0 0 0 0 0 0 0 0 0 |***| 0 0 0 2.11215 0 0.0943091 0.871212 0 0.417579 0 |***| 1.71341 0 0 0 0 0 0 0 0 0 |***| 0 0 0 -9.88791 0 -4.00281 
[2555:19] Calculating q-values
[2555:19] Number of IDs at 50%, 5%, 1%, 0.1% FDR: 1886, 1683, 1559, 1305
[2555:19] Switching back
[2555:19] Reverting weights
[2555:19] Precursor search
[2555:19] Optimising weights
Averages: 
0.497688 0.372014 0 0.284898 0.489915 0.571898 0 0 0 0 |***| 0 0 0 0 0 0 0 0 0.402371 0.413064 |***| 2.10988 0.244306 2.03119 0.357984 -3.57408 0.282654 0.256998 0.802764 0.564137 0.22988 |***| 0.319746 0.267549 0.242208 0 0.0470688 0.414754 0 0 0.527016 0.40329 |***| 0.819248 0.631693 0.325593 -0.0446858 0 -0.0212428 
Weights: 
1e-09 0 0 3.90408 0 2.04513 0 0 0 0 |***| 0 0 0 0 0 0 0 0 0 0 |***| 0 0 0 4.61502 0 0.22574 1.6877 0 0 0.125173 |***| 3.00347 0 0 0 0 0 0 0 0 0 |***| 0 0 0 -17.9916 0 -9.97362 
[2555:19] Calculating q-values
[2555:19] Number of IDs at 50%, 5%, 1%, 0.1% FDR: 1884, 1687, 1558, 1283
[2555:19] Reverting weights
[2555:19] Restoring classifier and weights to
1e-09 0 0 6.83503 3.58399 2.82317 0 0 0 0 |***| 0 0 0 0 0 0 0 0 0 0 |***| 0 0 0 0 0 0 0 0 0 0 |***| 0 0 0 0 0 0 0 0 0 0 |***| 0 0 0 0 0 0 
[2555:19] Precursor search
[2555:21] Optimising weights
Averages: 
0.498963 0.375976 0 0.283129 0.48028 0.567516 0 0 0 0 |***| 0 0 0 0 0 0 0 0 0.404377 0.415315 |***| 2.1223 0.246771 2.02012 0.347358 -3.47972 0.347015 0.249231 0.784578 0.563664 0.225407 |***| 0.315079 0.263957 0.243274 0.412754 0.0492011 0.417362 0.252424 0.883952 0.522737 0.37969 |***| 0.835613 0.637 0.321657 -0.0421671 0 -0.0218015 
Weights: 
1e-09 0 0 5.25919 0.427246 1.89704 0 0 0 0 |***| 0 0 0 0 0 0 0 0 0 0 |***| 0 0 0 2.88575 0 0.246127 1.24993 0 0.114349 0.0917479 |***| 2.22044 0 0 0 0 0 0 0 0 0 |***| 0 0 0 -15.2542 0 -8.80494 
[2555:22] Calculating q-values
[2555:22] Number of IDs at 50%, 5%, 1%, 0.1% FDR: 55515, 46946, 42323, 32729
[2555:22] Calculating q-values
[2555:22] Number of IDs at 50%, 5%, 1%, 0.1% FDR: 55812, 49384, 45907, 39394
[2555:22] Removing low confidence identifications
[2555:22] Searching PTM decoys
[2555:24] Removing interfering precursors
[2555:24] Calculating q-values
[2555:24] Number of IDs at 50%, 5%, 1%, 0.1% FDR: 43047, 37211, 33858, 28248
[2555:24] Calibrating retention times
[2555:24] 33858 precursors used for iRT estimation.
[2555:24] Optimising weights
Averages: 
0.498612 0.375543 0 0.285735 0.489298 0.560906 0 0 0 0 |***| 0 0 0 0 0 0 0 0 0.405128 0.415843 |***| 2.1367 0.24669 2.00811 0.3521 -3.54876 0.36325 0.255611 0.800161 0.557832 0.227924 |***| 0.317825 0.265693 0.242941 0.406417 0.0470296 0.417701 0.250421 0.908778 0.514617 0.374274 |***| 0.804383 0.608772 0.307914 -0.0442822 0 -0.0220168 
Weights: 
1e-09 0 0 5.88914 1.61137 1.80357 0 0 0 0 |***| 0 0 0 0 0 0 0 0 0 0 |***| 0 0 0 1.57377 0 0.245058 1.38982 0 0 0.113846 |***| 2.35202 0 0 0 0 0 0 0 0 0 |***| 0 0 0 -17.0146 0 -9.13903 
[2555:24] Training neural networks: 45836 targets, 40481 decoys
[2555:28] Calculating q-values
[2555:28] Number of IDs at 50%, 5%, 1%, 0.1% FDR: 44436, 40066, 38411, 35202
[2555:28] Calibrating retention times
[2555:29] 38411 precursors used for iRT estimation.
[2555:29] Calculating protein q-values
[2555:29] Number of genes identified at 1% FDR: 6182 (precursor-level), 4985 (protein-level) (inference performed using proteotypic peptides only)
[2555:29] Quantification
[2555:29] Scoring PTMs
[2555:30] Precursors with monitored PTMs at 1% FDR: 33913 out of 35769
[2555:30] Unmodified precursors with monitored PTM sites at 1% FDR: 432 out of 490
[2555:30] Precursors with PTMs localised (when required) with > 90% confidence: 16949 out of 29630

[2555:31] File #9/12
[2555:31] Loading run C:\Data\PXD022992_DIA_Melanoma\Phospho\mzML\201905024_S_G361_phos_2.mzML
[2555:41] Detected MS/MS range: 199.999 - 1799.98
[2555:45] Run loaded
[2555:45] 61628 library precursors are potentially detectable
[2555:45] Processing batch #1 out of 30 
[2555:45] Precursor search
[2555:46] Optimising weights
Averages: 
0.243786 0.194444 0 0.207817 0.426821 0.30658 
Weights: 
1e-09 0 0 8.39557 2.87867 1.7687 
[2555:46] Calculating q-values
[2555:46] Number of IDs at 50%, 5%, 1%, 0.1% FDR: 1852, 1411, 1166, 0
[2555:46] Calibrating retention times
[2555:46] 1166 precursors used for iRT estimation.
[2555:46] Precursor search
[2555:46] Optimising weights
Averages: 
0.249501 0.194629 0 0.20582 0.393725 0.325638 
Weights: 
1e-09 0 0 8.73956 3.0498 1.84552 
[2555:46] Calculating q-values
[2555:46] Number of IDs at 50%, 5%, 1%, 0.1% FDR: 1859, 1416, 1203, 0
[2555:46] Precursor search
[2555:46] Optimising weights
Averages: 
0.249618 0.194978 0 0.206155 0.393045 0.325164 
Weights: 
1e-09 0 0 8.79193 3.02431 1.84333 
[2555:46] Calculating q-values
[2555:46] Number of IDs at 50%, 5%, 1%, 0.1% FDR: 1860, 1416, 1203, 0
[2555:46] Precursor search
[2555:46] Optimising weights
Averages: 
0.249533 0.194563 0 0.205789 0.393611 0.325973 
Weights: 
1e-09 0 0 8.73847 3.04753 1.84896 
[2555:46] Calculating q-values
[2555:46] Number of IDs at 50%, 5%, 1%, 0.1% FDR: 1860, 1417, 1203, 0
[2555:46] Calibrating retention times
[2555:46] 1203 precursors used for iRT estimation.
[2555:46] RT window set to 2.43351
[2555:46] Mass correction transform (1397 precursors): 2.58507e-09 -0.000511628 -2.55381e-06 
[2555:46] M/z SD: 2.93285 ppm
[2555:46] Top 70% mass accuracy: 2.6278 ppm
[2555:46] Top 70% mass accuracy without correction: 3.75398ppm
[2555:46] MS1 mass correction transform (943 precursors): -2.00826e-09 -0.00202748 4.35745e-06 
[2555:46] Top 70% MS1 mass accuracy: 0.656559 ppm
[2555:46] Top 70% MS1 mass accuracy without correction: 0.784886ppm
[2555:46] Refining mass correction
[2555:46] Calibrating retention times
[2555:46] Mass correction transform (977 precursors): 3.05231e-09 -0.00028404 -3.49487e-06 
[2555:46] M/z SD: 2.9537 ppm
[2555:46] Top 70% mass accuracy: 2.54198 ppm
[2555:46] Top 70% mass accuracy without correction: 3.75398ppm
[2555:46] MS1 mass correction transform (660 precursors): -1.85988e-09 -0.00191232 4.07644e-06 
[2555:46] Top 70% MS1 mass accuracy: 0.656362 ppm
[2555:46] Top 70% MS1 mass accuracy without correction: 0.784886ppm
[2555:46] Recommended MS1 mass accuracy setting: 3.28181 ppm
[2555:46] Using mass accuracy 1.28239e-05, 2.9529e-06 (MS2, MS1)
[2555:46] Processing batch #1 out of 30 
[2555:46] Precursor search
[2555:46] Optimising weights
Averages: 
0.510558 0.38423 0 0.292849 0.49526 0.595568 
Weights: 
1e-09 0 0 7.442 3.42377 2.93965 
[2555:46] Calculating q-values
[2555:46] Number of IDs at 50%, 5%, 1%, 0.1% FDR: 1907, 1645, 1554, 1253
[2555:46] Calibrating retention times
[2555:46] 1554 precursors used for iRT estimation.
[2555:46] Precursor search
[2555:46] Optimising weights
Averages: 
0.511041 0.386189 0 0.295586 0.49599 0.586878 0 0 0 0 |***| 0 0 0 0 0 0 0 0 0.413228 0.423683 |***| 2.19453 0.254845 2.04972 0.362776 -3.6131 0.299505 0.264041 0.831743 0.579467 0.243107 |***| 0.322269 0.270329 0.249942 0 0.0464459 0.426247 0 0 0.541718 0.399183 |***| 0.867528 0.661643 0.356417 -0.0481605 0 -0.0210888 
Weights: 
1e-09 0 0 4.29122 0 0.596442 0 0 0 0 |***| 0 0 0 0 0 0 0 0 0 0 |***| 0 0 0 1.62521 0 0.112683 0.521549 0 0.935987 0 |***| 0.622532 0 0 0 0 0.43915 0 0 0 0 |***| 0 0 0 -9.57339 0 -3.44525 
[2555:46] Calculating q-values
[2555:46] Number of IDs at 50%, 5%, 1%, 0.1% FDR: 1914, 1687, 1563, 1387
[2555:46] Calibrating retention times
[2555:46] 1563 precursors used for iRT estimation.
[2555:46] Precursor search
[2555:46] Optimising weights
Averages: 
0.514574 0.391035 0 0.299787 0.509378 0.584459 0 0 0 0 |***| 0 0 0 0 0 0 0 0 0.417164 0.426933 |***| 2.21008 0.256028 2.09123 0.377169 -3.80705 0.145259 0.266298 0.833597 0.5698 0.246304 |***| 0.322293 0.268454 0.250351 0 0.0476469 0.430348 0 0 0.537468 0.39089 |***| 0.863742 0.655149 0.352224 -0.0434416 0 -0.0141289 
Weights: 
1e-09 0 0 3.7272 0 0.440349 0 0 0 0 |***| 0 0 0 0 0 0 0 0 0 0 |***| 0 0 0 1.97723 0 0.0845081 0.702818 0 1.0873 0 |***| 0.786542 0 0 0 0 0.43402 0 0 0 0 |***| 0 0 0 -9.57338 0 -4.03374 
[2555:46] Calculating q-values
[2555:46] Number of IDs at 50%, 5%, 1%, 0.1% FDR: 1917, 1689, 1590, 1450
[2555:46] Calibrating retention times
[2555:46] 1590 precursors used for iRT estimation.
[2555:46] Precursor search
[2555:46] Optimising weights
Averages: 
0.515475 0.391812 0 0.300167 0.507913 0.586098 0 0 0 0 |***| 0 0 0 0 0 0 0 0 0.417792 0.427996 |***| 2.21297 0.256358 2.09327 0.374974 -3.79466 0.208801 0.26438 0.830532 0.571441 0.246226 |***| 0.322287 0.268436 0.250246 0 0.0486731 0.430652 0 0 0.538525 0.392132 |***| 0.864583 0.654418 0.350667 -0.0430157 0 -0.0135801 
Weights: 
1e-09 0 0 3.78114 0 0.539356 0 0 0 0 |***| 0 0 0 0 0 0 0 0 0 0 |***| 0 0 0 1.93071 0 0.0857054 0.667732 0 1.04079 0 |***| 0.717205 0 0 0 0 0.457464 0 0 0 0 |***| 0 0 0 -9.44443 0 -4.03237 
[2555:46] Calculating q-values
[2555:46] Number of IDs at 50%, 5%, 1%, 0.1% FDR: 1917, 1690, 1586, 1457
[2555:46] Calibrating retention times
[2555:46] 1586 precursors used for iRT estimation.
[2555:46] Precursor search
[2555:46] Optimising weights
Averages: 
0.515016 0.391594 0 0.299994 0.507884 0.585251 0 0 0 0 |***| 0 0 0 0 0 0 0 0 0.417474 0.427828 |***| 2.21144 0.256189 2.08833 0.374968 -3.79191 0.209303 0.265123 0.831819 0.570473 0.246445 |***| 0.322355 0.268486 0.250309 0 0.0488165 0.430495 0 0 0.537823 0.391647 |***| 0.864464 0.654326 0.350957 -0.0431405 0 -0.0136597 
Weights: 
1e-09 0 0 3.68052 0 0.5488 0 0 0 0 |***| 0 0 0 0 0 0 0 0 0 0 |***| 0 0 0 1.9479 0 0.0830873 0.708689 0 1.00899 0 |***| 0.684796 0 0 0 0 0.522301 0 0 0 0 |***| 0 0 0 -9.65041 0 -4.20269 
[2555:46] Calculating q-values
[2555:46] Number of IDs at 50%, 5%, 1%, 0.1% FDR: 1891, 1622, 1491, 1084
[2555:46] Calculating q-values
[2555:46] Number of IDs at 50%, 5%, 1%, 0.1% FDR: 1917, 1690, 1585, 1456
[2555:46] Calibrating retention times
[2555:46] 1585 precursors used for iRT estimation.
[2555:46] Restoring classifier and weights to
1e-09 0 0 3.7272 0 0.440349 0 0 0 0 |***| 0 0 0 0 0 0 0 0 0 0 |***| 0 0 0 1.97723 0 0.0845081 0.702818 0 1.0873 0 |***| 0.786542 0 0 0 0 0.43402 0 0 0 0 |***| 0 0 0 -9.57338 0 -4.03374 
[2555:46] Precursor search
[2555:49] Optimising weights
Averages: 
0.507089 0.384083 0 0.292602 0.502904 0.578666 0 0 0 0 |***| 0 0 0 0 0 0 0 0 0.410645 0.42131 |***| 2.16854 0.248683 2.03409 0.368794 -3.72102 0.212232 0.254816 0.804467 0.565205 0.242423 |***| 0.319119 0.26681 0.243302 0.417347 0.0533164 0.424788 0.253807 0.893531 0.528679 0.384108 |***| 0.85599 0.6577 0.33775 -0.0407863 0 -0.0146163 
Weights: 
1e-09 0 0 3.41359 0 0.591382 0 0 0 0 |***| 0 0 0 0 0 0 0 0 0 0 |***| 0 0 0 1.80434 0 0.107757 0.735592 0 0.958056 0.0610059 |***| 0.811306 0 0 0 0 0.585895 0 0 0 0 |***| 0 0 0 -8.29448 0 -4.19822 
[2555:49] Calculating q-values
[2555:49] Number of IDs at 50%, 5%, 1%, 0.1% FDR: 56375, 48362, 43738, 33157
[2555:49] Calculating q-values
[2555:49] Number of IDs at 50%, 5%, 1%, 0.1% FDR: 56785, 50233, 46834, 41111
[2555:49] Removing low confidence identifications
[2555:49] Searching PTM decoys
[2555:51] Removing interfering precursors
[2555:51] Calculating q-values
[2555:51] Number of IDs at 50%, 5%, 1%, 0.1% FDR: 44595, 39817, 37087, 32468
[2555:51] Calibrating retention times
[2555:51] 37087 precursors used for iRT estimation.
[2555:51] Optimising weights
Averages: 
0.506536 0.383408 0 0.294494 0.510269 0.572047 0 0 0 0 |***| 0 0 0 0 0 0 0 0 0.411194 0.421438 |***| 2.18177 0.248891 2.01459 0.372317 -3.7736 0.233823 0.260434 0.818968 0.5597 0.244327 |***| 0.321037 0.268097 0.242409 0.411091 0.0509876 0.424741 0.25301 0.917546 0.521855 0.380691 |***| 0.823329 0.631637 0.323859 -0.0431011 0 -0.0147929 
Weights: 
1e-09 0 0 3.54163 0.0374051 0.518547 0 0 0 0 |***| 0 0 0 0 0 0 0 0 0 0 |***| 0 0 0 1.81119 0 0.116241 0.813083 0 0.908531 0.0589463 |***| 0.784425 0 0 0 0 0.341047 0 0 0 0 |***| 0 0 0 -8.99364 0 -4.19583 
[2555:52] Training neural networks: 46795 targets, 40280 decoys
[2555:56] Calculating q-values
[2555:56] Number of IDs at 50%, 5%, 1%, 0.1% FDR: 45651, 41718, 39930, 36659
[2555:56] Calibrating retention times
[2555:56] 39930 precursors used for iRT estimation.
[2555:56] Calculating protein q-values
[2555:56] Number of genes identified at 1% FDR: 6157 (precursor-level), 4913 (protein-level) (inference performed using proteotypic peptides only)
[2555:56] Quantification
[2555:56] Scoring PTMs
[2555:58] Precursors with monitored PTMs at 1% FDR: 35322 out of 37121
[2555:58] Unmodified precursors with monitored PTM sites at 1% FDR: 486 out of 549
[2555:58] Precursors with PTMs localised (when required) with > 90% confidence: 17799 out of 30827

[2555:58] File #10/12
[2555:58] Loading run C:\Data\PXD022992_DIA_Melanoma\Phospho\mzML\201905024_S_G361_phoso_1.mzML
[2556:08] Detected MS/MS range: 200 - 1799.98
[2556:12] Run loaded
[2556:12] 61628 library precursors are potentially detectable
[2556:12] Processing batch #1 out of 30 
[2556:12] Precursor search
[2556:13] Optimising weights
Averages: 
0.234247 0.184733 0 0.19498 0.40908 0.298268 
Weights: 
0.364883 0 0 6.69362 2.87474 1.48675 
[2556:13] Calculating q-values
[2556:13] Number of IDs at 50%, 5%, 1%, 0.1% FDR: 1788, 1330, 1149, 0
[2556:13] Calibrating retention times
[2556:13] 1149 precursors used for iRT estimation.
[2556:13] Precursor search
[2556:13] Optimising weights
Averages: 
0.239906 0.185304 0 0.195655 0.370612 0.316345 
Weights: 
1e-09 0 0 7.8597 2.67597 1.62722 
[2556:13] Calculating q-values
[2556:13] Number of IDs at 50%, 5%, 1%, 0.1% FDR: 1786, 1341, 1153, 0
[2556:13] Precursor search
[2556:13] Optimising weights
Averages: 
0.239422 0.184149 0 0.194415 0.373999 0.316334 
Weights: 
1e-09 0 0 7.74647 2.76135 1.59599 
[2556:13] Calculating q-values
[2556:13] Number of IDs at 50%, 5%, 1%, 0.1% FDR: 1788, 1339, 1163, 0
[2556:13] Precursor search
[2556:13] Optimising weights
Averages: 
0.239513 0.184369 0 0.194651 0.372887 0.317063 
Weights: 
1e-09 0 0 7.83132 2.72252 1.5903 
[2556:13] Calculating q-values
[2556:13] Number of IDs at 50%, 5%, 1%, 0.1% FDR: 1786, 1345, 1158, 0
[2556:13] Calibrating retention times
[2556:13] 1158 precursors used for iRT estimation.
[2556:13] RT window set to 2.49354
[2556:13] Mass correction transform (1338 precursors): 2.32397e-09 -0.000482688 -3.28141e-06 
[2556:13] M/z SD: 2.93968 ppm
[2556:13] Top 70% mass accuracy: 2.69546 ppm
[2556:13] Top 70% mass accuracy without correction: 4.25776ppm
[2556:13] MS1 mass correction transform (922 precursors): -3.66775e-10 -0.00100989 1.13624e-06 
[2556:13] Top 70% MS1 mass accuracy: 0.646514 ppm
[2556:13] Top 70% MS1 mass accuracy without correction: 1.02336ppm
[2556:13] Refining mass correction
[2556:13] Calibrating retention times
[2556:13] Mass correction transform (936 precursors): 3.87235e-09 0.00017582 -5.66552e-06 
[2556:13] M/z SD: 2.96477 ppm
[2556:13] Top 70% mass accuracy: 2.64901 ppm
[2556:13] Top 70% mass accuracy without correction: 4.25776ppm
[2556:13] MS1 mass correction transform (645 precursors): -1.06994e-09 -0.00136082 2.1128e-06 
[2556:13] Top 70% MS1 mass accuracy: 0.640419 ppm
[2556:13] Top 70% MS1 mass accuracy without correction: 1.02336ppm
[2556:13] Recommended MS1 mass accuracy setting: 3.2021 ppm
[2556:13] Using mass accuracy 1.28239e-05, 2.9529e-06 (MS2, MS1)
[2556:13] Processing batch #1 out of 30 
[2556:13] Precursor search
[2556:13] Optimising weights
Averages: 
0.498615 0.375311 0 0.279376 0.484434 0.597038 
Weights: 
1e-09 0 0 4.91869 3.65321 3.23096 
[2556:13] Calculating q-values
[2556:13] Number of IDs at 50%, 5%, 1%, 0.1% FDR: 1876, 1584, 1434, 1221
[2556:13] Calibrating retention times
[2556:13] 1434 precursors used for iRT estimation.
[2556:13] Precursor search
[2556:13] Optimising weights
Averages: 
0.497712 0.375196 0 0.282064 0.485272 0.58521 0 0 0 0 |***| 0 0 0 0 0 0 0 0 0.400177 0.411527 |***| 2.08461 0.241666 1.94007 0.357319 -3.58831 0.326451 0.254399 0.806326 0.57993 0.22917 |***| 0.309623 0.257915 0.235754 0 0.0431891 0.41637 0 0 0.53469 0.404232 |***| 0.861359 0.660654 0.334705 -0.0439848 0 -0.0242673 
Weights: 
1e-09 0 0 3.42565 0 0.744505 0 0 0 0 |***| 0 0 0 0 0 0 0 0 0 0 |***| 0 0 0 1.92284 0 0.10456 0.445209 0 0.945047 0.0330308 |***| 0.47623 0 0 0 0 0.296284 0 0 0 0 |***| 0 0 0 -8.13678 0 -5.29265 
[2556:13] Calculating q-values
[2556:13] Number of IDs at 50%, 5%, 1%, 0.1% FDR: 1871, 1631, 1527, 1290
[2556:13] Calibrating retention times
[2556:13] 1527 precursors used for iRT estimation.
[2556:13] Precursor search
[2556:13] Optimising weights
Averages: 
0.504087 0.382226 0 0.290481 0.500152 0.582607 0 0 0 0 |***| 0 0 0 0 0 0 0 0 0.406986 0.415866 |***| 2.11963 0.243805 1.95729 0.374435 -3.72254 0.0914173 0.251412 0.804194 0.567918 0.230646 |***| 0.311486 0.258293 0.237756 0 0.0479003 0.42287 0 0 0.534488 0.401557 |***| 0.854325 0.655314 0.33175 -0.0394665 0 -0.0144755 
Weights: 
1e-09 0 0 4.14575 0 1.01168 0 0 0 0 |***| 0 0 0 0 0 0 0 0 0 0 |***| 0 0 0 2.09815 0 0.0805208 0.311908 0 0.690059 0.0155268 |***| 0.120585 0 0 0 0 0.20034 0 0 0 0 |***| 0 0 0 -7.47139 0 -4.99213 
[2556:13] Calculating q-values
[2556:13] Number of IDs at 50%, 5%, 1%, 0.1% FDR: 1870, 1635, 1526, 1279
[2556:13] Calibrating retention times
[2556:13] 1526 precursors used for iRT estimation.
[2556:13] Precursor search
[2556:13] Optimising weights
Averages: 
0.502702 0.379779 0 0.288155 0.495811 0.584475 0 0 0 0 |***| 0 0 0 0 0 0 0 0 0.405289 0.414518 |***| 2.11189 0.242941 1.94886 0.370374 -3.68221 0.159428 0.250641 0.800984 0.571596 0.231793 |***| 0.310836 0.258235 0.236778 0 0.0452029 0.420734 0 0 0.534644 0.4015 |***| 0.853476 0.655068 0.331579 -0.040102 0 -0.0147722 
Weights: 
1e-09 0 0 3.97928 0 0.851632 0 0 0 0 |***| 0 0 0 0 0 0 0 0 0 0 |***| 0 0 0 2.06498 0 0.0870943 0.340616 0 0.886017 0.0376961 |***| 0.184968 0 0 0 0 0.263659 0 0 0 0 |***| 0 0 0 -7.13496 0 -5.09111 
[2556:13] Calculating q-values
[2556:13] Number of IDs at 50%, 5%, 1%, 0.1% FDR: 1866, 1630, 1527, 1285
[2556:13] Trying the other linear classifier
[2556:13] Precursor search
[2556:13] Optimising weights
Averages: 
0.503481 0.381769 0 0.290073 0.499822 0.582505 0 0 0 0 |***| 0 0 0 0 0 0 0 0 0.406397 0.41538 |***| 2.11551 0.243305 1.95697 0.37433 -3.71923 0.0916309 0.251409 0.80345 0.567198 0.230091 |***| 0.3107 0.25781 0.23736 0 0.0477302 0.422503 0 0 0.533902 0.401097 |***| 0.851963 0.653104 0.330108 -0.0398256 0 -0.0143549 
Weights: 
1e-09 0 0 4.82413 0 2.50622 0 0 0 0 |***| 0 0 0 0 0 0 0 0 0 0 |***| 0 0 0 4.55727 0 0.150228 1.10284 0 0 0.104615 |***| 0.853181 0 0 0 0 0 0 0 0 0 |***| 0 0 0 -15.4943 0 -10.1678 
[2556:13] Calculating q-values
[2556:13] Number of IDs at 50%, 5%, 1%, 0.1% FDR: 1874, 1640, 1504, 1340
[2556:13] Calibrating retention times
[2556:13] 1504 precursors used for iRT estimation.
[2556:13] Precursor search
[2556:13] Optimising weights
Averages: 
0.50401 0.379639 0 0.289451 0.493712 0.591146 0 0 0 0 |***| 0 0 0 0 0 0 0 0 0.405486 0.415617 |***| 2.11245 0.243646 1.94196 0.367368 -3.66444 0.159352 0.248981 0.79622 0.580674 0.231404 |***| 0.310096 0.257402 0.23662 0 0.0462678 0.422015 0 0 0.539098 0.403887 |***| 0.858844 0.657138 0.331274 -0.0401349 0 -0.0134888 
Weights: 
1e-09 0 0 4.71673 0 2.59093 0 0 0 0 |***| 0 0 0 0 0 0 0 0 0 0 |***| 0 0 0 4.44099 0 0.159377 1.0906 0 0.00378868 0.0955265 |***| 0.939377 0 0 0 0 0 0 0 0 0 |***| 0 0 0 -15.9051 0 -9.72561 
[2556:13] Calculating q-values
[2556:13] Number of IDs at 50%, 5%, 1%, 0.1% FDR: 1857, 1565, 1453, 1180
[2556:13] Calculating q-values
[2556:13] Number of IDs at 50%, 5%, 1%, 0.1% FDR: 1874, 1638, 1509, 1351
[2556:13] Trying the other linear classifier
[2556:13] Precursor search
[2556:13] Optimising weights
Averages: 
0.503437 0.380824 0 0.290005 0.499471 0.583973 0 0 0 0 |***| 0 0 0 0 0 0 0 0 0.406108 0.415059 |***| 2.11278 0.243153 1.95506 0.374246 -3.71272 0.101028 0.251272 0.802242 0.568755 0.229177 |***| 0.31055 0.257381 0.237306 0 0.0473862 0.421853 0 0 0.535007 0.401553 |***| 0.855683 0.656159 0.332018 -0.0396764 0 -0.0142648 
Weights: 
1e-09 0 0 4.19027 0 1.06122 0 0 0 0 |***| 0 0 0 0 0 0 0 0 0 0 |***| 0 0 0 2.09488 0 0.0789 0.284855 0 0.674362 0 |***| 0.13731 0 0 0 0 0.146665 0 0 0 0 |***| 0 0 0 -7.67135 0 -5.05683 
[2556:13] Calculating q-values
[2556:13] Number of IDs at 50%, 5%, 1%, 0.1% FDR: 1856, 1571, 1432, 1181
[2556:13] Calculating q-values
[2556:13] Number of IDs at 50%, 5%, 1%, 0.1% FDR: 1869, 1630, 1525, 1287
[2556:13] Switching back
[2556:13] Reverting weights
[2556:13] Precursor search
[2556:13] Optimising weights
Averages: 
0.503437 0.380824 0 0.290005 0.499471 0.583973 0 0 0 0 |***| 0 0 0 0 0 0 0 0 0.406108 0.415059 |***| 2.11278 0.243153 1.95506 0.374246 -3.71272 0.101028 0.251272 0.802242 0.568755 0.229177 |***| 0.31055 0.257381 0.237306 0 0.0473862 0.421853 0 0 0.535007 0.401553 |***| 0.855683 0.656159 0.332018 -0.0396764 0 -0.0142648 
Weights: 
1e-09 0 0 4.84685 0 2.54569 0 0 0 0 |***| 0 0 0 0 0 0 0 0 0 0 |***| 0 0 0 4.5776 0 0.152015 1.07373 0 0 0.0766057 |***| 0.811537 0 0 0 0 0 0 0 0 0 |***| 0 0 0 -15.3427 0 -10.1234 
[2556:13] Calculating q-values
[2556:13] Number of IDs at 50%, 5%, 1%, 0.1% FDR: 1856, 1571, 1432, 1181
[2556:13] Calculating q-values
[2556:13] Number of IDs at 50%, 5%, 1%, 0.1% FDR: 1875, 1640, 1502, 1356
[2556:13] Calibrating retention times
[2556:13] 1502 precursors used for iRT estimation.
[2556:13] Restoring classifier and weights to
1e-09 0 0 3.42565 0 0.744505 0 0 0 0 |***| 0 0 0 0 0 0 0 0 0 0 |***| 0 0 0 1.92284 0 0.10456 0.445209 0 0.945047 0.0330308 |***| 0.47623 0 0 0 0 0.296284 0 0 0 0 |***| 0 0 0 -8.13678 0 -5.29265 
[2556:13] Precursor search
[2556:16] Optimising weights
Averages: 
0.499253 0.375454 0 0.28639 0.496604 0.579151 0 0 0 0 |***| 0 0 0 0 0 0 0 0 0.402728 0.413539 |***| 2.1087 0.241872 1.95602 0.365847 -3.69449 0.230094 0.255327 0.800927 0.567343 0.233709 |***| 0.312501 0.260139 0.236728 0.417703 0.0518793 0.417398 0.244266 0.85785 0.528818 0.384592 |***| 0.850967 0.651281 0.333478 -0.0388705 0 -0.0140128 
Weights: 
1e-09 0 0 4.4616 0.456339 2.28446 0 0 0 0 |***| 0 0 0 0 0 0 0 0 0 0 |***| 0 0 0 3.48982 0 0.192503 1.32575 0 0 0.135588 |***| 1.86513 0 0 0 0 0 0 0 0 0 |***| 0 0 0 -13.3582 0 -9.92167 
[2556:16] Calculating q-values
[2556:16] Number of IDs at 50%, 5%, 1%, 0.1% FDR: 55202, 46693, 42203, 31161
[2556:16] Calculating q-values
[2556:16] Number of IDs at 50%, 5%, 1%, 0.1% FDR: 55434, 48906, 45120, 38412
[2556:16] Removing low confidence identifications
[2556:16] Searching PTM decoys
[2556:18] Removing interfering precursors
[2556:18] Calculating q-values
[2556:18] Number of IDs at 50%, 5%, 1%, 0.1% FDR: 43326, 37901, 35018, 30351
[2556:18] Calibrating retention times
[2556:18] 35018 precursors used for iRT estimation.
[2556:18] Optimising weights
Averages: 
0.498485 0.375072 0 0.288438 0.505206 0.57133 0 0 0 0 |***| 0 0 0 0 0 0 0 0 0.403263 0.413873 |***| 2.12126 0.242213 1.94179 0.370402 -3.75161 0.252165 0.261915 0.819169 0.559581 0.234409 |***| 0.314938 0.262169 0.236131 0.411343 0.0500638 0.4178 0.243502 0.877229 0.521356 0.379186 |***| 0.820213 0.624168 0.319404 -0.041015 0 -0.0141894 
Weights: 
1e-09 0 0 4.81971 1.6638 2.09234 0 0 0 0 |***| 0 0 0 0 0 0 0 0 0 0 |***| 0 0 0 2.22152 0 0.18715 1.4089 0 0 0.137116 |***| 2.04868 0 0 0 0 0 0 0 0 0 |***| 0 0 0 -15.0271 0 -10.0162 
[2556:18] Training neural networks: 45453 targets, 37660 decoys
[2556:22] Calculating q-values
[2556:22] Number of IDs at 50%, 5%, 1%, 0.1% FDR: 44313, 40194, 38561, 35500
[2556:22] Calibrating retention times
[2556:22] 38561 precursors used for iRT estimation.
[2556:23] Calculating protein q-values
[2556:23] Number of genes identified at 1% FDR: 6152 (precursor-level), 4841 (protein-level) (inference performed using proteotypic peptides only)
[2556:23] Quantification
[2556:23] Scoring PTMs
[2556:24] Precursors with monitored PTMs at 1% FDR: 33934 out of 35932
[2556:24] Unmodified precursors with monitored PTM sites at 1% FDR: 373 out of 430
[2556:24] Precursors with PTMs localised (when required) with > 90% confidence: 16776 out of 29656

[2556:25] File #11/12
[2556:25] Loading run C:\Data\PXD022992_DIA_Melanoma\Phospho\mzML\201905024_S_SK_phos_1.mzML
[2556:35] Detected MS/MS range: 199.999 - 1799.96
[2556:38] Run loaded
[2556:39] 61628 library precursors are potentially detectable
[2556:39] Processing batch #1 out of 30 
[2556:39] Precursor search
[2556:40] Optimising weights
Averages: 
0.236177 0.188204 0 0.19721 0.391822 0.285525 
Weights: 
2.33018 0 0 6.05053 2.17119 1.05223 
[2556:40] Calculating q-values
[2556:40] Number of IDs at 50%, 5%, 1%, 0.1% FDR: 1766, 1294, 1108, 1003
[2556:40] Calibrating retention times
[2556:40] 1108 precursors used for iRT estimation.
[2556:40] Precursor search
[2556:40] Optimising weights
Averages: 
0.240074 0.186921 0 0.194639 0.3675 0.315397 
Weights: 
1e-09 0 0 8.5747 2.32566 1.47612 
[2556:40] Calculating q-values
[2556:40] Number of IDs at 50%, 5%, 1%, 0.1% FDR: 1782, 1317, 1117, 1021
[2556:40] Precursor search
[2556:40] Optimising weights
Averages: 
0.241174 0.186394 0 0.194185 0.366958 0.31813 
Weights: 
1e-09 0 0 8.64064 2.29251 1.47924 
[2556:40] Calculating q-values
[2556:40] Number of IDs at 50%, 5%, 1%, 0.1% FDR: 1782, 1314, 1117, 1021
[2556:40] Precursor search
[2556:40] Optimising weights
Averages: 
0.241096 0.186147 0 0.194041 0.367353 0.318354 
Weights: 
1e-09 0 0 8.64721 2.28068 1.48918 
[2556:40] Calculating q-values
[2556:40] Number of IDs at 50%, 5%, 1%, 0.1% FDR: 1782, 1309, 1116, 1020
[2556:40] Calibrating retention times
[2556:40] 1116 precursors used for iRT estimation.
[2556:40] RT window set to 2.38656
[2556:40] Mass correction transform (1296 precursors): 3.79188e-09 -8.16382e-05 -4.49008e-06 
[2556:40] M/z SD: 2.79162 ppm
[2556:40] Top 70% mass accuracy: 2.5363 ppm
[2556:40] Top 70% mass accuracy without correction: 3.80008ppm
[2556:40] MS1 mass correction transform (878 precursors): -1.76657e-09 -0.00173355 3.6469e-06 
[2556:40] Top 70% MS1 mass accuracy: 0.681401 ppm
[2556:40] Top 70% MS1 mass accuracy without correction: 0.806955ppm
[2556:40] Refining mass correction
[2556:40] Calibrating retention times
[2556:40] Mass correction transform (908 precursors): 3.91866e-09 0.000105301 -5.05938e-06 
[2556:40] M/z SD: 2.80894 ppm
[2556:40] Top 70% mass accuracy: 2.55087 ppm
[2556:40] Top 70% mass accuracy without correction: 3.80008ppm
[2556:40] MS1 mass correction transform (614 precursors): -1.72454e-09 -0.00170494 3.54047e-06 
[2556:40] Top 70% MS1 mass accuracy: 0.672469 ppm
[2556:40] Top 70% MS1 mass accuracy without correction: 0.806955ppm
[2556:40] Recommended MS1 mass accuracy setting: 3.36235 ppm
[2556:40] Using mass accuracy 1.28239e-05, 2.9529e-06 (MS2, MS1)
[2556:40] Processing batch #1 out of 30 
[2556:40] Precursor search
[2556:40] Optimising weights
Averages: 
0.486804 0.365403 0 0.27739 0.482253 0.556034 
Weights: 
1e-09 0 0 6.94986 3.32349 2.10605 
[2556:40] Calculating q-values
[2556:40] Number of IDs at 50%, 5%, 1%, 0.1% FDR: 1815, 1526, 1415, 1258
[2556:40] Calibrating retention times
[2556:40] 1415 precursors used for iRT estimation.
[2556:40] Precursor search
[2556:40] Optimising weights
Averages: 
0.487404 0.367284 0 0.279721 0.48148 0.545037 0 0 0 0 |***| 0 0 0 0 0 0 0 0 0.396564 0.411834 |***| 2.04451 0.236685 1.88824 0.3521 -3.49502 0.485602 0.248024 0.781556 0.539068 0.228686 |***| 0.309377 0.255149 0.229076 0 0.0428962 0.412905 0 0 0.504188 0.372144 |***| 0.809552 0.614244 0.284951 -0.0395021 0 -0.0230869 
Weights: 
1e-09 0 0 5.29156 0 0.642431 0 0 0 0 |***| 0 0 0 0 0 0 0 0 0 0 |***| 0 0 0 1.36792 0 0.136075 0.505688 0 0.455478 0.139218 |***| 0 0 0 0 0 0 0 0 0 0 |***| 0 0 0 -6.44286 0 -3.79466 
[2556:40] Calculating q-values
[2556:40] Number of IDs at 50%, 5%, 1%, 0.1% FDR: 1816, 1573, 1445, 1282
[2556:40] Calibrating retention times
[2556:40] 1445 precursors used for iRT estimation.
[2556:40] Precursor search
[2556:40] Optimising weights
Averages: 
0.489631 0.370126 0 0.284052 0.485916 0.54608 0 0 0 0 |***| 0 0 0 0 0 0 0 0 0.398618 0.412882 |***| 2.05816 0.236775 1.89659 0.360477 -3.61479 0.296244 0.247941 0.781028 0.534428 0.229505 |***| 0.310114 0.255006 0.231152 0 0.0461625 0.414887 0 0 0.502798 0.370445 |***| 0.809527 0.615627 0.287101 -0.0359547 0 -0.017517 
Weights: 
1e-09 0 0 5.55738 0 0.542836 0 0 0 0 |***| 0 0 0 0 0 0 0 0 0 0 |***| 0 0 0 1.21814 0 0.119002 0.467166 0 0.681988 0.1145 |***| 0.156596 0 0 0 0 0 0 0 0 0 |***| 0 0 0 -5.25702 0 -3.90373 
[2556:40] Calculating q-values
[2556:40] Number of IDs at 50%, 5%, 1%, 0.1% FDR: 1812, 1569, 1433, 1301
[2556:40] Trying the other linear classifier
[2556:40] Precursor search
[2556:40] Optimising weights
Averages: 
0.487465 0.36756 0 0.279573 0.481804 0.545244 0 0 0 0 |***| 0 0 0 0 0 0 0 0 0.396591 0.41198 |***| 2.04518 0.237268 1.89543 0.352568 -3.49116 0.480249 0.248176 0.782441 0.539728 0.230513 |***| 0.309343 0.254961 0.229599 0 0.0434542 0.412983 0 0 0.504486 0.372312 |***| 0.810693 0.615394 0.285442 -0.0400735 0 -0.0234499 
Weights: 
1e-09 0 0 5.98773 0 1.0548 0 0 0 0 |***| 0 0 0 0 0 0 0 0 0 0 |***| 0 0 0 3.94228 0 0.256662 1.34205 0 0.315735 0.0207908 |***| 1.56181 0 0 0 0 0 0 0 0 0 |***| 0 0 0 -13.4949 0 -9.79497 
[2556:40] Calculating q-values
[2556:40] Number of IDs at 50%, 5%, 1%, 0.1% FDR: 1812, 1578, 1454, 1241
[2556:40] Calibrating retention times
[2556:40] 1454 precursors used for iRT estimation.
[2556:40] Precursor search
[2556:40] Optimising weights
Averages: 
0.492996 0.370787 0 0.285139 0.486178 0.550517 0 0 0 0 |***| 0 0 0 0 0 0 0 0 0.401243 0.414105 |***| 2.07156 0.23811 1.89398 0.360272 -3.61058 0.2892 0.249862 0.784698 0.540223 0.230104 |***| 0.309837 0.254574 0.231576 0 0.0481748 0.415703 0 0 0.505606 0.373573 |***| 0.808006 0.614766 0.284923 -0.0360506 0 -0.0154026 
Weights: 
1e-09 0 0 6.63079 0 1.02631 0 0 0 0 |***| 0 0 0 0 0 0 0 0 0 0 |***| 0 0 0 4.0312 0 0.222513 1.25195 0 0.423858 0.0910251 |***| 1.29814 0 0 0 0 0 0 0 0 0 |***| 0 0 0 -12.2905 0 -9.57196 
[2556:40] Calculating q-values
[2556:40] Number of IDs at 50%, 5%, 1%, 0.1% FDR: 1816, 1586, 1441, 1236
[2556:40] Calibrating retention times
[2556:40] 1441 precursors used for iRT estimation.
[2556:40] Precursor search
[2556:40] Optimising weights
Averages: 
0.492598 0.370988 0 0.28451 0.485203 0.552344 0 0 0 0 |***| 0 0 0 0 0 0 0 0 0.40054 0.413757 |***| 2.071 0.23753 1.90756 0.358409 -3.59658 0.287472 0.248721 0.786228 0.542059 0.233634 |***| 0.31005 0.254986 0.23141 0 0.0476778 0.41584 0 0 0.50667 0.374368 |***| 0.809218 0.615169 0.283376 -0.0370055 0 -0.0155562 
Weights: 
1e-09 0 0 6.37672 0 0.9559 0 0 0 0 |***| 0 0 0 0 0 0 0 0 0 0 |***| 0 0 0 3.93033 0 0.212438 1.25888 0 0.520551 0.111495 |***| 1.43246 0 0 0 0 0 0 0 0 0 |***| 0 0 0 -12.6288 0 -9.60122 
[2556:40] Calculating q-values
[2556:40] Number of IDs at 50%, 5%, 1%, 0.1% FDR: 1796, 1505, 1409, 1149
[2556:40] Calculating q-values
[2556:40] Number of IDs at 50%, 5%, 1%, 0.1% FDR: 1815, 1583, 1440, 1255
[2556:40] Trying the other linear classifier
[2556:40] Precursor search
[2556:40] Optimising weights
Averages: 
0.492783 0.37056 0 0.284689 0.486715 0.552025 0 0 0 0 |***| 0 0 0 0 0 0 0 0 0.400779 0.413898 |***| 2.069 0.237562 1.89561 0.359834 -3.62371 0.27885 0.25146 0.790193 0.541408 0.23306 |***| 0.309956 0.254718 0.2309 0 0.0480265 0.415688 0 0 0.506538 0.374396 |***| 0.809015 0.615366 0.283562 -0.036562 0 -0.0153758 
Weights: 
1e-09 0 0 5.26669 0 0.394611 0 0 0 0 |***| 0 0 0 0 0 0 0 0 0 0 |***| 0 0 0 1.38447 0 0.111369 0.477584 0 0.793347 0.203594 |***| 0.237579 0 0 0 0 0 0 0 0 0 |***| 0 0 0 -5.07701 0 -3.5532 
[2556:40] Calculating q-values
[2556:40] Number of IDs at 50%, 5%, 1%, 0.1% FDR: 1796, 1500, 1405, 1149
[2556:40] Calculating q-values
[2556:40] Number of IDs at 50%, 5%, 1%, 0.1% FDR: 1809, 1571, 1435, 1296
[2556:40] Switching back
[2556:40] Reverting weights
[2556:40] Precursor search
[2556:40] Optimising weights
Averages: 
0.492783 0.37056 0 0.284689 0.486715 0.552025 0 0 0 0 |***| 0 0 0 0 0 0 0 0 0.400779 0.413898 |***| 2.069 0.237562 1.89561 0.359834 -3.62371 0.27885 0.25146 0.790193 0.541408 0.23306 |***| 0.309956 0.254718 0.2309 0 0.0480265 0.415688 0 0 0.506538 0.374396 |***| 0.809015 0.615366 0.283562 -0.036562 0 -0.0153758 
Weights: 
1e-09 0 0 6.29299 0 0.952296 0 0 0 0 |***| 0 0 0 0 0 0 0 0 0 0 |***| 0 0 0 3.99725 0 0.207897 1.37562 0 0.51184 0.111514 |***| 1.41218 0 0 0 0 0 0 0 0 0 |***| 0 0 0 -12.2087 0 -9.65819 
[2556:40] Calculating q-values
[2556:40] Number of IDs at 50%, 5%, 1%, 0.1% FDR: 1796, 1500, 1405, 1149
[2556:40] Calculating q-values
[2556:40] Number of IDs at 50%, 5%, 1%, 0.1% FDR: 1812, 1586, 1459, 1251
[2556:40] Calibrating retention times
[2556:40] 1459 precursors used for iRT estimation.
[2556:40] Restoring classifier and weights to
1e-09 0 0 5.98773 0 1.0548 0 0 0 0 |***| 0 0 0 0 0 0 0 0 0 0 |***| 0 0 0 3.94228 0 0.256662 1.34205 0 0.315735 0.0207908 |***| 1.56181 0 0 0 0 0 0 0 0 0 |***| 0 0 0 -13.4949 0 -9.79497 
[2556:40] Precursor search
[2556:42] Optimising weights
Averages: 
0.493271 0.369168 0 0.279767 0.483466 0.582498 0 0 0 0 |***| 0 0 0 0 0 0 0 0 0.396188 0.407036 |***| 2.06822 0.238668 1.93777 0.355678 -3.58789 0.219242 0.249506 0.78052 0.573997 0.243074 |***| 0.306819 0.253867 0.232736 0.410554 0.0511588 0.411451 0.237663 0.847124 0.52699 0.379426 |***| 0.850023 0.647455 0.325037 -0.0382848 0 -0.0129349 
Weights: 
1e-09 0 0 3.99999 0.480283 2.16844 0 0 0 0 |***| 0 0 0 0 0 0 0 0 0 0 |***| 0 0 0 3.19451 0 0.178162 1.36011 0 0 0.160853 |***| 1.91175 0 0 0 0 0 0 0 0 0 |***| 0 0 0 -12.7544 0 -8.81073 
[2556:42] Calculating q-values
[2556:42] Number of IDs at 50%, 5%, 1%, 0.1% FDR: 54246, 45387, 41257, 30071
[2556:42] Calculating q-values
[2556:43] Number of IDs at 50%, 5%, 1%, 0.1% FDR: 54560, 47414, 43551, 35857
[2556:43] Removing low confidence identifications
[2556:43] Searching PTM decoys
[2556:44] Removing interfering precursors
[2556:44] Calculating q-values
[2556:45] Number of IDs at 50%, 5%, 1%, 0.1% FDR: 42767, 37394, 34177, 28056
[2556:45] Calibrating retention times
[2556:45] 34177 precursors used for iRT estimation.
[2556:45] Optimising weights
Averages: 
0.492202 0.368144 0 0.281873 0.491019 0.574271 0 0 0 0 |***| 0 0 0 0 0 0 0 0 0.396491 0.407021 |***| 2.08044 0.238695 1.91804 0.359039 -3.63778 0.240931 0.25655 0.800847 0.566788 0.243907 |***| 0.309012 0.255913 0.23205 0.405725 0.0487504 0.411216 0.236473 0.865943 0.519764 0.374688 |***| 0.82046 0.621231 0.311602 -0.0403809 0 -0.0130333 
Weights: 
1e-09 0 0 4.465 1.51526 2.03334 0 0 0 0 |***| 0 0 0 0 0 0 0 0 0 0 |***| 0 0 0 2.05994 0 0.17288 1.48635 0 0 0.175965 |***| 2.00406 0 0 0 0 0 0 0 0 0 |***| 0 0 0 -13.9422 0 -8.88227 
[2556:45] Training neural networks: 44967 targets, 36506 decoys
[2556:49] Calculating q-values
[2556:49] Number of IDs at 50%, 5%, 1%, 0.1% FDR: 43918, 39308, 37579, 34527
[2556:49] Calibrating retention times
[2556:49] 37579 precursors used for iRT estimation.
[2556:49] Calculating protein q-values
[2556:49] Number of genes identified at 1% FDR: 5936 (precursor-level), 4778 (protein-level) (inference performed using proteotypic peptides only)
[2556:49] Quantification
[2556:50] Scoring PTMs
[2556:51] Precursors with monitored PTMs at 1% FDR: 33010 out of 34719
[2556:51] Unmodified precursors with monitored PTM sites at 1% FDR: 368 out of 426
[2556:51] Precursors with PTMs localised (when required) with > 90% confidence: 16356 out of 28898

[2556:51] File #12/12
[2556:51] Loading run C:\Data\PXD022992_DIA_Melanoma\Phospho\mzML\201905024_S_SK_phos_2.mzML
[2557:01] Detected MS/MS range: 199.999 - 1799.99
[2557:05] Run loaded
[2557:06] 61628 library precursors are potentially detectable
[2557:06] Processing batch #1 out of 30 
[2557:06] Precursor search
[2557:07] Optimising weights
Averages: 
0.236221 0.185642 0 0.193433 0.400634 0.315603 
Weights: 
2.6053 0 0 5.16896 2.62953 1.40929 
[2557:07] Calculating q-values
[2557:07] Number of IDs at 50%, 5%, 1%, 0.1% FDR: 1791, 1362, 1138, 1011
[2557:07] Calibrating retention times
[2557:07] 1138 precursors used for iRT estimation.
[2557:07] Precursor search
[2557:07] Optimising weights
Averages: 
0.24019 0.189363 0 0.197592 0.367621 0.308328 
Weights: 
1e-09 0 0 8.54342 2.51151 1.79136 
[2557:07] Calculating q-values
[2557:07] Number of IDs at 50%, 5%, 1%, 0.1% FDR: 1817, 1370, 1175, 1040
[2557:07] Precursor search
[2557:07] Optimising weights
Averages: 
0.24071 0.188118 0 0.196092 0.369284 0.312328 
Weights: 
1e-09 0 0 8.74588 2.47887 1.73075 
[2557:07] Calculating q-values
[2557:07] Number of IDs at 50%, 5%, 1%, 0.1% FDR: 1820, 1374, 1177, 1036
[2557:07] Precursor search
[2557:07] Optimising weights
Averages: 
0.240547 0.188115 0 0.195511 0.36932 0.31509 
Weights: 
1e-09 0 0 8.76535 2.48993 1.7068 
[2557:07] Calculating q-values
[2557:07] Number of IDs at 50%, 5%, 1%, 0.1% FDR: 1817, 1375, 1177, 1034
[2557:07] Calibrating retention times
[2557:07] 1177 precursors used for iRT estimation.
[2557:07] RT window set to 2.51273
[2557:07] Mass correction transform (1358 precursors): 6.0254e-09 0.000810081 -6.71248e-06 
[2557:07] M/z SD: 3.01433 ppm
[2557:07] Top 70% mass accuracy: 2.63974 ppm
[2557:07] Top 70% mass accuracy without correction: 3.38271ppm
[2557:07] MS1 mass correction transform (958 precursors): -1.14894e-09 -0.00148514 3.39234e-06 
[2557:07] Top 70% MS1 mass accuracy: 0.676004 ppm
[2557:07] Top 70% MS1 mass accuracy without correction: 0.980578ppm
[2557:07] Refining mass correction
[2557:07] Calibrating retention times
[2557:07] Mass correction transform (950 precursors): 4.54318e-09 0.000352578 -5.08122e-06 
[2557:07] M/z SD: 3.04054 ppm
[2557:07] Top 70% mass accuracy: 2.61942 ppm
[2557:07] Top 70% mass accuracy without correction: 3.38271ppm
[2557:07] MS1 mass correction transform (670 precursors): -1.54767e-09 -0.00167419 4.00976e-06 
[2557:07] Top 70% MS1 mass accuracy: 0.676439 ppm
[2557:07] Top 70% MS1 mass accuracy without correction: 0.980578ppm
[2557:07] Recommended MS1 mass accuracy setting: 3.3822 ppm
[2557:07] Using mass accuracy 1.28239e-05, 2.9529e-06 (MS2, MS1)
[2557:07] Processing batch #1 out of 30 
[2557:07] Precursor search
[2557:07] Optimising weights
Averages: 
0.506116 0.389116 0 0.289983 0.497589 0.556529 
Weights: 
1e-09 0 0 7.56132 3.5787 2.24666 
[2557:07] Calculating q-values
[2557:07] Number of IDs at 50%, 5%, 1%, 0.1% FDR: 1865, 1597, 1469, 1152
[2557:07] Calibrating retention times
[2557:07] 1469 precursors used for iRT estimation.
[2557:07] Precursor search
[2557:07] Optimising weights
Averages: 
0.508418 0.391658 0 0.292342 0.495553 0.554609 0 0 0 0 |***| 0 0 0 0 0 0 0 0 0.415983 0.428956 |***| 2.21609 0.260708 2.125 0.358742 -3.56802 0.381276 0.261829 0.83098 0.552019 0.231603 |***| 0.325634 0.272715 0.251596 0 0.0555184 0.428358 0 0 0.51434 0.382813 |***| 0.836302 0.643077 0.349335 -0.0437355 0 -0.022448 
Weights: 
1e-09 0 0 3.33504 0 0.21267 0 0 0 0 |***| 0 0 0 0 0 0 0 0 0 0.785336 |***| 0 0 0 2.10187 0 0.150997 0.805256 0 0.880583 0.203587 |***| 0.849898 0 0 0 0.00499956 0 0 0 0 0 |***| 0 0 0 -8.1496 0 -2.81313 
[2557:07] Calculating q-values
[2557:07] Number of IDs at 50%, 5%, 1%, 0.1% FDR: 1866, 1649, 1521, 1264
[2557:07] Calibrating retention times
[2557:07] 1521 precursors used for iRT estimation.
[2557:07] Precursor search
[2557:07] Optimising weights
Averages: 
0.513352 0.396906 0 0.296269 0.503876 0.563354 0 0 0 0 |***| 0 0 0 0 0 0 0 0 0.41946 0.429153 |***| 2.23769 0.258533 2.12489 0.369132 -3.69906 0.09726 0.266248 0.852276 0.546749 0.237209 |***| 0.324667 0.270572 0.251821 0 0.0578616 0.432025 0 0 0.514555 0.380932 |***| 0.839885 0.642641 0.344968 -0.0395847 0 -0.0162907 
Weights: 
1e-09 0 0 3.07886 0 0.451453 0 0 0 0 |***| 0 0 0 0 0 0 0 0 0 0.629417 |***| 0 0 0 2.20151 0 0.0987502 1.05665 0 0.675667 0.157563 |***| 1.0688 0 0 0 0 0 0 0 0 0 |***| 0 0 0 -8.69648 0 -3.21824 
[2557:07] Calculating q-values
[2557:07] Number of IDs at 50%, 5%, 1%, 0.1% FDR: 1863, 1644, 1539, 1259
[2557:07] Trying the other linear classifier
[2557:07] Precursor search
[2557:07] Optimising weights
Averages: 
0.509639 0.392417 0 0.292804 0.495123 0.555892 0 0 0 0 |***| 0 0 0 0 0 0 0 0 0.41699 0.429688 |***| 2.21997 0.260655 2.12684 0.357826 -3.56307 0.379877 0.262749 0.833586 0.552749 0.232218 |***| 0.326299 0.273018 0.251935 0 0.0553813 0.429118 0 0 0.515495 0.383599 |***| 0.839467 0.64526 0.350814 -0.0439939 0 -0.0224721 
Weights: 
1e-09 0 0 5.05218 0 1.46718 0 0 0 0 |***| 0 0 0 0 0 0 0 0 0 0 |***| 0 0 0 3.99285 0 0.334912 1.74852 0 0.223751 0.000404253 |***| 2.95859 0 0 0 0 0 0 0 0 0 |***| 0 0 0 -15.0695 0 -8.37974 
[2557:07] Calculating q-values
[2557:07] Number of IDs at 50%, 5%, 1%, 0.1% FDR: 1858, 1645, 1542, 1300
[2557:07] Reverting weights
[2557:07] Precursor search
[2557:07] Optimising weights
Averages: 
0.509639 0.392417 0 0.292804 0.495123 0.555892 0 0 0 0 |***| 0 0 0 0 0 0 0 0 0.41699 0.429688 |***| 2.21997 0.260655 2.12684 0.357826 -3.56307 0.379877 0.262749 0.833586 0.552749 0.232218 |***| 0.326299 0.273018 0.251935 0 0.0553813 0.429118 0 0 0.515495 0.383599 |***| 0.839467 0.64526 0.350814 -0.0439939 0 -0.0224721 
Weights: 
1e-09 0 0 5.05218 0 1.46718 0 0 0 0 |***| 0 0 0 0 0 0 0 0 0 0 |***| 0 0 0 3.99285 0 0.334912 1.74852 0 0.223751 0.000404253 |***| 2.95859 0 0 0 0 0 0 0 0 0 |***| 0 0 0 -15.0695 0 -8.37974 
[2557:07] Calculating q-values
[2557:07] Number of IDs at 50%, 5%, 1%, 0.1% FDR: 1858, 1645, 1542, 1300
[2557:07] Reverting weights
[2557:07] Restoring classifier and weights to
1e-09 0 0 7.56132 3.5787 2.24666 0 0 0 0 |***| 0 0 0 0 0 0 0 0 0 0 |***| 0 0 0 0 0 0 0 0 0 0 |***| 0 0 0 0 0 0 0 0 0 0 |***| 0 0 0 0 0 0 
[2557:07] Precursor search
[2557:10] Optimising weights
Averages: 
0.506777 0.385458 0 0.286936 0.484108 0.574737 0 0 0 0 |***| 0 0 0 0 0 0 0 0 0.410987 0.421294 |***| 2.16676 0.254369 2.06188 0.349432 -3.50368 0.334555 0.251547 0.797662 0.569207 0.23762 |***| 0.318546 0.26517 0.249311 0.418874 0.0512609 0.423323 0.258799 0.895548 0.527122 0.386601 |***| 0.857808 0.656572 0.333869 -0.0428874 0 -0.0217722 
Weights: 
1e-09 0 0 3.20659 0 0.46934 0 0 0 0 |***| 0 0 0 0 0 0 0 0 0 0 |***| 0 0 0 1.66415 0 0.130001 0.639618 0 1.03602 0.0920989 |***| 1.00469 0 0 0 0 0.647335 0 0 0 0 |***| 0 0 0 -7.08494 0 -3.54761 
[2557:10] Calculating q-values
[2557:10] Number of IDs at 50%, 5%, 1%, 0.1% FDR: 55326, 47085, 42691, 32483
[2557:10] Calculating q-values
[2557:10] Number of IDs at 50%, 5%, 1%, 0.1% FDR: 55652, 48798, 45352, 39341
[2557:10] Removing low confidence identifications
[2557:10] Searching PTM decoys
[2557:12] Removing interfering precursors
[2557:12] Calculating q-values
[2557:12] Number of IDs at 50%, 5%, 1%, 0.1% FDR: 43070, 37473, 34106, 26642
[2557:12] Calibrating retention times
[2557:12] 34106 precursors used for iRT estimation.
[2557:12] Optimising weights
Averages: 
0.50762 0.38657 0 0.289577 0.492724 0.567736 0 0 0 0 |***| 0 0 0 0 0 0 0 0 0.412998 0.423177 |***| 2.1837 0.254933 2.04317 0.353686 -3.55645 0.353006 0.257309 0.813789 0.563326 0.238283 |***| 0.321241 0.267016 0.249139 0.412185 0.0493463 0.425244 0.259107 0.926294 0.519337 0.380237 |***| 0.82479 0.62851 0.318707 -0.0453681 0 -0.0221564 
Weights: 
1e-09 0 0 3.46797 0 0.337999 0 0 0 0 |***| 0 0 0 0 0 0 0 0 0 0 |***| 0 0 0 1.70611 0 0.138384 0.675229 0 1.01895 0.0917135 |***| 0.916472 0 0 0 0 0.445155 0 0 0 0 |***| 0 0 0 -8.12916 0 -3.76 
[2557:12] Training neural networks: 45655 targets, 40390 decoys
[2557:17] Calculating q-values
[2557:17] Number of IDs at 50%, 5%, 1%, 0.1% FDR: 44329, 40171, 38516, 35491
[2557:17] Calibrating retention times
[2557:17] 38516 precursors used for iRT estimation.
[2557:17] Calculating protein q-values
[2557:17] Number of genes identified at 1% FDR: 6091 (precursor-level), 4882 (protein-level) (inference performed using proteotypic peptides only)
[2557:17] Quantification
[2557:17] Scoring PTMs
[2557:18] Precursors with monitored PTMs at 1% FDR: 34292 out of 36348
[2557:18] Unmodified precursors with monitored PTM sites at 1% FDR: 432 out of 510
[2557:18] Precursors with PTMs localised (when required) with > 90% confidence: 17428 out of 29970

[2557:19] Cross-run analysis
[2557:19] Reading quantification information: 12 files
[2557:19] Quantifying peptides
[2557:26] Quantifying proteins
[2557:27] Calculating q-values for protein and gene groups
[2557:30] Calculating global q-values for protein and gene groups
[2557:30] Writing report
[2557:51] Report saved to C:\Data\PXD022992_DIA_Melanoma\Results_DIANN\report.tsv.
[2557:51] Saving precursor levels matrix
[2557:51] Precursor levels matrix (1% precursor and protein group FDR) saved to C:\Data\PXD022992_DIA_Melanoma\Results_DIANN\report.pr_matrix.tsv.
[2557:51] Saving protein group levels matrix
[2557:51] Protein group levels matrix (1% precursor FDR and protein group FDR) saved to C:\Data\PXD022992_DIA_Melanoma\Results_DIANN\report.pg_matrix.tsv.
[2557:51] Saving gene group levels matrix
[2557:51] Gene groups levels matrix (1% precursor FDR and protein group FDR) saved to C:\Data\PXD022992_DIA_Melanoma\Results_DIANN\report.gg_matrix.tsv.
[2557:51] Saving unique genes levels matrix
[2557:51] Unique genes levels matrix (1% precursor FDR and protein group FDR) saved to C:\Data\PXD022992_DIA_Melanoma\Results_DIANN\report.unique_genes_matrix.tsv.
[2557:51] Stats report saved to C:\Data\PXD022992_DIA_Melanoma\Results_DIANN\report.stats.tsv
[2557:51] Log saved to C:\Data\PXD022992_DIA_Melanoma\Results_DIANN\report.log.txt
Finished


DIA-NN exited
DIA-NN-plotter.exe "C:\Data\PXD022992_DIA_Melanoma\Results_DIANN\report.stats.tsv" "C:\Data\PXD022992_DIA_Melanoma\Results_DIANN\report.tsv" "C:\Data\PXD022992_DIA_Melanoma\Results_DIANN\report.pdf"
PDF report will be generated in the background
```
