## Supplementary Data 1 for "One-stop analysis of DIA proteomics data using MSFragger-DIA and FragPipe computational platform": log_2022-07-29_19-27-31.txt (part 1 of 2)

```
System OS: Windows 10, Architecture: AMD64
Java Info: 11.0.12, Java HotSpot(TM) 64-Bit Server VM, Oracle Corporation


Version info:
FragPipe version 18.0
MSFragger version 3.5
Philosopher version 4.5.1-RC3


LCMS files:
  Experiment/Group: 
  - C:\Data\PXD022992_DIA_Melanoma\Phospho\mzML\201905024_F_7951_phos_1.mzML	DIA
  - C:\Data\PXD022992_DIA_Melanoma\Phospho\mzML\201905024_F_7951_phos_2.mzML	DIA
  - C:\Data\PXD022992_DIA_Melanoma\Phospho\mzML\201905024_F_HTB69_phos_1.mzML	DIA
  - C:\Data\PXD022992_DIA_Melanoma\Phospho\mzML\201905024_F_HTB69_phos_2.mzML	DIA
  - C:\Data\PXD022992_DIA_Melanoma\Phospho\mzML\201905024_F_SH4_phos_1.mzML	DIA
  - C:\Data\PXD022992_DIA_Melanoma\Phospho\mzML\201905024_F_SH4_phos_2.mzML	DIA
  - C:\Data\PXD022992_DIA_Melanoma\Phospho\mzML\201905024_S_A375_phos_1.mzML	DIA
  - C:\Data\PXD022992_DIA_Melanoma\Phospho\mzML\201905024_S_A375_phos_2.mzML	DIA
  - C:\Data\PXD022992_DIA_Melanoma\Phospho\mzML\201905024_S_G361_phos_2.mzML	DIA
  - C:\Data\PXD022992_DIA_Melanoma\Phospho\mzML\201905024_S_G361_phoso_1.mzML	DIA
  - C:\Data\PXD022992_DIA_Melanoma\Phospho\mzML\201905024_S_SK_phos_1.mzML	DIA
  - C:\Data\PXD022992_DIA_Melanoma\Phospho\mzML\201905024_S_SK_phos_2.mzML	DIA


553 commands to execute:
CheckCentroid
java -Xmx113G -cp "C:\FragPipe\FragPipe-18.0\fragpipe\lib\fragpipe-18.0.jar;C:\FragPipe\FragPipe-18.0\fragpipe\tools\batmass-io-1.25.5.jar" com.dmtavt.fragpipe.util.CheckCentroid C:\Data\PXD022992_DIA_Melanoma\Phospho\mzML\201905024_F_7951_phos_1.mzML 19
WorkspaceCleanInit [Work dir: C:\Data\PXD022992_DIA_Melanoma\Results_ALL_DIAU]
C:\FragPipe\philosopher-v4.5.1-RC3.exe workspace --clean --nocheck
WorkspaceCleanInit [Work dir: C:\Data\PXD022992_DIA_Melanoma\Results_ALL_DIAU]
C:\FragPipe\philosopher-v4.5.1-RC3.exe workspace --init --nocheck --temp C:\Users\nesvi\AppData\Local\Temp\47c9d6f6-740a-4e3a-ad67-57c32e12779c
UmpireSe
java -Xmx113G -Dlibs.thermo.dir="C:\FragPipe\FragPipe-18.0\fragpipe\tools\MSFragger-3.5\ext\thermo" -cp "C:\FragPipe\FragPipe-18.0\fragpipe\tools\DIA_Umpire_SE-2.2.8.jar;C:\FragPipe\FragPipe-18.0\fragpipe\tools\batmass-io-1.25.5.jar" dia_umpire_se.DIA_Umpire_SE C:\Data\PXD022992_DIA_Melanoma\Phospho\mzML\201905024_F_7951_phos_1.mzML C:\Data\PXD022992_DIA_Melanoma\Results_ALL_DIAU\umpire-se.params
UmpireSe
java -cp C:\FragPipe\FragPipe-18.0\fragpipe\lib\fragpipe-18.0.jar;/C:/FragPipe/FragPipe-18.0/fragpipe/lib/commons-io-2.11.0.jar com.github.chhh.utils.FileMove --no-err C:\Data\PXD022992_DIA_Melanoma\Phospho\mzML\diaumpire_se.log C:\Data\PXD022992_DIA_Melanoma\Results_ALL_DIAU\diaumpire_se.log
UmpireSe
java -cp C:\FragPipe\FragPipe-18.0\fragpipe\lib\fragpipe-18.0.jar;/C:/FragPipe/FragPipe-18.0/fragpipe/lib/commons-io-2.11.0.jar com.github.chhh.utils.FileMove --no-err C:\Data\PXD022992_DIA_Melanoma\Phospho\mzML\201905024_F_7951_phos_1_Peak C:\Data\PXD022992_DIA_Melanoma\Results_ALL_DIAU\201905024_F_7951_phos_1_Peak
UmpireSe
java -cp C:\FragPipe\FragPipe-18.0\fragpipe\lib\fragpipe-18.0.jar;/C:/FragPipe/FragPipe-18.0/fragpipe/lib/commons-io-2.11.0.jar com.github.chhh.utils.FileMove --no-err C:\Data\PXD022992_DIA_Melanoma\Phospho\mzML\201905024_F_7951_phos_1.DIAWindowsFS C:\Data\PXD022992_DIA_Melanoma\Results_ALL_DIAU\201905024_F_7951_phos_1.DIAWindowsFS
UmpireSe
java -cp C:\FragPipe\FragPipe-18.0\fragpipe\lib\fragpipe-18.0.jar;/C:/FragPipe/FragPipe-18.0/fragpipe/lib/commons-io-2.11.0.jar com.github.chhh.utils.FileMove --no-err C:\Data\PXD022992_DIA_Melanoma\Phospho\mzML\201905024_F_7951_phos_1.RTidxFS C:\Data\PXD022992_DIA_Melanoma\Results_ALL_DIAU\201905024_F_7951_phos_1.RTidxFS
UmpireSe
java -cp C:\FragPipe\FragPipe-18.0\fragpipe\lib\fragpipe-18.0.jar;/C:/FragPipe/FragPipe-18.0/fragpipe/lib/commons-io-2.11.0.jar com.github.chhh.utils.FileMove --no-err C:\Data\PXD022992_DIA_Melanoma\Phospho\mzML\201905024_F_7951_phos_1.ScanClusterMapping_Q1 C:\Data\PXD022992_DIA_Melanoma\Results_ALL_DIAU\201905024_F_7951_phos_1.ScanClusterMapping_Q1
UmpireSe
java -cp C:\FragPipe\FragPipe-18.0\fragpipe\lib\fragpipe-18.0.jar;/C:/FragPipe/FragPipe-18.0/fragpipe/lib/commons-io-2.11.0.jar com.github.chhh.utils.FileMove --no-err C:\Data\PXD022992_DIA_Melanoma\Phospho\mzML\201905024_F_7951_phos_1.ScanClusterMapping_Q2 C:\Data\PXD022992_DIA_Melanoma\Results_ALL_DIAU\201905024_F_7951_phos_1.ScanClusterMapping_Q2
UmpireSe
java -cp C:\FragPipe\FragPipe-18.0\fragpipe\lib\fragpipe-18.0.jar;/C:/FragPipe/FragPipe-18.0/fragpipe/lib/commons-io-2.11.0.jar com.github.chhh.utils.FileMove --no-err C:\Data\PXD022992_DIA_Melanoma\Phospho\mzML\201905024_F_7951_phos_1.ScanClusterMapping_Q3 C:\Data\PXD022992_DIA_Melanoma\Results_ALL_DIAU\201905024_F_7951_phos_1.ScanClusterMapping_Q3
UmpireSe
java -cp C:\FragPipe\FragPipe-18.0\fragpipe\lib\fragpipe-18.0.jar;/C:/FragPipe/FragPipe-18.0/fragpipe/lib/commons-io-2.11.0.jar com.github.chhh.utils.FileMove --no-err C:\Data\PXD022992_DIA_Melanoma\Phospho\mzML\201905024_F_7951_phos_1.ScanidxFS C:\Data\PXD022992_DIA_Melanoma\Results_ALL_DIAU\201905024_F_7951_phos_1.ScanidxFS
UmpireSe
java -cp C:\FragPipe\FragPipe-18.0\fragpipe\lib\fragpipe-18.0.jar;/C:/FragPipe/FragPipe-18.0/fragpipe/lib/commons-io-2.11.0.jar com.github.chhh.utils.FileMove --no-err C:\Data\PXD022992_DIA_Melanoma\Phospho\mzML\201905024_F_7951_phos_1.ScanPosFS C:\Data\PXD022992_DIA_Melanoma\Results_ALL_DIAU\201905024_F_7951_phos_1.ScanPosFS
UmpireSe
java -cp C:\FragPipe\FragPipe-18.0\fragpipe\lib\fragpipe-18.0.jar;/C:/FragPipe/FragPipe-18.0/fragpipe/lib/commons-io-2.11.0.jar com.github.chhh.utils.FileMove --no-err C:\Data\PXD022992_DIA_Melanoma\Phospho\mzML\201905024_F_7951_phos_1.ScanRTFS C:\Data\PXD022992_DIA_Melanoma\Results_ALL_DIAU\201905024_F_7951_phos_1.ScanRTFS
UmpireSe
java -cp C:\FragPipe\FragPipe-18.0\fragpipe\lib\fragpipe-18.0.jar;/C:/FragPipe/FragPipe-18.0/fragpipe/lib/commons-io-2.11.0.jar com.github.chhh.utils.FileMove --no-err C:\Data\PXD022992_DIA_Melanoma\Phospho\mzML\201905024_F_7951_phos_1_diasetting.ser C:\Data\PXD022992_DIA_Melanoma\Results_ALL_DIAU\201905024_F_7951_phos_1_diasetting.ser
UmpireSe
java -cp C:\FragPipe\FragPipe-18.0\fragpipe\lib\fragpipe-18.0.jar;/C:/FragPipe/FragPipe-18.0/fragpipe/lib/commons-io-2.11.0.jar com.github.chhh.utils.FileMove --no-err C:\Data\PXD022992_DIA_Melanoma\Phospho\mzML\201905024_F_7951_phos_1_params.ser C:\Data\PXD022992_DIA_Melanoma\Results_ALL_DIAU\201905024_F_7951_phos_1_params.ser
UmpireSe
java -cp C:\FragPipe\FragPipe-18.0\fragpipe\lib\fragpipe-18.0.jar;/C:/FragPipe/FragPipe-18.0/fragpipe/lib/commons-io-2.11.0.jar com.github.chhh.utils.FileMove --no-err C:\Data\PXD022992_DIA_Melanoma\Phospho\mzML\201905024_F_7951_phos_1_Q1.mgf C:\Data\PXD022992_DIA_Melanoma\Results_ALL_DIAU\201905024_F_7951_phos_1_Q1.mgf
UmpireSe
java -cp C:\FragPipe\FragPipe-18.0\fragpipe\lib\fragpipe-18.0.jar;/C:/FragPipe/FragPipe-18.0/fragpipe/lib/commons-io-2.11.0.jar com.github.chhh.utils.FileMove --no-err C:\Data\PXD022992_DIA_Melanoma\Phospho\mzML\201905024_F_7951_phos_1_Q2.mgf C:\Data\PXD022992_DIA_Melanoma\Results_ALL_DIAU\201905024_F_7951_phos_1_Q2.mgf
UmpireSe
java -cp C:\FragPipe\FragPipe-18.0\fragpipe\lib\fragpipe-18.0.jar;/C:/FragPipe/FragPipe-18.0/fragpipe/lib/commons-io-2.11.0.jar com.github.chhh.utils.FileMove --no-err C:\Data\PXD022992_DIA_Melanoma\Phospho\mzML\201905024_F_7951_phos_1_Q3.mgf C:\Data\PXD022992_DIA_Melanoma\Results_ALL_DIAU\201905024_F_7951_phos_1_Q3.mgf
UmpireSe
java -cp C:\FragPipe\FragPipe-18.0\fragpipe\lib\fragpipe-18.0.jar;/C:/FragPipe/FragPipe-18.0/fragpipe/lib/commons-io-2.11.0.jar com.github.chhh.utils.FileMove --no-err C:\Data\PXD022992_DIA_Melanoma\Phospho\mzML\201905024_F_7951_phos_1_Q1.mzML C:\Data\PXD022992_DIA_Melanoma\Results_ALL_DIAU\201905024_F_7951_phos_1_Q1.mzML
UmpireSe
java -cp C:\FragPipe\FragPipe-18.0\fragpipe\lib\fragpipe-18.0.jar;/C:/FragPipe/FragPipe-18.0/fragpipe/lib/commons-io-2.11.0.jar com.github.chhh.utils.FileMove --no-err C:\Data\PXD022992_DIA_Melanoma\Phospho\mzML\201905024_F_7951_phos_1_Q2.mzML C:\Data\PXD022992_DIA_Melanoma\Results_ALL_DIAU\201905024_F_7951_phos_1_Q2.mzML
UmpireSe
java -cp C:\FragPipe\FragPipe-18.0\fragpipe\lib\fragpipe-18.0.jar;/C:/FragPipe/FragPipe-18.0/fragpipe/lib/commons-io-2.11.0.jar com.github.chhh.utils.FileMove --no-err C:\Data\PXD022992_DIA_Melanoma\Phospho\mzML\201905024_F_7951_phos_1_Q3.mzML C:\Data\PXD022992_DIA_Melanoma\Results_ALL_DIAU\201905024_F_7951_phos_1_Q3.mzML
UmpireSe
java -cp C:\FragPipe\FragPipe-18.0\fragpipe\lib\fragpipe-18.0.jar com.github.chhh.utils.FileDelete C:\Data\PXD022992_DIA_Melanoma\Results_ALL_DIAU\201905024_F_7951_phos_1_Peak
UmpireSe
java -cp C:\FragPipe\FragPipe-18.0\fragpipe\lib\fragpipe-18.0.jar com.github.chhh.utils.FileDelete C:\Data\PXD022992_DIA_Melanoma\Results_ALL_DIAU\201905024_F_7951_phos_1.DIAWindowsFS
UmpireSe
java -cp C:\FragPipe\FragPipe-18.0\fragpipe\lib\fragpipe-18.0.jar com.github.chhh.utils.FileDelete C:\Data\PXD022992_DIA_Melanoma\Results_ALL_DIAU\201905024_F_7951_phos_1.RTidxFS
UmpireSe
java -cp C:\FragPipe\FragPipe-18.0\fragpipe\lib\fragpipe-18.0.jar com.github.chhh.utils.FileDelete C:\Data\PXD022992_DIA_Melanoma\Results_ALL_DIAU\201905024_F_7951_phos_1.ScanClusterMapping_Q1
UmpireSe
java -cp C:\FragPipe\FragPipe-18.0\fragpipe\lib\fragpipe-18.0.jar com.github.chhh.utils.FileDelete C:\Data\PXD022992_DIA_Melanoma\Results_ALL_DIAU\201905024_F_7951_phos_1.ScanClusterMapping_Q2
UmpireSe
java -cp C:\FragPipe\FragPipe-18.0\fragpipe\lib\fragpipe-18.0.jar com.github.chhh.utils.FileDelete C:\Data\PXD022992_DIA_Melanoma\Results_ALL_DIAU\201905024_F_7951_phos_1.ScanClusterMapping_Q3
UmpireSe
java -cp C:\FragPipe\FragPipe-18.0\fragpipe\lib\fragpipe-18.0.jar com.github.chhh.utils.FileDelete C:\Data\PXD022992_DIA_Melanoma\Results_ALL_DIAU\201905024_F_7951_phos_1.ScanidxFS
UmpireSe
java -cp C:\FragPipe\FragPipe-18.0\fragpipe\lib\fragpipe-18.0.jar com.github.chhh.utils.FileDelete C:\Data\PXD022992_DIA_Melanoma\Results_ALL_DIAU\201905024_F_7951_phos_1.ScanPosFS
UmpireSe
java -cp C:\FragPipe\FragPipe-18.0\fragpipe\lib\fragpipe-18.0.jar com.github.chhh.utils.FileDelete C:\Data\PXD022992_DIA_Melanoma\Results_ALL_DIAU\201905024_F_7951_phos_1.ScanRTFS
UmpireSe
java -cp C:\FragPipe\FragPipe-18.0\fragpipe\lib\fragpipe-18.0.jar com.github.chhh.utils.FileDelete C:\Data\PXD022992_DIA_Melanoma\Results_ALL_DIAU\201905024_F_7951_phos_1_diasetting.ser
UmpireSe
java -cp C:\FragPipe\FragPipe-18.0\fragpipe\lib\fragpipe-18.0.jar com.github.chhh.utils.FileDelete C:\Data\PXD022992_DIA_Melanoma\Results_ALL_DIAU\201905024_F_7951_phos_1_params.ser
UmpireSe
java -cp C:\FragPipe\FragPipe-18.0\fragpipe\lib\fragpipe-18.0.jar com.github.chhh.utils.FileDelete C:\Data\PXD022992_DIA_Melanoma\Results_ALL_DIAU\201905024_F_7951_phos_1_Q1.mgf
UmpireSe
java -cp C:\FragPipe\FragPipe-18.0\fragpipe\lib\fragpipe-18.0.jar com.github.chhh.utils.FileDelete C:\Data\PXD022992_DIA_Melanoma\Results_ALL_DIAU\201905024_F_7951_phos_1_Q2.mgf
UmpireSe
java -cp C:\FragPipe\FragPipe-18.0\fragpipe\lib\fragpipe-18.0.jar com.github.chhh.utils.FileDelete C:\Data\PXD022992_DIA_Melanoma\Results_ALL_DIAU\201905024_F_7951_phos_1_Q3.mgf
UmpireSe
java -Xmx113G -Dlibs.thermo.dir="C:\FragPipe\FragPipe-18.0\fragpipe\tools\MSFragger-3.5\ext\thermo" -cp "C:\FragPipe\FragPipe-18.0\fragpipe\tools\DIA_Umpire_SE-2.2.8.jar;C:\FragPipe\FragPipe-18.0\fragpipe\tools\batmass-io-1.25.5.jar" dia_umpire_se.DIA_Umpire_SE C:\Data\PXD022992_DIA_Melanoma\Phospho\mzML\201905024_F_7951_phos_2.mzML C:\Data\PXD022992_DIA_Melanoma\Results_ALL_DIAU\umpire-se.params
UmpireSe
java -cp C:\FragPipe\FragPipe-18.0\fragpipe\lib\fragpipe-18.0.jar;/C:/FragPipe/FragPipe-18.0/fragpipe/lib/commons-io-2.11.0.jar com.github.chhh.utils.FileMove --no-err C:\Data\PXD022992_DIA_Melanoma\Phospho\mzML\diaumpire_se.log C:\Data\PXD022992_DIA_Melanoma\Results_ALL_DIAU\diaumpire_se.log
UmpireSe
java -cp C:\FragPipe\FragPipe-18.0\fragpipe\lib\fragpipe-18.0.jar;/C:/FragPipe/FragPipe-18.0/fragpipe/lib/commons-io-2.11.0.jar com.github.chhh.utils.FileMove --no-err C:\Data\PXD022992_DIA_Melanoma\Phospho\mzML\201905024_F_7951_phos_2_Peak C:\Data\PXD022992_DIA_Melanoma\Results_ALL_DIAU\201905024_F_7951_phos_2_Peak
UmpireSe
java -cp C:\FragPipe\FragPipe-18.0\fragpipe\lib\fragpipe-18.0.jar;/C:/FragPipe/FragPipe-18.0/fragpipe/lib/commons-io-2.11.0.jar com.github.chhh.utils.FileMove --no-err C:\Data\PXD022992_DIA_Melanoma\Phospho\mzML\201905024_F_7951_phos_2.DIAWindowsFS C:\Data\PXD022992_DIA_Melanoma\Results_ALL_DIAU\201905024_F_7951_phos_2.DIAWindowsFS
UmpireSe
java -cp C:\FragPipe\FragPipe-18.0\fragpipe\lib\fragpipe-18.0.jar;/C:/FragPipe/FragPipe-18.0/fragpipe/lib/commons-io-2.11.0.jar com.github.chhh.utils.FileMove --no-err C:\Data\PXD022992_DIA_Melanoma\Phospho\mzML\201905024_F_7951_phos_2.RTidxFS C:\Data\PXD022992_DIA_Melanoma\Results_ALL_DIAU\201905024_F_7951_phos_2.RTidxFS
UmpireSe
java -cp C:\FragPipe\FragPipe-18.0\fragpipe\lib\fragpipe-18.0.jar;/C:/FragPipe/FragPipe-18.0/fragpipe/lib/commons-io-2.11.0.jar com.github.chhh.utils.FileMove --no-err C:\Data\PXD022992_DIA_Melanoma\Phospho\mzML\201905024_F_7951_phos_2.ScanClusterMapping_Q1 C:\Data\PXD022992_DIA_Melanoma\Results_ALL_DIAU\201905024_F_7951_phos_2.ScanClusterMapping_Q1
UmpireSe
java -cp C:\FragPipe\FragPipe-18.0\fragpipe\lib\fragpipe-18.0.jar;/C:/FragPipe/FragPipe-18.0/fragpipe/lib/commons-io-2.11.0.jar com.github.chhh.utils.FileMove --no-err C:\Data\PXD022992_DIA_Melanoma\Phospho\mzML\201905024_F_7951_phos_2.ScanClusterMapping_Q2 C:\Data\PXD022992_DIA_Melanoma\Results_ALL_DIAU\201905024_F_7951_phos_2.ScanClusterMapping_Q2
UmpireSe
java -cp C:\FragPipe\FragPipe-18.0\fragpipe\lib\fragpipe-18.0.jar;/C:/FragPipe/FragPipe-18.0/fragpipe/lib/commons-io-2.11.0.jar com.github.chhh.utils.FileMove --no-err C:\Data\PXD022992_DIA_Melanoma\Phospho\mzML\201905024_F_7951_phos_2.ScanClusterMapping_Q3 C:\Data\PXD022992_DIA_Melanoma\Results_ALL_DIAU\201905024_F_7951_phos_2.ScanClusterMapping_Q3
UmpireSe
java -cp C:\FragPipe\FragPipe-18.0\fragpipe\lib\fragpipe-18.0.jar;/C:/FragPipe/FragPipe-18.0/fragpipe/lib/commons-io-2.11.0.jar com.github.chhh.utils.FileMove --no-err C:\Data\PXD022992_DIA_Melanoma\Phospho\mzML\201905024_F_7951_phos_2.ScanidxFS C:\Data\PXD022992_DIA_Melanoma\Results_ALL_DIAU\201905024_F_7951_phos_2.ScanidxFS
UmpireSe
java -cp C:\FragPipe\FragPipe-18.0\fragpipe\lib\fragpipe-18.0.jar;/C:/FragPipe/FragPipe-18.0/fragpipe/lib/commons-io-2.11.0.jar com.github.chhh.utils.FileMove --no-err C:\Data\PXD022992_DIA_Melanoma\Phospho\mzML\201905024_F_7951_phos_2.ScanPosFS C:\Data\PXD022992_DIA_Melanoma\Results_ALL_DIAU\201905024_F_7951_phos_2.ScanPosFS
UmpireSe
java -cp C:\FragPipe\FragPipe-18.0\fragpipe\lib\fragpipe-18.0.jar;/C:/FragPipe/FragPipe-18.0/fragpipe/lib/commons-io-2.11.0.jar com.github.chhh.utils.FileMove --no-err C:\Data\PXD022992_DIA_Melanoma\Phospho\mzML\201905024_F_7951_phos_2.ScanRTFS C:\Data\PXD022992_DIA_Melanoma\Results_ALL_DIAU\201905024_F_7951_phos_2.ScanRTFS
UmpireSe
java -cp C:\FragPipe\FragPipe-18.0\fragpipe\lib\fragpipe-18.0.jar;/C:/FragPipe/FragPipe-18.0/fragpipe/lib/commons-io-2.11.0.jar com.github.chhh.utils.FileMove --no-err C:\Data\PXD022992_DIA_Melanoma\Phospho\mzML\201905024_F_7951_phos_2_diasetting.ser C:\Data\PXD022992_DIA_Melanoma\Results_ALL_DIAU\201905024_F_7951_phos_2_diasetting.ser
UmpireSe
java -cp C:\FragPipe\FragPipe-18.0\fragpipe\lib\fragpipe-18.0.jar;/C:/FragPipe/FragPipe-18.0/fragpipe/lib/commons-io-2.11.0.jar com.github.chhh.utils.FileMove --no-err C:\Data\PXD022992_DIA_Melanoma\Phospho\mzML\201905024_F_7951_phos_2_params.ser C:\Data\PXD022992_DIA_Melanoma\Results_ALL_DIAU\201905024_F_7951_phos_2_params.ser
UmpireSe
java -cp C:\FragPipe\FragPipe-18.0\fragpipe\lib\fragpipe-18.0.jar;/C:/FragPipe/FragPipe-18.0/fragpipe/lib/commons-io-2.11.0.jar com.github.chhh.utils.FileMove --no-err C:\Data\PXD022992_DIA_Melanoma\Phospho\mzML\201905024_F_7951_phos_2_Q1.mgf C:\Data\PXD022992_DIA_Melanoma\Results_ALL_DIAU\201905024_F_7951_phos_2_Q1.mgf
UmpireSe
java -cp C:\FragPipe\FragPipe-18.0\fragpipe\lib\fragpipe-18.0.jar;/C:/FragPipe/FragPipe-18.0/fragpipe/lib/commons-io-2.11.0.jar com.github.chhh.utils.FileMove --no-err C:\Data\PXD022992_DIA_Melanoma\Phospho\mzML\201905024_F_7951_phos_2_Q2.mgf C:\Data\PXD022992_DIA_Melanoma\Results_ALL_DIAU\201905024_F_7951_phos_2_Q2.mgf
UmpireSe
java -cp C:\FragPipe\FragPipe-18.0\fragpipe\lib\fragpipe-18.0.jar;/C:/FragPipe/FragPipe-18.0/fragpipe/lib/commons-io-2.11.0.jar com.github.chhh.utils.FileMove --no-err C:\Data\PXD022992_DIA_Melanoma\Phospho\mzML\201905024_F_7951_phos_2_Q3.mgf C:\Data\PXD022992_DIA_Melanoma\Results_ALL_DIAU\201905024_F_7951_phos_2_Q3.mgf
UmpireSe
java -cp C:\FragPipe\FragPipe-18.0\fragpipe\lib\fragpipe-18.0.jar;/C:/FragPipe/FragPipe-18.0/fragpipe/lib/commons-io-2.11.0.jar com.github.chhh.utils.FileMove --no-err C:\Data\PXD022992_DIA_Melanoma\Phospho\mzML\201905024_F_7951_phos_2_Q1.mzML C:\Data\PXD022992_DIA_Melanoma\Results_ALL_DIAU\201905024_F_7951_phos_2_Q1.mzML
UmpireSe
java -cp C:\FragPipe\FragPipe-18.0\fragpipe\lib\fragpipe-18.0.jar;/C:/FragPipe/FragPipe-18.0/fragpipe/lib/commons-io-2.11.0.jar com.github.chhh.utils.FileMove --no-err C:\Data\PXD022992_DIA_Melanoma\Phospho\mzML\201905024_F_7951_phos_2_Q2.mzML C:\Data\PXD022992_DIA_Melanoma\Results_ALL_DIAU\201905024_F_7951_phos_2_Q2.mzML
UmpireSe
java -cp C:\FragPipe\FragPipe-18.0\fragpipe\lib\fragpipe-18.0.jar;/C:/FragPipe/FragPipe-18.0/fragpipe/lib/commons-io-2.11.0.jar com.github.chhh.utils.FileMove --no-err C:\Data\PXD022992_DIA_Melanoma\Phospho\mzML\201905024_F_7951_phos_2_Q3.mzML C:\Data\PXD022992_DIA_Melanoma\Results_ALL_DIAU\201905024_F_7951_phos_2_Q3.mzML
UmpireSe
java -cp C:\FragPipe\FragPipe-18.0\fragpipe\lib\fragpipe-18.0.jar com.github.chhh.utils.FileDelete C:\Data\PXD022992_DIA_Melanoma\Results_ALL_DIAU\201905024_F_7951_phos_2_Peak
UmpireSe
java -cp C:\FragPipe\FragPipe-18.0\fragpipe\lib\fragpipe-18.0.jar com.github.chhh.utils.FileDelete C:\Data\PXD022992_DIA_Melanoma\Results_ALL_DIAU\201905024_F_7951_phos_2.DIAWindowsFS
UmpireSe
java -cp C:\FragPipe\FragPipe-18.0\fragpipe\lib\fragpipe-18.0.jar com.github.chhh.utils.FileDelete C:\Data\PXD022992_DIA_Melanoma\Results_ALL_DIAU\201905024_F_7951_phos_2.RTidxFS
UmpireSe
java -cp C:\FragPipe\FragPipe-18.0\fragpipe\lib\fragpipe-18.0.jar com.github.chhh.utils.FileDelete C:\Data\PXD022992_DIA_Melanoma\Results_ALL_DIAU\201905024_F_7951_phos_2.ScanClusterMapping_Q1
UmpireSe
java -cp C:\FragPipe\FragPipe-18.0\fragpipe\lib\fragpipe-18.0.jar com.github.chhh.utils.FileDelete C:\Data\PXD022992_DIA_Melanoma\Results_ALL_DIAU\201905024_F_7951_phos_2.ScanClusterMapping_Q2
UmpireSe
java -cp C:\FragPipe\FragPipe-18.0\fragpipe\lib\fragpipe-18.0.jar com.github.chhh.utils.FileDelete C:\Data\PXD022992_DIA_Melanoma\Results_ALL_DIAU\201905024_F_7951_phos_2.ScanClusterMapping_Q3
UmpireSe
java -cp C:\FragPipe\FragPipe-18.0\fragpipe\lib\fragpipe-18.0.jar com.github.chhh.utils.FileDelete C:\Data\PXD022992_DIA_Melanoma\Results_ALL_DIAU\201905024_F_7951_phos_2.ScanidxFS
UmpireSe
java -cp C:\FragPipe\FragPipe-18.0\fragpipe\lib\fragpipe-18.0.jar com.github.chhh.utils.FileDelete C:\Data\PXD022992_DIA_Melanoma\Results_ALL_DIAU\201905024_F_7951_phos_2.ScanPosFS
UmpireSe
java -cp C:\FragPipe\FragPipe-18.0\fragpipe\lib\fragpipe-18.0.jar com.github.chhh.utils.FileDelete C:\Data\PXD022992_DIA_Melanoma\Results_ALL_DIAU\201905024_F_7951_phos_2.ScanRTFS
UmpireSe
java -cp C:\FragPipe\FragPipe-18.0\fragpipe\lib\fragpipe-18.0.jar com.github.chhh.utils.FileDelete C:\Data\PXD022992_DIA_Melanoma\Results_ALL_DIAU\201905024_F_7951_phos_2_diasetting.ser
UmpireSe
java -cp C:\FragPipe\FragPipe-18.0\fragpipe\lib\fragpipe-18.0.jar com.github.chhh.utils.FileDelete C:\Data\PXD022992_DIA_Melanoma\Results_ALL_DIAU\201905024_F_7951_phos_2_params.ser
UmpireSe
java -cp C:\FragPipe\FragPipe-18.0\fragpipe\lib\fragpipe-18.0.jar com.github.chhh.utils.FileDelete C:\Data\PXD022992_DIA_Melanoma\Results_ALL_DIAU\201905024_F_7951_phos_2_Q1.mgf
UmpireSe
java -cp C:\FragPipe\FragPipe-18.0\fragpipe\lib\fragpipe-18.0.jar com.github.chhh.utils.FileDelete C:\Data\PXD022992_DIA_Melanoma\Results_ALL_DIAU\201905024_F_7951_phos_2_Q2.mgf
UmpireSe
java -cp C:\FragPipe\FragPipe-18.0\fragpipe\lib\fragpipe-18.0.jar com.github.chhh.utils.FileDelete C:\Data\PXD022992_DIA_Melanoma\Results_ALL_DIAU\201905024_F_7951_phos_2_Q3.mgf
UmpireSe
java -Xmx113G -Dlibs.thermo.dir="C:\FragPipe\FragPipe-18.0\fragpipe\tools\MSFragger-3.5\ext\thermo" -cp "C:\FragPipe\FragPipe-18.0\fragpipe\tools\DIA_Umpire_SE-2.2.8.jar;C:\FragPipe\FragPipe-18.0\fragpipe\tools\batmass-io-1.25.5.jar" dia_umpire_se.DIA_Umpire_SE C:\Data\PXD022992_DIA_Melanoma\Phospho\mzML\201905024_F_HTB69_phos_1.mzML C:\Data\PXD022992_DIA_Melanoma\Results_ALL_DIAU\umpire-se.params
UmpireSe
java -cp C:\FragPipe\FragPipe-18.0\fragpipe\lib\fragpipe-18.0.jar;/C:/FragPipe/FragPipe-18.0/fragpipe/lib/commons-io-2.11.0.jar com.github.chhh.utils.FileMove --no-err C:\Data\PXD022992_DIA_Melanoma\Phospho\mzML\diaumpire_se.log C:\Data\PXD022992_DIA_Melanoma\Results_ALL_DIAU\diaumpire_se.log
UmpireSe
java -cp C:\FragPipe\FragPipe-18.0\fragpipe\lib\fragpipe-18.0.jar;/C:/FragPipe/FragPipe-18.0/fragpipe/lib/commons-io-2.11.0.jar com.github.chhh.utils.FileMove --no-err C:\Data\PXD022992_DIA_Melanoma\Phospho\mzML\201905024_F_HTB69_phos_1_Peak C:\Data\PXD022992_DIA_Melanoma\Results_ALL_DIAU\201905024_F_HTB69_phos_1_Peak
UmpireSe
java -cp C:\FragPipe\FragPipe-18.0\fragpipe\lib\fragpipe-18.0.jar;/C:/FragPipe/FragPipe-18.0/fragpipe/lib/commons-io-2.11.0.jar com.github.chhh.utils.FileMove --no-err C:\Data\PXD022992_DIA_Melanoma\Phospho\mzML\201905024_F_HTB69_phos_1.DIAWindowsFS C:\Data\PXD022992_DIA_Melanoma\Results_ALL_DIAU\201905024_F_HTB69_phos_1.DIAWindowsFS
UmpireSe
java -cp C:\FragPipe\FragPipe-18.0\fragpipe\lib\fragpipe-18.0.jar;/C:/FragPipe/FragPipe-18.0/fragpipe/lib/commons-io-2.11.0.jar com.github.chhh.utils.FileMove --no-err C:\Data\PXD022992_DIA_Melanoma\Phospho\mzML\201905024_F_HTB69_phos_1.RTidxFS C:\Data\PXD022992_DIA_Melanoma\Results_ALL_DIAU\201905024_F_HTB69_phos_1.RTidxFS
UmpireSe
java -cp C:\FragPipe\FragPipe-18.0\fragpipe\lib\fragpipe-18.0.jar;/C:/FragPipe/FragPipe-18.0/fragpipe/lib/commons-io-2.11.0.jar com.github.chhh.utils.FileMove --no-err C:\Data\PXD022992_DIA_Melanoma\Phospho\mzML\201905024_F_HTB69_phos_1.ScanClusterMapping_Q1 C:\Data\PXD022992_DIA_Melanoma\Results_ALL_DIAU\201905024_F_HTB69_phos_1.ScanClusterMapping_Q1
UmpireSe
java -cp C:\FragPipe\FragPipe-18.0\fragpipe\lib\fragpipe-18.0.jar;/C:/FragPipe/FragPipe-18.0/fragpipe/lib/commons-io-2.11.0.jar com.github.chhh.utils.FileMove --no-err C:\Data\PXD022992_DIA_Melanoma\Phospho\mzML\201905024_F_HTB69_phos_1.ScanClusterMapping_Q2 C:\Data\PXD022992_DIA_Melanoma\Results_ALL_DIAU\201905024_F_HTB69_phos_1.ScanClusterMapping_Q2
UmpireSe
java -cp C:\FragPipe\FragPipe-18.0\fragpipe\lib\fragpipe-18.0.jar;/C:/FragPipe/FragPipe-18.0/fragpipe/lib/commons-io-2.11.0.jar com.github.chhh.utils.FileMove --no-err C:\Data\PXD022992_DIA_Melanoma\Phospho\mzML\201905024_F_HTB69_phos_1.ScanClusterMapping_Q3 C:\Data\PXD022992_DIA_Melanoma\Results_ALL_DIAU\201905024_F_HTB69_phos_1.ScanClusterMapping_Q3
UmpireSe
java -cp C:\FragPipe\FragPipe-18.0\fragpipe\lib\fragpipe-18.0.jar;/C:/FragPipe/FragPipe-18.0/fragpipe/lib/commons-io-2.11.0.jar com.github.chhh.utils.FileMove --no-err C:\Data\PXD022992_DIA_Melanoma\Phospho\mzML\201905024_F_HTB69_phos_1.ScanidxFS C:\Data\PXD022992_DIA_Melanoma\Results_ALL_DIAU\201905024_F_HTB69_phos_1.ScanidxFS
UmpireSe
java -cp C:\FragPipe\FragPipe-18.0\fragpipe\lib\fragpipe-18.0.jar;/C:/FragPipe/FragPipe-18.0/fragpipe/lib/commons-io-2.11.0.jar com.github.chhh.utils.FileMove --no-err C:\Data\PXD022992_DIA_Melanoma\Phospho\mzML\201905024_F_HTB69_phos_1.ScanPosFS C:\Data\PXD022992_DIA_Melanoma\Results_ALL_DIAU\201905024_F_HTB69_phos_1.ScanPosFS
UmpireSe
java -cp C:\FragPipe\FragPipe-18.0\fragpipe\lib\fragpipe-18.0.jar;/C:/FragPipe/FragPipe-18.0/fragpipe/lib/commons-io-2.11.0.jar com.github.chhh.utils.FileMove --no-err C:\Data\PXD022992_DIA_Melanoma\Phospho\mzML\201905024_F_HTB69_phos_1.ScanRTFS C:\Data\PXD022992_DIA_Melanoma\Results_ALL_DIAU\201905024_F_HTB69_phos_1.ScanRTFS
UmpireSe
java -cp C:\FragPipe\FragPipe-18.0\fragpipe\lib\fragpipe-18.0.jar;/C:/FragPipe/FragPipe-18.0/fragpipe/lib/commons-io-2.11.0.jar com.github.chhh.utils.FileMove --no-err C:\Data\PXD022992_DIA_Melanoma\Phospho\mzML\201905024_F_HTB69_phos_1_diasetting.ser C:\Data\PXD022992_DIA_Melanoma\Results_ALL_DIAU\201905024_F_HTB69_phos_1_diasetting.ser
UmpireSe
java -cp C:\FragPipe\FragPipe-18.0\fragpipe\lib\fragpipe-18.0.jar;/C:/FragPipe/FragPipe-18.0/fragpipe/lib/commons-io-2.11.0.jar com.github.chhh.utils.FileMove --no-err C:\Data\PXD022992_DIA_Melanoma\Phospho\mzML\201905024_F_HTB69_phos_1_params.ser C:\Data\PXD022992_DIA_Melanoma\Results_ALL_DIAU\201905024_F_HTB69_phos_1_params.ser
UmpireSe
java -cp C:\FragPipe\FragPipe-18.0\fragpipe\lib\fragpipe-18.0.jar;/C:/FragPipe/FragPipe-18.0/fragpipe/lib/commons-io-2.11.0.jar com.github.chhh.utils.FileMove --no-err C:\Data\PXD022992_DIA_Melanoma\Phospho\mzML\201905024_F_HTB69_phos_1_Q1.mgf C:\Data\PXD022992_DIA_Melanoma\Results_ALL_DIAU\201905024_F_HTB69_phos_1_Q1.mgf
UmpireSe
java -cp C:\FragPipe\FragPipe-18.0\fragpipe\lib\fragpipe-18.0.jar;/C:/FragPipe/FragPipe-18.0/fragpipe/lib/commons-io-2.11.0.jar com.github.chhh.utils.FileMove --no-err C:\Data\PXD022992_DIA_Melanoma\Phospho\mzML\201905024_F_HTB69_phos_1_Q2.mgf C:\Data\PXD022992_DIA_Melanoma\Results_ALL_DIAU\201905024_F_HTB69_phos_1_Q2.mgf
UmpireSe
java -cp C:\FragPipe\FragPipe-18.0\fragpipe\lib\fragpipe-18.0.jar;/C:/FragPipe/FragPipe-18.0/fragpipe/lib/commons-io-2.11.0.jar com.github.chhh.utils.FileMove --no-err C:\Data\PXD022992_DIA_Melanoma\Phospho\mzML\201905024_F_HTB69_phos_1_Q3.mgf C:\Data\PXD022992_DIA_Melanoma\Results_ALL_DIAU\201905024_F_HTB69_phos_1_Q3.mgf
UmpireSe
java -cp C:\FragPipe\FragPipe-18.0\fragpipe\lib\fragpipe-18.0.jar;/C:/FragPipe/FragPipe-18.0/fragpipe/lib/commons-io-2.11.0.jar com.github.chhh.utils.FileMove --no-err C:\Data\PXD022992_DIA_Melanoma\Phospho\mzML\201905024_F_HTB69_phos_1_Q1.mzML C:\Data\PXD022992_DIA_Melanoma\Results_ALL_DIAU\201905024_F_HTB69_phos_1_Q1.mzML
UmpireSe
java -cp C:\FragPipe\FragPipe-18.0\fragpipe\lib\fragpipe-18.0.jar;/C:/FragPipe/FragPipe-18.0/fragpipe/lib/commons-io-2.11.0.jar com.github.chhh.utils.FileMove --no-err C:\Data\PXD022992_DIA_Melanoma\Phospho\mzML\201905024_F_HTB69_phos_1_Q2.mzML C:\Data\PXD022992_DIA_Melanoma\Results_ALL_DIAU\201905024_F_HTB69_phos_1_Q2.mzML
UmpireSe
java -cp C:\FragPipe\FragPipe-18.0\fragpipe\lib\fragpipe-18.0.jar;/C:/FragPipe/FragPipe-18.0/fragpipe/lib/commons-io-2.11.0.jar com.github.chhh.utils.FileMove --no-err C:\Data\PXD022992_DIA_Melanoma\Phospho\mzML\201905024_F_HTB69_phos_1_Q3.mzML C:\Data\PXD022992_DIA_Melanoma\Results_ALL_DIAU\201905024_F_HTB69_phos_1_Q3.mzML
UmpireSe
java -cp C:\FragPipe\FragPipe-18.0\fragpipe\lib\fragpipe-18.0.jar com.github.chhh.utils.FileDelete C:\Data\PXD022992_DIA_Melanoma\Results_ALL_DIAU\201905024_F_HTB69_phos_1_Peak
UmpireSe
java -cp C:\FragPipe\FragPipe-18.0\fragpipe\lib\fragpipe-18.0.jar com.github.chhh.utils.FileDelete C:\Data\PXD022992_DIA_Melanoma\Results_ALL_DIAU\201905024_F_HTB69_phos_1.DIAWindowsFS
UmpireSe
java -cp C:\FragPipe\FragPipe-18.0\fragpipe\lib\fragpipe-18.0.jar com.github.chhh.utils.FileDelete C:\Data\PXD022992_DIA_Melanoma\Results_ALL_DIAU\201905024_F_HTB69_phos_1.RTidxFS
UmpireSe
java -cp C:\FragPipe\FragPipe-18.0\fragpipe\lib\fragpipe-18.0.jar com.github.chhh.utils.FileDelete C:\Data\PXD022992_DIA_Melanoma\Results_ALL_DIAU\201905024_F_HTB69_phos_1.ScanClusterMapping_Q1
UmpireSe
java -cp C:\FragPipe\FragPipe-18.0\fragpipe\lib\fragpipe-18.0.jar com.github.chhh.utils.FileDelete C:\Data\PXD022992_DIA_Melanoma\Results_ALL_DIAU\201905024_F_HTB69_phos_1.ScanClusterMapping_Q2
UmpireSe
java -cp C:\FragPipe\FragPipe-18.0\fragpipe\lib\fragpipe-18.0.jar com.github.chhh.utils.FileDelete C:\Data\PXD022992_DIA_Melanoma\Results_ALL_DIAU\201905024_F_HTB69_phos_1.ScanClusterMapping_Q3
UmpireSe
java -cp C:\FragPipe\FragPipe-18.0\fragpipe\lib\fragpipe-18.0.jar com.github.chhh.utils.FileDelete C:\Data\PXD022992_DIA_Melanoma\Results_ALL_DIAU\201905024_F_HTB69_phos_1.ScanidxFS
UmpireSe
java -cp C:\FragPipe\FragPipe-18.0\fragpipe\lib\fragpipe-18.0.jar com.github.chhh.utils.FileDelete C:\Data\PXD022992_DIA_Melanoma\Results_ALL_DIAU\201905024_F_HTB69_phos_1.ScanPosFS
UmpireSe
java -cp C:\FragPipe\FragPipe-18.0\fragpipe\lib\fragpipe-18.0.jar com.github.chhh.utils.FileDelete C:\Data\PXD022992_DIA_Melanoma\Results_ALL_DIAU\201905024_F_HTB69_phos_1.ScanRTFS
UmpireSe
java -cp C:\FragPipe\FragPipe-18.0\fragpipe\lib\fragpipe-18.0.jar com.github.chhh.utils.FileDelete C:\Data\PXD022992_DIA_Melanoma\Results_ALL_DIAU\201905024_F_HTB69_phos_1_diasetting.ser
UmpireSe
java -cp C:\FragPipe\FragPipe-18.0\fragpipe\lib\fragpipe-18.0.jar com.github.chhh.utils.FileDelete C:\Data\PXD022992_DIA_Melanoma\Results_ALL_DIAU\201905024_F_HTB69_phos_1_params.ser
UmpireSe
java -cp C:\FragPipe\FragPipe-18.0\fragpipe\lib\fragpipe-18.0.jar com.github.chhh.utils.FileDelete C:\Data\PXD022992_DIA_Melanoma\Results_ALL_DIAU\201905024_F_HTB69_phos_1_Q1.mgf
UmpireSe
java -cp C:\FragPipe\FragPipe-18.0\fragpipe\lib\fragpipe-18.0.jar com.github.chhh.utils.FileDelete C:\Data\PXD022992_DIA_Melanoma\Results_ALL_DIAU\201905024_F_HTB69_phos_1_Q2.mgf
UmpireSe
java -cp C:\FragPipe\FragPipe-18.0\fragpipe\lib\fragpipe-18.0.jar com.github.chhh.utils.FileDelete C:\Data\PXD022992_DIA_Melanoma\Results_ALL_DIAU\201905024_F_HTB69_phos_1_Q3.mgf
UmpireSe
java -Xmx113G -Dlibs.thermo.dir="C:\FragPipe\FragPipe-18.0\fragpipe\tools\MSFragger-3.5\ext\thermo" -cp "C:\FragPipe\FragPipe-18.0\fragpipe\tools\DIA_Umpire_SE-2.2.8.jar;C:\FragPipe\FragPipe-18.0\fragpipe\tools\batmass-io-1.25.5.jar" dia_umpire_se.DIA_Umpire_SE C:\Data\PXD022992_DIA_Melanoma\Phospho\mzML\201905024_F_HTB69_phos_2.mzML C:\Data\PXD022992_DIA_Melanoma\Results_ALL_DIAU\umpire-se.params
UmpireSe
java -cp C:\FragPipe\FragPipe-18.0\fragpipe\lib\fragpipe-18.0.jar;/C:/FragPipe/FragPipe-18.0/fragpipe/lib/commons-io-2.11.0.jar com.github.chhh.utils.FileMove --no-err C:\Data\PXD022992_DIA_Melanoma\Phospho\mzML\diaumpire_se.log C:\Data\PXD022992_DIA_Melanoma\Results_ALL_DIAU\diaumpire_se.log
UmpireSe
java -cp C:\FragPipe\FragPipe-18.0\fragpipe\lib\fragpipe-18.0.jar;/C:/FragPipe/FragPipe-18.0/fragpipe/lib/commons-io-2.11.0.jar com.github.chhh.utils.FileMove --no-err C:\Data\PXD022992_DIA_Melanoma\Phospho\mzML\201905024_F_HTB69_phos_2_Peak C:\Data\PXD022992_DIA_Melanoma\Results_ALL_DIAU\201905024_F_HTB69_phos_2_Peak
UmpireSe
java -cp C:\FragPipe\FragPipe-18.0\fragpipe\lib\fragpipe-18.0.jar;/C:/FragPipe/FragPipe-18.0/fragpipe/lib/commons-io-2.11.0.jar com.github.chhh.utils.FileMove --no-err C:\Data\PXD022992_DIA_Melanoma\Phospho\mzML\201905024_F_HTB69_phos_2.DIAWindowsFS C:\Data\PXD022992_DIA_Melanoma\Results_ALL_DIAU\201905024_F_HTB69_phos_2.DIAWindowsFS
UmpireSe
java -cp C:\FragPipe\FragPipe-18.0\fragpipe\lib\fragpipe-18.0.jar;/C:/FragPipe/FragPipe-18.0/fragpipe/lib/commons-io-2.11.0.jar com.github.chhh.utils.FileMove --no-err C:\Data\PXD022992_DIA_Melanoma\Phospho\mzML\201905024_F_HTB69_phos_2.RTidxFS C:\Data\PXD022992_DIA_Melanoma\Results_ALL_DIAU\201905024_F_HTB69_phos_2.RTidxFS
UmpireSe
java -cp C:\FragPipe\FragPipe-18.0\fragpipe\lib\fragpipe-18.0.jar;/C:/FragPipe/FragPipe-18.0/fragpipe/lib/commons-io-2.11.0.jar com.github.chhh.utils.FileMove --no-err C:\Data\PXD022992_DIA_Melanoma\Phospho\mzML\201905024_F_HTB69_phos_2.ScanClusterMapping_Q1 C:\Data\PXD022992_DIA_Melanoma\Results_ALL_DIAU\201905024_F_HTB69_phos_2.ScanClusterMapping_Q1
UmpireSe
java -cp C:\FragPipe\FragPipe-18.0\fragpipe\lib\fragpipe-18.0.jar;/C:/FragPipe/FragPipe-18.0/fragpipe/lib/commons-io-2.11.0.jar com.github.chhh.utils.FileMove --no-err C:\Data\PXD022992_DIA_Melanoma\Phospho\mzML\201905024_F_HTB69_phos_2.ScanClusterMapping_Q2 C:\Data\PXD022992_DIA_Melanoma\Results_ALL_DIAU\201905024_F_HTB69_phos_2.ScanClusterMapping_Q2
UmpireSe
java -cp C:\FragPipe\FragPipe-18.0\fragpipe\lib\fragpipe-18.0.jar;/C:/FragPipe/FragPipe-18.0/fragpipe/lib/commons-io-2.11.0.jar com.github.chhh.utils.FileMove --no-err C:\Data\PXD022992_DIA_Melanoma\Phospho\mzML\201905024_F_HTB69_phos_2.ScanClusterMapping_Q3 C:\Data\PXD022992_DIA_Melanoma\Results_ALL_DIAU\201905024_F_HTB69_phos_2.ScanClusterMapping_Q3
UmpireSe
java -cp C:\FragPipe\FragPipe-18.0\fragpipe\lib\fragpipe-18.0.jar;/C:/FragPipe/FragPipe-18.0/fragpipe/lib/commons-io-2.11.0.jar com.github.chhh.utils.FileMove --no-err C:\Data\PXD022992_DIA_Melanoma\Phospho\mzML\201905024_F_HTB69_phos_2.ScanidxFS C:\Data\PXD022992_DIA_Melanoma\Results_ALL_DIAU\201905024_F_HTB69_phos_2.ScanidxFS
UmpireSe
java -cp C:\FragPipe\FragPipe-18.0\fragpipe\lib\fragpipe-18.0.jar;/C:/FragPipe/FragPipe-18.0/fragpipe/lib/commons-io-2.11.0.jar com.github.chhh.utils.FileMove --no-err C:\Data\PXD022992_DIA_Melanoma\Phospho\mzML\201905024_F_HTB69_phos_2.ScanPosFS C:\Data\PXD022992_DIA_Melanoma\Results_ALL_DIAU\201905024_F_HTB69_phos_2.ScanPosFS
UmpireSe
java -cp C:\FragPipe\FragPipe-18.0\fragpipe\lib\fragpipe-18.0.jar;/C:/FragPipe/FragPipe-18.0/fragpipe/lib/commons-io-2.11.0.jar com.github.chhh.utils.FileMove --no-err C:\Data\PXD022992_DIA_Melanoma\Phospho\mzML\201905024_F_HTB69_phos_2.ScanRTFS C:\Data\PXD022992_DIA_Melanoma\Results_ALL_DIAU\201905024_F_HTB69_phos_2.ScanRTFS
UmpireSe
java -cp C:\FragPipe\FragPipe-18.0\fragpipe\lib\fragpipe-18.0.jar;/C:/FragPipe/FragPipe-18.0/fragpipe/lib/commons-io-2.11.0.jar com.github.chhh.utils.FileMove --no-err C:\Data\PXD022992_DIA_Melanoma\Phospho\mzML\201905024_F_HTB69_phos_2_diasetting.ser C:\Data\PXD022992_DIA_Melanoma\Results_ALL_DIAU\201905024_F_HTB69_phos_2_diasetting.ser
UmpireSe
java -cp C:\FragPipe\FragPipe-18.0\fragpipe\lib\fragpipe-18.0.jar;/C:/FragPipe/FragPipe-18.0/fragpipe/lib/commons-io-2.11.0.jar com.github.chhh.utils.FileMove --no-err C:\Data\PXD022992_DIA_Melanoma\Phospho\mzML\201905024_F_HTB69_phos_2_params.ser C:\Data\PXD022992_DIA_Melanoma\Results_ALL_DIAU\201905024_F_HTB69_phos_2_params.ser
UmpireSe
java -cp C:\FragPipe\FragPipe-18.0\fragpipe\lib\fragpipe-18.0.jar;/C:/FragPipe/FragPipe-18.0/fragpipe/lib/commons-io-2.11.0.jar com.github.chhh.utils.FileMove --no-err C:\Data\PXD022992_DIA_Melanoma\Phospho\mzML\201905024_F_HTB69_phos_2_Q1.mgf C:\Data\PXD022992_DIA_Melanoma\Results_ALL_DIAU\201905024_F_HTB69_phos_2_Q1.mgf
UmpireSe
java -cp C:\FragPipe\FragPipe-18.0\fragpipe\lib\fragpipe-18.0.jar;/C:/FragPipe/FragPipe-18.0/fragpipe/lib/commons-io-2.11.0.jar com.github.chhh.utils.FileMove --no-err C:\Data\PXD022992_DIA_Melanoma\Phospho\mzML\201905024_F_HTB69_phos_2_Q2.mgf C:\Data\PXD022992_DIA_Melanoma\Results_ALL_DIAU\201905024_F_HTB69_phos_2_Q2.mgf
UmpireSe
java -cp C:\FragPipe\FragPipe-18.0\fragpipe\lib\fragpipe-18.0.jar;/C:/FragPipe/FragPipe-18.0/fragpipe/lib/commons-io-2.11.0.jar com.github.chhh.utils.FileMove --no-err C:\Data\PXD022992_DIA_Melanoma\Phospho\mzML\201905024_F_HTB69_phos_2_Q3.mgf C:\Data\PXD022992_DIA_Melanoma\Results_ALL_DIAU\201905024_F_HTB69_phos_2_Q3.mgf
UmpireSe
java -cp C:\FragPipe\FragPipe-18.0\fragpipe\lib\fragpipe-18.0.jar;/C:/FragPipe/FragPipe-18.0/fragpipe/lib/commons-io-2.11.0.jar com.github.chhh.utils.FileMove --no-err C:\Data\PXD022992_DIA_Melanoma\Phospho\mzML\201905024_F_HTB69_phos_2_Q1.mzML C:\Data\PXD022992_DIA_Melanoma\Results_ALL_DIAU\201905024_F_HTB69_phos_2_Q1.mzML
UmpireSe
java -cp C:\FragPipe\FragPipe-18.0\fragpipe\lib\fragpipe-18.0.jar;/C:/FragPipe/FragPipe-18.0/fragpipe/lib/commons-io-2.11.0.jar com.github.chhh.utils.FileMove --no-err C:\Data\PXD022992_DIA_Melanoma\Phospho\mzML\201905024_F_HTB69_phos_2_Q2.mzML C:\Data\PXD022992_DIA_Melanoma\Results_ALL_DIAU\201905024_F_HTB69_phos_2_Q2.mzML
UmpireSe
java -cp C:\FragPipe\FragPipe-18.0\fragpipe\lib\fragpipe-18.0.jar;/C:/FragPipe/FragPipe-18.0/fragpipe/lib/commons-io-2.11.0.jar com.github.chhh.utils.FileMove --no-err C:\Data\PXD022992_DIA_Melanoma\Phospho\mzML\201905024_F_HTB69_phos_2_Q3.mzML C:\Data\PXD022992_DIA_Melanoma\Results_ALL_DIAU\201905024_F_HTB69_phos_2_Q3.mzML
UmpireSe
java -cp C:\FragPipe\FragPipe-18.0\fragpipe\lib\fragpipe-18.0.jar com.github.chhh.utils.FileDelete C:\Data\PXD022992_DIA_Melanoma\Results_ALL_DIAU\201905024_F_HTB69_phos_2_Peak
UmpireSe
java -cp C:\FragPipe\FragPipe-18.0\fragpipe\lib\fragpipe-18.0.jar com.github.chhh.utils.FileDelete C:\Data\PXD022992_DIA_Melanoma\Results_ALL_DIAU\201905024_F_HTB69_phos_2.DIAWindowsFS
UmpireSe
java -cp C:\FragPipe\FragPipe-18.0\fragpipe\lib\fragpipe-18.0.jar com.github.chhh.utils.FileDelete C:\Data\PXD022992_DIA_Melanoma\Results_ALL_DIAU\201905024_F_HTB69_phos_2.RTidxFS
UmpireSe
java -cp C:\FragPipe\FragPipe-18.0\fragpipe\lib\fragpipe-18.0.jar com.github.chhh.utils.FileDelete C:\Data\PXD022992_DIA_Melanoma\Results_ALL_DIAU\201905024_F_HTB69_phos_2.ScanClusterMapping_Q1
UmpireSe
java -cp C:\FragPipe\FragPipe-18.0\fragpipe\lib\fragpipe-18.0.jar com.github.chhh.utils.FileDelete C:\Data\PXD022992_DIA_Melanoma\Results_ALL_DIAU\201905024_F_HTB69_phos_2.ScanClusterMapping_Q2
UmpireSe
java -cp C:\FragPipe\FragPipe-18.0\fragpipe\lib\fragpipe-18.0.jar com.github.chhh.utils.FileDelete C:\Data\PXD022992_DIA_Melanoma\Results_ALL_DIAU\201905024_F_HTB69_phos_2.ScanClusterMapping_Q3
UmpireSe
java -cp C:\FragPipe\FragPipe-18.0\fragpipe\lib\fragpipe-18.0.jar com.github.chhh.utils.FileDelete C:\Data\PXD022992_DIA_Melanoma\Results_ALL_DIAU\201905024_F_HTB69_phos_2.ScanidxFS
UmpireSe
java -cp C:\FragPipe\FragPipe-18.0\fragpipe\lib\fragpipe-18.0.jar com.github.chhh.utils.FileDelete C:\Data\PXD022992_DIA_Melanoma\Results_ALL_DIAU\201905024_F_HTB69_phos_2.ScanPosFS
UmpireSe
java -cp C:\FragPipe\FragPipe-18.0\fragpipe\lib\fragpipe-18.0.jar com.github.chhh.utils.FileDelete C:\Data\PXD022992_DIA_Melanoma\Results_ALL_DIAU\201905024_F_HTB69_phos_2.ScanRTFS
UmpireSe
java -cp C:\FragPipe\FragPipe-18.0\fragpipe\lib\fragpipe-18.0.jar com.github.chhh.utils.FileDelete C:\Data\PXD022992_DIA_Melanoma\Results_ALL_DIAU\201905024_F_HTB69_phos_2_diasetting.ser
UmpireSe
java -cp C:\FragPipe\FragPipe-18.0\fragpipe\lib\fragpipe-18.0.jar com.github.chhh.utils.FileDelete C:\Data\PXD022992_DIA_Melanoma\Results_ALL_DIAU\201905024_F_HTB69_phos_2_params.ser
UmpireSe
java -cp C:\FragPipe\FragPipe-18.0\fragpipe\lib\fragpipe-18.0.jar com.github.chhh.utils.FileDelete C:\Data\PXD022992_DIA_Melanoma\Results_ALL_DIAU\201905024_F_HTB69_phos_2_Q1.mgf
UmpireSe
java -cp C:\FragPipe\FragPipe-18.0\fragpipe\lib\fragpipe-18.0.jar com.github.chhh.utils.FileDelete C:\Data\PXD022992_DIA_Melanoma\Results_ALL_DIAU\201905024_F_HTB69_phos_2_Q2.mgf
UmpireSe
java -cp C:\FragPipe\FragPipe-18.0\fragpipe\lib\fragpipe-18.0.jar com.github.chhh.utils.FileDelete C:\Data\PXD022992_DIA_Melanoma\Results_ALL_DIAU\201905024_F_HTB69_phos_2_Q3.mgf
UmpireSe
java -Xmx113G -Dlibs.thermo.dir="C:\FragPipe\FragPipe-18.0\fragpipe\tools\MSFragger-3.5\ext\thermo" -cp "C:\FragPipe\FragPipe-18.0\fragpipe\tools\DIA_Umpire_SE-2.2.8.jar;C:\FragPipe\FragPipe-18.0\fragpipe\tools\batmass-io-1.25.5.jar" dia_umpire_se.DIA_Umpire_SE C:\Data\PXD022992_DIA_Melanoma\Phospho\mzML\201905024_F_SH4_phos_1.mzML C:\Data\PXD022992_DIA_Melanoma\Results_ALL_DIAU\umpire-se.params
UmpireSe
java -cp C:\FragPipe\FragPipe-18.0\fragpipe\lib\fragpipe-18.0.jar;/C:/FragPipe/FragPipe-18.0/fragpipe/lib/commons-io-2.11.0.jar com.github.chhh.utils.FileMove --no-err C:\Data\PXD022992_DIA_Melanoma\Phospho\mzML\diaumpire_se.log C:\Data\PXD022992_DIA_Melanoma\Results_ALL_DIAU\diaumpire_se.log
UmpireSe
java -cp C:\FragPipe\FragPipe-18.0\fragpipe\lib\fragpipe-18.0.jar;/C:/FragPipe/FragPipe-18.0/fragpipe/lib/commons-io-2.11.0.jar com.github.chhh.utils.FileMove --no-err C:\Data\PXD022992_DIA_Melanoma\Phospho\mzML\201905024_F_SH4_phos_1_Peak C:\Data\PXD022992_DIA_Melanoma\Results_ALL_DIAU\201905024_F_SH4_phos_1_Peak
UmpireSe
java -cp C:\FragPipe\FragPipe-18.0\fragpipe\lib\fragpipe-18.0.jar;/C:/FragPipe/FragPipe-18.0/fragpipe/lib/commons-io-2.11.0.jar com.github.chhh.utils.FileMove --no-err C:\Data\PXD022992_DIA_Melanoma\Phospho\mzML\201905024_F_SH4_phos_1.DIAWindowsFS C:\Data\PXD022992_DIA_Melanoma\Results_ALL_DIAU\201905024_F_SH4_phos_1.DIAWindowsFS
UmpireSe
java -cp C:\FragPipe\FragPipe-18.0\fragpipe\lib\fragpipe-18.0.jar;/C:/FragPipe/FragPipe-18.0/fragpipe/lib/commons-io-2.11.0.jar com.github.chhh.utils.FileMove --no-err C:\Data\PXD022992_DIA_Melanoma\Phospho\mzML\201905024_F_SH4_phos_1.RTidxFS C:\Data\PXD022992_DIA_Melanoma\Results_ALL_DIAU\201905024_F_SH4_phos_1.RTidxFS
UmpireSe
java -cp C:\FragPipe\FragPipe-18.0\fragpipe\lib\fragpipe-18.0.jar;/C:/FragPipe/FragPipe-18.0/fragpipe/lib/commons-io-2.11.0.jar com.github.chhh.utils.FileMove --no-err C:\Data\PXD022992_DIA_Melanoma\Phospho\mzML\201905024_F_SH4_phos_1.ScanClusterMapping_Q1 C:\Data\PXD022992_DIA_Melanoma\Results_ALL_DIAU\201905024_F_SH4_phos_1.ScanClusterMapping_Q1
UmpireSe
java -cp C:\FragPipe\FragPipe-18.0\fragpipe\lib\fragpipe-18.0.jar;/C:/FragPipe/FragPipe-18.0/fragpipe/lib/commons-io-2.11.0.jar com.github.chhh.utils.FileMove --no-err C:\Data\PXD022992_DIA_Melanoma\Phospho\mzML\201905024_F_SH4_phos_1.ScanClusterMapping_Q2 C:\Data\PXD022992_DIA_Melanoma\Results_ALL_DIAU\201905024_F_SH4_phos_1.ScanClusterMapping_Q2
UmpireSe
java -cp C:\FragPipe\FragPipe-18.0\fragpipe\lib\fragpipe-18.0.jar;/C:/FragPipe/FragPipe-18.0/fragpipe/lib/commons-io-2.11.0.jar com.github.chhh.utils.FileMove --no-err C:\Data\PXD022992_DIA_Melanoma\Phospho\mzML\201905024_F_SH4_phos_1.ScanClusterMapping_Q3 C:\Data\PXD022992_DIA_Melanoma\Results_ALL_DIAU\201905024_F_SH4_phos_1.ScanClusterMapping_Q3
UmpireSe
java -cp C:\FragPipe\FragPipe-18.0\fragpipe\lib\fragpipe-18.0.jar;/C:/FragPipe/FragPipe-18.0/fragpipe/lib/commons-io-2.11.0.jar com.github.chhh.utils.FileMove --no-err C:\Data\PXD022992_DIA_Melanoma\Phospho\mzML\201905024_F_SH4_phos_1.ScanidxFS C:\Data\PXD022992_DIA_Melanoma\Results_ALL_DIAU\201905024_F_SH4_phos_1.ScanidxFS
UmpireSe
java -cp C:\FragPipe\FragPipe-18.0\fragpipe\lib\fragpipe-18.0.jar;/C:/FragPipe/FragPipe-18.0/fragpipe/lib/commons-io-2.11.0.jar com.github.chhh.utils.FileMove --no-err C:\Data\PXD022992_DIA_Melanoma\Phospho\mzML\201905024_F_SH4_phos_1.ScanPosFS C:\Data\PXD022992_DIA_Melanoma\Results_ALL_DIAU\201905024_F_SH4_phos_1.ScanPosFS
UmpireSe
java -cp C:\FragPipe\FragPipe-18.0\fragpipe\lib\fragpipe-18.0.jar;/C:/FragPipe/FragPipe-18.0/fragpipe/lib/commons-io-2.11.0.jar com.github.chhh.utils.FileMove --no-err C:\Data\PXD022992_DIA_Melanoma\Phospho\mzML\201905024_F_SH4_phos_1.ScanRTFS C:\Data\PXD022992_DIA_Melanoma\Results_ALL_DIAU\201905024_F_SH4_phos_1.ScanRTFS
UmpireSe
java -cp C:\FragPipe\FragPipe-18.0\fragpipe\lib\fragpipe-18.0.jar;/C:/FragPipe/FragPipe-18.0/fragpipe/lib/commons-io-2.11.0.jar com.github.chhh.utils.FileMove --no-err C:\Data\PXD022992_DIA_Melanoma\Phospho\mzML\201905024_F_SH4_phos_1_diasetting.ser C:\Data\PXD022992_DIA_Melanoma\Results_ALL_DIAU\201905024_F_SH4_phos_1_diasetting.ser
UmpireSe
java -cp C:\FragPipe\FragPipe-18.0\fragpipe\lib\fragpipe-18.0.jar;/C:/FragPipe/FragPipe-18.0/fragpipe/lib/commons-io-2.11.0.jar com.github.chhh.utils.FileMove --no-err C:\Data\PXD022992_DIA_Melanoma\Phospho\mzML\201905024_F_SH4_phos_1_params.ser C:\Data\PXD022992_DIA_Melanoma\Results_ALL_DIAU\201905024_F_SH4_phos_1_params.ser
UmpireSe
java -cp C:\FragPipe\FragPipe-18.0\fragpipe\lib\fragpipe-18.0.jar;/C:/FragPipe/FragPipe-18.0/fragpipe/lib/commons-io-2.11.0.jar com.github.chhh.utils.FileMove --no-err C:\Data\PXD022992_DIA_Melanoma\Phospho\mzML\201905024_F_SH4_phos_1_Q1.mgf C:\Data\PXD022992_DIA_Melanoma\Results_ALL_DIAU\201905024_F_SH4_phos_1_Q1.mgf
UmpireSe
java -cp C:\FragPipe\FragPipe-18.0\fragpipe\lib\fragpipe-18.0.jar;/C:/FragPipe/FragPipe-18.0/fragpipe/lib/commons-io-2.11.0.jar com.github.chhh.utils.FileMove --no-err C:\Data\PXD022992_DIA_Melanoma\Phospho\mzML\201905024_F_SH4_phos_1_Q2.mgf C:\Data\PXD022992_DIA_Melanoma\Results_ALL_DIAU\201905024_F_SH4_phos_1_Q2.mgf
UmpireSe
java -cp C:\FragPipe\FragPipe-18.0\fragpipe\lib\fragpipe-18.0.jar;/C:/FragPipe/FragPipe-18.0/fragpipe/lib/commons-io-2.11.0.jar com.github.chhh.utils.FileMove --no-err C:\Data\PXD022992_DIA_Melanoma\Phospho\mzML\201905024_F_SH4_phos_1_Q3.mgf C:\Data\PXD022992_DIA_Melanoma\Results_ALL_DIAU\201905024_F_SH4_phos_1_Q3.mgf
UmpireSe
java -cp C:\FragPipe\FragPipe-18.0\fragpipe\lib\fragpipe-18.0.jar;/C:/FragPipe/FragPipe-18.0/fragpipe/lib/commons-io-2.11.0.jar com.github.chhh.utils.FileMove --no-err C:\Data\PXD022992_DIA_Melanoma\Phospho\mzML\201905024_F_SH4_phos_1_Q1.mzML C:\Data\PXD022992_DIA_Melanoma\Results_ALL_DIAU\201905024_F_SH4_phos_1_Q1.mzML
UmpireSe
java -cp C:\FragPipe\FragPipe-18.0\fragpipe\lib\fragpipe-18.0.jar;/C:/FragPipe/FragPipe-18.0/fragpipe/lib/commons-io-2.11.0.jar com.github.chhh.utils.FileMove --no-err C:\Data\PXD022992_DIA_Melanoma\Phospho\mzML\201905024_F_SH4_phos_1_Q2.mzML C:\Data\PXD022992_DIA_Melanoma\Results_ALL_DIAU\201905024_F_SH4_phos_1_Q2.mzML
UmpireSe
java -cp C:\FragPipe\FragPipe-18.0\fragpipe\lib\fragpipe-18.0.jar;/C:/FragPipe/FragPipe-18.0/fragpipe/lib/commons-io-2.11.0.jar com.github.chhh.utils.FileMove --no-err C:\Data\PXD022992_DIA_Melanoma\Phospho\mzML\201905024_F_SH4_phos_1_Q3.mzML C:\Data\PXD022992_DIA_Melanoma\Results_ALL_DIAU\201905024_F_SH4_phos_1_Q3.mzML
UmpireSe
java -cp C:\FragPipe\FragPipe-18.0\fragpipe\lib\fragpipe-18.0.jar com.github.chhh.utils.FileDelete C:\Data\PXD022992_DIA_Melanoma\Results_ALL_DIAU\201905024_F_SH4_phos_1_Peak
UmpireSe
java -cp C:\FragPipe\FragPipe-18.0\fragpipe\lib\fragpipe-18.0.jar com.github.chhh.utils.FileDelete C:\Data\PXD022992_DIA_Melanoma\Results_ALL_DIAU\201905024_F_SH4_phos_1.DIAWindowsFS
UmpireSe
java -cp C:\FragPipe\FragPipe-18.0\fragpipe\lib\fragpipe-18.0.jar com.github.chhh.utils.FileDelete C:\Data\PXD022992_DIA_Melanoma\Results_ALL_DIAU\201905024_F_SH4_phos_1.RTidxFS
UmpireSe
java -cp C:\FragPipe\FragPipe-18.0\fragpipe\lib\fragpipe-18.0.jar com.github.chhh.utils.FileDelete C:\Data\PXD022992_DIA_Melanoma\Results_ALL_DIAU\201905024_F_SH4_phos_1.ScanClusterMapping_Q1
UmpireSe
java -cp C:\FragPipe\FragPipe-18.0\fragpipe\lib\fragpipe-18.0.jar com.github.chhh.utils.FileDelete C:\Data\PXD022992_DIA_Melanoma\Results_ALL_DIAU\201905024_F_SH4_phos_1.ScanClusterMapping_Q2
UmpireSe
java -cp C:\FragPipe\FragPipe-18.0\fragpipe\lib\fragpipe-18.0.jar com.github.chhh.utils.FileDelete C:\Data\PXD022992_DIA_Melanoma\Results_ALL_DIAU\201905024_F_SH4_phos_1.ScanClusterMapping_Q3
UmpireSe
java -cp C:\FragPipe\FragPipe-18.0\fragpipe\lib\fragpipe-18.0.jar com.github.chhh.utils.FileDelete C:\Data\PXD022992_DIA_Melanoma\Results_ALL_DIAU\201905024_F_SH4_phos_1.ScanidxFS
UmpireSe
java -cp C:\FragPipe\FragPipe-18.0\fragpipe\lib\fragpipe-18.0.jar com.github.chhh.utils.FileDelete C:\Data\PXD022992_DIA_Melanoma\Results_ALL_DIAU\201905024_F_SH4_phos_1.ScanPosFS
UmpireSe
java -cp C:\FragPipe\FragPipe-18.0\fragpipe\lib\fragpipe-18.0.jar com.github.chhh.utils.FileDelete C:\Data\PXD022992_DIA_Melanoma\Results_ALL_DIAU\201905024_F_SH4_phos_1.ScanRTFS
UmpireSe
java -cp C:\FragPipe\FragPipe-18.0\fragpipe\lib\fragpipe-18.0.jar com.github.chhh.utils.FileDelete C:\Data\PXD022992_DIA_Melanoma\Results_ALL_DIAU\201905024_F_SH4_phos_1_diasetting.ser
UmpireSe
java -cp C:\FragPipe\FragPipe-18.0\fragpipe\lib\fragpipe-18.0.jar com.github.chhh.utils.FileDelete C:\Data\PXD022992_DIA_Melanoma\Results_ALL_DIAU\201905024_F_SH4_phos_1_params.ser
UmpireSe
java -cp C:\FragPipe\FragPipe-18.0\fragpipe\lib\fragpipe-18.0.jar com.github.chhh.utils.FileDelete C:\Data\PXD022992_DIA_Melanoma\Results_ALL_DIAU\201905024_F_SH4_phos_1_Q1.mgf
UmpireSe
java -cp C:\FragPipe\FragPipe-18.0\fragpipe\lib\fragpipe-18.0.jar com.github.chhh.utils.FileDelete C:\Data\PXD022992_DIA_Melanoma\Results_ALL_DIAU\201905024_F_SH4_phos_1_Q2.mgf
UmpireSe
java -cp C:\FragPipe\FragPipe-18.0\fragpipe\lib\fragpipe-18.0.jar com.github.chhh.utils.FileDelete C:\Data\PXD022992_DIA_Melanoma\Results_ALL_DIAU\201905024_F_SH4_phos_1_Q3.mgf
UmpireSe
java -Xmx113G -Dlibs.thermo.dir="C:\FragPipe\FragPipe-18.0\fragpipe\tools\MSFragger-3.5\ext\thermo" -cp "C:\FragPipe\FragPipe-18.0\fragpipe\tools\DIA_Umpire_SE-2.2.8.jar;C:\FragPipe\FragPipe-18.0\fragpipe\tools\batmass-io-1.25.5.jar" dia_umpire_se.DIA_Umpire_SE C:\Data\PXD022992_DIA_Melanoma\Phospho\mzML\201905024_F_SH4_phos_2.mzML C:\Data\PXD022992_DIA_Melanoma\Results_ALL_DIAU\umpire-se.params
UmpireSe
java -cp C:\FragPipe\FragPipe-18.0\fragpipe\lib\fragpipe-18.0.jar;/C:/FragPipe/FragPipe-18.0/fragpipe/lib/commons-io-2.11.0.jar com.github.chhh.utils.FileMove --no-err C:\Data\PXD022992_DIA_Melanoma\Phospho\mzML\diaumpire_se.log C:\Data\PXD022992_DIA_Melanoma\Results_ALL_DIAU\diaumpire_se.log
UmpireSe
java -cp C:\FragPipe\FragPipe-18.0\fragpipe\lib\fragpipe-18.0.jar;/C:/FragPipe/FragPipe-18.0/fragpipe/lib/commons-io-2.11.0.jar com.github.chhh.utils.FileMove --no-err C:\Data\PXD022992_DIA_Melanoma\Phospho\mzML\201905024_F_SH4_phos_2_Peak C:\Data\PXD022992_DIA_Melanoma\Results_ALL_DIAU\201905024_F_SH4_phos_2_Peak
UmpireSe
java -cp C:\FragPipe\FragPipe-18.0\fragpipe\lib\fragpipe-18.0.jar;/C:/FragPipe/FragPipe-18.0/fragpipe/lib/commons-io-2.11.0.jar com.github.chhh.utils.FileMove --no-err C:\Data\PXD022992_DIA_Melanoma\Phospho\mzML\201905024_F_SH4_phos_2.DIAWindowsFS C:\Data\PXD022992_DIA_Melanoma\Results_ALL_DIAU\201905024_F_SH4_phos_2.DIAWindowsFS
UmpireSe
java -cp C:\FragPipe\FragPipe-18.0\fragpipe\lib\fragpipe-18.0.jar;/C:/FragPipe/FragPipe-18.0/fragpipe/lib/commons-io-2.11.0.jar com.github.chhh.utils.FileMove --no-err C:\Data\PXD022992_DIA_Melanoma\Phospho\mzML\201905024_F_SH4_phos_2.RTidxFS C:\Data\PXD022992_DIA_Melanoma\Results_ALL_DIAU\201905024_F_SH4_phos_2.RTidxFS
UmpireSe
java -cp C:\FragPipe\FragPipe-18.0\fragpipe\lib\fragpipe-18.0.jar;/C:/FragPipe/FragPipe-18.0/fragpipe/lib/commons-io-2.11.0.jar com.github.chhh.utils.FileMove --no-err C:\Data\PXD022992_DIA_Melanoma\Phospho\mzML\201905024_F_SH4_phos_2.ScanClusterMapping_Q1 C:\Data\PXD022992_DIA_Melanoma\Results_ALL_DIAU\201905024_F_SH4_phos_2.ScanClusterMapping_Q1
UmpireSe
java -cp C:\FragPipe\FragPipe-18.0\fragpipe\lib\fragpipe-18.0.jar;/C:/FragPipe/FragPipe-18.0/fragpipe/lib/commons-io-2.11.0.jar com.github.chhh.utils.FileMove --no-err C:\Data\PXD022992_DIA_Melanoma\Phospho\mzML\201905024_F_SH4_phos_2.ScanClusterMapping_Q2 C:\Data\PXD022992_DIA_Melanoma\Results_ALL_DIAU\201905024_F_SH4_phos_2.ScanClusterMapping_Q2
UmpireSe
java -cp C:\FragPipe\FragPipe-18.0\fragpipe\lib\fragpipe-18.0.jar;/C:/FragPipe/FragPipe-18.0/fragpipe/lib/commons-io-2.11.0.jar com.github.chhh.utils.FileMove --no-err C:\Data\PXD022992_DIA_Melanoma\Phospho\mzML\201905024_F_SH4_phos_2.ScanClusterMapping_Q3 C:\Data\PXD022992_DIA_Melanoma\Results_ALL_DIAU\201905024_F_SH4_phos_2.ScanClusterMapping_Q3
UmpireSe
java -cp C:\FragPipe\FragPipe-18.0\fragpipe\lib\fragpipe-18.0.jar;/C:/FragPipe/FragPipe-18.0/fragpipe/lib/commons-io-2.11.0.jar com.github.chhh.utils.FileMove --no-err C:\Data\PXD022992_DIA_Melanoma\Phospho\mzML\201905024_F_SH4_phos_2.ScanidxFS C:\Data\PXD022992_DIA_Melanoma\Results_ALL_DIAU\201905024_F_SH4_phos_2.ScanidxFS
UmpireSe
java -cp C:\FragPipe\FragPipe-18.0\fragpipe\lib\fragpipe-18.0.jar;/C:/FragPipe/FragPipe-18.0/fragpipe/lib/commons-io-2.11.0.jar com.github.chhh.utils.FileMove --no-err C:\Data\PXD022992_DIA_Melanoma\Phospho\mzML\201905024_F_SH4_phos_2.ScanPosFS C:\Data\PXD022992_DIA_Melanoma\Results_ALL_DIAU\201905024_F_SH4_phos_2.ScanPosFS
UmpireSe
java -cp C:\FragPipe\FragPipe-18.0\fragpipe\lib\fragpipe-18.0.jar;/C:/FragPipe/FragPipe-18.0/fragpipe/lib/commons-io-2.11.0.jar com.github.chhh.utils.FileMove --no-err C:\Data\PXD022992_DIA_Melanoma\Phospho\mzML\201905024_F_SH4_phos_2.ScanRTFS C:\Data\PXD022992_DIA_Melanoma\Results_ALL_DIAU\201905024_F_SH4_phos_2.ScanRTFS
UmpireSe
java -cp C:\FragPipe\FragPipe-18.0\fragpipe\lib\fragpipe-18.0.jar;/C:/FragPipe/FragPipe-18.0/fragpipe/lib/commons-io-2.11.0.jar com.github.chhh.utils.FileMove --no-err C:\Data\PXD022992_DIA_Melanoma\Phospho\mzML\201905024_F_SH4_phos_2_diasetting.ser C:\Data\PXD022992_DIA_Melanoma\Results_ALL_DIAU\201905024_F_SH4_phos_2_diasetting.ser
UmpireSe
java -cp C:\FragPipe\FragPipe-18.0\fragpipe\lib\fragpipe-18.0.jar;/C:/FragPipe/FragPipe-18.0/fragpipe/lib/commons-io-2.11.0.jar com.github.chhh.utils.FileMove --no-err C:\Data\PXD022992_DIA_Melanoma\Phospho\mzML\201905024_F_SH4_phos_2_params.ser C:\Data\PXD022992_DIA_Melanoma\Results_ALL_DIAU\201905024_F_SH4_phos_2_params.ser
UmpireSe
java -cp C:\FragPipe\FragPipe-18.0\fragpipe\lib\fragpipe-18.0.jar;/C:/FragPipe/FragPipe-18.0/fragpipe/lib/commons-io-2.11.0.jar com.github.chhh.utils.FileMove --no-err C:\Data\PXD022992_DIA_Melanoma\Phospho\mzML\201905024_F_SH4_phos_2_Q1.mgf C:\Data\PXD022992_DIA_Melanoma\Results_ALL_DIAU\201905024_F_SH4_phos_2_Q1.mgf
UmpireSe
java -cp C:\FragPipe\FragPipe-18.0\fragpipe\lib\fragpipe-18.0.jar;/C:/FragPipe/FragPipe-18.0/fragpipe/lib/commons-io-2.11.0.jar com.github.chhh.utils.FileMove --no-err C:\Data\PXD022992_DIA_Melanoma\Phospho\mzML\201905024_F_SH4_phos_2_Q2.mgf C:\Data\PXD022992_DIA_Melanoma\Results_ALL_DIAU\201905024_F_SH4_phos_2_Q2.mgf
UmpireSe
java -cp C:\FragPipe\FragPipe-18.0\fragpipe\lib\fragpipe-18.0.jar;/C:/FragPipe/FragPipe-18.0/fragpipe/lib/commons-io-2.11.0.jar com.github.chhh.utils.FileMove --no-err C:\Data\PXD022992_DIA_Melanoma\Phospho\mzML\201905024_F_SH4_phos_2_Q3.mgf C:\Data\PXD022992_DIA_Melanoma\Results_ALL_DIAU\201905024_F_SH4_phos_2_Q3.mgf
UmpireSe
java -cp C:\FragPipe\FragPipe-18.0\fragpipe\lib\fragpipe-18.0.jar;/C:/FragPipe/FragPipe-18.0/fragpipe/lib/commons-io-2.11.0.jar com.github.chhh.utils.FileMove --no-err C:\Data\PXD022992_DIA_Melanoma\Phospho\mzML\201905024_F_SH4_phos_2_Q1.mzML C:\Data\PXD022992_DIA_Melanoma\Results_ALL_DIAU\201905024_F_SH4_phos_2_Q1.mzML
UmpireSe
java -cp C:\FragPipe\FragPipe-18.0\fragpipe\lib\fragpipe-18.0.jar;/C:/FragPipe/FragPipe-18.0/fragpipe/lib/commons-io-2.11.0.jar com.github.chhh.utils.FileMove --no-err C:\Data\PXD022992_DIA_Melanoma\Phospho\mzML\201905024_F_SH4_phos_2_Q2.mzML C:\Data\PXD022992_DIA_Melanoma\Results_ALL_DIAU\201905024_F_SH4_phos_2_Q2.mzML
UmpireSe
java -cp C:\FragPipe\FragPipe-18.0\fragpipe\lib\fragpipe-18.0.jar;/C:/FragPipe/FragPipe-18.0/fragpipe/lib/commons-io-2.11.0.jar com.github.chhh.utils.FileMove --no-err C:\Data\PXD022992_DIA_Melanoma\Phospho\mzML\201905024_F_SH4_phos_2_Q3.mzML C:\Data\PXD022992_DIA_Melanoma\Results_ALL_DIAU\201905024_F_SH4_phos_2_Q3.mzML
UmpireSe
java -cp C:\FragPipe\FragPipe-18.0\fragpipe\lib\fragpipe-18.0.jar com.github.chhh.utils.FileDelete C:\Data\PXD022992_DIA_Melanoma\Results_ALL_DIAU\201905024_F_SH4_phos_2_Peak
UmpireSe
java -cp C:\FragPipe\FragPipe-18.0\fragpipe\lib\fragpipe-18.0.jar com.github.chhh.utils.FileDelete C:\Data\PXD022992_DIA_Melanoma\Results_ALL_DIAU\201905024_F_SH4_phos_2.DIAWindowsFS
UmpireSe
java -cp C:\FragPipe\FragPipe-18.0\fragpipe\lib\fragpipe-18.0.jar com.github.chhh.utils.FileDelete C:\Data\PXD022992_DIA_Melanoma\Results_ALL_DIAU\201905024_F_SH4_phos_2.RTidxFS
UmpireSe
java -cp C:\FragPipe\FragPipe-18.0\fragpipe\lib\fragpipe-18.0.jar com.github.chhh.utils.FileDelete C:\Data\PXD022992_DIA_Melanoma\Results_ALL_DIAU\201905024_F_SH4_phos_2.ScanClusterMapping_Q1
UmpireSe
java -cp C:\FragPipe\FragPipe-18.0\fragpipe\lib\fragpipe-18.0.jar com.github.chhh.utils.FileDelete C:\Data\PXD022992_DIA_Melanoma\Results_ALL_DIAU\201905024_F_SH4_phos_2.ScanClusterMapping_Q2
UmpireSe
java -cp C:\FragPipe\FragPipe-18.0\fragpipe\lib\fragpipe-18.0.jar com.github.chhh.utils.FileDelete C:\Data\PXD022992_DIA_Melanoma\Results_ALL_DIAU\201905024_F_SH4_phos_2.ScanClusterMapping_Q3
UmpireSe
java -cp C:\FragPipe\FragPipe-18.0\fragpipe\lib\fragpipe-18.0.jar com.github.chhh.utils.FileDelete C:\Data\PXD022992_DIA_Melanoma\Results_ALL_DIAU\201905024_F_SH4_phos_2.ScanidxFS
UmpireSe
java -cp C:\FragPipe\FragPipe-18.0\fragpipe\lib\fragpipe-18.0.jar com.github.chhh.utils.FileDelete C:\Data\PXD022992_DIA_Melanoma\Results_ALL_DIAU\201905024_F_SH4_phos_2.ScanPosFS
UmpireSe
java -cp C:\FragPipe\FragPipe-18.0\fragpipe\lib\fragpipe-18.0.jar com.github.chhh.utils.FileDelete C:\Data\PXD022992_DIA_Melanoma\Results_ALL_DIAU\201905024_F_SH4_phos_2.ScanRTFS
UmpireSe
java -cp C:\FragPipe\FragPipe-18.0\fragpipe\lib\fragpipe-18.0.jar com.github.chhh.utils.FileDelete C:\Data\PXD022992_DIA_Melanoma\Results_ALL_DIAU\201905024_F_SH4_phos_2_diasetting.ser
UmpireSe
java -cp C:\FragPipe\FragPipe-18.0\fragpipe\lib\fragpipe-18.0.jar com.github.chhh.utils.FileDelete C:\Data\PXD022992_DIA_Melanoma\Results_ALL_DIAU\201905024_F_SH4_phos_2_params.ser
UmpireSe
java -cp C:\FragPipe\FragPipe-18.0\fragpipe\lib\fragpipe-18.0.jar com.github.chhh.utils.FileDelete C:\Data\PXD022992_DIA_Melanoma\Results_ALL_DIAU\201905024_F_SH4_phos_2_Q1.mgf
UmpireSe
java -cp C:\FragPipe\FragPipe-18.0\fragpipe\lib\fragpipe-18.0.jar com.github.chhh.utils.FileDelete C:\Data\PXD022992_DIA_Melanoma\Results_ALL_DIAU\201905024_F_SH4_phos_2_Q2.mgf
UmpireSe
java -cp C:\FragPipe\FragPipe-18.0\fragpipe\lib\fragpipe-18.0.jar com.github.chhh.utils.FileDelete C:\Data\PXD022992_DIA_Melanoma\Results_ALL_DIAU\201905024_F_SH4_phos_2_Q3.mgf
UmpireSe
java -Xmx113G -Dlibs.thermo.dir="C:\FragPipe\FragPipe-18.0\fragpipe\tools\MSFragger-3.5\ext\thermo" -cp "C:\FragPipe\FragPipe-18.0\fragpipe\tools\DIA_Umpire_SE-2.2.8.jar;C:\FragPipe\FragPipe-18.0\fragpipe\tools\batmass-io-1.25.5.jar" dia_umpire_se.DIA_Umpire_SE C:\Data\PXD022992_DIA_Melanoma\Phospho\mzML\201905024_S_A375_phos_1.mzML C:\Data\PXD022992_DIA_Melanoma\Results_ALL_DIAU\umpire-se.params
UmpireSe
java -cp C:\FragPipe\FragPipe-18.0\fragpipe\lib\fragpipe-18.0.jar;/C:/FragPipe/FragPipe-18.0/fragpipe/lib/commons-io-2.11.0.jar com.github.chhh.utils.FileMove --no-err C:\Data\PXD022992_DIA_Melanoma\Phospho\mzML\diaumpire_se.log C:\Data\PXD022992_DIA_Melanoma\Results_ALL_DIAU\diaumpire_se.log
UmpireSe
java -cp C:\FragPipe\FragPipe-18.0\fragpipe\lib\fragpipe-18.0.jar;/C:/FragPipe/FragPipe-18.0/fragpipe/lib/commons-io-2.11.0.jar com.github.chhh.utils.FileMove --no-err C:\Data\PXD022992_DIA_Melanoma\Phospho\mzML\201905024_S_A375_phos_1_Peak C:\Data\PXD022992_DIA_Melanoma\Results_ALL_DIAU\201905024_S_A375_phos_1_Peak
UmpireSe
java -cp C:\FragPipe\FragPipe-18.0\fragpipe\lib\fragpipe-18.0.jar;/C:/FragPipe/FragPipe-18.0/fragpipe/lib/commons-io-2.11.0.jar com.github.chhh.utils.FileMove --no-err C:\Data\PXD022992_DIA_Melanoma\Phospho\mzML\201905024_S_A375_phos_1.DIAWindowsFS C:\Data\PXD022992_DIA_Melanoma\Results_ALL_DIAU\201905024_S_A375_phos_1.DIAWindowsFS
UmpireSe
java -cp C:\FragPipe\FragPipe-18.0\fragpipe\lib\fragpipe-18.0.jar;/C:/FragPipe/FragPipe-18.0/fragpipe/lib/commons-io-2.11.0.jar com.github.chhh.utils.FileMove --no-err C:\Data\PXD022992_DIA_Melanoma\Phospho\mzML\201905024_S_A375_phos_1.RTidxFS C:\Data\PXD022992_DIA_Melanoma\Results_ALL_DIAU\201905024_S_A375_phos_1.RTidxFS
UmpireSe
java -cp C:\FragPipe\FragPipe-18.0\fragpipe\lib\fragpipe-18.0.jar;/C:/FragPipe/FragPipe-18.0/fragpipe/lib/commons-io-2.11.0.jar com.github.chhh.utils.FileMove --no-err C:\Data\PXD022992_DIA_Melanoma\Phospho\mzML\201905024_S_A375_phos_1.ScanClusterMapping_Q1 C:\Data\PXD022992_DIA_Melanoma\Results_ALL_DIAU\201905024_S_A375_phos_1.ScanClusterMapping_Q1
UmpireSe
java -cp C:\FragPipe\FragPipe-18.0\fragpipe\lib\fragpipe-18.0.jar;/C:/FragPipe/FragPipe-18.0/fragpipe/lib/commons-io-2.11.0.jar com.github.chhh.utils.FileMove --no-err C:\Data\PXD022992_DIA_Melanoma\Phospho\mzML\201905024_S_A375_phos_1.ScanClusterMapping_Q2 C:\Data\PXD022992_DIA_Melanoma\Results_ALL_DIAU\201905024_S_A375_phos_1.ScanClusterMapping_Q2
UmpireSe
java -cp C:\FragPipe\FragPipe-18.0\fragpipe\lib\fragpipe-18.0.jar;/C:/FragPipe/FragPipe-18.0/fragpipe/lib/commons-io-2.11.0.jar com.github.chhh.utils.FileMove --no-err C:\Data\PXD022992_DIA_Melanoma\Phospho\mzML\201905024_S_A375_phos_1.ScanClusterMapping_Q3 C:\Data\PXD022992_DIA_Melanoma\Results_ALL_DIAU\201905024_S_A375_phos_1.ScanClusterMapping_Q3
UmpireSe
java -cp C:\FragPipe\FragPipe-18.0\fragpipe\lib\fragpipe-18.0.jar;/C:/FragPipe/FragPipe-18.0/fragpipe/lib/commons-io-2.11.0.jar com.github.chhh.utils.FileMove --no-err C:\Data\PXD022992_DIA_Melanoma\Phospho\mzML\201905024_S_A375_phos_1.ScanidxFS C:\Data\PXD022992_DIA_Melanoma\Results_ALL_DIAU\201905024_S_A375_phos_1.ScanidxFS
UmpireSe
java -cp C:\FragPipe\FragPipe-18.0\fragpipe\lib\fragpipe-18.0.jar;/C:/FragPipe/FragPipe-18.0/fragpipe/lib/commons-io-2.11.0.jar com.github.chhh.utils.FileMove --no-err C:\Data\PXD022992_DIA_Melanoma\Phospho\mzML\201905024_S_A375_phos_1.ScanPosFS C:\Data\PXD022992_DIA_Melanoma\Results_ALL_DIAU\201905024_S_A375_phos_1.ScanPosFS
UmpireSe
java -cp C:\FragPipe\FragPipe-18.0\fragpipe\lib\fragpipe-18.0.jar;/C:/FragPipe/FragPipe-18.0/fragpipe/lib/commons-io-2.11.0.jar com.github.chhh.utils.FileMove --no-err C:\Data\PXD022992_DIA_Melanoma\Phospho\mzML\201905024_S_A375_phos_1.ScanRTFS C:\Data\PXD022992_DIA_Melanoma\Results_ALL_DIAU\201905024_S_A375_phos_1.ScanRTFS
UmpireSe
java -cp C:\FragPipe\FragPipe-18.0\fragpipe\lib\fragpipe-18.0.jar;/C:/FragPipe/FragPipe-18.0/fragpipe/lib/commons-io-2.11.0.jar com.github.chhh.utils.FileMove --no-err C:\Data\PXD022992_DIA_Melanoma\Phospho\mzML\201905024_S_A375_phos_1_diasetting.ser C:\Data\PXD022992_DIA_Melanoma\Results_ALL_DIAU\201905024_S_A375_phos_1_diasetting.ser
UmpireSe
java -cp C:\FragPipe\FragPipe-18.0\fragpipe\lib\fragpipe-18.0.jar;/C:/FragPipe/FragPipe-18.0/fragpipe/lib/commons-io-2.11.0.jar com.github.chhh.utils.FileMove --no-err C:\Data\PXD022992_DIA_Melanoma\Phospho\mzML\201905024_S_A375_phos_1_params.ser C:\Data\PXD022992_DIA_Melanoma\Results_ALL_DIAU\201905024_S_A375_phos_1_params.ser
UmpireSe
java -cp C:\FragPipe\FragPipe-18.0\fragpipe\lib\fragpipe-18.0.jar;/C:/FragPipe/FragPipe-18.0/fragpipe/lib/commons-io-2.11.0.jar com.github.chhh.utils.FileMove --no-err C:\Data\PXD022992_DIA_Melanoma\Phospho\mzML\201905024_S_A375_phos_1_Q1.mgf C:\Data\PXD022992_DIA_Melanoma\Results_ALL_DIAU\201905024_S_A375_phos_1_Q1.mgf
UmpireSe
java -cp C:\FragPipe\FragPipe-18.0\fragpipe\lib\fragpipe-18.0.jar;/C:/FragPipe/FragPipe-18.0/fragpipe/lib/commons-io-2.11.0.jar com.github.chhh.utils.FileMove --no-err C:\Data\PXD022992_DIA_Melanoma\Phospho\mzML\201905024_S_A375_phos_1_Q2.mgf C:\Data\PXD022992_DIA_Melanoma\Results_ALL_DIAU\201905024_S_A375_phos_1_Q2.mgf
UmpireSe
java -cp C:\FragPipe\FragPipe-18.0\fragpipe\lib\fragpipe-18.0.jar;/C:/FragPipe/FragPipe-18.0/fragpipe/lib/commons-io-2.11.0.jar com.github.chhh.utils.FileMove --no-err C:\Data\PXD022992_DIA_Melanoma\Phospho\mzML\201905024_S_A375_phos_1_Q3.mgf C:\Data\PXD022992_DIA_Melanoma\Results_ALL_DIAU\201905024_S_A375_phos_1_Q3.mgf
UmpireSe
java -cp C:\FragPipe\FragPipe-18.0\fragpipe\lib\fragpipe-18.0.jar;/C:/FragPipe/FragPipe-18.0/fragpipe/lib/commons-io-2.11.0.jar com.github.chhh.utils.FileMove --no-err C:\Data\PXD022992_DIA_Melanoma\Phospho\mzML\201905024_S_A375_phos_1_Q1.mzML C:\Data\PXD022992_DIA_Melanoma\Results_ALL_DIAU\201905024_S_A375_phos_1_Q1.mzML
UmpireSe
java -cp C:\FragPipe\FragPipe-18.0\fragpipe\lib\fragpipe-18.0.jar;/C:/FragPipe/FragPipe-18.0/fragpipe/lib/commons-io-2.11.0.jar com.github.chhh.utils.FileMove --no-err C:\Data\PXD022992_DIA_Melanoma\Phospho\mzML\201905024_S_A375_phos_1_Q2.mzML C:\Data\PXD022992_DIA_Melanoma\Results_ALL_DIAU\201905024_S_A375_phos_1_Q2.mzML
UmpireSe
java -cp C:\FragPipe\FragPipe-18.0\fragpipe\lib\fragpipe-18.0.jar;/C:/FragPipe/FragPipe-18.0/fragpipe/lib/commons-io-2.11.0.jar com.github.chhh.utils.FileMove --no-err C:\Data\PXD022992_DIA_Melanoma\Phospho\mzML\201905024_S_A375_phos_1_Q3.mzML C:\Data\PXD022992_DIA_Melanoma\Results_ALL_DIAU\201905024_S_A375_phos_1_Q3.mzML
UmpireSe
java -cp C:\FragPipe\FragPipe-18.0\fragpipe\lib\fragpipe-18.0.jar com.github.chhh.utils.FileDelete C:\Data\PXD022992_DIA_Melanoma\Results_ALL_DIAU\201905024_S_A375_phos_1_Peak
UmpireSe
java -cp C:\FragPipe\FragPipe-18.0\fragpipe\lib\fragpipe-18.0.jar com.github.chhh.utils.FileDelete C:\Data\PXD022992_DIA_Melanoma\Results_ALL_DIAU\201905024_S_A375_phos_1.DIAWindowsFS
UmpireSe
java -cp C:\FragPipe\FragPipe-18.0\fragpipe\lib\fragpipe-18.0.jar com.github.chhh.utils.FileDelete C:\Data\PXD022992_DIA_Melanoma\Results_ALL_DIAU\201905024_S_A375_phos_1.RTidxFS
UmpireSe
java -cp C:\FragPipe\FragPipe-18.0\fragpipe\lib\fragpipe-18.0.jar com.github.chhh.utils.FileDelete C:\Data\PXD022992_DIA_Melanoma\Results_ALL_DIAU\201905024_S_A375_phos_1.ScanClusterMapping_Q1
UmpireSe
java -cp C:\FragPipe\FragPipe-18.0\fragpipe\lib\fragpipe-18.0.jar com.github.chhh.utils.FileDelete C:\Data\PXD022992_DIA_Melanoma\Results_ALL_DIAU\201905024_S_A375_phos_1.ScanClusterMapping_Q2
UmpireSe
java -cp C:\FragPipe\FragPipe-18.0\fragpipe\lib\fragpipe-18.0.jar com.github.chhh.utils.FileDelete C:\Data\PXD022992_DIA_Melanoma\Results_ALL_DIAU\201905024_S_A375_phos_1.ScanClusterMapping_Q3
UmpireSe
java -cp C:\FragPipe\FragPipe-18.0\fragpipe\lib\fragpipe-18.0.jar com.github.chhh.utils.FileDelete C:\Data\PXD022992_DIA_Melanoma\Results_ALL_DIAU\201905024_S_A375_phos_1.ScanidxFS
UmpireSe
java -cp C:\FragPipe\FragPipe-18.0\fragpipe\lib\fragpipe-18.0.jar com.github.chhh.utils.FileDelete C:\Data\PXD022992_DIA_Melanoma\Results_ALL_DIAU\201905024_S_A375_phos_1.ScanPosFS
UmpireSe
java -cp C:\FragPipe\FragPipe-18.0\fragpipe\lib\fragpipe-18.0.jar com.github.chhh.utils.FileDelete C:\Data\PXD022992_DIA_Melanoma\Results_ALL_DIAU\201905024_S_A375_phos_1.ScanRTFS
UmpireSe
java -cp C:\FragPipe\FragPipe-18.0\fragpipe\lib\fragpipe-18.0.jar com.github.chhh.utils.FileDelete C:\Data\PXD022992_DIA_Melanoma\Results_ALL_DIAU\201905024_S_A375_phos_1_diasetting.ser
UmpireSe
java -cp C:\FragPipe\FragPipe-18.0\fragpipe\lib\fragpipe-18.0.jar com.github.chhh.utils.FileDelete C:\Data\PXD022992_DIA_Melanoma\Results_ALL_DIAU\201905024_S_A375_phos_1_params.ser
UmpireSe
java -cp C:\FragPipe\FragPipe-18.0\fragpipe\lib\fragpipe-18.0.jar com.github.chhh.utils.FileDelete C:\Data\PXD022992_DIA_Melanoma\Results_ALL_DIAU\201905024_S_A375_phos_1_Q1.mgf
UmpireSe
java -cp C:\FragPipe\FragPipe-18.0\fragpipe\lib\fragpipe-18.0.jar com.github.chhh.utils.FileDelete C:\Data\PXD022992_DIA_Melanoma\Results_ALL_DIAU\201905024_S_A375_phos_1_Q2.mgf
UmpireSe
java -cp C:\FragPipe\FragPipe-18.0\fragpipe\lib\fragpipe-18.0.jar com.github.chhh.utils.FileDelete C:\Data\PXD022992_DIA_Melanoma\Results_ALL_DIAU\201905024_S_A375_phos_1_Q3.mgf
UmpireSe
java -Xmx113G -Dlibs.thermo.dir="C:\FragPipe\FragPipe-18.0\fragpipe\tools\MSFragger-3.5\ext\thermo" -cp "C:\FragPipe\FragPipe-18.0\fragpipe\tools\DIA_Umpire_SE-2.2.8.jar;C:\FragPipe\FragPipe-18.0\fragpipe\tools\batmass-io-1.25.5.jar" dia_umpire_se.DIA_Umpire_SE C:\Data\PXD022992_DIA_Melanoma\Phospho\mzML\201905024_S_A375_phos_2.mzML C:\Data\PXD022992_DIA_Melanoma\Results_ALL_DIAU\umpire-se.params
UmpireSe
java -cp C:\FragPipe\FragPipe-18.0\fragpipe\lib\fragpipe-18.0.jar;/C:/FragPipe/FragPipe-18.0/fragpipe/lib/commons-io-2.11.0.jar com.github.chhh.utils.FileMove --no-err C:\Data\PXD022992_DIA_Melanoma\Phospho\mzML\diaumpire_se.log C:\Data\PXD022992_DIA_Melanoma\Results_ALL_DIAU\diaumpire_se.log
UmpireSe
java -cp C:\FragPipe\FragPipe-18.0\fragpipe\lib\fragpipe-18.0.jar;/C:/FragPipe/FragPipe-18.0/fragpipe/lib/commons-io-2.11.0.jar com.github.chhh.utils.FileMove --no-err C:\Data\PXD022992_DIA_Melanoma\Phospho\mzML\201905024_S_A375_phos_2_Peak C:\Data\PXD022992_DIA_Melanoma\Results_ALL_DIAU\201905024_S_A375_phos_2_Peak
UmpireSe
java -cp C:\FragPipe\FragPipe-18.0\fragpipe\lib\fragpipe-18.0.jar;/C:/FragPipe/FragPipe-18.0/fragpipe/lib/commons-io-2.11.0.jar com.github.chhh.utils.FileMove --no-err C:\Data\PXD022992_DIA_Melanoma\Phospho\mzML\201905024_S_A375_phos_2.DIAWindowsFS C:\Data\PXD022992_DIA_Melanoma\Results_ALL_DIAU\201905024_S_A375_phos_2.DIAWindowsFS
UmpireSe
java -cp C:\FragPipe\FragPipe-18.0\fragpipe\lib\fragpipe-18.0.jar;/C:/FragPipe/FragPipe-18.0/fragpipe/lib/commons-io-2.11.0.jar com.github.chhh.utils.FileMove --no-err C:\Data\PXD022992_DIA_Melanoma\Phospho\mzML\201905024_S_A375_phos_2.RTidxFS C:\Data\PXD022992_DIA_Melanoma\Results_ALL_DIAU\201905024_S_A375_phos_2.RTidxFS
UmpireSe
java -cp C:\FragPipe\FragPipe-18.0\fragpipe\lib\fragpipe-18.0.jar;/C:/FragPipe/FragPipe-18.0/fragpipe/lib/commons-io-2.11.0.jar com.github.chhh.utils.FileMove --no-err C:\Data\PXD022992_DIA_Melanoma\Phospho\mzML\201905024_S_A375_phos_2.ScanClusterMapping_Q1 C:\Data\PXD022992_DIA_Melanoma\Results_ALL_DIAU\201905024_S_A375_phos_2.ScanClusterMapping_Q1
UmpireSe
java -cp C:\FragPipe\FragPipe-18.0\fragpipe\lib\fragpipe-18.0.jar;/C:/FragPipe/FragPipe-18.0/fragpipe/lib/commons-io-2.11.0.jar com.github.chhh.utils.FileMove --no-err C:\Data\PXD022992_DIA_Melanoma\Phospho\mzML\201905024_S_A375_phos_2.ScanClusterMapping_Q2 C:\Data\PXD022992_DIA_Melanoma\Results_ALL_DIAU\201905024_S_A375_phos_2.ScanClusterMapping_Q2
UmpireSe
java -cp C:\FragPipe\FragPipe-18.0\fragpipe\lib\fragpipe-18.0.jar;/C:/FragPipe/FragPipe-18.0/fragpipe/lib/commons-io-2.11.0.jar com.github.chhh.utils.FileMove --no-err C:\Data\PXD022992_DIA_Melanoma\Phospho\mzML\201905024_S_A375_phos_2.ScanClusterMapping_Q3 C:\Data\PXD022992_DIA_Melanoma\Results_ALL_DIAU\201905024_S_A375_phos_2.ScanClusterMapping_Q3
UmpireSe
java -cp C:\FragPipe\FragPipe-18.0\fragpipe\lib\fragpipe-18.0.jar;/C:/FragPipe/FragPipe-18.0/fragpipe/lib/commons-io-2.11.0.jar com.github.chhh.utils.FileMove --no-err C:\Data\PXD022992_DIA_Melanoma\Phospho\mzML\201905024_S_A375_phos_2.ScanidxFS C:\Data\PXD022992_DIA_Melanoma\Results_ALL_DIAU\201905024_S_A375_phos_2.ScanidxFS
UmpireSe
java -cp C:\FragPipe\FragPipe-18.0\fragpipe\lib\fragpipe-18.0.jar;/C:/FragPipe/FragPipe-18.0/fragpipe/lib/commons-io-2.11.0.jar com.github.chhh.utils.FileMove --no-err C:\Data\PXD022992_DIA_Melanoma\Phospho\mzML\201905024_S_A375_phos_2.ScanPosFS C:\Data\PXD022992_DIA_Melanoma\Results_ALL_DIAU\201905024_S_A375_phos_2.ScanPosFS
UmpireSe
java -cp C:\FragPipe\FragPipe-18.0\fragpipe\lib\fragpipe-18.0.jar;/C:/FragPipe/FragPipe-18.0/fragpipe/lib/commons-io-2.11.0.jar com.github.chhh.utils.FileMove --no-err C:\Data\PXD022992_DIA_Melanoma\Phospho\mzML\201905024_S_A375_phos_2.ScanRTFS C:\Data\PXD022992_DIA_Melanoma\Results_ALL_DIAU\201905024_S_A375_phos_2.ScanRTFS
UmpireSe
java -cp C:\FragPipe\FragPipe-18.0\fragpipe\lib\fragpipe-18.0.jar;/C:/FragPipe/FragPipe-18.0/fragpipe/lib/commons-io-2.11.0.jar com.github.chhh.utils.FileMove --no-err C:\Data\PXD022992_DIA_Melanoma\Phospho\mzML\201905024_S_A375_phos_2_diasetting.ser C:\Data\PXD022992_DIA_Melanoma\Results_ALL_DIAU\201905024_S_A375_phos_2_diasetting.ser
UmpireSe
java -cp C:\FragPipe\FragPipe-18.0\fragpipe\lib\fragpipe-18.0.jar;/C:/FragPipe/FragPipe-18.0/fragpipe/lib/commons-io-2.11.0.jar com.github.chhh.utils.FileMove --no-err C:\Data\PXD022992_DIA_Melanoma\Phospho\mzML\201905024_S_A375_phos_2_params.ser C:\Data\PXD022992_DIA_Melanoma\Results_ALL_DIAU\201905024_S_A375_phos_2_params.ser
UmpireSe
java -cp C:\FragPipe\FragPipe-18.0\fragpipe\lib\fragpipe-18.0.jar;/C:/FragPipe/FragPipe-18.0/fragpipe/lib/commons-io-2.11.0.jar com.github.chhh.utils.FileMove --no-err C:\Data\PXD022992_DIA_Melanoma\Phospho\mzML\201905024_S_A375_phos_2_Q1.mgf C:\Data\PXD022992_DIA_Melanoma\Results_ALL_DIAU\201905024_S_A375_phos_2_Q1.mgf
UmpireSe
java -cp C:\FragPipe\FragPipe-18.0\fragpipe\lib\fragpipe-18.0.jar;/C:/FragPipe/FragPipe-18.0/fragpipe/lib/commons-io-2.11.0.jar com.github.chhh.utils.FileMove --no-err C:\Data\PXD022992_DIA_Melanoma\Phospho\mzML\201905024_S_A375_phos_2_Q2.mgf C:\Data\PXD022992_DIA_Melanoma\Results_ALL_DIAU\201905024_S_A375_phos_2_Q2.mgf
UmpireSe
java -cp C:\FragPipe\FragPipe-18.0\fragpipe\lib\fragpipe-18.0.jar;/C:/FragPipe/FragPipe-18.0/fragpipe/lib/commons-io-2.11.0.jar com.github.chhh.utils.FileMove --no-err C:\Data\PXD022992_DIA_Melanoma\Phospho\mzML\201905024_S_A375_phos_2_Q3.mgf C:\Data\PXD022992_DIA_Melanoma\Results_ALL_DIAU\201905024_S_A375_phos_2_Q3.mgf
UmpireSe
java -cp C:\FragPipe\FragPipe-18.0\fragpipe\lib\fragpipe-18.0.jar;/C:/FragPipe/FragPipe-18.0/fragpipe/lib/commons-io-2.11.0.jar com.github.chhh.utils.FileMove --no-err C:\Data\PXD022992_DIA_Melanoma\Phospho\mzML\201905024_S_A375_phos_2_Q1.mzML C:\Data\PXD022992_DIA_Melanoma\Results_ALL_DIAU\201905024_S_A375_phos_2_Q1.mzML
UmpireSe
java -cp C:\FragPipe\FragPipe-18.0\fragpipe\lib\fragpipe-18.0.jar;/C:/FragPipe/FragPipe-18.0/fragpipe/lib/commons-io-2.11.0.jar com.github.chhh.utils.FileMove --no-err C:\Data\PXD022992_DIA_Melanoma\Phospho\mzML\201905024_S_A375_phos_2_Q2.mzML C:\Data\PXD022992_DIA_Melanoma\Results_ALL_DIAU\201905024_S_A375_phos_2_Q2.mzML
UmpireSe
java -cp C:\FragPipe\FragPipe-18.0\fragpipe\lib\fragpipe-18.0.jar;/C:/FragPipe/FragPipe-18.0/fragpipe/lib/commons-io-2.11.0.jar com.github.chhh.utils.FileMove --no-err C:\Data\PXD022992_DIA_Melanoma\Phospho\mzML\201905024_S_A375_phos_2_Q3.mzML C:\Data\PXD022992_DIA_Melanoma\Results_ALL_DIAU\201905024_S_A375_phos_2_Q3.mzML
UmpireSe
java -cp C:\FragPipe\FragPipe-18.0\fragpipe\lib\fragpipe-18.0.jar com.github.chhh.utils.FileDelete C:\Data\PXD022992_DIA_Melanoma\Results_ALL_DIAU\201905024_S_A375_phos_2_Peak
UmpireSe
java -cp C:\FragPipe\FragPipe-18.0\fragpipe\lib\fragpipe-18.0.jar com.github.chhh.utils.FileDelete C:\Data\PXD022992_DIA_Melanoma\Results_ALL_DIAU\201905024_S_A375_phos_2.DIAWindowsFS
UmpireSe
java -cp C:\FragPipe\FragPipe-18.0\fragpipe\lib\fragpipe-18.0.jar com.github.chhh.utils.FileDelete C:\Data\PXD022992_DIA_Melanoma\Results_ALL_DIAU\201905024_S_A375_phos_2.RTidxFS
UmpireSe
java -cp C:\FragPipe\FragPipe-18.0\fragpipe\lib\fragpipe-18.0.jar com.github.chhh.utils.FileDelete C:\Data\PXD022992_DIA_Melanoma\Results_ALL_DIAU\201905024_S_A375_phos_2.ScanClusterMapping_Q1
UmpireSe
java -cp C:\FragPipe\FragPipe-18.0\fragpipe\lib\fragpipe-18.0.jar com.github.chhh.utils.FileDelete C:\Data\PXD022992_DIA_Melanoma\Results_ALL_DIAU\201905024_S_A375_phos_2.ScanClusterMapping_Q2
UmpireSe
java -cp C:\FragPipe\FragPipe-18.0\fragpipe\lib\fragpipe-18.0.jar com.github.chhh.utils.FileDelete C:\Data\PXD022992_DIA_Melanoma\Results_ALL_DIAU\201905024_S_A375_phos_2.ScanClusterMapping_Q3
UmpireSe
java -cp C:\FragPipe\FragPipe-18.0\fragpipe\lib\fragpipe-18.0.jar com.github.chhh.utils.FileDelete C:\Data\PXD022992_DIA_Melanoma\Results_ALL_DIAU\201905024_S_A375_phos_2.ScanidxFS
UmpireSe
java -cp C:\FragPipe\FragPipe-18.0\fragpipe\lib\fragpipe-18.0.jar com.github.chhh.utils.FileDelete C:\Data\PXD022992_DIA_Melanoma\Results_ALL_DIAU\201905024_S_A375_phos_2.ScanPosFS
UmpireSe
java -cp C:\FragPipe\FragPipe-18.0\fragpipe\lib\fragpipe-18.0.jar com.github.chhh.utils.FileDelete C:\Data\PXD022992_DIA_Melanoma\Results_ALL_DIAU\201905024_S_A375_phos_2.ScanRTFS
UmpireSe
java -cp C:\FragPipe\FragPipe-18.0\fragpipe\lib\fragpipe-18.0.jar com.github.chhh.utils.FileDelete C:\Data\PXD022992_DIA_Melanoma\Results_ALL_DIAU\201905024_S_A375_phos_2_diasetting.ser
UmpireSe
java -cp C:\FragPipe\FragPipe-18.0\fragpipe\lib\fragpipe-18.0.jar com.github.chhh.utils.FileDelete C:\Data\PXD022992_DIA_Melanoma\Results_ALL_DIAU\201905024_S_A375_phos_2_params.ser
UmpireSe
java -cp C:\FragPipe\FragPipe-18.0\fragpipe\lib\fragpipe-18.0.jar com.github.chhh.utils.FileDelete C:\Data\PXD022992_DIA_Melanoma\Results_ALL_DIAU\201905024_S_A375_phos_2_Q1.mgf
UmpireSe
java -cp C:\FragPipe\FragPipe-18.0\fragpipe\lib\fragpipe-18.0.jar com.github.chhh.utils.FileDelete C:\Data\PXD022992_DIA_Melanoma\Results_ALL_DIAU\201905024_S_A375_phos_2_Q2.mgf
UmpireSe
java -cp C:\FragPipe\FragPipe-18.0\fragpipe\lib\fragpipe-18.0.jar com.github.chhh.utils.FileDelete C:\Data\PXD022992_DIA_Melanoma\Results_ALL_DIAU\201905024_S_A375_phos_2_Q3.mgf
UmpireSe
java -Xmx113G -Dlibs.thermo.dir="C:\FragPipe\FragPipe-18.0\fragpipe\tools\MSFragger-3.5\ext\thermo" -cp "C:\FragPipe\FragPipe-18.0\fragpipe\tools\DIA_Umpire_SE-2.2.8.jar;C:\FragPipe\FragPipe-18.0\fragpipe\tools\batmass-io-1.25.5.jar" dia_umpire_se.DIA_Umpire_SE C:\Data\PXD022992_DIA_Melanoma\Phospho\mzML\201905024_S_G361_phos_2.mzML C:\Data\PXD022992_DIA_Melanoma\Results_ALL_DIAU\umpire-se.params
UmpireSe
java -cp C:\FragPipe\FragPipe-18.0\fragpipe\lib\fragpipe-18.0.jar;/C:/FragPipe/FragPipe-18.0/fragpipe/lib/commons-io-2.11.0.jar com.github.chhh.utils.FileMove --no-err C:\Data\PXD022992_DIA_Melanoma\Phospho\mzML\diaumpire_se.log C:\Data\PXD022992_DIA_Melanoma\Results_ALL_DIAU\diaumpire_se.log
UmpireSe
java -cp C:\FragPipe\FragPipe-18.0\fragpipe\lib\fragpipe-18.0.jar;/C:/FragPipe/FragPipe-18.0/fragpipe/lib/commons-io-2.11.0.jar com.github.chhh.utils.FileMove --no-err C:\Data\PXD022992_DIA_Melanoma\Phospho\mzML\201905024_S_G361_phos_2_Peak C:\Data\PXD022992_DIA_Melanoma\Results_ALL_DIAU\201905024_S_G361_phos_2_Peak
UmpireSe
java -cp C:\FragPipe\FragPipe-18.0\fragpipe\lib\fragpipe-18.0.jar;/C:/FragPipe/FragPipe-18.0/fragpipe/lib/commons-io-2.11.0.jar com.github.chhh.utils.FileMove --no-err C:\Data\PXD022992_DIA_Melanoma\Phospho\mzML\201905024_S_G361_phos_2.DIAWindowsFS C:\Data\PXD022992_DIA_Melanoma\Results_ALL_DIAU\201905024_S_G361_phos_2.DIAWindowsFS
UmpireSe
java -cp C:\FragPipe\FragPipe-18.0\fragpipe\lib\fragpipe-18.0.jar;/C:/FragPipe/FragPipe-18.0/fragpipe/lib/commons-io-2.11.0.jar com.github.chhh.utils.FileMove --no-err C:\Data\PXD022992_DIA_Melanoma\Phospho\mzML\201905024_S_G361_phos_2.RTidxFS C:\Data\PXD022992_DIA_Melanoma\Results_ALL_DIAU\201905024_S_G361_phos_2.RTidxFS
UmpireSe
java -cp C:\FragPipe\FragPipe-18.0\fragpipe\lib\fragpipe-18.0.jar;/C:/FragPipe/FragPipe-18.0/fragpipe/lib/commons-io-2.11.0.jar com.github.chhh.utils.FileMove --no-err C:\Data\PXD022992_DIA_Melanoma\Phospho\mzML\201905024_S_G361_phos_2.ScanClusterMapping_Q1 C:\Data\PXD022992_DIA_Melanoma\Results_ALL_DIAU\201905024_S_G361_phos_2.ScanClusterMapping_Q1
UmpireSe
java -cp C:\FragPipe\FragPipe-18.0\fragpipe\lib\fragpipe-18.0.jar;/C:/FragPipe/FragPipe-18.0/fragpipe/lib/commons-io-2.11.0.jar com.github.chhh.utils.FileMove --no-err C:\Data\PXD022992_DIA_Melanoma\Phospho\mzML\201905024_S_G361_phos_2.ScanClusterMapping_Q2 C:\Data\PXD022992_DIA_Melanoma\Results_ALL_DIAU\201905024_S_G361_phos_2.ScanClusterMapping_Q2
UmpireSe
java -cp C:\FragPipe\FragPipe-18.0\fragpipe\lib\fragpipe-18.0.jar;/C:/FragPipe/FragPipe-18.0/fragpipe/lib/commons-io-2.11.0.jar com.github.chhh.utils.FileMove --no-err C:\Data\PXD022992_DIA_Melanoma\Phospho\mzML\201905024_S_G361_phos_2.ScanClusterMapping_Q3 C:\Data\PXD022992_DIA_Melanoma\Results_ALL_DIAU\201905024_S_G361_phos_2.ScanClusterMapping_Q3
UmpireSe
java -cp C:\FragPipe\FragPipe-18.0\fragpipe\lib\fragpipe-18.0.jar;/C:/FragPipe/FragPipe-18.0/fragpipe/lib/commons-io-2.11.0.jar com.github.chhh.utils.FileMove --no-err C:\Data\PXD022992_DIA_Melanoma\Phospho\mzML\201905024_S_G361_phos_2.ScanidxFS C:\Data\PXD022992_DIA_Melanoma\Results_ALL_DIAU\201905024_S_G361_phos_2.ScanidxFS
UmpireSe
java -cp C:\FragPipe\FragPipe-18.0\fragpipe\lib\fragpipe-18.0.jar;/C:/FragPipe/FragPipe-18.0/fragpipe/lib/commons-io-2.11.0.jar com.github.chhh.utils.FileMove --no-err C:\Data\PXD022992_DIA_Melanoma\Phospho\mzML\201905024_S_G361_phos_2.ScanPosFS C:\Data\PXD022992_DIA_Melanoma\Results_ALL_DIAU\201905024_S_G361_phos_2.ScanPosFS
UmpireSe
java -cp C:\FragPipe\FragPipe-18.0\fragpipe\lib\fragpipe-18.0.jar;/C:/FragPipe/FragPipe-18.0/fragpipe/lib/commons-io-2.11.0.jar com.github.chhh.utils.FileMove --no-err C:\Data\PXD022992_DIA_Melanoma\Phospho\mzML\201905024_S_G361_phos_2.ScanRTFS C:\Data\PXD022992_DIA_Melanoma\Results_ALL_DIAU\201905024_S_G361_phos_2.ScanRTFS
UmpireSe
java -cp C:\FragPipe\FragPipe-18.0\fragpipe\lib\fragpipe-18.0.jar;/C:/FragPipe/FragPipe-18.0/fragpipe/lib/commons-io-2.11.0.jar com.github.chhh.utils.FileMove --no-err C:\Data\PXD022992_DIA_Melanoma\Phospho\mzML\201905024_S_G361_phos_2_diasetting.ser C:\Data\PXD022992_DIA_Melanoma\Results_ALL_DIAU\201905024_S_G361_phos_2_diasetting.ser
UmpireSe
java -cp C:\FragPipe\FragPipe-18.0\fragpipe\lib\fragpipe-18.0.jar;/C:/FragPipe/FragPipe-18.0/fragpipe/lib/commons-io-2.11.0.jar com.github.chhh.utils.FileMove --no-err C:\Data\PXD022992_DIA_Melanoma\Phospho\mzML\201905024_S_G361_phos_2_params.ser C:\Data\PXD022992_DIA_Melanoma\Results_ALL_DIAU\201905024_S_G361_phos_2_params.ser
UmpireSe
java -cp C:\FragPipe\FragPipe-18.0\fragpipe\lib\fragpipe-18.0.jar;/C:/FragPipe/FragPipe-18.0/fragpipe/lib/commons-io-2.11.0.jar com.github.chhh.utils.FileMove --no-err C:\Data\PXD022992_DIA_Melanoma\Phospho\mzML\201905024_S_G361_phos_2_Q1.mgf C:\Data\PXD022992_DIA_Melanoma\Results_ALL_DIAU\201905024_S_G361_phos_2_Q1.mgf
UmpireSe
java -cp C:\FragPipe\FragPipe-18.0\fragpipe\lib\fragpipe-18.0.jar;/C:/FragPipe/FragPipe-18.0/fragpipe/lib/commons-io-2.11.0.jar com.github.chhh.utils.FileMove --no-err C:\Data\PXD022992_DIA_Melanoma\Phospho\mzML\201905024_S_G361_phos_2_Q2.mgf C:\Data\PXD022992_DIA_Melanoma\Results_ALL_DIAU\201905024_S_G361_phos_2_Q2.mgf
UmpireSe
java -cp C:\FragPipe\FragPipe-18.0\fragpipe\lib\fragpipe-18.0.jar;/C:/FragPipe/FragPipe-18.0/fragpipe/lib/commons-io-2.11.0.jar com.github.chhh.utils.FileMove --no-err C:\Data\PXD022992_DIA_Melanoma\Phospho\mzML\201905024_S_G361_phos_2_Q3.mgf C:\Data\PXD022992_DIA_Melanoma\Results_ALL_DIAU\201905024_S_G361_phos_2_Q3.mgf
UmpireSe
java -cp C:\FragPipe\FragPipe-18.0\fragpipe\lib\fragpipe-18.0.jar;/C:/FragPipe/FragPipe-18.0/fragpipe/lib/commons-io-2.11.0.jar com.github.chhh.utils.FileMove --no-err C:\Data\PXD022992_DIA_Melanoma\Phospho\mzML\201905024_S_G361_phos_2_Q1.mzML C:\Data\PXD022992_DIA_Melanoma\Results_ALL_DIAU\201905024_S_G361_phos_2_Q1.mzML
UmpireSe
java -cp C:\FragPipe\FragPipe-18.0\fragpipe\lib\fragpipe-18.0.jar;/C:/FragPipe/FragPipe-18.0/fragpipe/lib/commons-io-2.11.0.jar com.github.chhh.utils.FileMove --no-err C:\Data\PXD022992_DIA_Melanoma\Phospho\mzML\201905024_S_G361_phos_2_Q2.mzML C:\Data\PXD022992_DIA_Melanoma\Results_ALL_DIAU\201905024_S_G361_phos_2_Q2.mzML
UmpireSe
java -cp C:\FragPipe\FragPipe-18.0\fragpipe\lib\fragpipe-18.0.jar;/C:/FragPipe/FragPipe-18.0/fragpipe/lib/commons-io-2.11.0.jar com.github.chhh.utils.FileMove --no-err C:\Data\PXD022992_DIA_Melanoma\Phospho\mzML\201905024_S_G361_phos_2_Q3.mzML C:\Data\PXD022992_DIA_Melanoma\Results_ALL_DIAU\201905024_S_G361_phos_2_Q3.mzML
UmpireSe
java -cp C:\FragPipe\FragPipe-18.0\fragpipe\lib\fragpipe-18.0.jar com.github.chhh.utils.FileDelete C:\Data\PXD022992_DIA_Melanoma\Results_ALL_DIAU\201905024_S_G361_phos_2_Peak
UmpireSe
java -cp C:\FragPipe\FragPipe-18.0\fragpipe\lib\fragpipe-18.0.jar com.github.chhh.utils.FileDelete C:\Data\PXD022992_DIA_Melanoma\Results_ALL_DIAU\201905024_S_G361_phos_2.DIAWindowsFS
UmpireSe
java -cp C:\FragPipe\FragPipe-18.0\fragpipe\lib\fragpipe-18.0.jar com.github.chhh.utils.FileDelete C:\Data\PXD022992_DIA_Melanoma\Results_ALL_DIAU\201905024_S_G361_phos_2.RTidxFS
UmpireSe
java -cp C:\FragPipe\FragPipe-18.0\fragpipe\lib\fragpipe-18.0.jar com.github.chhh.utils.FileDelete C:\Data\PXD022992_DIA_Melanoma\Results_ALL_DIAU\201905024_S_G361_phos_2.ScanClusterMapping_Q1
UmpireSe
java -cp C:\FragPipe\FragPipe-18.0\fragpipe\lib\fragpipe-18.0.jar com.github.chhh.utils.FileDelete C:\Data\PXD022992_DIA_Melanoma\Results_ALL_DIAU\201905024_S_G361_phos_2.ScanClusterMapping_Q2
UmpireSe
java -cp C:\FragPipe\FragPipe-18.0\fragpipe\lib\fragpipe-18.0.jar com.github.chhh.utils.FileDelete C:\Data\PXD022992_DIA_Melanoma\Results_ALL_DIAU\201905024_S_G361_phos_2.ScanClusterMapping_Q3
UmpireSe
java -cp C:\FragPipe\FragPipe-18.0\fragpipe\lib\fragpipe-18.0.jar com.github.chhh.utils.FileDelete C:\Data\PXD022992_DIA_Melanoma\Results_ALL_DIAU\201905024_S_G361_phos_2.ScanidxFS
UmpireSe
java -cp C:\FragPipe\FragPipe-18.0\fragpipe\lib\fragpipe-18.0.jar com.github.chhh.utils.FileDelete C:\Data\PXD022992_DIA_Melanoma\Results_ALL_DIAU\201905024_S_G361_phos_2.ScanPosFS
UmpireSe
java -cp C:\FragPipe\FragPipe-18.0\fragpipe\lib\fragpipe-18.0.jar com.github.chhh.utils.FileDelete C:\Data\PXD022992_DIA_Melanoma\Results_ALL_DIAU\201905024_S_G361_phos_2.ScanRTFS
UmpireSe
java -cp C:\FragPipe\FragPipe-18.0\fragpipe\lib\fragpipe-18.0.jar com.github.chhh.utils.FileDelete C:\Data\PXD022992_DIA_Melanoma\Results_ALL_DIAU\201905024_S_G361_phos_2_diasetting.ser
UmpireSe
java -cp C:\FragPipe\FragPipe-18.0\fragpipe\lib\fragpipe-18.0.jar com.github.chhh.utils.FileDelete C:\Data\PXD022992_DIA_Melanoma\Results_ALL_DIAU\201905024_S_G361_phos_2_params.ser
UmpireSe
java -cp C:\FragPipe\FragPipe-18.0\fragpipe\lib\fragpipe-18.0.jar com.github.chhh.utils.FileDelete C:\Data\PXD022992_DIA_Melanoma\Results_ALL_DIAU\201905024_S_G361_phos_2_Q1.mgf
UmpireSe
java -cp C:\FragPipe\FragPipe-18.0\fragpipe\lib\fragpipe-18.0.jar com.github.chhh.utils.FileDelete C:\Data\PXD022992_DIA_Melanoma\Results_ALL_DIAU\201905024_S_G361_phos_2_Q2.mgf
UmpireSe
java -cp C:\FragPipe\FragPipe-18.0\fragpipe\lib\fragpipe-18.0.jar com.github.chhh.utils.FileDelete C:\Data\PXD022992_DIA_Melanoma\Results_ALL_DIAU\201905024_S_G361_phos_2_Q3.mgf
UmpireSe
java -Xmx113G -Dlibs.thermo.dir="C:\FragPipe\FragPipe-18.0\fragpipe\tools\MSFragger-3.5\ext\thermo" -cp "C:\FragPipe\FragPipe-18.0\fragpipe\tools\DIA_Umpire_SE-2.2.8.jar;C:\FragPipe\FragPipe-18.0\fragpipe\tools\batmass-io-1.25.5.jar" dia_umpire_se.DIA_Umpire_SE C:\Data\PXD022992_DIA_Melanoma\Phospho\mzML\201905024_S_G361_phoso_1.mzML C:\Data\PXD022992_DIA_Melanoma\Results_ALL_DIAU\umpire-se.params
UmpireSe
java -cp C:\FragPipe\FragPipe-18.0\fragpipe\lib\fragpipe-18.0.jar;/C:/FragPipe/FragPipe-18.0/fragpipe/lib/commons-io-2.11.0.jar com.github.chhh.utils.FileMove --no-err C:\Data\PXD022992_DIA_Melanoma\Phospho\mzML\diaumpire_se.log C:\Data\PXD022992_DIA_Melanoma\Results_ALL_DIAU\diaumpire_se.log
UmpireSe
java -cp C:\FragPipe\FragPipe-18.0\fragpipe\lib\fragpipe-18.0.jar;/C:/FragPipe/FragPipe-18.0/fragpipe/lib/commons-io-2.11.0.jar com.github.chhh.utils.FileMove --no-err C:\Data\PXD022992_DIA_Melanoma\Phospho\mzML\201905024_S_G361_phoso_1_Peak C:\Data\PXD022992_DIA_Melanoma\Results_ALL_DIAU\201905024_S_G361_phoso_1_Peak
UmpireSe
java -cp C:\FragPipe\FragPipe-18.0\fragpipe\lib\fragpipe-18.0.jar;/C:/FragPipe/FragPipe-18.0/fragpipe/lib/commons-io-2.11.0.jar com.github.chhh.utils.FileMove --no-err C:\Data\PXD022992_DIA_Melanoma\Phospho\mzML\201905024_S_G361_phoso_1.DIAWindowsFS C:\Data\PXD022992_DIA_Melanoma\Results_ALL_DIAU\201905024_S_G361_phoso_1.DIAWindowsFS
UmpireSe
java -cp C:\FragPipe\FragPipe-18.0\fragpipe\lib\fragpipe-18.0.jar;/C:/FragPipe/FragPipe-18.0/fragpipe/lib/commons-io-2.11.0.jar com.github.chhh.utils.FileMove --no-err C:\Data\PXD022992_DIA_Melanoma\Phospho\mzML\201905024_S_G361_phoso_1.RTidxFS C:\Data\PXD022992_DIA_Melanoma\Results_ALL_DIAU\201905024_S_G361_phoso_1.RTidxFS
UmpireSe
java -cp C:\FragPipe\FragPipe-18.0\fragpipe\lib\fragpipe-18.0.jar;/C:/FragPipe/FragPipe-18.0/fragpipe/lib/commons-io-2.11.0.jar com.github.chhh.utils.FileMove --no-err C:\Data\PXD022992_DIA_Melanoma\Phospho\mzML\201905024_S_G361_phoso_1.ScanClusterMapping_Q1 C:\Data\PXD022992_DIA_Melanoma\Results_ALL_DIAU\201905024_S_G361_phoso_1.ScanClusterMapping_Q1
UmpireSe
java -cp C:\FragPipe\FragPipe-18.0\fragpipe\lib\fragpipe-18.0.jar;/C:/FragPipe/FragPipe-18.0/fragpipe/lib/commons-io-2.11.0.jar com.github.chhh.utils.FileMove --no-err C:\Data\PXD022992_DIA_Melanoma\Phospho\mzML\201905024_S_G361_phoso_1.ScanClusterMapping_Q2 C:\Data\PXD022992_DIA_Melanoma\Results_ALL_DIAU\201905024_S_G361_phoso_1.ScanClusterMapping_Q2
UmpireSe
java -cp C:\FragPipe\FragPipe-18.0\fragpipe\lib\fragpipe-18.0.jar;/C:/FragPipe/FragPipe-18.0/fragpipe/lib/commons-io-2.11.0.jar com.github.chhh.utils.FileMove --no-err C:\Data\PXD022992_DIA_Melanoma\Phospho\mzML\201905024_S_G361_phoso_1.ScanClusterMapping_Q3 C:\Data\PXD022992_DIA_Melanoma\Results_ALL_DIAU\201905024_S_G361_phoso_1.ScanClusterMapping_Q3
UmpireSe
java -cp C:\FragPipe\FragPipe-18.0\fragpipe\lib\fragpipe-18.0.jar;/C:/FragPipe/FragPipe-18.0/fragpipe/lib/commons-io-2.11.0.jar com.github.chhh.utils.FileMove --no-err C:\Data\PXD022992_DIA_Melanoma\Phospho\mzML\201905024_S_G361_phoso_1.ScanidxFS C:\Data\PXD022992_DIA_Melanoma\Results_ALL_DIAU\201905024_S_G361_phoso_1.ScanidxFS
UmpireSe
java -cp C:\FragPipe\FragPipe-18.0\fragpipe\lib\fragpipe-18.0.jar;/C:/FragPipe/FragPipe-18.0/fragpipe/lib/commons-io-2.11.0.jar com.github.chhh.utils.FileMove --no-err C:\Data\PXD022992_DIA_Melanoma\Phospho\mzML\201905024_S_G361_phoso_1.ScanPosFS C:\Data\PXD022992_DIA_Melanoma\Results_ALL_DIAU\201905024_S_G361_phoso_1.ScanPosFS
UmpireSe
java -cp C:\FragPipe\FragPipe-18.0\fragpipe\lib\fragpipe-18.0.jar;/C:/FragPipe/FragPipe-18.0/fragpipe/lib/commons-io-2.11.0.jar com.github.chhh.utils.FileMove --no-err C:\Data\PXD022992_DIA_Melanoma\Phospho\mzML\201905024_S_G361_phoso_1.ScanRTFS C:\Data\PXD022992_DIA_Melanoma\Results_ALL_DIAU\201905024_S_G361_phoso_1.ScanRTFS
UmpireSe
java -cp C:\FragPipe\FragPipe-18.0\fragpipe\lib\fragpipe-18.0.jar;/C:/FragPipe/FragPipe-18.0/fragpipe/lib/commons-io-2.11.0.jar com.github.chhh.utils.FileMove --no-err C:\Data\PXD022992_DIA_Melanoma\Phospho\mzML\201905024_S_G361_phoso_1_diasetting.ser C:\Data\PXD022992_DIA_Melanoma\Results_ALL_DIAU\201905024_S_G361_phoso_1_diasetting.ser
UmpireSe
java -cp C:\FragPipe\FragPipe-18.0\fragpipe\lib\fragpipe-18.0.jar;/C:/FragPipe/FragPipe-18.0/fragpipe/lib/commons-io-2.11.0.jar com.github.chhh.utils.FileMove --no-err C:\Data\PXD022992_DIA_Melanoma\Phospho\mzML\201905024_S_G361_phoso_1_params.ser C:\Data\PXD022992_DIA_Melanoma\Results_ALL_DIAU\201905024_S_G361_phoso_1_params.ser
UmpireSe
java -cp C:\FragPipe\FragPipe-18.0\fragpipe\lib\fragpipe-18.0.jar;/C:/FragPipe/FragPipe-18.0/fragpipe/lib/commons-io-2.11.0.jar com.github.chhh.utils.FileMove --no-err C:\Data\PXD022992_DIA_Melanoma\Phospho\mzML\201905024_S_G361_phoso_1_Q1.mgf C:\Data\PXD022992_DIA_Melanoma\Results_ALL_DIAU\201905024_S_G361_phoso_1_Q1.mgf
UmpireSe
java -cp C:\FragPipe\FragPipe-18.0\fragpipe\lib\fragpipe-18.0.jar;/C:/FragPipe/FragPipe-18.0/fragpipe/lib/commons-io-2.11.0.jar com.github.chhh.utils.FileMove --no-err C:\Data\PXD022992_DIA_Melanoma\Phospho\mzML\201905024_S_G361_phoso_1_Q2.mgf C:\Data\PXD022992_DIA_Melanoma\Results_ALL_DIAU\201905024_S_G361_phoso_1_Q2.mgf
UmpireSe
java -cp C:\FragPipe\FragPipe-18.0\fragpipe\lib\fragpipe-18.0.jar;/C:/FragPipe/FragPipe-18.0/fragpipe/lib/commons-io-2.11.0.jar com.github.chhh.utils.FileMove --no-err C:\Data\PXD022992_DIA_Melanoma\Phospho\mzML\201905024_S_G361_phoso_1_Q3.mgf C:\Data\PXD022992_DIA_Melanoma\Results_ALL_DIAU\201905024_S_G361_phoso_1_Q3.mgf
UmpireSe
java -cp C:\FragPipe\FragPipe-18.0\fragpipe\lib\fragpipe-18.0.jar;/C:/FragPipe/FragPipe-18.0/fragpipe/lib/commons-io-2.11.0.jar com.github.chhh.utils.FileMove --no-err C:\Data\PXD022992_DIA_Melanoma\Phospho\mzML\201905024_S_G361_phoso_1_Q1.mzML C:\Data\PXD022992_DIA_Melanoma\Results_ALL_DIAU\201905024_S_G361_phoso_1_Q1.mzML
UmpireSe
java -cp C:\FragPipe\FragPipe-18.0\fragpipe\lib\fragpipe-18.0.jar;/C:/FragPipe/FragPipe-18.0/fragpipe/lib/commons-io-2.11.0.jar com.github.chhh.utils.FileMove --no-err C:\Data\PXD022992_DIA_Melanoma\Phospho\mzML\201905024_S_G361_phoso_1_Q2.mzML C:\Data\PXD022992_DIA_Melanoma\Results_ALL_DIAU\201905024_S_G361_phoso_1_Q2.mzML
UmpireSe
java -cp C:\FragPipe\FragPipe-18.0\fragpipe\lib\fragpipe-18.0.jar;/C:/FragPipe/FragPipe-18.0/fragpipe/lib/commons-io-2.11.0.jar com.github.chhh.utils.FileMove --no-err C:\Data\PXD022992_DIA_Melanoma\Phospho\mzML\201905024_S_G361_phoso_1_Q3.mzML C:\Data\PXD022992_DIA_Melanoma\Results_ALL_DIAU\201905024_S_G361_phoso_1_Q3.mzML
UmpireSe
java -cp C:\FragPipe\FragPipe-18.0\fragpipe\lib\fragpipe-18.0.jar com.github.chhh.utils.FileDelete C:\Data\PXD022992_DIA_Melanoma\Results_ALL_DIAU\201905024_S_G361_phoso_1_Peak
UmpireSe
java -cp C:\FragPipe\FragPipe-18.0\fragpipe\lib\fragpipe-18.0.jar com.github.chhh.utils.FileDelete C:\Data\PXD022992_DIA_Melanoma\Results_ALL_DIAU\201905024_S_G361_phoso_1.DIAWindowsFS
UmpireSe
java -cp C:\FragPipe\FragPipe-18.0\fragpipe\lib\fragpipe-18.0.jar com.github.chhh.utils.FileDelete C:\Data\PXD022992_DIA_Melanoma\Results_ALL_DIAU\201905024_S_G361_phoso_1.RTidxFS
UmpireSe
java -cp C:\FragPipe\FragPipe-18.0\fragpipe\lib\fragpipe-18.0.jar com.github.chhh.utils.FileDelete C:\Data\PXD022992_DIA_Melanoma\Results_ALL_DIAU\201905024_S_G361_phoso_1.ScanClusterMapping_Q1
UmpireSe
java -cp C:\FragPipe\FragPipe-18.0\fragpipe\lib\fragpipe-18.0.jar com.github.chhh.utils.FileDelete C:\Data\PXD022992_DIA_Melanoma\Results_ALL_DIAU\201905024_S_G361_phoso_1.ScanClusterMapping_Q2
UmpireSe
java -cp C:\FragPipe\FragPipe-18.0\fragpipe\lib\fragpipe-18.0.jar com.github.chhh.utils.FileDelete C:\Data\PXD022992_DIA_Melanoma\Results_ALL_DIAU\201905024_S_G361_phoso_1.ScanClusterMapping_Q3
UmpireSe
java -cp C:\FragPipe\FragPipe-18.0\fragpipe\lib\fragpipe-18.0.jar com.github.chhh.utils.FileDelete C:\Data\PXD022992_DIA_Melanoma\Results_ALL_DIAU\201905024_S_G361_phoso_1.ScanidxFS
UmpireSe
java -cp C:\FragPipe\FragPipe-18.0\fragpipe\lib\fragpipe-18.0.jar com.github.chhh.utils.FileDelete C:\Data\PXD022992_DIA_Melanoma\Results_ALL_DIAU\201905024_S_G361_phoso_1.ScanPosFS
UmpireSe
java -cp C:\FragPipe\FragPipe-18.0\fragpipe\lib\fragpipe-18.0.jar com.github.chhh.utils.FileDelete C:\Data\PXD022992_DIA_Melanoma\Results_ALL_DIAU\201905024_S_G361_phoso_1.ScanRTFS
UmpireSe
java -cp C:\FragPipe\FragPipe-18.0\fragpipe\lib\fragpipe-18.0.jar com.github.chhh.utils.FileDelete C:\Data\PXD022992_DIA_Melanoma\Results_ALL_DIAU\201905024_S_G361_phoso_1_diasetting.ser
UmpireSe
java -cp C:\FragPipe\FragPipe-18.0\fragpipe\lib\fragpipe-18.0.jar com.github.chhh.utils.FileDelete C:\Data\PXD022992_DIA_Melanoma\Results_ALL_DIAU\201905024_S_G361_phoso_1_params.ser
UmpireSe
java -cp C:\FragPipe\FragPipe-18.0\fragpipe\lib\fragpipe-18.0.jar com.github.chhh.utils.FileDelete C:\Data\PXD022992_DIA_Melanoma\Results_ALL_DIAU\201905024_S_G361_phoso_1_Q1.mgf
UmpireSe
java -cp C:\FragPipe\FragPipe-18.0\fragpipe\lib\fragpipe-18.0.jar com.github.chhh.utils.FileDelete C:\Data\PXD022992_DIA_Melanoma\Results_ALL_DIAU\201905024_S_G361_phoso_1_Q2.mgf
UmpireSe
java -cp C:\FragPipe\FragPipe-18.0\fragpipe\lib\fragpipe-18.0.jar com.github.chhh.utils.FileDelete C:\Data\PXD022992_DIA_Melanoma\Results_ALL_DIAU\201905024_S_G361_phoso_1_Q3.mgf
UmpireSe
java -Xmx113G -Dlibs.thermo.dir="C:\FragPipe\FragPipe-18.0\fragpipe\tools\MSFragger-3.5\ext\thermo" -cp "C:\FragPipe\FragPipe-18.0\fragpipe\tools\DIA_Umpire_SE-2.2.8.jar;C:\FragPipe\FragPipe-18.0\fragpipe\tools\batmass-io-1.25.5.jar" dia_umpire_se.DIA_Umpire_SE C:\Data\PXD022992_DIA_Melanoma\Phospho\mzML\201905024_S_SK_phos_1.mzML C:\Data\PXD022992_DIA_Melanoma\Results_ALL_DIAU\umpire-se.params
UmpireSe
java -cp C:\FragPipe\FragPipe-18.0\fragpipe\lib\fragpipe-18.0.jar;/C:/FragPipe/FragPipe-18.0/fragpipe/lib/commons-io-2.11.0.jar com.github.chhh.utils.FileMove --no-err C:\Data\PXD022992_DIA_Melanoma\Phospho\mzML\diaumpire_se.log C:\Data\PXD022992_DIA_Melanoma\Results_ALL_DIAU\diaumpire_se.log
UmpireSe
java -cp C:\FragPipe\FragPipe-18.0\fragpipe\lib\fragpipe-18.0.jar;/C:/FragPipe/FragPipe-18.0/fragpipe/lib/commons-io-2.11.0.jar com.github.chhh.utils.FileMove --no-err C:\Data\PXD022992_DIA_Melanoma\Phospho\mzML\201905024_S_SK_phos_1_Peak C:\Data\PXD022992_DIA_Melanoma\Results_ALL_DIAU\201905024_S_SK_phos_1_Peak
UmpireSe
java -cp C:\FragPipe\FragPipe-18.0\fragpipe\lib\fragpipe-18.0.jar;/C:/FragPipe/FragPipe-18.0/fragpipe/lib/commons-io-2.11.0.jar com.github.chhh.utils.FileMove --no-err C:\Data\PXD022992_DIA_Melanoma\Phospho\mzML\201905024_S_SK_phos_1.DIAWindowsFS C:\Data\PXD022992_DIA_Melanoma\Results_ALL_DIAU\201905024_S_SK_phos_1.DIAWindowsFS
UmpireSe
java -cp C:\FragPipe\FragPipe-18.0\fragpipe\lib\fragpipe-18.0.jar;/C:/FragPipe/FragPipe-18.0/fragpipe/lib/commons-io-2.11.0.jar com.github.chhh.utils.FileMove --no-err C:\Data\PXD022992_DIA_Melanoma\Phospho\mzML\201905024_S_SK_phos_1.RTidxFS C:\Data\PXD022992_DIA_Melanoma\Results_ALL_DIAU\201905024_S_SK_phos_1.RTidxFS
UmpireSe
java -cp C:\FragPipe\FragPipe-18.0\fragpipe\lib\fragpipe-18.0.jar;/C:/FragPipe/FragPipe-18.0/fragpipe/lib/commons-io-2.11.0.jar com.github.chhh.utils.FileMove --no-err C:\Data\PXD022992_DIA_Melanoma\Phospho\mzML\201905024_S_SK_phos_1.ScanClusterMapping_Q1 C:\Data\PXD022992_DIA_Melanoma\Results_ALL_DIAU\201905024_S_SK_phos_1.ScanClusterMapping_Q1
UmpireSe
java -cp C:\FragPipe\FragPipe-18.0\fragpipe\lib\fragpipe-18.0.jar;/C:/FragPipe/FragPipe-18.0/fragpipe/lib/commons-io-2.11.0.jar com.github.chhh.utils.FileMove --no-err C:\Data\PXD022992_DIA_Melanoma\Phospho\mzML\201905024_S_SK_phos_1.ScanClusterMapping_Q2 C:\Data\PXD022992_DIA_Melanoma\Results_ALL_DIAU\201905024_S_SK_phos_1.ScanClusterMapping_Q2
UmpireSe
java -cp C:\FragPipe\FragPipe-18.0\fragpipe\lib\fragpipe-18.0.jar;/C:/FragPipe/FragPipe-18.0/fragpipe/lib/commons-io-2.11.0.jar com.github.chhh.utils.FileMove --no-err C:\Data\PXD022992_DIA_Melanoma\Phospho\mzML\201905024_S_SK_phos_1.ScanClusterMapping_Q3 C:\Data\PXD022992_DIA_Melanoma\Results_ALL_DIAU\201905024_S_SK_phos_1.ScanClusterMapping_Q3
UmpireSe
java -cp C:\FragPipe\FragPipe-18.0\fragpipe\lib\fragpipe-18.0.jar;/C:/FragPipe/FragPipe-18.0/fragpipe/lib/commons-io-2.11.0.jar com.github.chhh.utils.FileMove --no-err C:\Data\PXD022992_DIA_Melanoma\Phospho\mzML\201905024_S_SK_phos_1.ScanidxFS C:\Data\PXD022992_DIA_Melanoma\Results_ALL_DIAU\201905024_S_SK_phos_1.ScanidxFS
UmpireSe
java -cp C:\FragPipe\FragPipe-18.0\fragpipe\lib\fragpipe-18.0.jar;/C:/FragPipe/FragPipe-18.0/fragpipe/lib/commons-io-2.11.0.jar com.github.chhh.utils.FileMove --no-err C:\Data\PXD022992_DIA_Melanoma\Phospho\mzML\201905024_S_SK_phos_1.ScanPosFS C:\Data\PXD022992_DIA_Melanoma\Results_ALL_DIAU\201905024_S_SK_phos_1.ScanPosFS
UmpireSe
java -cp C:\FragPipe\FragPipe-18.0\fragpipe\lib\fragpipe-18.0.jar;/C:/FragPipe/FragPipe-18.0/fragpipe/lib/commons-io-2.11.0.jar com.github.chhh.utils.FileMove --no-err C:\Data\PXD022992_DIA_Melanoma\Phospho\mzML\201905024_S_SK_phos_1.ScanRTFS C:\Data\PXD022992_DIA_Melanoma\Results_ALL_DIAU\201905024_S_SK_phos_1.ScanRTFS
UmpireSe
java -cp C:\FragPipe\FragPipe-18.0\fragpipe\lib\fragpipe-18.0.jar;/C:/FragPipe/FragPipe-18.0/fragpipe/lib/commons-io-2.11.0.jar com.github.chhh.utils.FileMove --no-err C:\Data\PXD022992_DIA_Melanoma\Phospho\mzML\201905024_S_SK_phos_1_diasetting.ser C:\Data\PXD022992_DIA_Melanoma\Results_ALL_DIAU\201905024_S_SK_phos_1_diasetting.ser
UmpireSe
java -cp C:\FragPipe\FragPipe-18.0\fragpipe\lib\fragpipe-18.0.jar;/C:/FragPipe/FragPipe-18.0/fragpipe/lib/commons-io-2.11.0.jar com.github.chhh.utils.FileMove --no-err C:\Data\PXD022992_DIA_Melanoma\Phospho\mzML\201905024_S_SK_phos_1_params.ser C:\Data\PXD022992_DIA_Melanoma\Results_ALL_DIAU\201905024_S_SK_phos_1_params.ser
UmpireSe
java -cp C:\FragPipe\FragPipe-18.0\fragpipe\lib\fragpipe-18.0.jar;/C:/FragPipe/FragPipe-18.0/fragpipe/lib/commons-io-2.11.0.jar com.github.chhh.utils.FileMove --no-err C:\Data\PXD022992_DIA_Melanoma\Phospho\mzML\201905024_S_SK_phos_1_Q1.mgf C:\Data\PXD022992_DIA_Melanoma\Results_ALL_DIAU\201905024_S_SK_phos_1_Q1.mgf
UmpireSe
java -cp C:\FragPipe\FragPipe-18.0\fragpipe\lib\fragpipe-18.0.jar;/C:/FragPipe/FragPipe-18.0/fragpipe/lib/commons-io-2.11.0.jar com.github.chhh.utils.FileMove --no-err C:\Data\PXD022992_DIA_Melanoma\Phospho\mzML\201905024_S_SK_phos_1_Q2.mgf C:\Data\PXD022992_DIA_Melanoma\Results_ALL_DIAU\201905024_S_SK_phos_1_Q2.mgf
UmpireSe
java -cp C:\FragPipe\FragPipe-18.0\fragpipe\lib\fragpipe-18.0.jar;/C:/FragPipe/FragPipe-18.0/fragpipe/lib/commons-io-2.11.0.jar com.github.chhh.utils.FileMove --no-err C:\Data\PXD022992_DIA_Melanoma\Phospho\mzML\201905024_S_SK_phos_1_Q3.mgf C:\Data\PXD022992_DIA_Melanoma\Results_ALL_DIAU\201905024_S_SK_phos_1_Q3.mgf
UmpireSe
java -cp C:\FragPipe\FragPipe-18.0\fragpipe\lib\fragpipe-18.0.jar;/C:/FragPipe/FragPipe-18.0/fragpipe/lib/commons-io-2.11.0.jar com.github.chhh.utils.FileMove --no-err C:\Data\PXD022992_DIA_Melanoma\Phospho\mzML\201905024_S_SK_phos_1_Q1.mzML C:\Data\PXD022992_DIA_Melanoma\Results_ALL_DIAU\201905024_S_SK_phos_1_Q1.mzML
UmpireSe
java -cp C:\FragPipe\FragPipe-18.0\fragpipe\lib\fragpipe-18.0.jar;/C:/FragPipe/FragPipe-18.0/fragpipe/lib/commons-io-2.11.0.jar com.github.chhh.utils.FileMove --no-err C:\Data\PXD022992_DIA_Melanoma\Phospho\mzML\201905024_S_SK_phos_1_Q2.mzML C:\Data\PXD022992_DIA_Melanoma\Results_ALL_DIAU\201905024_S_SK_phos_1_Q2.mzML
UmpireSe
java -cp C:\FragPipe\FragPipe-18.0\fragpipe\lib\fragpipe-18.0.jar;/C:/FragPipe/FragPipe-18.0/fragpipe/lib/commons-io-2.11.0.jar com.github.chhh.utils.FileMove --no-err C:\Data\PXD022992_DIA_Melanoma\Phospho\mzML\201905024_S_SK_phos_1_Q3.mzML C:\Data\PXD022992_DIA_Melanoma\Results_ALL_DIAU\201905024_S_SK_phos_1_Q3.mzML
UmpireSe
java -cp C:\FragPipe\FragPipe-18.0\fragpipe\lib\fragpipe-18.0.jar com.github.chhh.utils.FileDelete C:\Data\PXD022992_DIA_Melanoma\Results_ALL_DIAU\201905024_S_SK_phos_1_Peak
UmpireSe
java -cp C:\FragPipe\FragPipe-18.0\fragpipe\lib\fragpipe-18.0.jar com.github.chhh.utils.FileDelete C:\Data\PXD022992_DIA_Melanoma\Results_ALL_DIAU\201905024_S_SK_phos_1.DIAWindowsFS
UmpireSe
java -cp C:\FragPipe\FragPipe-18.0\fragpipe\lib\fragpipe-18.0.jar com.github.chhh.utils.FileDelete C:\Data\PXD022992_DIA_Melanoma\Results_ALL_DIAU\201905024_S_SK_phos_1.RTidxFS
UmpireSe
java -cp C:\FragPipe\FragPipe-18.0\fragpipe\lib\fragpipe-18.0.jar com.github.chhh.utils.FileDelete C:\Data\PXD022992_DIA_Melanoma\Results_ALL_DIAU\201905024_S_SK_phos_1.ScanClusterMapping_Q1
UmpireSe
java -cp C:\FragPipe\FragPipe-18.0\fragpipe\lib\fragpipe-18.0.jar com.github.chhh.utils.FileDelete C:\Data\PXD022992_DIA_Melanoma\Results_ALL_DIAU\201905024_S_SK_phos_1.ScanClusterMapping_Q2
UmpireSe
java -cp C:\FragPipe\FragPipe-18.0\fragpipe\lib\fragpipe-18.0.jar com.github.chhh.utils.FileDelete C:\Data\PXD022992_DIA_Melanoma\Results_ALL_DIAU\201905024_S_SK_phos_1.ScanClusterMapping_Q3
UmpireSe
java -cp C:\FragPipe\FragPipe-18.0\fragpipe\lib\fragpipe-18.0.jar com.github.chhh.utils.FileDelete C:\Data\PXD022992_DIA_Melanoma\Results_ALL_DIAU\201905024_S_SK_phos_1.ScanidxFS
UmpireSe
java -cp C:\FragPipe\FragPipe-18.0\fragpipe\lib\fragpipe-18.0.jar com.github.chhh.utils.FileDelete C:\Data\PXD022992_DIA_Melanoma\Results_ALL_DIAU\201905024_S_SK_phos_1.ScanPosFS
UmpireSe
java -cp C:\FragPipe\FragPipe-18.0\fragpipe\lib\fragpipe-18.0.jar com.github.chhh.utils.FileDelete C:\Data\PXD022992_DIA_Melanoma\Results_ALL_DIAU\201905024_S_SK_phos_1.ScanRTFS
UmpireSe
java -cp C:\FragPipe\FragPipe-18.0\fragpipe\lib\fragpipe-18.0.jar com.github.chhh.utils.FileDelete C:\Data\PXD022992_DIA_Melanoma\Results_ALL_DIAU\201905024_S_SK_phos_1_diasetting.ser
UmpireSe
java -cp C:\FragPipe\FragPipe-18.0\fragpipe\lib\fragpipe-18.0.jar com.github.chhh.utils.FileDelete C:\Data\PXD022992_DIA_Melanoma\Results_ALL_DIAU\201905024_S_SK_phos_1_params.ser
UmpireSe
java -cp C:\FragPipe\FragPipe-18.0\fragpipe\lib\fragpipe-18.0.jar com.github.chhh.utils.FileDelete C:\Data\PXD022992_DIA_Melanoma\Results_ALL_DIAU\201905024_S_SK_phos_1_Q1.mgf
UmpireSe
java -cp C:\FragPipe\FragPipe-18.0\fragpipe\lib\fragpipe-18.0.jar com.github.chhh.utils.FileDelete C:\Data\PXD022992_DIA_Melanoma\Results_ALL_DIAU\201905024_S_SK_phos_1_Q2.mgf
UmpireSe
java -cp C:\FragPipe\FragPipe-18.0\fragpipe\lib\fragpipe-18.0.jar com.github.chhh.utils.FileDelete C:\Data\PXD022992_DIA_Melanoma\Results_ALL_DIAU\201905024_S_SK_phos_1_Q3.mgf
UmpireSe
java -Xmx113G -Dlibs.thermo.dir="C:\FragPipe\FragPipe-18.0\fragpipe\tools\MSFragger-3.5\ext\thermo" -cp "C:\FragPipe\FragPipe-18.0\fragpipe\tools\DIA_Umpire_SE-2.2.8.jar;C:\FragPipe\FragPipe-18.0\fragpipe\tools\batmass-io-1.25.5.jar" dia_umpire_se.DIA_Umpire_SE C:\Data\PXD022992_DIA_Melanoma\Phospho\mzML\201905024_S_SK_phos_2.mzML C:\Data\PXD022992_DIA_Melanoma\Results_ALL_DIAU\umpire-se.params
UmpireSe
java -cp C:\FragPipe\FragPipe-18.0\fragpipe\lib\fragpipe-18.0.jar;/C:/FragPipe/FragPipe-18.0/fragpipe/lib/commons-io-2.11.0.jar com.github.chhh.utils.FileMove --no-err C:\Data\PXD022992_DIA_Melanoma\Phospho\mzML\diaumpire_se.log C:\Data\PXD022992_DIA_Melanoma\Results_ALL_DIAU\diaumpire_se.log
UmpireSe
java -cp C:\FragPipe\FragPipe-18.0\fragpipe\lib\fragpipe-18.0.jar;/C:/FragPipe/FragPipe-18.0/fragpipe/lib/commons-io-2.11.0.jar com.github.chhh.utils.FileMove --no-err C:\Data\PXD022992_DIA_Melanoma\Phospho\mzML\201905024_S_SK_phos_2_Peak C:\Data\PXD022992_DIA_Melanoma\Results_ALL_DIAU\201905024_S_SK_phos_2_Peak
UmpireSe
java -cp C:\FragPipe\FragPipe-18.0\fragpipe\lib\fragpipe-18.0.jar;/C:/FragPipe/FragPipe-18.0/fragpipe/lib/commons-io-2.11.0.jar com.github.chhh.utils.FileMove --no-err C:\Data\PXD022992_DIA_Melanoma\Phospho\mzML\201905024_S_SK_phos_2.DIAWindowsFS C:\Data\PXD022992_DIA_Melanoma\Results_ALL_DIAU\201905024_S_SK_phos_2.DIAWindowsFS
UmpireSe
java -cp C:\FragPipe\FragPipe-18.0\fragpipe\lib\fragpipe-18.0.jar;/C:/FragPipe/FragPipe-18.0/fragpipe/lib/commons-io-2.11.0.jar com.github.chhh.utils.FileMove --no-err C:\Data\PXD022992_DIA_Melanoma\Phospho\mzML\201905024_S_SK_phos_2.RTidxFS C:\Data\PXD022992_DIA_Melanoma\Results_ALL_DIAU\201905024_S_SK_phos_2.RTidxFS
UmpireSe
java -cp C:\FragPipe\FragPipe-18.0\fragpipe\lib\fragpipe-18.0.jar;/C:/FragPipe/FragPipe-18.0/fragpipe/lib/commons-io-2.11.0.jar com.github.chhh.utils.FileMove --no-err C:\Data\PXD022992_DIA_Melanoma\Phospho\mzML\201905024_S_SK_phos_2.ScanClusterMapping_Q1 C:\Data\PXD022992_DIA_Melanoma\Results_ALL_DIAU\201905024_S_SK_phos_2.ScanClusterMapping_Q1
UmpireSe
java -cp C:\FragPipe\FragPipe-18.0\fragpipe\lib\fragpipe-18.0.jar;/C:/FragPipe/FragPipe-18.0/fragpipe/lib/commons-io-2.11.0.jar com.github.chhh.utils.FileMove --no-err C:\Data\PXD022992_DIA_Melanoma\Phospho\mzML\201905024_S_SK_phos_2.ScanClusterMapping_Q2 C:\Data\PXD022992_DIA_Melanoma\Results_ALL_DIAU\201905024_S_SK_phos_2.ScanClusterMapping_Q2
UmpireSe
java -cp C:\FragPipe\FragPipe-18.0\fragpipe\lib\fragpipe-18.0.jar;/C:/FragPipe/FragPipe-18.0/fragpipe/lib/commons-io-2.11.0.jar com.github.chhh.utils.FileMove --no-err C:\Data\PXD022992_DIA_Melanoma\Phospho\mzML\201905024_S_SK_phos_2.ScanClusterMapping_Q3 C:\Data\PXD022992_DIA_Melanoma\Results_ALL_DIAU\201905024_S_SK_phos_2.ScanClusterMapping_Q3
UmpireSe
java -cp C:\FragPipe\FragPipe-18.0\fragpipe\lib\fragpipe-18.0.jar;/C:/FragPipe/FragPipe-18.0/fragpipe/lib/commons-io-2.11.0.jar com.github.chhh.utils.FileMove --no-err C:\Data\PXD022992_DIA_Melanoma\Phospho\mzML\201905024_S_SK_phos_2.ScanidxFS C:\Data\PXD022992_DIA_Melanoma\Results_ALL_DIAU\201905024_S_SK_phos_2.ScanidxFS
UmpireSe
java -cp C:\FragPipe\FragPipe-18.0\fragpipe\lib\fragpipe-18.0.jar;/C:/FragPipe/FragPipe-18.0/fragpipe/lib/commons-io-2.11.0.jar com.github.chhh.utils.FileMove --no-err C:\Data\PXD022992_DIA_Melanoma\Phospho\mzML\201905024_S_SK_phos_2.ScanPosFS C:\Data\PXD022992_DIA_Melanoma\Results_ALL_DIAU\201905024_S_SK_phos_2.ScanPosFS
UmpireSe
java -cp C:\FragPipe\FragPipe-18.0\fragpipe\lib\fragpipe-18.0.jar;/C:/FragPipe/FragPipe-18.0/fragpipe/lib/commons-io-2.11.0.jar com.github.chhh.utils.FileMove --no-err C:\Data\PXD022992_DIA_Melanoma\Phospho\mzML\201905024_S_SK_phos_2.ScanRTFS C:\Data\PXD022992_DIA_Melanoma\Results_ALL_DIAU\201905024_S_SK_phos_2.ScanRTFS
UmpireSe
java -cp C:\FragPipe\FragPipe-18.0\fragpipe\lib\fragpipe-18.0.jar;/C:/FragPipe/FragPipe-18.0/fragpipe/lib/commons-io-2.11.0.jar com.github.chhh.utils.FileMove --no-err C:\Data\PXD022992_DIA_Melanoma\Phospho\mzML\201905024_S_SK_phos_2_diasetting.ser C:\Data\PXD022992_DIA_Melanoma\Results_ALL_DIAU\201905024_S_SK_phos_2_diasetting.ser
UmpireSe
java -cp C:\FragPipe\FragPipe-18.0\fragpipe\lib\fragpipe-18.0.jar;/C:/FragPipe/FragPipe-18.0/fragpipe/lib/commons-io-2.11.0.jar com.github.chhh.utils.FileMove --no-err C:\Data\PXD022992_DIA_Melanoma\Phospho\mzML\201905024_S_SK_phos_2_params.ser C:\Data\PXD022992_DIA_Melanoma\Results_ALL_DIAU\201905024_S_SK_phos_2_params.ser
UmpireSe
java -cp C:\FragPipe\FragPipe-18.0\fragpipe\lib\fragpipe-18.0.jar;/C:/FragPipe/FragPipe-18.0/fragpipe/lib/commons-io-2.11.0.jar com.github.chhh.utils.FileMove --no-err C:\Data\PXD022992_DIA_Melanoma\Phospho\mzML\201905024_S_SK_phos_2_Q1.mgf C:\Data\PXD022992_DIA_Melanoma\Results_ALL_DIAU\201905024_S_SK_phos_2_Q1.mgf
UmpireSe
java -cp C:\FragPipe\FragPipe-18.0\fragpipe\lib\fragpipe-18.0.jar;/C:/FragPipe/FragPipe-18.0/fragpipe/lib/commons-io-2.11.0.jar com.github.chhh.utils.FileMove --no-err C:\Data\PXD022992_DIA_Melanoma\Phospho\mzML\201905024_S_SK_phos_2_Q2.mgf C:\Data\PXD022992_DIA_Melanoma\Results_ALL_DIAU\201905024_S_SK_phos_2_Q2.mgf
UmpireSe
java -cp C:\FragPipe\FragPipe-18.0\fragpipe\lib\fragpipe-18.0.jar;/C:/FragPipe/FragPipe-18.0/fragpipe/lib/commons-io-2.11.0.jar com.github.chhh.utils.FileMove --no-err C:\Data\PXD022992_DIA_Melanoma\Phospho\mzML\201905024_S_SK_phos_2_Q3.mgf C:\Data\PXD022992_DIA_Melanoma\Results_ALL_DIAU\201905024_S_SK_phos_2_Q3.mgf
UmpireSe
java -cp C:\FragPipe\FragPipe-18.0\fragpipe\lib\fragpipe-18.0.jar;/C:/FragPipe/FragPipe-18.0/fragpipe/lib/commons-io-2.11.0.jar com.github.chhh.utils.FileMove --no-err C:\Data\PXD022992_DIA_Melanoma\Phospho\mzML\201905024_S_SK_phos_2_Q1.mzML C:\Data\PXD022992_DIA_Melanoma\Results_ALL_DIAU\201905024_S_SK_phos_2_Q1.mzML
UmpireSe
java -cp C:\FragPipe\FragPipe-18.0\fragpipe\lib\fragpipe-18.0.jar;/C:/FragPipe/FragPipe-18.0/fragpipe/lib/commons-io-2.11.0.jar com.github.chhh.utils.FileMove --no-err C:\Data\PXD022992_DIA_Melanoma\Phospho\mzML\201905024_S_SK_phos_2_Q2.mzML C:\Data\PXD022992_DIA_Melanoma\Results_ALL_DIAU\201905024_S_SK_phos_2_Q2.mzML
UmpireSe
java -cp C:\FragPipe\FragPipe-18.0\fragpipe\lib\fragpipe-18.0.jar;/C:/FragPipe/FragPipe-18.0/fragpipe/lib/commons-io-2.11.0.jar com.github.chhh.utils.FileMove --no-err C:\Data\PXD022992_DIA_Melanoma\Phospho\mzML\201905024_S_SK_phos_2_Q3.mzML C:\Data\PXD022992_DIA_Melanoma\Results_ALL_DIAU\201905024_S_SK_phos_2_Q3.mzML
UmpireSe
java -cp C:\FragPipe\FragPipe-18.0\fragpipe\lib\fragpipe-18.0.jar com.github.chhh.utils.FileDelete C:\Data\PXD022992_DIA_Melanoma\Results_ALL_DIAU\201905024_S_SK_phos_2_Peak
UmpireSe
java -cp C:\FragPipe\FragPipe-18.0\fragpipe\lib\fragpipe-18.0.jar com.github.chhh.utils.FileDelete C:\Data\PXD022992_DIA_Melanoma\Results_ALL_DIAU\201905024_S_SK_phos_2.DIAWindowsFS
UmpireSe
java -cp C:\FragPipe\FragPipe-18.0\fragpipe\lib\fragpipe-18.0.jar com.github.chhh.utils.FileDelete C:\Data\PXD022992_DIA_Melanoma\Results_ALL_DIAU\201905024_S_SK_phos_2.RTidxFS
UmpireSe
java -cp C:\FragPipe\FragPipe-18.0\fragpipe\lib\fragpipe-18.0.jar com.github.chhh.utils.FileDelete C:\Data\PXD022992_DIA_Melanoma\Results_ALL_DIAU\201905024_S_SK_phos_2.ScanClusterMapping_Q1
UmpireSe
java -cp C:\FragPipe\FragPipe-18.0\fragpipe\lib\fragpipe-18.0.jar com.github.chhh.utils.FileDelete C:\Data\PXD022992_DIA_Melanoma\Results_ALL_DIAU\201905024_S_SK_phos_2.ScanClusterMapping_Q2
UmpireSe
java -cp C:\FragPipe\FragPipe-18.0\fragpipe\lib\fragpipe-18.0.jar com.github.chhh.utils.FileDelete C:\Data\PXD022992_DIA_Melanoma\Results_ALL_DIAU\201905024_S_SK_phos_2.ScanClusterMapping_Q3
UmpireSe
java -cp C:\FragPipe\FragPipe-18.0\fragpipe\lib\fragpipe-18.0.jar com.github.chhh.utils.FileDelete C:\Data\PXD022992_DIA_Melanoma\Results_ALL_DIAU\201905024_S_SK_phos_2.ScanidxFS
UmpireSe
java -cp C:\FragPipe\FragPipe-18.0\fragpipe\lib\fragpipe-18.0.jar com.github.chhh.utils.FileDelete C:\Data\PXD022992_DIA_Melanoma\Results_ALL_DIAU\201905024_S_SK_phos_2.ScanPosFS
UmpireSe
java -cp C:\FragPipe\FragPipe-18.0\fragpipe\lib\fragpipe-18.0.jar com.github.chhh.utils.FileDelete C:\Data\PXD022992_DIA_Melanoma\Results_ALL_DIAU\201905024_S_SK_phos_2.ScanRTFS
UmpireSe
java -cp C:\FragPipe\FragPipe-18.0\fragpipe\lib\fragpipe-18.0.jar com.github.chhh.utils.FileDelete C:\Data\PXD022992_DIA_Melanoma\Results_ALL_DIAU\201905024_S_SK_phos_2_diasetting.ser
UmpireSe
java -cp C:\FragPipe\FragPipe-18.0\fragpipe\lib\fragpipe-18.0.jar com.github.chhh.utils.FileDelete C:\Data\PXD022992_DIA_Melanoma\Results_ALL_DIAU\201905024_S_SK_phos_2_params.ser
UmpireSe
java -cp C:\FragPipe\FragPipe-18.0\fragpipe\lib\fragpipe-18.0.jar com.github.chhh.utils.FileDelete C:\Data\PXD022992_DIA_Melanoma\Results_ALL_DIAU\201905024_S_SK_phos_2_Q1.mgf
UmpireSe
java -cp C:\FragPipe\FragPipe-18.0\fragpipe\lib\fragpipe-18.0.jar com.github.chhh.utils.FileDelete C:\Data\PXD022992_DIA_Melanoma\Results_ALL_DIAU\201905024_S_SK_phos_2_Q2.mgf
UmpireSe
java -cp C:\FragPipe\FragPipe-18.0\fragpipe\lib\fragpipe-18.0.jar com.github.chhh.utils.FileDelete C:\Data\PXD022992_DIA_Melanoma\Results_ALL_DIAU\201905024_S_SK_phos_2_Q3.mgf
MSFragger [Work dir: C:\Data\PXD022992_DIA_Melanoma\Results_ALL_DIAU]
java -jar -Dfile.encoding=UTF-8 -Xmx113G C:\FragPipe\FragPipe-18.0\fragpipe\tools\MSFragger-3.5\MSFragger-3.5.jar C:\Data\PXD022992_DIA_Melanoma\Results_ALL_DIAU\fragger_dda.params C:\Data\PXD022992_DIA_Melanoma\Results_ALL_DIAU\201905024_F_7951_phos_1_Q1.mzML C:\Data\PXD022992_DIA_Melanoma\Results_ALL_DIAU\201905024_F_7951_phos_1_Q2.mzML C:\Data\PXD022992_DIA_Melanoma\Results_ALL_DIAU\201905024_F_7951_phos_1_Q3.mzML C:\Data\PXD022992_DIA_Melanoma\Results_ALL_DIAU\201905024_F_7951_phos_2_Q1.mzML C:\Data\PXD022992_DIA_Melanoma\Results_ALL_DIAU\201905024_F_7951_phos_2_Q2.mzML C:\Data\PXD022992_DIA_Melanoma\Results_ALL_DIAU\201905024_F_7951_phos_2_Q3.mzML C:\Data\PXD022992_DIA_Melanoma\Results_ALL_DIAU\201905024_F_HTB69_phos_1_Q1.mzML C:\Data\PXD022992_DIA_Melanoma\Results_ALL_DIAU\201905024_F_HTB69_phos_1_Q2.mzML C:\Data\PXD022992_DIA_Melanoma\Results_ALL_DIAU\201905024_F_HTB69_phos_1_Q3.mzML C:\Data\PXD022992_DIA_Melanoma\Results_ALL_DIAU\201905024_F_HTB69_phos_2_Q1.mzML C:\Data\PXD022992_DIA_Melanoma\Results_ALL_DIAU\201905024_F_HTB69_phos_2_Q2.mzML C:\Data\PXD022992_DIA_Melanoma\Results_ALL_DIAU\201905024_F_HTB69_phos_2_Q3.mzML C:\Data\PXD022992_DIA_Melanoma\Results_ALL_DIAU\201905024_F_SH4_phos_1_Q1.mzML C:\Data\PXD022992_DIA_Melanoma\Results_ALL_DIAU\201905024_F_SH4_phos_1_Q2.mzML C:\Data\PXD022992_DIA_Melanoma\Results_ALL_DIAU\201905024_F_SH4_phos_1_Q3.mzML C:\Data\PXD022992_DIA_Melanoma\Results_ALL_DIAU\201905024_F_SH4_phos_2_Q1.mzML C:\Data\PXD022992_DIA_Melanoma\Results_ALL_DIAU\201905024_F_SH4_phos_2_Q2.mzML C:\Data\PXD022992_DIA_Melanoma\Results_ALL_DIAU\201905024_F_SH4_phos_2_Q3.mzML C:\Data\PXD022992_DIA_Melanoma\Results_ALL_DIAU\201905024_S_A375_phos_1_Q1.mzML C:\Data\PXD022992_DIA_Melanoma\Results_ALL_DIAU\201905024_S_A375_phos_1_Q2.mzML C:\Data\PXD022992_DIA_Melanoma\Results_ALL_DIAU\201905024_S_A375_phos_1_Q3.mzML C:\Data\PXD022992_DIA_Melanoma\Results_ALL_DIAU\201905024_S_A375_phos_2_Q1.mzML C:\Data\PXD022992_DIA_Melanoma\Results_ALL_DIAU\201905024_S_A375_phos_2_Q2.mzML C:\Data\PXD022992_DIA_Melanoma\Results_ALL_DIAU\201905024_S_A375_phos_2_Q3.mzML C:\Data\PXD022992_DIA_Melanoma\Results_ALL_DIAU\201905024_S_G361_phos_2_Q1.mzML C:\Data\PXD022992_DIA_Melanoma\Results_ALL_DIAU\201905024_S_G361_phos_2_Q2.mzML C:\Data\PXD022992_DIA_Melanoma\Results_ALL_DIAU\201905024_S_G361_phos_2_Q3.mzML C:\Data\PXD022992_DIA_Melanoma\Results_ALL_DIAU\201905024_S_G361_phoso_1_Q1.mzML C:\Data\PXD022992_DIA_Melanoma\Results_ALL_DIAU\201905024_S_G361_phoso_1_Q2.mzML C:\Data\PXD022992_DIA_Melanoma\Results_ALL_DIAU\201905024_S_G361_phoso_1_Q3.mzML C:\Data\PXD022992_DIA_Melanoma\Results_ALL_DIAU\201905024_S_SK_phos_1_Q1.mzML C:\Data\PXD022992_DIA_Melanoma\Results_ALL_DIAU\201905024_S_SK_phos_1_Q2.mzML C:\Data\PXD022992_DIA_Melanoma\Results_ALL_DIAU\201905024_S_SK_phos_1_Q3.mzML C:\Data\PXD022992_DIA_Melanoma\Results_ALL_DIAU\201905024_S_SK_phos_2_Q1.mzML C:\Data\PXD022992_DIA_Melanoma\Results_ALL_DIAU\201905024_S_SK_phos_2_Q2.mzML C:\Data\PXD022992_DIA_Melanoma\Results_ALL_DIAU\201905024_S_SK_phos_2_Q3.mzML
MSBooster [Work dir: C:\Data\PXD022992_DIA_Melanoma\Results_ALL_DIAU]
java -Xmx113G -cp "C:\FragPipe\FragPipe-18.0\fragpipe\tools\msbooster-1.1.4.jar;C:\FragPipe\FragPipe-18.0\fragpipe\tools\smile-core-2.6.0.jar;C:\FragPipe\FragPipe-18.0\fragpipe\tools\smile-math-2.6.0.jar;C:\FragPipe\FragPipe-18.0\fragpipe\tools\batmass-io-1.25.5.jar" Features.MainClass --paramsList C:\Data\PXD022992_DIA_Melanoma\Results_ALL_DIAU\msbooster_params.txt
Percolator [Work dir: C:\Data\PXD022992_DIA_Melanoma\Results_ALL_DIAU]
C:\FragPipe\FragPipe-18.0\fragpipe\tools\percolator-305\percolator.exe --only-psms --no-terminate --post-processing-tdc --num-threads 19 --results-psms 201905024_F_HTB69_phos_1_Q1_percolator_target_psms.tsv --decoy-results-psms 201905024_F_HTB69_phos_1_Q1_percolator_decoy_psms.tsv 201905024_F_HTB69_phos_1_Q1_edited.pin
Percolator [Work dir: C:\Data\PXD022992_DIA_Melanoma\Results_ALL_DIAU]
C:\FragPipe\FragPipe-18.0\fragpipe\tools\percolator-305\percolator.exe --only-psms --no-terminate --post-processing-tdc --num-threads 19 --results-psms 201905024_S_G361_phos_2_Q2_percolator_target_psms.tsv --decoy-results-psms 201905024_S_G361_phos_2_Q2_percolator_decoy_psms.tsv 201905024_S_G361_phos_2_Q2_edited.pin
Percolator [Work dir: C:\Data\PXD022992_DIA_Melanoma\Results_ALL_DIAU]
C:\FragPipe\FragPipe-18.0\fragpipe\tools\percolator-305\percolator.exe --only-psms --no-terminate --post-processing-tdc --num-threads 19 --results-psms 201905024_F_7951_phos_1_Q3_percolator_target_psms.tsv --decoy-results-psms 201905024_F_7951_phos_1_Q3_percolator_decoy_psms.tsv 201905024_F_7951_phos_1_Q3_edited.pin
Percolator [Work dir: C:\Data\PXD022992_DIA_Melanoma\Results_ALL_DIAU]
C:\FragPipe\FragPipe-18.0\fragpipe\tools\percolator-305\percolator.exe --only-psms --no-terminate --post-processing-tdc --num-threads 19 --results-psms 201905024_F_HTB69_phos_1_Q3_percolator_target_psms.tsv --decoy-results-psms 201905024_F_HTB69_phos_1_Q3_percolator_decoy_psms.tsv 201905024_F_HTB69_phos_1_Q3_edited.pin
Percolator [Work dir: C:\Data\PXD022992_DIA_Melanoma\Results_ALL_DIAU]
C:\FragPipe\FragPipe-18.0\fragpipe\tools\percolator-305\percolator.exe --only-psms --no-terminate --post-processing-tdc --num-threads 19 --results-psms 201905024_F_7951_phos_2_Q3_percolator_target_psms.tsv --decoy-results-psms 201905024_F_7951_phos_2_Q3_percolator_decoy_psms.tsv 201905024_F_7951_phos_2_Q3_edited.pin
Percolator [Work dir: C:\Data\PXD022992_DIA_Melanoma\Results_ALL_DIAU]
C:\FragPipe\FragPipe-18.0\fragpipe\tools\percolator-305\percolator.exe --only-psms --no-terminate --post-processing-tdc --num-threads 19 --results-psms 201905024_F_HTB69_phos_2_Q1_percolator_target_psms.tsv --decoy-results-psms 201905024_F_HTB69_phos_2_Q1_percolator_decoy_psms.tsv 201905024_F_HTB69_phos_2_Q1_edited.pin
Percolator [Work dir: C:\Data\PXD022992_DIA_Melanoma\Results_ALL_DIAU]
C:\FragPipe\FragPipe-18.0\fragpipe\tools\percolator-305\percolator.exe --only-psms --no-terminate --post-processing-tdc --num-threads 19 --results-psms 201905024_F_7951_phos_2_Q1_percolator_target_psms.tsv --decoy-results-psms 201905024_F_7951_phos_2_Q1_percolator_decoy_psms.tsv 201905024_F_7951_phos_2_Q1_edited.pin
Percolator [Work dir: C:\Data\PXD022992_DIA_Melanoma\Results_ALL_DIAU]
C:\FragPipe\FragPipe-18.0\fragpipe\tools\percolator-305\percolator.exe --only-psms --no-terminate --post-processing-tdc --num-threads 19 --results-psms 201905024_F_7951_phos_1_Q1_percolator_target_psms.tsv --decoy-results-psms 201905024_F_7951_phos_1_Q1_percolator_decoy_psms.tsv 201905024_F_7951_phos_1_Q1_edited.pin
Percolator [Work dir: C:\Data\PXD022992_DIA_Melanoma\Results_ALL_DIAU]
C:\FragPipe\FragPipe-18.0\fragpipe\tools\percolator-305\percolator.exe --only-psms --no-terminate --post-processing-tdc --num-threads 19 --results-psms 201905024_S_SK_phos_2_Q2_percolator_target_psms.tsv --decoy-results-psms 201905024_S_SK_phos_2_Q2_percolator_decoy_psms.tsv 201905024_S_SK_phos_2_Q2_edited.pin
Percolator [Work dir: C:\Data\PXD022992_DIA_Melanoma\Results_ALL_DIAU]
C:\FragPipe\FragPipe-18.0\fragpipe\tools\percolator-305\percolator.exe --only-psms --no-terminate --post-processing-tdc --num-threads 19 --results-psms 201905024_F_SH4_phos_2_Q2_percolator_target_psms.tsv --decoy-results-psms 201905024_F_SH4_phos_2_Q2_percolator_decoy_psms.tsv 201905024_F_SH4_phos_2_Q2_edited.pin
Percolator [Work dir: C:\Data\PXD022992_DIA_Melanoma\Results_ALL_DIAU]
C:\FragPipe\FragPipe-18.0\fragpipe\tools\percolator-305\percolator.exe --only-psms --no-terminate --post-processing-tdc --num-threads 19 --results-psms 201905024_S_SK_phos_1_Q2_percolator_target_psms.tsv --decoy-results-psms 201905024_S_SK_phos_1_Q2_percolator_decoy_psms.tsv 201905024_S_SK_phos_1_Q2_edited.pin
Percolator [Work dir: C:\Data\PXD022992_DIA_Melanoma\Results_ALL_DIAU]
C:\FragPipe\FragPipe-18.0\fragpipe\tools\percolator-305\percolator.exe --only-psms --no-terminate --post-processing-tdc --num-threads 19 --results-psms 201905024_S_A375_phos_1_Q1_percolator_target_psms.tsv --decoy-results-psms 201905024_S_A375_phos_1_Q1_percolator_decoy_psms.tsv 201905024_S_A375_phos_1_Q1_edited.pin
Percolator [Work dir: C:\Data\PXD022992_DIA_Melanoma\Results_ALL_DIAU]
C:\FragPipe\FragPipe-18.0\fragpipe\tools\percolator-305\percolator.exe --only-psms --no-terminate --post-processing-tdc --num-threads 19 --results-psms 201905024_S_G361_phoso_1_Q1_percolator_target_psms.tsv --decoy-results-psms 201905024_S_G361_phoso_1_Q1_percolator_decoy_psms.tsv 201905024_S_G361_phoso_1_Q1_edited.pin
Percolator [Work dir: C:\Data\PXD022992_DIA_Melanoma\Results_ALL_DIAU]
C:\FragPipe\FragPipe-18.0\fragpipe\tools\percolator-305\percolator.exe --only-psms --no-terminate --post-processing-tdc --num-threads 19 --results-psms 201905024_S_G361_phoso_1_Q3_percolator_target_psms.tsv --decoy-results-psms 201905024_S_G361_phoso_1_Q3_percolator_decoy_psms.tsv 201905024_S_G361_phoso_1_Q3_edited.pin
Percolator [Work dir: C:\Data\PXD022992_DIA_Melanoma\Results_ALL_DIAU]
C:\FragPipe\FragPipe-18.0\fragpipe\tools\percolator-305\percolator.exe --only-psms --no-terminate --post-processing-tdc --num-threads 19 --results-psms 201905024_S_A375_phos_2_Q3_percolator_target_psms.tsv --decoy-results-psms 201905024_S_A375_phos_2_Q3_percolator_decoy_psms.tsv 201905024_S_A375_phos_2_Q3_edited.pin
Percolator [Work dir: C:\Data\PXD022992_DIA_Melanoma\Results_ALL_DIAU]
C:\FragPipe\FragPipe-18.0\fragpipe\tools\percolator-305\percolator.exe --only-psms --no-terminate --post-processing-tdc --num-threads 19 --results-psms 201905024_F_HTB69_phos_2_Q3_percolator_target_psms.tsv --decoy-results-psms 201905024_F_HTB69_phos_2_Q3_percolator_decoy_psms.tsv 201905024_F_HTB69_phos_2_Q3_edited.pin
Percolator [Work dir: C:\Data\PXD022992_DIA_Melanoma\Results_ALL_DIAU]
C:\FragPipe\FragPipe-18.0\fragpipe\tools\percolator-305\percolator.exe --only-psms --no-terminate --post-processing-tdc --num-threads 19 --results-psms 201905024_F_SH4_phos_1_Q2_percolator_target_psms.tsv --decoy-results-psms 201905024_F_SH4_phos_1_Q2_percolator_decoy_psms.tsv 201905024_F_SH4_phos_1_Q2_edited.pin
Percolator [Work dir: C:\Data\PXD022992_DIA_Melanoma\Results_ALL_DIAU]
C:\FragPipe\FragPipe-18.0\fragpipe\tools\percolator-305\percolator.exe --only-psms --no-terminate --post-processing-tdc --num-threads 19 --results-psms 201905024_S_A375_phos_1_Q3_percolator_target_psms.tsv --decoy-results-psms 201905024_S_A375_phos_1_Q3_percolator_decoy_psms.tsv 201905024_S_A375_phos_1_Q3_edited.pin
Percolator [Work dir: C:\Data\PXD022992_DIA_Melanoma\Results_ALL_DIAU]
C:\FragPipe\FragPipe-18.0\fragpipe\tools\percolator-305\percolator.exe --only-psms --no-terminate --post-processing-tdc --num-threads 19 --results-psms 201905024_F_HTB69_phos_2_Q2_percolator_target_psms.tsv --decoy-results-psms 201905024_F_HTB69_phos_2_Q2_percolator_decoy_psms.tsv 201905024_F_HTB69_phos_2_Q2_edited.pin
Percolator [Work dir: C:\Data\PXD022992_DIA_Melanoma\Results_ALL_DIAU]
C:\FragPipe\FragPipe-18.0\fragpipe\tools\percolator-305\percolator.exe --only-psms --no-terminate --post-processing-tdc --num-threads 19 --results-psms 201905024_S_G361_phos_2_Q3_percolator_target_psms.tsv --decoy-results-psms 201905024_S_G361_phos_2_Q3_percolator_decoy_psms.tsv 201905024_S_G361_phos_2_Q3_edited.pin
Percolator [Work dir: C:\Data\PXD022992_DIA_Melanoma\Results_ALL_DIAU]
C:\FragPipe\FragPipe-18.0\fragpipe\tools\percolator-305\percolator.exe --only-psms --no-terminate --post-processing-tdc --num-threads 19 --results-psms 201905024_F_7951_phos_1_Q2_percolator_target_psms.tsv --decoy-results-psms 201905024_F_7951_phos_1_Q2_percolator_decoy_psms.tsv 201905024_F_7951_phos_1_Q2_edited.pin
Percolator [Work dir: C:\Data\PXD022992_DIA_Melanoma\Results_ALL_DIAU]
C:\FragPipe\FragPipe-18.0\fragpipe\tools\percolator-305\percolator.exe --only-psms --no-terminate --post-processing-tdc --num-threads 19 --results-psms 201905024_S_G361_phos_2_Q1_percolator_target_psms.tsv --decoy-results-psms 201905024_S_G361_phos_2_Q1_percolator_decoy_psms.tsv 201905024_S_G361_phos_2_Q1_edited.pin
Percolator [Work dir: C:\Data\PXD022992_DIA_Melanoma\Results_ALL_DIAU]
C:\FragPipe\FragPipe-18.0\fragpipe\tools\percolator-305\percolator.exe --only-psms --no-terminate --post-processing-tdc --num-threads 19 --results-psms 201905024_F_7951_phos_2_Q2_percolator_target_psms.tsv --decoy-results-psms 201905024_F_7951_phos_2_Q2_percolator_decoy_psms.tsv 201905024_F_7951_phos_2_Q2_edited.pin
Percolator [Work dir: C:\Data\PXD022992_DIA_Melanoma\Results_ALL_DIAU]
C:\FragPipe\FragPipe-18.0\fragpipe\tools\percolator-305\percolator.exe --only-psms --no-terminate --post-processing-tdc --num-threads 19 --results-psms 201905024_S_A375_phos_2_Q1_percolator_target_psms.tsv --decoy-results-psms 201905024_S_A375_phos_2_Q1_percolator_decoy_psms.tsv 201905024_S_A375_phos_2_Q1_edited.pin
Percolator [Work dir: C:\Data\PXD022992_DIA_Melanoma\Results_ALL_DIAU]
C:\FragPipe\FragPipe-18.0\fragpipe\tools\percolator-305\percolator.exe --only-psms --no-terminate --post-processing-tdc --num-threads 19 --results-psms 201905024_F_SH4_phos_1_Q1_percolator_target_psms.tsv --decoy-results-psms 201905024_F_SH4_phos_1_Q1_percolator_decoy_psms.tsv 201905024_F_SH4_phos_1_Q1_edited.pin
Percolator [Work dir: C:\Data\PXD022992_DIA_Melanoma\Results_ALL_DIAU]
C:\FragPipe\FragPipe-18.0\fragpipe\tools\percolator-305\percolator.exe --only-psms --no-terminate --post-processing-tdc --num-threads 19 --results-psms 201905024_F_SH4_phos_2_Q1_percolator_target_psms.tsv --decoy-results-psms 201905024_F_SH4_phos_2_Q1_percolator_decoy_psms.tsv 201905024_F_SH4_phos_2_Q1_edited.pin
Percolator [Work dir: C:\Data\PXD022992_DIA_Melanoma\Results_ALL_DIAU]
C:\FragPipe\FragPipe-18.0\fragpipe\tools\percolator-305\percolator.exe --only-psms --no-terminate --post-processing-tdc --num-threads 19 --results-psms 201905024_S_SK_phos_2_Q1_percolator_target_psms.tsv --decoy-results-psms 201905024_S_SK_phos_2_Q1_percolator_decoy_psms.tsv 201905024_S_SK_phos_2_Q1_edited.pin
Percolator [Work dir: C:\Data\PXD022992_DIA_Melanoma\Results_ALL_DIAU]
C:\FragPipe\FragPipe-18.0\fragpipe\tools\percolator-305\percolator.exe --only-psms --no-terminate --post-processing-tdc --num-threads 19 --results-psms 201905024_S_SK_phos_2_Q3_percolator_target_psms.tsv --decoy-results-psms 201905024_S_SK_phos_2_Q3_percolator_decoy_psms.tsv 201905024_S_SK_phos_2_Q3_edited.pin
Percolator [Work dir: C:\Data\PXD022992_DIA_Melanoma\Results_ALL_DIAU]
C:\FragPipe\FragPipe-18.0\fragpipe\tools\percolator-305\percolator.exe --only-psms --no-terminate --post-processing-tdc --num-threads 19 --results-psms 201905024_S_A375_phos_2_Q2_percolator_target_psms.tsv --decoy-results-psms 201905024_S_A375_phos_2_Q2_percolator_decoy_psms.tsv 201905024_S_A375_phos_2_Q2_edited.pin
Percolator [Work dir: C:\Data\PXD022992_DIA_Melanoma\Results_ALL_DIAU]
C:\FragPipe\FragPipe-18.0\fragpipe\tools\percolator-305\percolator.exe --only-psms --no-terminate --post-processing-tdc --num-threads 19 --results-psms 201905024_S_SK_phos_1_Q3_percolator_target_psms.tsv --decoy-results-psms 201905024_S_SK_phos_1_Q3_percolator_decoy_psms.tsv 201905024_S_SK_phos_1_Q3_edited.pin
Percolator [Work dir: C:\Data\PXD022992_DIA_Melanoma\Results_ALL_DIAU]
C:\FragPipe\FragPipe-18.0\fragpipe\tools\percolator-305\percolator.exe --only-psms --no-terminate --post-processing-tdc --num-threads 19 --results-psms 201905024_S_A375_phos_1_Q2_percolator_target_psms.tsv --decoy-results-psms 201905024_S_A375_phos_1_Q2_percolator_decoy_psms.tsv 201905024_S_A375_phos_1_Q2_edited.pin
Percolator [Work dir: C:\Data\PXD022992_DIA_Melanoma\Results_ALL_DIAU]
C:\FragPipe\FragPipe-18.0\fragpipe\tools\percolator-305\percolator.exe --only-psms --no-terminate --post-processing-tdc --num-threads 19 --results-psms 201905024_S_G361_phoso_1_Q2_percolator_target_psms.tsv --decoy-results-psms 201905024_S_G361_phoso_1_Q2_percolator_decoy_psms.tsv 201905024_S_G361_phoso_1_Q2_edited.pin
Percolator [Work dir: C:\Data\PXD022992_DIA_Melanoma\Results_ALL_DIAU]
C:\FragPipe\FragPipe-18.0\fragpipe\tools\percolator-305\percolator.exe --only-psms --no-terminate --post-processing-tdc --num-threads 19 --results-psms 201905024_F_SH4_phos_1_Q3_percolator_target_psms.tsv --decoy-results-psms 201905024_F_SH4_phos_1_Q3_percolator_decoy_psms.tsv 201905024_F_SH4_phos_1_Q3_edited.pin
Percolator [Work dir: C:\Data\PXD022992_DIA_Melanoma\Results_ALL_DIAU]
C:\FragPipe\FragPipe-18.0\fragpipe\tools\percolator-305\percolator.exe --only-psms --no-terminate --post-processing-tdc --num-threads 19 --results-psms 201905024_F_HTB69_phos_1_Q2_percolator_target_psms.tsv --decoy-results-psms 201905024_F_HTB69_phos_1_Q2_percolator_decoy_psms.tsv 201905024_F_HTB69_phos_1_Q2_edited.pin
Percolator [Work dir: C:\Data\PXD022992_DIA_Melanoma\Results_ALL_DIAU]
C:\FragPipe\FragPipe-18.0\fragpipe\tools\percolator-305\percolator.exe --only-psms --no-terminate --post-processing-tdc --num-threads 19 --results-psms 201905024_F_SH4_phos_2_Q3_percolator_target_psms.tsv --decoy-results-psms 201905024_F_SH4_phos_2_Q3_percolator_decoy_psms.tsv 201905024_F_SH4_phos_2_Q3_edited.pin
Percolator [Work dir: C:\Data\PXD022992_DIA_Melanoma\Results_ALL_DIAU]
C:\FragPipe\FragPipe-18.0\fragpipe\tools\percolator-305\percolator.exe --only-psms --no-terminate --post-processing-tdc --num-threads 19 --results-psms 201905024_S_SK_phos_1_Q1_percolator_target_psms.tsv --decoy-results-psms 201905024_S_SK_phos_1_Q1_percolator_decoy_psms.tsv 201905024_S_SK_phos_1_Q1_edited.pin
Percolator: Convert to pepxml [Work dir: C:\Data\PXD022992_DIA_Melanoma\Results_ALL_DIAU]
java -cp C:\FragPipe\FragPipe-18.0\fragpipe\lib/* com.dmtavt.fragpipe.tools.percolator.PercolatorOutputToPepXML 201905024_F_HTB69_phos_1_Q1.pin 201905024_F_HTB69_phos_1_Q1 201905024_F_HTB69_phos_1_Q1_percolator_target_psms.tsv 201905024_F_HTB69_phos_1_Q1_percolator_decoy_psms.tsv interact-201905024_F_HTB69_phos_1_Q1 DDA 0.7
Percolator: Delete temp
java -cp C:\FragPipe\FragPipe-18.0\fragpipe\lib\fragpipe-18.0.jar com.github.chhh.utils.FileDelete C:\Data\PXD022992_DIA_Melanoma\Results_ALL_DIAU\201905024_F_HTB69_phos_1_Q1_percolator_target_psms.tsv
Percolator: Delete temp
java -cp C:\FragPipe\FragPipe-18.0\fragpipe\lib\fragpipe-18.0.jar com.github.chhh.utils.FileDelete C:\Data\PXD022992_DIA_Melanoma\Results_ALL_DIAU\201905024_F_HTB69_phos_1_Q1_percolator_decoy_psms.tsv
Percolator: Convert to pepxml [Work dir: C:\Data\PXD022992_DIA_Melanoma\Results_ALL_DIAU]
java -cp C:\FragPipe\FragPipe-18.0\fragpipe\lib/* com.dmtavt.fragpipe.tools.percolator.PercolatorOutputToPepXML 201905024_S_G361_phos_2_Q2.pin 201905024_S_G361_phos_2_Q2 201905024_S_G361_phos_2_Q2_percolator_target_psms.tsv 201905024_S_G361_phos_2_Q2_percolator_decoy_psms.tsv interact-201905024_S_G361_phos_2_Q2 DDA 0.7
Percolator: Delete temp
java -cp C:\FragPipe\FragPipe-18.0\fragpipe\lib\fragpipe-18.0.jar com.github.chhh.utils.FileDelete C:\Data\PXD022992_DIA_Melanoma\Results_ALL_DIAU\201905024_S_G361_phos_2_Q2_percolator_target_psms.tsv
Percolator: Delete temp
java -cp C:\FragPipe\FragPipe-18.0\fragpipe\lib\fragpipe-18.0.jar com.github.chhh.utils.FileDelete C:\Data\PXD022992_DIA_Melanoma\Results_ALL_DIAU\201905024_S_G361_phos_2_Q2_percolator_decoy_psms.tsv
Percolator: Convert to pepxml [Work dir: C:\Data\PXD022992_DIA_Melanoma\Results_ALL_DIAU]
java -cp C:\FragPipe\FragPipe-18.0\fragpipe\lib/* com.dmtavt.fragpipe.tools.percolator.PercolatorOutputToPepXML 201905024_F_7951_phos_1_Q3.pin 201905024_F_7951_phos_1_Q3 201905024_F_7951_phos_1_Q3_percolator_target_psms.tsv 201905024_F_7951_phos_1_Q3_percolator_decoy_psms.tsv interact-201905024_F_7951_phos_1_Q3 DDA 0.7
Percolator: Delete temp
java -cp C:\FragPipe\FragPipe-18.0\fragpipe\lib\fragpipe-18.0.jar com.github.chhh.utils.FileDelete C:\Data\PXD022992_DIA_Melanoma\Results_ALL_DIAU\201905024_F_7951_phos_1_Q3_percolator_target_psms.tsv
Percolator: Delete temp
java -cp C:\FragPipe\FragPipe-18.0\fragpipe\lib\fragpipe-18.0.jar com.github.chhh.utils.FileDelete C:\Data\PXD022992_DIA_Melanoma\Results_ALL_DIAU\201905024_F_7951_phos_1_Q3_percolator_decoy_psms.tsv
Percolator: Convert to pepxml [Work dir: C:\Data\PXD022992_DIA_Melanoma\Results_ALL_DIAU]
java -cp C:\FragPipe\FragPipe-18.0\fragpipe\lib/* com.dmtavt.fragpipe.tools.percolator.PercolatorOutputToPepXML 201905024_F_HTB69_phos_1_Q3.pin 201905024_F_HTB69_phos_1_Q3 201905024_F_HTB69_phos_1_Q3_percolator_target_psms.tsv 201905024_F_HTB69_phos_1_Q3_percolator_decoy_psms.tsv interact-201905024_F_HTB69_phos_1_Q3 DDA 0.7
Percolator: Delete temp
java -cp C:\FragPipe\FragPipe-18.0\fragpipe\lib\fragpipe-18.0.jar com.github.chhh.utils.FileDelete C:\Data\PXD022992_DIA_Melanoma\Results_ALL_DIAU\201905024_F_HTB69_phos_1_Q3_percolator_target_psms.tsv
Percolator: Delete temp
java -cp C:\FragPipe\FragPipe-18.0\fragpipe\lib\fragpipe-18.0.jar com.github.chhh.utils.FileDelete C:\Data\PXD022992_DIA_Melanoma\Results_ALL_DIAU\201905024_F_HTB69_phos_1_Q3_percolator_decoy_psms.tsv
Percolator: Convert to pepxml [Work dir: C:\Data\PXD022992_DIA_Melanoma\Results_ALL_DIAU]
java -cp C:\FragPipe\FragPipe-18.0\fragpipe\lib/* com.dmtavt.fragpipe.tools.percolator.PercolatorOutputToPepXML 201905024_F_7951_phos_2_Q3.pin 201905024_F_7951_phos_2_Q3 201905024_F_7951_phos_2_Q3_percolator_target_psms.tsv 201905024_F_7951_phos_2_Q3_percolator_decoy_psms.tsv interact-201905024_F_7951_phos_2_Q3 DDA 0.7
Percolator: Delete temp
java -cp C:\FragPipe\FragPipe-18.0\fragpipe\lib\fragpipe-18.0.jar com.github.chhh.utils.FileDelete C:\Data\PXD022992_DIA_Melanoma\Results_ALL_DIAU\201905024_F_7951_phos_2_Q3_percolator_target_psms.tsv
Percolator: Delete temp
java -cp C:\FragPipe\FragPipe-18.0\fragpipe\lib\fragpipe-18.0.jar com.github.chhh.utils.FileDelete C:\Data\PXD022992_DIA_Melanoma\Results_ALL_DIAU\201905024_F_7951_phos_2_Q3_percolator_decoy_psms.tsv
Percolator: Convert to pepxml [Work dir: C:\Data\PXD022992_DIA_Melanoma\Results_ALL_DIAU]
java -cp C:\FragPipe\FragPipe-18.0\fragpipe\lib/* com.dmtavt.fragpipe.tools.percolator.PercolatorOutputToPepXML 201905024_F_HTB69_phos_2_Q1.pin 201905024_F_HTB69_phos_2_Q1 201905024_F_HTB69_phos_2_Q1_percolator_target_psms.tsv 201905024_F_HTB69_phos_2_Q1_percolator_decoy_psms.tsv interact-201905024_F_HTB69_phos_2_Q1 DDA 0.7
Percolator: Delete temp
java -cp C:\FragPipe\FragPipe-18.0\fragpipe\lib\fragpipe-18.0.jar com.github.chhh.utils.FileDelete C:\Data\PXD022992_DIA_Melanoma\Results_ALL_DIAU\201905024_F_HTB69_phos_2_Q1_percolator_target_psms.tsv
Percolator: Delete temp
java -cp C:\FragPipe\FragPipe-18.0\fragpipe\lib\fragpipe-18.0.jar com.github.chhh.utils.FileDelete C:\Data\PXD022992_DIA_Melanoma\Results_ALL_DIAU\201905024_F_HTB69_phos_2_Q1_percolator_decoy_psms.tsv
Percolator: Convert to pepxml [Work dir: C:\Data\PXD022992_DIA_Melanoma\Results_ALL_DIAU]
java -cp C:\FragPipe\FragPipe-18.0\fragpipe\lib/* com.dmtavt.fragpipe.tools.percolator.PercolatorOutputToPepXML 201905024_F_7951_phos_2_Q1.pin 201905024_F_7951_phos_2_Q1 201905024_F_7951_phos_2_Q1_percolator_target_psms.tsv 201905024_F_7951_phos_2_Q1_percolator_decoy_psms.tsv interact-201905024_F_7951_phos_2_Q1 DDA 0.7
Percolator: Delete temp
java -cp C:\FragPipe\FragPipe-18.0\fragpipe\lib\fragpipe-18.0.jar com.github.chhh.utils.FileDelete C:\Data\PXD022992_DIA_Melanoma\Results_ALL_DIAU\201905024_F_7951_phos_2_Q1_percolator_target_psms.tsv
Percolator: Delete temp
java -cp C:\FragPipe\FragPipe-18.0\fragpipe\lib\fragpipe-18.0.jar com.github.chhh.utils.FileDelete C:\Data\PXD022992_DIA_Melanoma\Results_ALL_DIAU\201905024_F_7951_phos_2_Q1_percolator_decoy_psms.tsv
Percolator: Convert to pepxml [Work dir: C:\Data\PXD022992_DIA_Melanoma\Results_ALL_DIAU]
java -cp C:\FragPipe\FragPipe-18.0\fragpipe\lib/* com.dmtavt.fragpipe.tools.percolator.PercolatorOutputToPepXML 201905024_F_7951_phos_1_Q1.pin 201905024_F_7951_phos_1_Q1 201905024_F_7951_phos_1_Q1_percolator_target_psms.tsv 201905024_F_7951_phos_1_Q1_percolator_decoy_psms.tsv interact-201905024_F_7951_phos_1_Q1 DDA 0.7
Percolator: Delete temp
java -cp C:\FragPipe\FragPipe-18.0\fragpipe\lib\fragpipe-18.0.jar com.github.chhh.utils.FileDelete C:\Data\PXD022992_DIA_Melanoma\Results_ALL_DIAU\201905024_F_7951_phos_1_Q1_percolator_target_psms.tsv
Percolator: Delete temp
java -cp C:\FragPipe\FragPipe-18.0\fragpipe\lib\fragpipe-18.0.jar com.github.chhh.utils.FileDelete C:\Data\PXD022992_DIA_Melanoma\Results_ALL_DIAU\201905024_F_7951_phos_1_Q1_percolator_decoy_psms.tsv
Percolator: Convert to pepxml [Work dir: C:\Data\PXD022992_DIA_Melanoma\Results_ALL_DIAU]
java -cp C:\FragPipe\FragPipe-18.0\fragpipe\lib/* com.dmtavt.fragpipe.tools.percolator.PercolatorOutputToPepXML 201905024_S_SK_phos_2_Q2.pin 201905024_S_SK_phos_2_Q2 201905024_S_SK_phos_2_Q2_percolator_target_psms.tsv 201905024_S_SK_phos_2_Q2_percolator_decoy_psms.tsv interact-201905024_S_SK_phos_2_Q2 DDA 0.7
Percolator: Delete temp
java -cp C:\FragPipe\FragPipe-18.0\fragpipe\lib\fragpipe-18.0.jar com.github.chhh.utils.FileDelete C:\Data\PXD022992_DIA_Melanoma\Results_ALL_DIAU\201905024_S_SK_phos_2_Q2_percolator_target_psms.tsv
Percolator: Delete temp
java -cp C:\FragPipe\FragPipe-18.0\fragpipe\lib\fragpipe-18.0.jar com.github.chhh.utils.FileDelete C:\Data\PXD022992_DIA_Melanoma\Results_ALL_DIAU\201905024_S_SK_phos_2_Q2_percolator_decoy_psms.tsv
Percolator: Convert to pepxml [Work dir: C:\Data\PXD022992_DIA_Melanoma\Results_ALL_DIAU]
java -cp C:\FragPipe\FragPipe-18.0\fragpipe\lib/* com.dmtavt.fragpipe.tools.percolator.PercolatorOutputToPepXML 201905024_F_SH4_phos_2_Q2.pin 201905024_F_SH4_phos_2_Q2 201905024_F_SH4_phos_2_Q2_percolator_target_psms.tsv 201905024_F_SH4_phos_2_Q2_percolator_decoy_psms.tsv interact-201905024_F_SH4_phos_2_Q2 DDA 0.7
Percolator: Delete temp
java -cp C:\FragPipe\FragPipe-18.0\fragpipe\lib\fragpipe-18.0.jar com.github.chhh.utils.FileDelete C:\Data\PXD022992_DIA_Melanoma\Results_ALL_DIAU\201905024_F_SH4_phos_2_Q2_percolator_target_psms.tsv
Percolator: Delete temp
java -cp C:\FragPipe\FragPipe-18.0\fragpipe\lib\fragpipe-18.0.jar com.github.chhh.utils.FileDelete C:\Data\PXD022992_DIA_Melanoma\Results_ALL_DIAU\201905024_F_SH4_phos_2_Q2_percolator_decoy_psms.tsv
Percolator: Convert to pepxml [Work dir: C:\Data\PXD022992_DIA_Melanoma\Results_ALL_DIAU]
java -cp C:\FragPipe\FragPipe-18.0\fragpipe\lib/* com.dmtavt.fragpipe.tools.percolator.PercolatorOutputToPepXML 201905024_S_SK_phos_1_Q2.pin 201905024_S_SK_phos_1_Q2 201905024_S_SK_phos_1_Q2_percolator_target_psms.tsv 201905024_S_SK_phos_1_Q2_percolator_decoy_psms.tsv interact-201905024_S_SK_phos_1_Q2 DDA 0.7
Percolator: Delete temp
java -cp C:\FragPipe\FragPipe-18.0\fragpipe\lib\fragpipe-18.0.jar com.github.chhh.utils.FileDelete C:\Data\PXD022992_DIA_Melanoma\Results_ALL_DIAU\201905024_S_SK_phos_1_Q2_percolator_target_psms.tsv
Percolator: Delete temp
java -cp C:\FragPipe\FragPipe-18.0\fragpipe\lib\fragpipe-18.0.jar com.github.chhh.utils.FileDelete C:\Data\PXD022992_DIA_Melanoma\Results_ALL_DIAU\201905024_S_SK_phos_1_Q2_percolator_decoy_psms.tsv
Percolator: Convert to pepxml [Work dir: C:\Data\PXD022992_DIA_Melanoma\Results_ALL_DIAU]
java -cp C:\FragPipe\FragPipe-18.0\fragpipe\lib/* com.dmtavt.fragpipe.tools.percolator.PercolatorOutputToPepXML 201905024_S_A375_phos_1_Q1.pin 201905024_S_A375_phos_1_Q1 201905024_S_A375_phos_1_Q1_percolator_target_psms.tsv 201905024_S_A375_phos_1_Q1_percolator_decoy_psms.tsv interact-201905024_S_A375_phos_1_Q1 DDA 0.7
Percolator: Delete temp
java -cp C:\FragPipe\FragPipe-18.0\fragpipe\lib\fragpipe-18.0.jar com.github.chhh.utils.FileDelete C:\Data\PXD022992_DIA_Melanoma\Results_ALL_DIAU\201905024_S_A375_phos_1_Q1_percolator_target_psms.tsv
Percolator: Delete temp
java -cp C:\FragPipe\FragPipe-18.0\fragpipe\lib\fragpipe-18.0.jar com.github.chhh.utils.FileDelete C:\Data\PXD022992_DIA_Melanoma\Results_ALL_DIAU\201905024_S_A375_phos_1_Q1_percolator_decoy_psms.tsv
Percolator: Convert to pepxml [Work dir: C:\Data\PXD022992_DIA_Melanoma\Results_ALL_DIAU]
java -cp C:\FragPipe\FragPipe-18.0\fragpipe\lib/* com.dmtavt.fragpipe.tools.percolator.PercolatorOutputToPepXML 201905024_S_G361_phoso_1_Q1.pin 201905024_S_G361_phoso_1_Q1 201905024_S_G361_phoso_1_Q1_percolator_target_psms.tsv 201905024_S_G361_phoso_1_Q1_percolator_decoy_psms.tsv interact-201905024_S_G361_phoso_1_Q1 DDA 0.7
Percolator: Delete temp
java -cp C:\FragPipe\FragPipe-18.0\fragpipe\lib\fragpipe-18.0.jar com.github.chhh.utils.FileDelete C:\Data\PXD022992_DIA_Melanoma\Results_ALL_DIAU\201905024_S_G361_phoso_1_Q1_percolator_target_psms.tsv
Percolator: Delete temp
java -cp C:\FragPipe\FragPipe-18.0\fragpipe\lib\fragpipe-18.0.jar com.github.chhh.utils.FileDelete C:\Data\PXD022992_DIA_Melanoma\Results_ALL_DIAU\201905024_S_G361_phoso_1_Q1_percolator_decoy_psms.tsv
Percolator: Convert to pepxml [Work dir: C:\Data\PXD022992_DIA_Melanoma\Results_ALL_DIAU]
java -cp C:\FragPipe\FragPipe-18.0\fragpipe\lib/* com.dmtavt.fragpipe.tools.percolator.PercolatorOutputToPepXML 201905024_S_G361_phoso_1_Q3.pin 201905024_S_G361_phoso_1_Q3 201905024_S_G361_phoso_1_Q3_percolator_target_psms.tsv 201905024_S_G361_phoso_1_Q3_percolator_decoy_psms.tsv interact-201905024_S_G361_phoso_1_Q3 DDA 0.7
Percolator: Delete temp
java -cp C:\FragPipe\FragPipe-18.0\fragpipe\lib\fragpipe-18.0.jar com.github.chhh.utils.FileDelete C:\Data\PXD022992_DIA_Melanoma\Results_ALL_DIAU\201905024_S_G361_phoso_1_Q3_percolator_target_psms.tsv
Percolator: Delete temp
java -cp C:\FragPipe\FragPipe-18.0\fragpipe\lib\fragpipe-18.0.jar com.github.chhh.utils.FileDelete C:\Data\PXD022992_DIA_Melanoma\Results_ALL_DIAU\201905024_S_G361_phoso_1_Q3_percolator_decoy_psms.tsv
Percolator: Convert to pepxml [Work dir: C:\Data\PXD022992_DIA_Melanoma\Results_ALL_DIAU]
java -cp C:\FragPipe\FragPipe-18.0\fragpipe\lib/* com.dmtavt.fragpipe.tools.percolator.PercolatorOutputToPepXML 201905024_S_A375_phos_2_Q3.pin 201905024_S_A375_phos_2_Q3 201905024_S_A375_phos_2_Q3_percolator_target_psms.tsv 201905024_S_A375_phos_2_Q3_percolator_decoy_psms.tsv interact-201905024_S_A375_phos_2_Q3 DDA 0.7
Percolator: Delete temp
java -cp C:\FragPipe\FragPipe-18.0\fragpipe\lib\fragpipe-18.0.jar com.github.chhh.utils.FileDelete C:\Data\PXD022992_DIA_Melanoma\Results_ALL_DIAU\201905024_S_A375_phos_2_Q3_percolator_target_psms.tsv
Percolator: Delete temp
java -cp C:\FragPipe\FragPipe-18.0\fragpipe\lib\fragpipe-18.0.jar com.github.chhh.utils.FileDelete C:\Data\PXD022992_DIA_Melanoma\Results_ALL_DIAU\201905024_S_A375_phos_2_Q3_percolator_decoy_psms.tsv
Percolator: Convert to pepxml [Work dir: C:\Data\PXD022992_DIA_Melanoma\Results_ALL_DIAU]
java -cp C:\FragPipe\FragPipe-18.0\fragpipe\lib/* com.dmtavt.fragpipe.tools.percolator.PercolatorOutputToPepXML 201905024_F_HTB69_phos_2_Q3.pin 201905024_F_HTB69_phos_2_Q3 201905024_F_HTB69_phos_2_Q3_percolator_target_psms.tsv 201905024_F_HTB69_phos_2_Q3_percolator_decoy_psms.tsv interact-201905024_F_HTB69_phos_2_Q3 DDA 0.7
Percolator: Delete temp
java -cp C:\FragPipe\FragPipe-18.0\fragpipe\lib\fragpipe-18.0.jar com.github.chhh.utils.FileDelete C:\Data\PXD022992_DIA_Melanoma\Results_ALL_DIAU\201905024_F_HTB69_phos_2_Q3_percolator_target_psms.tsv
Percolator: Delete temp
java -cp C:\FragPipe\FragPipe-18.0\fragpipe\lib\fragpipe-18.0.jar com.github.chhh.utils.FileDelete C:\Data\PXD022992_DIA_Melanoma\Results_ALL_DIAU\201905024_F_HTB69_phos_2_Q3_percolator_decoy_psms.tsv
Percolator: Convert to pepxml [Work dir: C:\Data\PXD022992_DIA_Melanoma\Results_ALL_DIAU]
java -cp C:\FragPipe\FragPipe-18.0\fragpipe\lib/* com.dmtavt.fragpipe.tools.percolator.PercolatorOutputToPepXML 201905024_F_SH4_phos_1_Q2.pin 201905024_F_SH4_phos_1_Q2 201905024_F_SH4_phos_1_Q2_percolator_target_psms.tsv 201905024_F_SH4_phos_1_Q2_percolator_decoy_psms.tsv interact-201905024_F_SH4_phos_1_Q2 DDA 0.7
Percolator: Delete temp
java -cp C:\FragPipe\FragPipe-18.0\fragpipe\lib\fragpipe-18.0.jar com.github.chhh.utils.FileDelete C:\Data\PXD022992_DIA_Melanoma\Results_ALL_DIAU\201905024_F_SH4_phos_1_Q2_percolator_target_psms.tsv
Percolator: Delete temp
java -cp C:\FragPipe\FragPipe-18.0\fragpipe\lib\fragpipe-18.0.jar com.github.chhh.utils.FileDelete C:\Data\PXD022992_DIA_Melanoma\Results_ALL_DIAU\201905024_F_SH4_phos_1_Q2_percolator_decoy_psms.tsv
Percolator: Convert to pepxml [Work dir: C:\Data\PXD022992_DIA_Melanoma\Results_ALL_DIAU]
java -cp C:\FragPipe\FragPipe-18.0\fragpipe\lib/* com.dmtavt.fragpipe.tools.percolator.PercolatorOutputToPepXML 201905024_S_A375_phos_1_Q3.pin 201905024_S_A375_phos_1_Q3 201905024_S_A375_phos_1_Q3_percolator_target_psms.tsv 201905024_S_A375_phos_1_Q3_percolator_decoy_psms.tsv interact-201905024_S_A375_phos_1_Q3 DDA 0.7
Percolator: Delete temp
java -cp C:\FragPipe\FragPipe-18.0\fragpipe\lib\fragpipe-18.0.jar com.github.chhh.utils.FileDelete C:\Data\PXD022992_DIA_Melanoma\Results_ALL_DIAU\201905024_S_A375_phos_1_Q3_percolator_target_psms.tsv
Percolator: Delete temp
java -cp C:\FragPipe\FragPipe-18.0\fragpipe\lib\fragpipe-18.0.jar com.github.chhh.utils.FileDelete C:\Data\PXD022992_DIA_Melanoma\Results_ALL_DIAU\201905024_S_A375_phos_1_Q3_percolator_decoy_psms.tsv
Percolator: Convert to pepxml [Work dir: C:\Data\PXD022992_DIA_Melanoma\Results_ALL_DIAU]
java -cp C:\FragPipe\FragPipe-18.0\fragpipe\lib/* com.dmtavt.fragpipe.tools.percolator.PercolatorOutputToPepXML 201905024_F_HTB69_phos_2_Q2.pin 201905024_F_HTB69_phos_2_Q2 201905024_F_HTB69_phos_2_Q2_percolator_target_psms.tsv 201905024_F_HTB69_phos_2_Q2_percolator_decoy_psms.tsv interact-201905024_F_HTB69_phos_2_Q2 DDA 0.7
Percolator: Delete temp
java -cp C:\FragPipe\FragPipe-18.0\fragpipe\lib\fragpipe-18.0.jar com.github.chhh.utils.FileDelete C:\Data\PXD022992_DIA_Melanoma\Results_ALL_DIAU\201905024_F_HTB69_phos_2_Q2_percolator_target_psms.tsv
Percolator: Delete temp
java -cp C:\FragPipe\FragPipe-18.0\fragpipe\lib\fragpipe-18.0.jar com.github.chhh.utils.FileDelete C:\Data\PXD022992_DIA_Melanoma\Results_ALL_DIAU\201905024_F_HTB69_phos_2_Q2_percolator_decoy_psms.tsv
Percolator: Convert to pepxml [Work dir: C:\Data\PXD022992_DIA_Melanoma\Results_ALL_DIAU]
java -cp C:\FragPipe\FragPipe-18.0\fragpipe\lib/* com.dmtavt.fragpipe.tools.percolator.PercolatorOutputToPepXML 201905024_S_G361_phos_2_Q3.pin 201905024_S_G361_phos_2_Q3 201905024_S_G361_phos_2_Q3_percolator_target_psms.tsv 201905024_S_G361_phos_2_Q3_percolator_decoy_psms.tsv interact-201905024_S_G361_phos_2_Q3 DDA 0.7
Percolator: Delete temp
java -cp C:\FragPipe\FragPipe-18.0\fragpipe\lib\fragpipe-18.0.jar com.github.chhh.utils.FileDelete C:\Data\PXD022992_DIA_Melanoma\Results_ALL_DIAU\201905024_S_G361_phos_2_Q3_percolator_target_psms.tsv
Percolator: Delete temp
java -cp C:\FragPipe\FragPipe-18.0\fragpipe\lib\fragpipe-18.0.jar com.github.chhh.utils.FileDelete C:\Data\PXD022992_DIA_Melanoma\Results_ALL_DIAU\201905024_S_G361_phos_2_Q3_percolator_decoy_psms.tsv
Percolator: Convert to pepxml [Work dir: C:\Data\PXD022992_DIA_Melanoma\Results_ALL_DIAU]
java -cp C:\FragPipe\FragPipe-18.0\fragpipe\lib/* com.dmtavt.fragpipe.tools.percolator.PercolatorOutputToPepXML 201905024_F_7951_phos_1_Q2.pin 201905024_F_7951_phos_1_Q2 201905024_F_7951_phos_1_Q2_percolator_target_psms.tsv 201905024_F_7951_phos_1_Q2_percolator_decoy_psms.tsv interact-201905024_F_7951_phos_1_Q2 DDA 0.7
Percolator: Delete temp
java -cp C:\FragPipe\FragPipe-18.0\fragpipe\lib\fragpipe-18.0.jar com.github.chhh.utils.FileDelete C:\Data\PXD022992_DIA_Melanoma\Results_ALL_DIAU\201905024_F_7951_phos_1_Q2_percolator_target_psms.tsv
Percolator: Delete temp
java -cp C:\FragPipe\FragPipe-18.0\fragpipe\lib\fragpipe-18.0.jar com.github.chhh.utils.FileDelete C:\Data\PXD022992_DIA_Melanoma\Results_ALL_DIAU\201905024_F_7951_phos_1_Q2_percolator_decoy_psms.tsv
Percolator: Convert to pepxml [Work dir: C:\Data\PXD022992_DIA_Melanoma\Results_ALL_DIAU]
java -cp C:\FragPipe\FragPipe-18.0\fragpipe\lib/* com.dmtavt.fragpipe.tools.percolator.PercolatorOutputToPepXML 201905024_S_G361_phos_2_Q1.pin 201905024_S_G361_phos_2_Q1 201905024_S_G361_phos_2_Q1_percolator_target_psms.tsv 201905024_S_G361_phos_2_Q1_percolator_decoy_psms.tsv interact-201905024_S_G361_phos_2_Q1 DDA 0.7
Percolator: Delete temp
java -cp C:\FragPipe\FragPipe-18.0\fragpipe\lib\fragpipe-18.0.jar com.github.chhh.utils.FileDelete C:\Data\PXD022992_DIA_Melanoma\Results_ALL_DIAU\201905024_S_G361_phos_2_Q1_percolator_target_psms.tsv
Percolator: Delete temp
java -cp C:\FragPipe\FragPipe-18.0\fragpipe\lib\fragpipe-18.0.jar com.github.chhh.utils.FileDelete C:\Data\PXD022992_DIA_Melanoma\Results_ALL_DIAU\201905024_S_G361_phos_2_Q1_percolator_decoy_psms.tsv
Percolator: Convert to pepxml [Work dir: C:\Data\PXD022992_DIA_Melanoma\Results_ALL_DIAU]
java -cp C:\FragPipe\FragPipe-18.0\fragpipe\lib/* com.dmtavt.fragpipe.tools.percolator.PercolatorOutputToPepXML 201905024_F_7951_phos_2_Q2.pin 201905024_F_7951_phos_2_Q2 201905024_F_7951_phos_2_Q2_percolator_target_psms.tsv 201905024_F_7951_phos_2_Q2_percolator_decoy_psms.tsv interact-201905024_F_7951_phos_2_Q2 DDA 0.7
Percolator: Delete temp
java -cp C:\FragPipe\FragPipe-18.0\fragpipe\lib\fragpipe-18.0.jar com.github.chhh.utils.FileDelete C:\Data\PXD022992_DIA_Melanoma\Results_ALL_DIAU\201905024_F_7951_phos_2_Q2_percolator_target_psms.tsv
Percolator: Delete temp
java -cp C:\FragPipe\FragPipe-18.0\fragpipe\lib\fragpipe-18.0.jar com.github.chhh.utils.FileDelete C:\Data\PXD022992_DIA_Melanoma\Results_ALL_DIAU\201905024_F_7951_phos_2_Q2_percolator_decoy_psms.tsv
Percolator: Convert to pepxml [Work dir: C:\Data\PXD022992_DIA_Melanoma\Results_ALL_DIAU]
java -cp C:\FragPipe\FragPipe-18.0\fragpipe\lib/* com.dmtavt.fragpipe.tools.percolator.PercolatorOutputToPepXML 201905024_S_A375_phos_2_Q1.pin 201905024_S_A375_phos_2_Q1 201905024_S_A375_phos_2_Q1_percolator_target_psms.tsv 201905024_S_A375_phos_2_Q1_percolator_decoy_psms.tsv interact-201905024_S_A375_phos_2_Q1 DDA 0.7
Percolator: Delete temp
java -cp C:\FragPipe\FragPipe-18.0\fragpipe\lib\fragpipe-18.0.jar com.github.chhh.utils.FileDelete C:\Data\PXD022992_DIA_Melanoma\Results_ALL_DIAU\201905024_S_A375_phos_2_Q1_percolator_target_psms.tsv
Percolator: Delete temp
java -cp C:\FragPipe\FragPipe-18.0\fragpipe\lib\fragpipe-18.0.jar com.github.chhh.utils.FileDelete C:\Data\PXD022992_DIA_Melanoma\Results_ALL_DIAU\201905024_S_A375_phos_2_Q1_percolator_decoy_psms.tsv
Percolator: Convert to pepxml [Work dir: C:\Data\PXD022992_DIA_Melanoma\Results_ALL_DIAU]
java -cp C:\FragPipe\FragPipe-18.0\fragpipe\lib/* com.dmtavt.fragpipe.tools.percolator.PercolatorOutputToPepXML 201905024_F_SH4_phos_1_Q1.pin 201905024_F_SH4_phos_1_Q1 201905024_F_SH4_phos_1_Q1_percolator_target_psms.tsv 201905024_F_SH4_phos_1_Q1_percolator_decoy_psms.tsv interact-201905024_F_SH4_phos_1_Q1 DDA 0.7
Percolator: Delete temp
java -cp C:\FragPipe\FragPipe-18.0\fragpipe\lib\fragpipe-18.0.jar com.github.chhh.utils.FileDelete C:\Data\PXD022992_DIA_Melanoma\Results_ALL_DIAU\201905024_F_SH4_phos_1_Q1_percolator_target_psms.tsv
Percolator: Delete temp
java -cp C:\FragPipe\FragPipe-18.0\fragpipe\lib\fragpipe-18.0.jar com.github.chhh.utils.FileDelete C:\Data\PXD022992_DIA_Melanoma\Results_ALL_DIAU\201905024_F_SH4_phos_1_Q1_percolator_decoy_psms.tsv
Percolator: Convert to pepxml [Work dir: C:\Data\PXD022992_DIA_Melanoma\Results_ALL_DIAU]
java -cp C:\FragPipe\FragPipe-18.0\fragpipe\lib/* com.dmtavt.fragpipe.tools.percolator.PercolatorOutputToPepXML 201905024_F_SH4_phos_2_Q1.pin 201905024_F_SH4_phos_2_Q1 201905024_F_SH4_phos_2_Q1_percolator_target_psms.tsv 201905024_F_SH4_phos_2_Q1_percolator_decoy_psms.tsv interact-201905024_F_SH4_phos_2_Q1 DDA 0.7
Percolator: Delete temp
java -cp C:\FragPipe\FragPipe-18.0\fragpipe\lib\fragpipe-18.0.jar com.github.chhh.utils.FileDelete C:\Data\PXD022992_DIA_Melanoma\Results_ALL_DIAU\201905024_F_SH4_phos_2_Q1_percolator_target_psms.tsv
Percolator: Delete temp
java -cp C:\FragPipe\FragPipe-18.0\fragpipe\lib\fragpipe-18.0.jar com.github.chhh.utils.FileDelete C:\Data\PXD022992_DIA_Melanoma\Results_ALL_DIAU\201905024_F_SH4_phos_2_Q1_percolator_decoy_psms.tsv
Percolator: Convert to pepxml [Work dir: C:\Data\PXD022992_DIA_Melanoma\Results_ALL_DIAU]
java -cp C:\FragPipe\FragPipe-18.0\fragpipe\lib/* com.dmtavt.fragpipe.tools.percolator.PercolatorOutputToPepXML 201905024_S_SK_phos_2_Q1.pin 201905024_S_SK_phos_2_Q1 201905024_S_SK_phos_2_Q1_percolator_target_psms.tsv 201905024_S_SK_phos_2_Q1_percolator_decoy_psms.tsv interact-201905024_S_SK_phos_2_Q1 DDA 0.7
Percolator: Delete temp
java -cp C:\FragPipe\FragPipe-18.0\fragpipe\lib\fragpipe-18.0.jar com.github.chhh.utils.FileDelete C:\Data\PXD022992_DIA_Melanoma\Results_ALL_DIAU\201905024_S_SK_phos_2_Q1_percolator_target_psms.tsv
Percolator: Delete temp
java -cp C:\FragPipe\FragPipe-18.0\fragpipe\lib\fragpipe-18.0.jar com.github.chhh.utils.FileDelete C:\Data\PXD022992_DIA_Melanoma\Results_ALL_DIAU\201905024_S_SK_phos_2_Q1_percolator_decoy_psms.tsv
Percolator: Convert to pepxml [Work dir: C:\Data\PXD022992_DIA_Melanoma\Results_ALL_DIAU]
java -cp C:\FragPipe\FragPipe-18.0\fragpipe\lib/* com.dmtavt.fragpipe.tools.percolator.PercolatorOutputToPepXML 201905024_S_SK_phos_2_Q3.pin 201905024_S_SK_phos_2_Q3 201905024_S_SK_phos_2_Q3_percolator_target_psms.tsv 201905024_S_SK_phos_2_Q3_percolator_decoy_psms.tsv interact-201905024_S_SK_phos_2_Q3 DDA 0.7
Percolator: Delete temp
java -cp C:\FragPipe\FragPipe-18.0\fragpipe\lib\fragpipe-18.0.jar com.github.chhh.utils.FileDelete C:\Data\PXD022992_DIA_Melanoma\Results_ALL_DIAU\201905024_S_SK_phos_2_Q3_percolator_target_psms.tsv
Percolator: Delete temp
java -cp C:\FragPipe\FragPipe-18.0\fragpipe\lib\fragpipe-18.0.jar com.github.chhh.utils.FileDelete C:\Data\PXD022992_DIA_Melanoma\Results_ALL_DIAU\201905024_S_SK_phos_2_Q3_percolator_decoy_psms.tsv
Percolator: Convert to pepxml [Work dir: C:\Data\PXD022992_DIA_Melanoma\Results_ALL_DIAU]
java -cp C:\FragPipe\FragPipe-18.0\fragpipe\lib/* com.dmtavt.fragpipe.tools.percolator.PercolatorOutputToPepXML 201905024_S_A375_phos_2_Q2.pin 201905024_S_A375_phos_2_Q2 201905024_S_A375_phos_2_Q2_percolator_target_psms.tsv 201905024_S_A375_phos_2_Q2_percolator_decoy_psms.tsv interact-201905024_S_A375_phos_2_Q2 DDA 0.7
Percolator: Delete temp
java -cp C:\FragPipe\FragPipe-18.0\fragpipe\lib\fragpipe-18.0.jar com.github.chhh.utils.FileDelete C:\Data\PXD022992_DIA_Melanoma\Results_ALL_DIAU\201905024_S_A375_phos_2_Q2_percolator_target_psms.tsv
Percolator: Delete temp
java -cp C:\FragPipe\FragPipe-18.0\fragpipe\lib\fragpipe-18.0.jar com.github.chhh.utils.FileDelete C:\Data\PXD022992_DIA_Melanoma\Results_ALL_DIAU\201905024_S_A375_phos_2_Q2_percolator_decoy_psms.tsv
Percolator: Convert to pepxml [Work dir: C:\Data\PXD022992_DIA_Melanoma\Results_ALL_DIAU]
java -cp C:\FragPipe\FragPipe-18.0\fragpipe\lib/* com.dmtavt.fragpipe.tools.percolator.PercolatorOutputToPepXML 201905024_S_SK_phos_1_Q3.pin 201905024_S_SK_phos_1_Q3 201905024_S_SK_phos_1_Q3_percolator_target_psms.tsv 201905024_S_SK_phos_1_Q3_percolator_decoy_psms.tsv interact-201905024_S_SK_phos_1_Q3 DDA 0.7
Percolator: Delete temp
java -cp C:\FragPipe\FragPipe-18.0\fragpipe\lib\fragpipe-18.0.jar com.github.chhh.utils.FileDelete C:\Data\PXD022992_DIA_Melanoma\Results_ALL_DIAU\201905024_S_SK_phos_1_Q3_percolator_target_psms.tsv
Percolator: Delete temp
java -cp C:\FragPipe\FragPipe-18.0\fragpipe\lib\fragpipe-18.0.jar com.github.chhh.utils.FileDelete C:\Data\PXD022992_DIA_Melanoma\Results_ALL_DIAU\201905024_S_SK_phos_1_Q3_percolator_decoy_psms.tsv
Percolator: Convert to pepxml [Work dir: C:\Data\PXD022992_DIA_Melanoma\Results_ALL_DIAU]
java -cp C:\FragPipe\FragPipe-18.0\fragpipe\lib/* com.dmtavt.fragpipe.tools.percolator.PercolatorOutputToPepXML 201905024_S_A375_phos_1_Q2.pin 201905024_S_A375_phos_1_Q2 201905024_S_A375_phos_1_Q2_percolator_target_psms.tsv 201905024_S_A375_phos_1_Q2_percolator_decoy_psms.tsv interact-201905024_S_A375_phos_1_Q2 DDA 0.7
Percolator: Delete temp
java -cp C:\FragPipe\FragPipe-18.0\fragpipe\lib\fragpipe-18.0.jar com.github.chhh.utils.FileDelete C:\Data\PXD022992_DIA_Melanoma\Results_ALL_DIAU\201905024_S_A375_phos_1_Q2_percolator_target_psms.tsv
Percolator: Delete temp
java -cp C:\FragPipe\FragPipe-18.0\fragpipe\lib\fragpipe-18.0.jar com.github.chhh.utils.FileDelete C:\Data\PXD022992_DIA_Melanoma\Results_ALL_DIAU\201905024_S_A375_phos_1_Q2_percolator_decoy_psms.tsv
Percolator: Convert to pepxml [Work dir: C:\Data\PXD022992_DIA_Melanoma\Results_ALL_DIAU]
java -cp C:\FragPipe\FragPipe-18.0\fragpipe\lib/* com.dmtavt.fragpipe.tools.percolator.PercolatorOutputToPepXML 201905024_S_G361_phoso_1_Q2.pin 201905024_S_G361_phoso_1_Q2 201905024_S_G361_phoso_1_Q2_percolator_target_psms.tsv 201905024_S_G361_phoso_1_Q2_percolator_decoy_psms.tsv interact-201905024_S_G361_phoso_1_Q2 DDA 0.7
Percolator: Delete temp
java -cp C:\FragPipe\FragPipe-18.0\fragpipe\lib\fragpipe-18.0.jar com.github.chhh.utils.FileDelete C:\Data\PXD022992_DIA_Melanoma\Results_ALL_DIAU\201905024_S_G361_phoso_1_Q2_percolator_target_psms.tsv
Percolator: Delete temp
java -cp C:\FragPipe\FragPipe-18.0\fragpipe\lib\fragpipe-18.0.jar com.github.chhh.utils.FileDelete C:\Data\PXD022992_DIA_Melanoma\Results_ALL_DIAU\201905024_S_G361_phoso_1_Q2_percolator_decoy_psms.tsv
Percolator: Convert to pepxml [Work dir: C:\Data\PXD022992_DIA_Melanoma\Results_ALL_DIAU]
java -cp C:\FragPipe\FragPipe-18.0\fragpipe\lib/* com.dmtavt.fragpipe.tools.percolator.PercolatorOutputToPepXML 201905024_F_SH4_phos_1_Q3.pin 201905024_F_SH4_phos_1_Q3 201905024_F_SH4_phos_1_Q3_percolator_target_psms.tsv 201905024_F_SH4_phos_1_Q3_percolator_decoy_psms.tsv interact-201905024_F_SH4_phos_1_Q3 DDA 0.7
Percolator: Delete temp
java -cp C:\FragPipe\FragPipe-18.0\fragpipe\lib\fragpipe-18.0.jar com.github.chhh.utils.FileDelete C:\Data\PXD022992_DIA_Melanoma\Results_ALL_DIAU\201905024_F_SH4_phos_1_Q3_percolator_target_psms.tsv
Percolator: Delete temp
java -cp C:\FragPipe\FragPipe-18.0\fragpipe\lib\fragpipe-18.0.jar com.github.chhh.utils.FileDelete C:\Data\PXD022992_DIA_Melanoma\Results_ALL_DIAU\201905024_F_SH4_phos_1_Q3_percolator_decoy_psms.tsv
Percolator: Convert to pepxml [Work dir: C:\Data\PXD022992_DIA_Melanoma\Results_ALL_DIAU]
java -cp C:\FragPipe\FragPipe-18.0\fragpipe\lib/* com.dmtavt.fragpipe.tools.percolator.PercolatorOutputToPepXML 201905024_F_HTB69_phos_1_Q2.pin 201905024_F_HTB69_phos_1_Q2 201905024_F_HTB69_phos_1_Q2_percolator_target_psms.tsv 201905024_F_HTB69_phos_1_Q2_percolator_decoy_psms.tsv interact-201905024_F_HTB69_phos_1_Q2 DDA 0.7
Percolator: Delete temp
java -cp C:\FragPipe\FragPipe-18.0\fragpipe\lib\fragpipe-18.0.jar com.github.chhh.utils.FileDelete C:\Data\PXD022992_DIA_Melanoma\Results_ALL_DIAU\201905024_F_HTB69_phos_1_Q2_percolator_target_psms.tsv
Percolator: Delete temp
java -cp C:\FragPipe\FragPipe-18.0\fragpipe\lib\fragpipe-18.0.jar com.github.chhh.utils.FileDelete C:\Data\PXD022992_DIA_Melanoma\Results_ALL_DIAU\201905024_F_HTB69_phos_1_Q2_percolator_decoy_psms.tsv
Percolator: Convert to pepxml [Work dir: C:\Data\PXD022992_DIA_Melanoma\Results_ALL_DIAU]
java -cp C:\FragPipe\FragPipe-18.0\fragpipe\lib/* com.dmtavt.fragpipe.tools.percolator.PercolatorOutputToPepXML 201905024_F_SH4_phos_2_Q3.pin 201905024_F_SH4_phos_2_Q3 201905024_F_SH4_phos_2_Q3_percolator_target_psms.tsv 201905024_F_SH4_phos_2_Q3_percolator_decoy_psms.tsv interact-201905024_F_SH4_phos_2_Q3 DDA 0.7
Percolator: Delete temp
java -cp C:\FragPipe\FragPipe-18.0\fragpipe\lib\fragpipe-18.0.jar com.github.chhh.utils.FileDelete C:\Data\PXD022992_DIA_Melanoma\Results_ALL_DIAU\201905024_F_SH4_phos_2_Q3_percolator_target_psms.tsv
Percolator: Delete temp
java -cp C:\FragPipe\FragPipe-18.0\fragpipe\lib\fragpipe-18.0.jar com.github.chhh.utils.FileDelete C:\Data\PXD022992_DIA_Melanoma\Results_ALL_DIAU\201905024_F_SH4_phos_2_Q3_percolator_decoy_psms.tsv
Percolator: Convert to pepxml [Work dir: C:\Data\PXD022992_DIA_Melanoma\Results_ALL_DIAU]
java -cp C:\FragPipe\FragPipe-18.0\fragpipe\lib/* com.dmtavt.fragpipe.tools.percolator.PercolatorOutputToPepXML 201905024_S_SK_phos_1_Q1.pin 201905024_S_SK_phos_1_Q1 201905024_S_SK_phos_1_Q1_percolator_target_psms.tsv 201905024_S_SK_phos_1_Q1_percolator_decoy_psms.tsv interact-201905024_S_SK_phos_1_Q1 DDA 0.7
Percolator: Delete temp
java -cp C:\FragPipe\FragPipe-18.0\fragpipe\lib\fragpipe-18.0.jar com.github.chhh.utils.FileDelete C:\Data\PXD022992_DIA_Melanoma\Results_ALL_DIAU\201905024_S_SK_phos_1_Q1_percolator_target_psms.tsv
Percolator: Delete temp
java -cp C:\FragPipe\FragPipe-18.0\fragpipe\lib\fragpipe-18.0.jar com.github.chhh.utils.FileDelete C:\Data\PXD022992_DIA_Melanoma\Results_ALL_DIAU\201905024_S_SK_phos_1_Q1_percolator_decoy_psms.tsv
ProteinProphet [Work dir: C:\Data\PXD022992_DIA_Melanoma\Results_ALL_DIAU]
C:\FragPipe\philosopher-v4.5.1-RC3.exe proteinprophet --maxppmdiff 2000000 --minprob 0.5 --output combined C:\Data\PXD022992_DIA_Melanoma\Results_ALL_DIAU\filelist_proteinprophet.txt
PhilosopherDbAnnotate [Work dir: C:\Data\PXD022992_DIA_Melanoma\Results_ALL_DIAU]
C:\FragPipe\philosopher-v4.5.1-RC3.exe database --annotate C:\Data\PXD022992_DIA_Melanoma\2021-03-23-decoys-reviewed-contam-UP000005640.fas --prefix rev_
PhilosopherFilter [Work dir: C:\Data\PXD022992_DIA_Melanoma\Results_ALL_DIAU]
C:\FragPipe\philosopher-v4.5.1-RC3.exe filter --picked --prot 0.01 --tag rev_ --pepxml C:\Data\PXD022992_DIA_Melanoma\Results_ALL_DIAU --protxml C:\Data\PXD022992_DIA_Melanoma\Results_ALL_DIAU\combined.prot.xml --razor
PhilosopherReport [Work dir: C:\Data\PXD022992_DIA_Melanoma\Results_ALL_DIAU]
C:\FragPipe\philosopher-v4.5.1-RC3.exe report
SpecLibGen [Work dir: C:\Data\PXD022992_DIA_Melanoma\Results_ALL_DIAU]
C:\Users\nesvi\Anaconda3\python -u C:\FragPipe\FragPipe-18.0\fragpipe\tools\speclib\gen_con_spec_lib.py C:\Data\PXD022992_DIA_Melanoma\2021-03-23-decoys-reviewed-contam-UP000005640.fas C:\Data\PXD022992_DIA_Melanoma\Results_ALL_DIAU unused C:\Data\PXD022992_DIA_Melanoma\Results_ALL_DIAU True unused use_easypqp noiRT;noIM 19 "--max_delta_unimod 0.02 --max_delta_ppm 15.0 --fragment_types [\'b\',\'y\',]" "--rt_lowess_fraction 0.0" delete_intermediate_files C:\Data\PXD022992_DIA_Melanoma\Results_ALL_DIAU\filelist_speclibgen.txt
DIA-NN [Work dir: C:\Data\PXD022992_DIA_Melanoma\Results_ALL_DIAU]
C:\FragPipe\FragPipe-18.0\fragpipe\tools\diann\1.8.1\win\DiaNN.exe --lib library.tsv --threads 19 --verbose 1 --out diann-output.tsv --qvalue 0.01 --matrix-spec-q 0.01 --matrices --no-prot-inf --smart-profiling --no-quant-files --peak-center --no-ifs-removal --predictor --dl-no-rt --dl-no-im --strip-unknown-mods --cfg C:\Data\PXD022992_DIA_Melanoma\Results_ALL_DIAU\filelist_diann.txt
DIA-NN [Work dir: C:\Data\PXD022992_DIA_Melanoma\Results_ALL_DIAU]
C:\FragPipe\FragPipe-18.0\fragpipe\tools\diann\1.8.1\win\dia-nn-plotter.exe diann-output.stats.tsv diann-output.tsv diann-output.pdf
WorkspaceClean [Work dir: C:\Data\PXD022992_DIA_Melanoma\Results_ALL_DIAU]
C:\FragPipe\philosopher-v4.5.1-RC3.exe workspace --clean --nocheck
~~~~~~~~~~~~~~~~~~~~~~

Execution order:

    Cmd: [START], Work dir: [C:\Data\PXD022992_DIA_Melanoma\Results_ALL_DIAU]
    Cmd: [CheckCentroid], Work dir: [C:\Data\PXD022992_DIA_Melanoma\Results_ALL_DIAU]
    Cmd: [WorkspaceCleanInit], Work dir: [C:\Data\PXD022992_DIA_Melanoma\Results_ALL_DIAU]
    Cmd: [UmpireSe], Work dir: [C:\Data\PXD022992_DIA_Melanoma\Results_ALL_DIAU]
    Cmd: [MSFragger], Work dir: [C:\Data\PXD022992_DIA_Melanoma\Results_ALL_DIAU]
    Cmd: [MSBooster], Work dir: [C:\Data\PXD022992_DIA_Melanoma\Results_ALL_DIAU]
    Cmd: [Percolator], Work dir: [C:\Data\PXD022992_DIA_Melanoma\Results_ALL_DIAU]
    Cmd: [ProteinProphet], Work dir: [C:\Data\PXD022992_DIA_Melanoma\Results_ALL_DIAU]
    Cmd: [PhilosopherDbAnnotate], Work dir: [C:\Data\PXD022992_DIA_Melanoma\Results_ALL_DIAU]
    Cmd: [PhilosopherFilter], Work dir: [C:\Data\PXD022992_DIA_Melanoma\Results_ALL_DIAU]
    Cmd: [PhilosopherReport], Work dir: [C:\Data\PXD022992_DIA_Melanoma\Results_ALL_DIAU]
    Cmd: [SpecLibGen], Work dir: [C:\Data\PXD022992_DIA_Melanoma\Results_ALL_DIAU]
    Cmd: [DIA-NN], Work dir: [C:\Data\PXD022992_DIA_Melanoma\Results_ALL_DIAU]
    Cmd: [WorkspaceClean], Work dir: [C:\Data\PXD022992_DIA_Melanoma\Results_ALL_DIAU]

~~~~~~~~~~~~~~~~~~~~~~

~~~~~~Sample of C:\Data\PXD022992_DIA_Melanoma\2021-03-23-decoys-reviewed-contam-UP000005640.fas~~~~~~~
>Biognosys|iRT-Kit_WR_fusion
>rev_sp|O60231|DHX16_HUMAN Pre-mRNA-splicing factor ATP-dependent RNA helicase DHX16 OS=Homo sapiens OX=9606 GN=DHX16 PE=1 SV=2
>rev_sp|P0DSO3|GAGE4_HUMAN G antigen 4 OS=Homo sapiens OX=9606 GN=GAGE4 PE=5 SV=1
>rev_sp|P50993|AT1A2_HUMAN Sodium/potassium-transporting ATPase subunit alpha-2 OS=Homo sapiens OX=9606 GN=ATP1A2 PE=1 SV=1
>rev_sp|Q14573|ITPR3_HUMAN Inositol 1,4,5-trisphosphate receptor type 3 OS=Homo sapiens OX=9606 GN=ITPR3 PE=1 SV=2
>rev_sp|Q6GQQ9|OTU7B_HUMAN OTU domain-containing protein 7B OS=Homo sapiens OX=9606 GN=OTUD7B PE=1 SV=1
>rev_sp|Q8IXL9|IQCF2_HUMAN IQ domain-containing protein F2 OS=Homo sapiens OX=9606 GN=IQCF2 PE=1 SV=1
>rev_sp|Q8WWQ2|HPSE2_HUMAN Inactive heparanase-2 OS=Homo sapiens OX=9606 GN=HPSE2 PE=1 SV=3
>rev_sp|Q9BSC4|NOL10_HUMAN Nucleolar protein 10 OS=Homo sapiens OX=9606 GN=NOL10 PE=1 SV=1
>rev_sp|Q9NVM1|EVA1B_HUMAN Protein eva-1 homolog B OS=Homo sapiens OX=9606 GN=EVA1B PE=1 SV=1
>rev_sp|W6CW81|PYDC5_HUMAN Pyrin domain-containing protein 5 OS=Homo sapiens OX=9606 GN=PYDC5 PE=1 SV=1
>sp|O60231|DHX16_HUMAN Pre-mRNA-splicing factor ATP-dependent RNA helicase DHX16 OS=Homo sapiens OX=9606 GN=DHX16 PE=1 SV=2
>sp|P0DSO3|GAGE4_HUMAN G antigen 4 OS=Homo sapiens OX=9606 GN=GAGE4 PE=5 SV=1
>sp|P50993|AT1A2_HUMAN Sodium/potassium-transporting ATPase subunit alpha-2 OS=Homo sapiens OX=9606 GN=ATP1A2 PE=1 SV=1
>sp|Q14573|ITPR3_HUMAN Inositol 1,4,5-trisphosphate receptor type 3 OS=Homo sapiens OX=9606 GN=ITPR3 PE=1 SV=2
>sp|Q6GQQ9|OTU7B_HUMAN OTU domain-containing protein 7B OS=Homo sapiens OX=9606 GN=OTUD7B PE=1 SV=1
>sp|Q8IXL9|IQCF2_HUMAN IQ domain-containing protein F2 OS=Homo sapiens OX=9606 GN=IQCF2 PE=1 SV=1
>sp|Q8WWQ2|HPSE2_HUMAN Inactive heparanase-2 OS=Homo sapiens OX=9606 GN=HPSE2 PE=1 SV=3
>sp|Q9BSC4|NOL10_HUMAN Nucleolar protein 10 OS=Homo sapiens OX=9606 GN=NOL10 PE=1 SV=1
>sp|Q9NVM1|EVA1B_HUMAN Protein eva-1 homolog B OS=Homo sapiens OX=9606 GN=EVA1B PE=1 SV=1
>sp|W6CW81|PYDC5_HUMAN Pyrin domain-containing protein 5 OS=Homo sapiens OX=9606 GN=PYDC5 PE=1 SV=1
~~~~~~~~~~~~~~~~~~~~~~

~~~~~~~~~ fragpipe.config ~~~~~~~~~
# FragPipe v18.0ui state cache


# Please edit the following path to point to the correct location.
# In Windows, please replace single '\' with '\\'
database.db-path=C\:\\Data\\PXD022992_DIA_Melanoma\\2021-03-23-decoys-reviewed-contam-UP000005640.fas

Table.editor=79.96633
crystalc.run-crystalc=false
database.decoy-tag=rev_
diann.fragpipe.cmd-opts=
diann.library=
diann.q-value=0.01
diann.quantification-strategy=3
diann.run-dia-nn=true
diann.run-specific-protein-q-value=0.01
diann.unrelated-runs=false
diann.use-predicted-spectra=true
diaumpire.AdjustFragIntensity=true
diaumpire.BoostComplementaryIon=false
diaumpire.CorrThreshold=0
diaumpire.DeltaApex=0.2
diaumpire.ExportPrecursorPeak=false
diaumpire.Q1=true
diaumpire.Q2=true
diaumpire.Q3=true
diaumpire.RFmax=500
diaumpire.RPmax=25
diaumpire.RTOverlap=0.3
diaumpire.SE.EstimateBG=false
diaumpire.SE.IsoPattern=0.3
diaumpire.SE.MS1PPM=10
diaumpire.SE.MS2PPM=20
diaumpire.SE.MS2SN=1.1
diaumpire.SE.MassDefectFilter=false
diaumpire.SE.MassDefectOffset=0.1
diaumpire.SE.NoMissedScan=1
diaumpire.SE.SN=1.1
diaumpire.run-diaumpire=true
downstream.saintexpress.max_replicates=8
downstream.saintexpress.num_virtual_controls=100
fragpipe-config.bin-ionquant=C\:\\FragPipe\\FragPipe-18.0\\fragpipe\\tools\\IonQuant-1.8.0.jar
fragpipe-config.bin-msfragger=C\:\\FragPipe\\FragPipe-18.0\\fragpipe\\tools\\MSFragger-3.5\\MSFragger-3.5.jar
fragpipe-config.bin-philosopher=C\:\\FragPipe\\philosopher-v4.5.1-RC3.exe
fragpipe-config.bin-python=C\:\\Users\\nesvi\\Anaconda3\\python
freequant.mz-tol=10
freequant.rt-tol=0.4
freequant.run-freequant=false
ionquant.excludemods=
ionquant.heavy=
ionquant.imtol=0.05
ionquant.ionfdr=0.01
ionquant.light=
ionquant.locprob=0.75
ionquant.maxlfq=1
ionquant.mbr=0
ionquant.mbrimtol=0.05
ionquant.mbrmincorr=0
ionquant.mbrrttol=1
ionquant.mbrtoprun=100000
ionquant.medium=
ionquant.minfreq=0
ionquant.minions=1
ionquant.minisotopes=1
ionquant.minscans=3
ionquant.mztol=10
ionquant.normalization=1
ionquant.peptidefdr=1
ionquant.proteinfdr=1
ionquant.requantify=1
ionquant.rttol=0.4
ionquant.run-ionquant=true
ionquant.tp=0
ionquant.uniqueness=0
ionquant.use-labeling=false
ionquant.use-lfq=true
ionquant.writeindex=0
msbooster.predict-rt=true
msbooster.predict-spectra=true
msbooster.run-msbooster=true
msbooster.use-correlated-features=false
msfragger.Y_type_masses=
msfragger.activation_types=all
msfragger.add_topN_complementary=0
msfragger.allowed_missed_cleavage_1=1
msfragger.allowed_missed_cleavage_2=2
msfragger.calibrate_mass=2
msfragger.check_spectral_files=true
msfragger.clip_nTerm_M=true
msfragger.deisotope=1
msfragger.delta_mass_exclude_ranges=(-1.5,3.5)
msfragger.deneutralloss=1
msfragger.diagnostic_fragments=
msfragger.diagnostic_intensity_filter=0
msfragger.digest_max_length=50
msfragger.digest_min_length=7
msfragger.fragment_ion_series=b,y
msfragger.fragment_mass_tolerance=20
msfragger.fragment_mass_units=1
msfragger.intensity_transform=0
msfragger.ion_series_definitions=
msfragger.isotope_error=0/1/2
msfragger.labile_search_mode=off
msfragger.localize_delta_mass=false
msfragger.mass_diff_to_variable_mod=0
msfragger.mass_offsets=0
msfragger.max_fragment_charge=2
msfragger.max_variable_mods_combinations=5000
msfragger.max_variable_mods_per_peptide=3
msfragger.min_fragments_modelling=2
msfragger.min_matched_fragments=5
msfragger.min_sequence_matches=2
msfragger.minimum_peaks=15
msfragger.minimum_ratio=0.00
msfragger.misc.fragger.clear-mz-hi=0
msfragger.misc.fragger.clear-mz-lo=0
msfragger.misc.fragger.digest-mass-hi=5000
msfragger.misc.fragger.digest-mass-lo=500
msfragger.misc.fragger.enzyme-dropdown-1=stricttrypsin
msfragger.misc.fragger.enzyme-dropdown-2=null
msfragger.misc.fragger.precursor-charge-hi=4
msfragger.misc.fragger.precursor-charge-lo=1
msfragger.misc.fragger.remove-precursor-range-hi=1.5
msfragger.misc.fragger.remove-precursor-range-lo=-1.5
msfragger.misc.slice-db=1
msfragger.num_enzyme_termini=2
msfragger.output_format=pepXML_pin
msfragger.output_max_expect=50
msfragger.output_report_topN=1
msfragger.override_charge=false
msfragger.precursor_mass_lower=-20
msfragger.precursor_mass_mode=selected
msfragger.precursor_mass_units=1
msfragger.precursor_mass_upper=20
msfragger.precursor_true_tolerance=20
msfragger.precursor_true_units=1
msfragger.remainder_fragment_masses=
msfragger.remove_precursor_peak=1
msfragger.report_alternative_proteins=true
msfragger.restrict_deltamass_to=all
msfragger.run-msfragger=true
msfragger.search_enzyme_cut_1=KR
msfragger.search_enzyme_cut_2=
msfragger.search_enzyme_name_1=stricttrypsin
msfragger.search_enzyme_name_2=null
msfragger.search_enzyme_nocut_1=
msfragger.search_enzyme_nocut_2=
msfragger.search_enzyme_sense_1=C
msfragger.search_enzyme_sense_2=C
msfragger.table.fix-mods=0.000000,C-Term Peptide,true,-1; 0.000000,N-Term Peptide,true,-1; 0.000000,C-Term Protein,true,-1; 0.000000,N-Term Protein,true,-1; 0.000000,G (glycine),true,-1; 0.000000,A (alanine),true,-1; 0.000000,S (serine),true,-1; 0.000000,P (proline),true,-1; 0.000000,V (valine),true,-1; 0.000000,T (threonine),true,-1; 57.021464,C (cysteine),true,-1; 0.000000,L (leucine),true,-1; 0.000000,I (isoleucine),true,-1; 0.000000,N (asparagine),true,-1; 0.000000,D (aspartic acid),true,-1; 0.000000,Q (glutamine),true,-1; 0.000000,K (lysine),true,-1; 0.000000,E (glutamic acid),true,-1; 0.000000,M (methionine),true,-1; 0.000000,H (histidine),true,-1; 0.000000,F (phenylalanine),true,-1; 0.000000,R (arginine),true,-1; 0.000000,Y (tyrosine),true,-1; 0.000000,W (tryptophan),true,-1; 0.000000,B ,true,-1; 0.000000,J,true,-1; 0.000000,O,true,-1; 0.000000,U,true,-1; 0.000000,X,true,-1; 0.000000,Z,true,-1
msfragger.table.var-mods=15.994900,M,false,3; 42.010600,[^,true,1; 79.966330,STY,true,2; -17.026500,nQnC,false,1; -18.010600,nE,false,1; 0.000000,site_06,false,1; 0.000000,site_07,false,1; 0.000000,site_08,false,1; 0.000000,site_09,false,1; 0.000000,site_10,false,1; 0.000000,site_11,false,1; 0.000000,site_12,false,1; 0.000000,site_13,false,1; 0.000000,site_14,false,1; 0.000000,site_15,false,1; 0.000000,site_16,false,1
msfragger.track_zero_topN=0
msfragger.use_all_mods_in_first_search=false
msfragger.use_topN_peaks=300
msfragger.write_calibrated_mgf=false
msfragger.zero_bin_accept_expect=0
msfragger.zero_bin_mult_expect=1
peptide-prophet.cmd-opts=--decoyprobs --ppm --accmass --nonparam --expectscore
peptide-prophet.combine-pepxml=false
peptide-prophet.run-peptide-prophet=false
percolator.cmd-opts=--only-psms --no-terminate --post-processing-tdc
percolator.keep-tsv-files=false
percolator.min-prob=0.7
percolator.run-percolator=true
phi-report.dont-use-prot-proph-file=false
phi-report.filter=--picked --prot 0.01
phi-report.pep-level-summary=false
phi-report.philosoher-msstats=false
phi-report.print-decoys=false
phi-report.prot-level-summary=true
phi-report.run-report=true
protein-prophet.cmd-opts=--maxppmdiff 2000000 --minprob 0.5
protein-prophet.run-protein-prophet=true
ptmprophet.cmdline=
ptmprophet.run-ptmprophet=false
ptmshepherd.adv_params=false
ptmshepherd.annotation-common=false
ptmshepherd.annotation-custom=false
ptmshepherd.annotation-glyco=false
ptmshepherd.annotation-unimod=true
ptmshepherd.annotation_file=
ptmshepherd.annotation_tol=0.01
ptmshepherd.cap_y_ions=
ptmshepherd.decoy_type=1
ptmshepherd.diag_ions=
ptmshepherd.diagextract_mode=false
ptmshepherd.diagmine_diagMinFoldChange=3.0
ptmshepherd.diagmine_diagMinSpecDiff=25
ptmshepherd.diagmine_fragMinFoldChange=3.0
ptmshepherd.diagmine_fragMinPropensity=12.5
ptmshepherd.diagmine_fragMinSpecDiff=25
ptmshepherd.diagmine_minIons=25
ptmshepherd.diagmine_minIonsPerSpec=2
ptmshepherd.diagmine_minPeps=5
ptmshepherd.diagmine_mode=false
ptmshepherd.diagmine_pepMinFoldChange=3.0
ptmshepherd.diagmine_pepMinSpecDiff=25
ptmshepherd.glyco_adducts=
ptmshepherd.glyco_fdr=1.00
ptmshepherd.glyco_isotope_max=3
ptmshepherd.glyco_isotope_min=-1
ptmshepherd.glyco_mode=false
ptmshepherd.glyco_ppm_tol=50
ptmshepherd.glycodatabase=
ptmshepherd.histo_smoothbins=2
ptmshepherd.iontype_a=false
ptmshepherd.iontype_b=true
ptmshepherd.iontype_c=true
ptmshepherd.iontype_x=false
ptmshepherd.iontype_y=true
ptmshepherd.iontype_z=true
ptmshepherd.localization_allowed_res=
ptmshepherd.localization_background=4
ptmshepherd.max_adducts=0
ptmshepherd.n_glyco=true
ptmshepherd.normalization-psms=true
ptmshepherd.normalization-scans=false
ptmshepherd.output_extended=false
ptmshepherd.peakpicking_mass_units=0
ptmshepherd.peakpicking_minPsm=10
ptmshepherd.peakpicking_promRatio=0.3
ptmshepherd.peakpicking_width=0.002
ptmshepherd.precursor_mass_units=0
ptmshepherd.precursor_tol=0.01
ptmshepherd.print_decoys=false
ptmshepherd.prob_dhexOx=
ptmshepherd.prob_dhexY=
ptmshepherd.prob_neuacOx=
ptmshepherd.prob_neugcOx=
ptmshepherd.prob_phosphoOx=
ptmshepherd.prob_regY=
ptmshepherd.prob_sulfoOx=
ptmshepherd.remainder_masses=
ptmshepherd.remove_glycan_delta_mass=true
ptmshepherd.run-shepherd=false
ptmshepherd.spectra_maxfragcharge=2
ptmshepherd.spectra_ppmtol=20
ptmshepherd.varmod_masses=
quantitation.run-label-free-quant=false
run-psm-validation=true
run-validation-tab=true
speclibgen.easypqp.extras.max_delta_ppm=15
speclibgen.easypqp.extras.max_delta_unimod=0.02
speclibgen.easypqp.extras.rt_lowess_fraction=0
speclibgen.easypqp.im-cal=Automatic selection of a run as reference IM
speclibgen.easypqp.rt-cal=noiRT
speclibgen.easypqp.select-file.text=
speclibgen.easypqp.select-im-file.text=
speclibgen.easypqp.unimod_path=
speclibgen.easypqp.use_default_unimod=false
speclibgen.keep-intermediate-files=false
speclibgen.run-speclibgen=true
tmtintegrator.add_Ref=-1
tmtintegrator.aggregation_method=0
tmtintegrator.allow_overlabel=true
tmtintegrator.allow_unlabeled=true
tmtintegrator.best_psm=true
tmtintegrator.channel_num=6
tmtintegrator.dont-run-fq-lq=false
tmtintegrator.glyco_qval=-1
tmtintegrator.groupby=0
tmtintegrator.max_pep_prob_thres=0
tmtintegrator.min_ntt=0
tmtintegrator.min_pep_prob=0.9
tmtintegrator.min_percent=0.05
tmtintegrator.min_purity=0.5
tmtintegrator.min_site_prob=-1
tmtintegrator.mod_tag=none
tmtintegrator.ms1_int=true
tmtintegrator.outlier_removal=true
tmtintegrator.print_RefInt=false
tmtintegrator.prot_exclude=none
tmtintegrator.prot_norm=0
tmtintegrator.psm_norm=false
tmtintegrator.quant_level=2
tmtintegrator.ref_tag=Bridge
tmtintegrator.run-tmtintegrator=false
tmtintegrator.tolerance=20
tmtintegrator.top3_pep=true
tmtintegrator.unique_gene=0
tmtintegrator.unique_pep=false
tmtintegrator.use_glycan_composition=false
workdir=C\:\\Data\\PXD022992_DIA_Melanoma\\Results_ALL_DIAU
workflow.input.data-type.im-ms=false
workflow.input.data-type.regular-ms=true
workflow.ram=0
workflow.threads=19

~~~~~~~~~~~~~~~~~~~~~~~~~~~~~~~~~~~
CheckCentroid
java -Xmx113G -cp "C:\FragPipe\FragPipe-18.0\fragpipe\lib\fragpipe-18.0.jar;C:\FragPipe\FragPipe-18.0\fragpipe\tools\batmass-io-1.25.5.jar" com.dmtavt.fragpipe.util.CheckCentroid C:\Data\PXD022992_DIA_Melanoma\Phospho\mzML\201905024_F_7951_phos_1.mzML 19
Process 'CheckCentroid' finished, exit code: 0
WorkspaceCleanInit [Work dir: C:\Data\PXD022992_DIA_Melanoma\Results_ALL_DIAU]
Done in 1607 ms.
C:\FragPipe\philosopher-v4.5.1-RC3.exe workspace --clean --nocheck
INFO[16:43:43] Executing Workspace  v4.5.1                  
INFO[16:43:43] Removing workspace                           
WARN[16:43:43] Cannot read file. open .meta\meta.bin: The system cannot find the path specified. 
INFO[16:43:43] Done                                         
Process 'WorkspaceCleanInit' finished, exit code: 0
WorkspaceCleanInit [Work dir: C:\Data\PXD022992_DIA_Melanoma\Results_ALL_DIAU]
C:\FragPipe\philosopher-v4.5.1-RC3.exe workspace --init --nocheck --temp C:\Users\nesvi\AppData\Local\Temp\47c9d6f6-740a-4e3a-ad67-57c32e12779c
INFO[16:43:43] Executing Workspace  v4.5.1                  
INFO[16:43:43] Creating workspace                           
INFO[16:43:43] Done                                         
Process 'WorkspaceCleanInit' finished, exit code: 0
UmpireSe
java -Xmx113G -Dlibs.thermo.dir="C:\FragPipe\FragPipe-18.0\fragpipe\tools\MSFragger-3.5\ext\thermo" -cp "C:\FragPipe\FragPipe-18.0\fragpipe\tools\DIA_Umpire_SE-2.2.8.jar;C:\FragPipe\FragPipe-18.0\fragpipe\tools\batmass-io-1.25.5.jar" dia_umpire_se.DIA_Umpire_SE C:\Data\PXD022992_DIA_Melanoma\Phospho\mzML\201905024_F_7951_phos_1.mzML C:\Data\PXD022992_DIA_Melanoma\Results_ALL_DIAU\umpire-se.params
=================================================================================================
DIA-Umpire signal extraction analysis  (version: v2.2.8)
(c) University of Michigan
WARNING: sun.reflect.Reflection.getCallerClass is not supported. This will impact performance.
2022-07-29 16:43:44,238 INFO  [main] Version: v2.2.8
2022-07-29 16:43:44,238 INFO  [main] Parameter file:C:\Data\PXD022992_DIA_Melanoma\Results_ALL_DIAU\umpire-se.params
2022-07-29 16:43:44,238 INFO  [main] Spectra file:C:\Data\PXD022992_DIA_Melanoma\Phospho\mzML\201905024_F_7951_phos_1.mzML
2022-07-29 16:43:44,238 INFO  [main] 
2022-07-29 16:43:44,238 INFO  [main] ####################################################################################################
2022-07-29 16:43:44,238 INFO  [main] #No of threads
2022-07-29 16:43:44,238 INFO  [main] Thread = 19
2022-07-29 16:43:44,238 INFO  [main] ####################################################################################################
2022-07-29 16:43:44,238 INFO  [main] 
2022-07-29 16:43:44,238 INFO  [main] ## omit Thread
2022-07-29 16:43:44,238 INFO  [main] 
2022-07-29 16:43:44,238 INFO  [main] #Precursor-fragments grouping parameters
2022-07-29 16:43:44,238 INFO  [main] RPmax = 25
2022-07-29 16:43:44,238 INFO  [main] RFmax = 500
2022-07-29 16:43:44,238 INFO  [main] CorrThreshold = 0
2022-07-29 16:43:44,238 INFO  [main] DeltaApex = 0.2
2022-07-29 16:43:44,238 INFO  [main] RTOverlap = 0.3
2022-07-29 16:43:44,238 INFO  [main] 
2022-07-29 16:43:44,238 INFO  [main] #Fragment intensity adjustments
2022-07-29 16:43:44,238 INFO  [main] # change BoostComplementaryIon if later using database search results to build libraries for Skyline/OpenSWATH
2022-07-29 16:43:44,238 INFO  [main] AdjustFragIntensity = true
2022-07-29 16:43:44,238 INFO  [main] BoostComplementaryIon = false
2022-07-29 16:43:44,238 INFO  [main] 
2022-07-29 16:43:44,238 INFO  [main] #Export detected MS1 features (output feature file can be loaded and mapped to RAW data in BatMass)
2022-07-29 16:43:44,238 INFO  [main] ExportPrecursorPeak = false
2022-07-29 16:43:44,238 INFO  [main] 
2022-07-29 16:43:44,238 INFO  [main] Q1 = true
2022-07-29 16:43:44,238 INFO  [main] Q2 = true
2022-07-29 16:43:44,238 INFO  [main] Q3 = true
2022-07-29 16:43:44,238 INFO  [main] 
2022-07-29 16:43:44,238 INFO  [main] #Signal extraction: mass accuracy and resolution
2022-07-29 16:43:44,238 INFO  [main] # resolution parameter matters only for data generated in profile mode
2022-07-29 16:43:44,238 INFO  [main] SE.MS1PPM = 10
2022-07-29 16:43:44,238 INFO  [main] SE.MS2PPM = 20
2022-07-29 16:43:44,238 INFO  [main] SE.Resolution = 60000
2022-07-29 16:43:44,238 INFO  [main] 
2022-07-29 16:43:44,238 INFO  [main] #Signal extraction: signal to noise filter
2022-07-29 16:43:44,238 INFO  [main] SE.SN = 1.1
2022-07-29 16:43:44,238 INFO  [main] SE.MS2SN = 1.1
2022-07-29 16:43:44,238 INFO  [main] 
2022-07-29 16:43:44,238 INFO  [main] #Signal extraction: minimum signal intensity filter
2022-07-29 16:43:44,238 INFO  [main] # for Thermo data, filtering is usually not necessary. Set SE.EstimateBG to false and SE.MinMSIntensity and SE.MinMSMSIntensity to a low value, e.g. 1
2022-07-29 16:43:44,238 INFO  [main] # for older Q Exactive data, or when too many MS1 features are extracted, set SE.EstimateBG to yes (or apply SE.MinMSIntensity and SE.MinMSMSIntensity values based on BatMass visualization)
2022-07-29 16:43:44,238 INFO  [main] SE.EstimateBG = false
2022-07-29 16:43:44,238 INFO  [main] SE.MinMSIntensity = 1
2022-07-29 16:43:44,238 INFO  [main] SE.MinMSMSIntensity = 1
2022-07-29 16:43:44,238 INFO  [main] 
2022-07-29 16:43:44,238 INFO  [main] #Signal extraction: peak curve detection and isotope grouping
2022-07-29 16:43:44,238 INFO  [main] # for older Q Exactive data, or when too many MS1 features are extracted, set SE.NoMissedScan to 1
2022-07-29 16:43:44,238 INFO  [main] SE.NoMissedScan = 1
2022-07-29 16:43:44,238 INFO  [main] SE.MaxCurveRTRange = 2
2022-07-29 16:43:44,238 INFO  [main] SE.RemoveGroupedPeaks = true
2022-07-29 16:43:44,238 INFO  [main] SE.RemoveGroupedPeaksRTOverlap = 0.3
2022-07-29 16:43:44,238 INFO  [main] SE.RemoveGroupedPeaksCorr = 0.3
2022-07-29 16:43:44,238 INFO  [main] SE.MinNoPeakCluster = 2
2022-07-29 16:43:44,238 INFO  [main] SE.MaxNoPeakCluster = 4
2022-07-29 16:43:44,238 INFO  [main] 
2022-07-29 16:43:44,394 INFO  [main] #Signal extraction: filtering of MS1 features
2022-07-29 16:43:44,394 INFO  [main] # if interested in modified peptides, increase MassDefectOffset parameter, or set SE.MassDefectFilter to false
2022-07-29 16:43:44,394 INFO  [main] SE.IsoPattern = 0.3
2022-07-29 16:43:44,394 INFO  [main] SE.MassDefectFilter = false
2022-07-29 16:43:44,394 INFO  [main] SE.MassDefectOffset = 0.1
2022-07-29 16:43:44,394 INFO  [main] 
2022-07-29 16:43:44,394 INFO  [main] #Signal extraction: other
2022-07-29 16:43:44,394 INFO  [main] SE.StartCharge = 1
2022-07-29 16:43:44,394 INFO  [main] SE.EndCharge = 5
2022-07-29 16:43:44,394 INFO  [main] SE.MS2StartCharge = 2
2022-07-29 16:43:44,394 INFO  [main] SE.MS2EndCharge = 5
2022-07-29 16:43:44,394 INFO  [main] SE.MinFrag = 10
2022-07-29 16:43:44,394 INFO  [main] SE.StartRT = 0
2022-07-29 16:43:44,394 INFO  [main] SE.EndRT = 9999
2022-07-29 16:43:44,394 INFO  [main] SE.MinMZ = 200
2022-07-29 16:43:44,394 INFO  [main] SE.MinPrecursorMass = 600
2022-07-29 16:43:44,394 INFO  [main] SE.MaxPrecursorMass = 5000
2022-07-29 16:43:44,394 INFO  [main] 
2022-07-29 16:43:44,394 INFO  [main] 
2022-07-29 16:43:44,394 INFO  [main] #Isolation window setting
2022-07-29 16:43:44,394 INFO  [main] #The current version supports the following window type: SWATH (fixed window size), V_SWATH (variable SWATH window), MSX, MSE, pSMART
2022-07-29 16:43:44,394 INFO  [main] WindowType = SWATH
2022-07-29 16:43:44,394 INFO  [main] 
2022-07-29 16:43:44,394 INFO  [main] #Fix window size (For SWATH)
2022-07-29 16:43:44,394 INFO  [main] # for Thermo data, this will be determined from raw data automatically
2022-07-29 16:43:44,394 INFO  [main] WindowSize = 10
2022-07-29 16:43:44,394 INFO  [main] 
2022-07-29 16:43:44,394 INFO  [main] #Variable SWATH window setting (start m/z, end m/z, separated by Tab)
2022-07-29 16:43:44,394 INFO  [main] # for Thermo data, this will be determined from raw data automatically
2022-07-29 16:43:44,394 INFO  [main] ==window setting begin
2022-07-29 16:43:44,394 INFO  [main] 
2022-07-29 16:43:44,394 INFO  [main] =================================================================================================
2022-07-29 16:43:44,394 INFO  [main] Processing C:\Data\PXD022992_DIA_Melanoma\Phospho\mzML\201905024_F_7951_phos_1.mzML....
2022-07-29 16:43:44,394 INFO  [main] Writing DIA setting to file:C:\Data\PXD022992_DIA_Melanoma\Phospho\mzML\201905024_F_7951_phos_1_diasetting.ser...
2022-07-29 16:43:44,394 INFO  [main] Writing parameter to file:C:\Data\PXD022992_DIA_Melanoma\Phospho\mzML\201905024_F_7951_phos_1_params.ser...
2022-07-29 16:43:44,394 INFO  [main] Module A: Signal extraction
WARNING: An illegal reflective access operation has occurred
WARNING: Illegal reflective access by org.nustaq.serialization.FSTClazzInfo (file:/C:/FragPipe/FragPipe-18.0/fragpipe/tools/DIA_Umpire_SE-2.2.8.jar) to field java.lang.String.value
WARNING: Please consider reporting this to the maintainers of org.nustaq.serialization.FSTClazzInfo
WARNING: Use --illegal-access=warn to enable warnings of further illegal reflective access operations
WARNING: All illegal access operations will be denied in a future release
2022-07-29 16:43:52,845 INFO  [main] Writing DIA setting to file:C:\Data\PXD022992_DIA_Melanoma\Phospho\mzML\201905024_F_7951_phos_1_diasetting.ser...
2022-07-29 16:43:53,956 INFO  [main] Processing MS1 peak detection
2022-07-29 16:43:53,956 INFO  [main] MS1 average cycle time : 3.3572552 seconds
2022-07-29 16:43:56,971 INFO  [main] Processing all scans to detect possible m/z peak curves and
2022-07-29 16:43:56,971 INFO  [main] Smoothing detected signals......
2022-07-29 16:44:02,678 INFO  [main] 1695767 Peak curves found (Memory usage:1319MB)
2022-07-29 16:44:02,678 INFO  [main] Inclusion mz values found: 0/0
2022-07-29 16:44:02,678 INFO  [main] Grouping isotopic peak curves........
2022-07-29 16:44:02,678 INFO  [main] Building PeakCurve Mass-RT KD tree
2022-07-29 16:44:19,323 INFO  [main] No of ion clusters:182595 (Memory usage:1410MB)
2022-07-29 16:44:19,401 INFO  [main] Writing PeakCluster serialization to file:201905024_F_7951_phos_1_PeakCluster.serFS...
2022-07-29 16:44:20,606 INFO  [main] ==================================================================================
2022-07-29 16:44:20,606 INFO  [main] Processing DIA MS2 (mz range):1126.0_1650.0( 1/40 )
2022-07-29 16:44:20,715 INFO  [main] Processing all scans to detect possible m/z peak curves and
2022-07-29 16:44:20,715 INFO  [main] Smoothing detected signals......
2022-07-29 16:44:25,698 INFO  [main] 1016712 Peak curves found (Memory usage:1965MB)
2022-07-29 16:44:25,698 INFO  [main] Grouping isotopic peak curves........
2022-07-29 16:44:25,698 INFO  [main] Building PeakCurve Mass-RT KD tree
2022-07-29 16:44:28,730 INFO  [main] No of ion clusters:12344 (Memory usage:2097MB)
2022-07-29 16:44:28,730 INFO  [main] Writing PeakCluster serialization to file:201905024_F_7951_phos_1_1126_1650_PeakCluster.serFS...
2022-07-29 16:44:28,777 INFO  [main] Building precursor-fragment pairs for MS1 features....
2022-07-29 16:45:15,052 INFO  [main] Building precursor-fragment pairs for unfragmented ions....
2022-07-29 16:45:53,180 INFO  [main] ==================================================================================
2022-07-29 16:45:53,180 INFO  [main] Processing DIA MS2 (mz range):1043.0_1127.0( 2/40 )
2022-07-29 16:45:53,321 INFO  [main] Processing all scans to detect possible m/z peak curves and
2022-07-29 16:45:53,321 INFO  [main] Smoothing detected signals......
2022-07-29 16:45:58,803 INFO  [main] 847276 Peak curves found (Memory usage:2229MB)
2022-07-29 16:45:58,803 INFO  [main] Grouping isotopic peak curves........
2022-07-29 16:45:58,803 INFO  [main] Building PeakCurve Mass-RT KD tree
2022-07-29 16:46:00,724 INFO  [main] No of ion clusters:5767 (Memory usage:2333MB)
2022-07-29 16:46:00,724 INFO  [main] Writing PeakCluster serialization to file:201905024_F_7951_phos_1_1043_1127_PeakCluster.serFS...
2022-07-29 16:46:00,756 INFO  [main] Building precursor-fragment pairs for MS1 features....
2022-07-29 16:46:23,569 INFO  [main] Building precursor-fragment pairs for unfragmented ions....
2022-07-29 16:46:40,540 INFO  [main] ==================================================================================
2022-07-29 16:46:40,540 INFO  [main] Processing DIA MS2 (mz range):982.0_1044.0( 3/40 )
2022-07-29 16:46:40,618 INFO  [main] Processing all scans to detect possible m/z peak curves and
2022-07-29 16:46:40,618 INFO  [main] Smoothing detected signals......
2022-07-29 16:46:44,116 INFO  [main] 745267 Peak curves found (Memory usage:2042MB)
2022-07-29 16:46:44,116 INFO  [main] Grouping isotopic peak curves........
2022-07-29 16:46:44,116 INFO  [main] Building PeakCurve Mass-RT KD tree
2022-07-29 16:46:45,881 INFO  [main] No of ion clusters:4125 (Memory usage:2133MB)
2022-07-29 16:46:45,881 INFO  [main] Writing PeakCluster serialization to file:201905024_F_7951_phos_1_982_1044_PeakCluster.serFS...
2022-07-29 16:46:45,896 INFO  [main] Building precursor-fragment pairs for MS1 features....
2022-07-29 16:47:01,041 INFO  [main] Building precursor-fragment pairs for unfragmented ions....
2022-07-29 16:47:11,931 INFO  [main] ==================================================================================
2022-07-29 16:47:11,931 INFO  [main] Processing DIA MS2 (mz range):938.0_983.0( 4/40 )
2022-07-29 16:47:12,009 INFO  [main] Processing all scans to detect possible m/z peak curves and
2022-07-29 16:47:12,009 INFO  [main] Smoothing detected signals......
2022-07-29 16:47:15,345 INFO  [main] 747885 Peak curves found (Memory usage:1956MB)
2022-07-29 16:47:15,345 INFO  [main] Grouping isotopic peak curves........
2022-07-29 16:47:15,345 INFO  [main] Building PeakCurve Mass-RT KD tree
2022-07-29 16:47:17,001 INFO  [main] No of ion clusters:3866 (Memory usage:2047MB)
2022-07-29 16:47:17,001 INFO  [main] Writing PeakCluster serialization to file:201905024_F_7951_phos_1_938_983_PeakCluster.serFS...
2022-07-29 16:47:17,017 INFO  [main] Building precursor-fragment pairs for MS1 features....
2022-07-29 16:47:33,339 INFO  [main] Building precursor-fragment pairs for unfragmented ions....
2022-07-29 16:47:43,959 INFO  [main] ==================================================================================
2022-07-29 16:47:43,959 INFO  [main] Processing DIA MS2 (mz range):898.0_939.0( 5/40 )
2022-07-29 16:47:44,037 INFO  [main] Processing all scans to detect possible m/z peak curves and
2022-07-29 16:47:44,037 INFO  [main] Smoothing detected signals......
2022-07-29 16:47:46,983 INFO  [main] 715304 Peak curves found (Memory usage:1971MB)
2022-07-29 16:47:46,983 INFO  [main] Grouping isotopic peak curves........
2022-07-29 16:47:46,983 INFO  [main] Building PeakCurve Mass-RT KD tree
2022-07-29 16:47:48,620 INFO  [main] No of ion clusters:3630 (Memory usage:2058MB)
2022-07-29 16:47:48,620 INFO  [main] Writing PeakCluster serialization to file:201905024_F_7951_phos_1_898_939_PeakCluster.serFS...
2022-07-29 16:47:48,636 INFO  [main] Building precursor-fragment pairs for MS1 features....
2022-07-29 16:48:00,699 INFO  [main] Building precursor-fragment pairs for unfragmented ions....
2022-07-29 16:48:10,868 INFO  [main] ==================================================================================
2022-07-29 16:48:10,868 INFO  [main] Processing DIA MS2 (mz range):867.0_899.0( 6/40 )
2022-07-29 16:48:10,930 INFO  [main] Processing all scans to detect possible m/z peak curves and
2022-07-29 16:48:10,930 INFO  [main] Smoothing detected signals......
2022-07-29 16:48:13,367 INFO  [main] 619956 Peak curves found (Memory usage:1940MB)
2022-07-29 16:48:13,367 INFO  [main] Grouping isotopic peak curves........
2022-07-29 16:48:13,367 INFO  [main] Building PeakCurve Mass-RT KD tree
2022-07-29 16:48:14,773 INFO  [main] No of ion clusters:2939 (Memory usage:2014MB)
2022-07-29 16:48:14,773 INFO  [main] Writing PeakCluster serialization to file:201905024_F_7951_phos_1_867_899_PeakCluster.serFS...
2022-07-29 16:48:14,789 INFO  [main] Building precursor-fragment pairs for MS1 features....
2022-07-29 16:48:22,430 INFO  [main] Building precursor-fragment pairs for unfragmented ions....
2022-07-29 16:48:29,300 INFO  [main] ==================================================================================
2022-07-29 16:48:29,300 INFO  [main] Processing DIA MS2 (mz range):838.0_868.0( 7/40 )
2022-07-29 16:48:29,363 INFO  [main] Processing all scans to detect possible m/z peak curves and
2022-07-29 16:48:29,363 INFO  [main] Smoothing detected signals......
2022-07-29 16:48:31,862 INFO  [main] 611026 Peak curves found (Memory usage:1983MB)
2022-07-29 16:48:31,862 INFO  [main] Grouping isotopic peak curves........
2022-07-29 16:48:31,862 INFO  [main] Building PeakCurve Mass-RT KD tree
2022-07-29 16:48:33,299 INFO  [main] No of ion clusters:3211 (Memory usage:2057MB)
2022-07-29 16:48:33,299 INFO  [main] Writing PeakCluster serialization to file:201905024_F_7951_phos_1_838_868_PeakCluster.serFS...
2022-07-29 16:48:33,299 INFO  [main] Building precursor-fragment pairs for MS1 features....
2022-07-29 16:48:40,786 INFO  [main] Building precursor-fragment pairs for unfragmented ions....
2022-07-29 16:48:47,802 INFO  [main] ==================================================================================
2022-07-29 16:48:47,802 INFO  [main] Processing DIA MS2 (mz range):814.0_839.0( 8/40 )
2022-07-29 16:48:47,864 INFO  [main] Processing all scans to detect possible m/z peak curves and
2022-07-29 16:48:47,864 INFO  [main] Smoothing detected signals......
2022-07-29 16:48:50,586 INFO  [main] 665044 Peak curves found (Memory usage:2039MB)
2022-07-29 16:48:50,586 INFO  [main] Grouping isotopic peak curves........
2022-07-29 16:48:50,586 INFO  [main] Building PeakCurve Mass-RT KD tree
2022-07-29 16:48:52,070 INFO  [main] No of ion clusters:3467 (Memory usage:2119MB)
2022-07-29 16:48:52,070 INFO  [main] Writing PeakCluster serialization to file:201905024_F_7951_phos_1_814_839_PeakCluster.serFS...
2022-07-29 16:48:52,085 INFO  [main] Building precursor-fragment pairs for MS1 features....
2022-07-29 16:48:59,315 INFO  [main] Building precursor-fragment pairs for unfragmented ions....
2022-07-29 16:49:06,914 INFO  [main] ==================================================================================
2022-07-29 16:49:06,915 INFO  [main] Processing DIA MS2 (mz range):791.0_815.0( 9/40 )
2022-07-29 16:49:06,990 INFO  [main] Processing all scans to detect possible m/z peak curves and
2022-07-29 16:49:06,990 INFO  [main] Smoothing detected signals......
2022-07-29 16:49:09,777 INFO  [main] 639539 Peak curves found (Memory usage:2047MB)
2022-07-29 16:49:09,779 INFO  [main] Grouping isotopic peak curves........
2022-07-29 16:49:09,779 INFO  [main] Building PeakCurve Mass-RT KD tree
2022-07-29 16:49:11,276 INFO  [main] No of ion clusters:3309 (Memory usage:2124MB)
2022-07-29 16:49:11,276 INFO  [main] Writing PeakCluster serialization to file:201905024_F_7951_phos_1_791_815_PeakCluster.serFS...
2022-07-29 16:49:11,290 INFO  [main] Building precursor-fragment pairs for MS1 features....
2022-07-29 16:49:17,976 INFO  [main] Building precursor-fragment pairs for unfragmented ions....
2022-07-29 16:49:25,224 INFO  [main] ==================================================================================
2022-07-29 16:49:25,224 INFO  [main] Processing DIA MS2 (mz range):770.0_792.0( 10/40 )
2022-07-29 16:49:25,296 INFO  [main] Processing all scans to detect possible m/z peak curves and
2022-07-29 16:49:25,296 INFO  [main] Smoothing detected signals......
2022-07-29 16:49:27,743 INFO  [main] 608426 Peak curves found (Memory usage:2044MB)
2022-07-29 16:49:27,744 INFO  [main] Grouping isotopic peak curves........
2022-07-29 16:49:27,744 INFO  [main] Building PeakCurve Mass-RT KD tree
2022-07-29 16:49:29,135 INFO  [main] No of ion clusters:3228 (Memory usage:2117MB)
2022-07-29 16:49:29,135 INFO  [main] Writing PeakCluster serialization to file:201905024_F_7951_phos_1_770_792_PeakCluster.serFS...
2022-07-29 16:49:29,148 INFO  [main] Building precursor-fragment pairs for MS1 features....
2022-07-29 16:49:35,237 INFO  [main] Building precursor-fragment pairs for unfragmented ions....
2022-07-29 16:49:42,121 INFO  [main] ==================================================================================
2022-07-29 16:49:42,121 INFO  [main] Processing DIA MS2 (mz range):750.0_771.0( 11/40 )
2022-07-29 16:49:42,183 INFO  [main] Processing all scans to detect possible m/z peak curves and
2022-07-29 16:49:42,183 INFO  [main] Smoothing detected signals......
2022-07-29 16:49:44,324 INFO  [main] 585550 Peak curves found (Memory usage:2040MB)
2022-07-29 16:49:44,324 INFO  [main] Grouping isotopic peak curves........
2022-07-29 16:49:44,324 INFO  [main] Building PeakCurve Mass-RT KD tree
2022-07-29 16:49:45,739 INFO  [main] No of ion clusters:3061 (Memory usage:2111MB)
2022-07-29 16:49:45,739 INFO  [main] Writing PeakCluster serialization to file:201905024_F_7951_phos_1_750_771_PeakCluster.serFS...
2022-07-29 16:49:45,755 INFO  [main] Building precursor-fragment pairs for MS1 features....
2022-07-29 16:49:51,058 INFO  [main] Building precursor-fragment pairs for unfragmented ions....
2022-07-29 16:49:56,864 INFO  [main] ==================================================================================
2022-07-29 16:49:56,864 INFO  [main] Processing DIA MS2 (mz range):731.0_751.0( 12/40 )
2022-07-29 16:49:56,923 INFO  [main] Processing all scans to detect possible m/z peak curves and
2022-07-29 16:49:56,923 INFO  [main] Smoothing detected signals......
2022-07-29 16:49:59,188 INFO  [main] 555551 Peak curves found (Memory usage:2039MB)
2022-07-29 16:49:59,188 INFO  [main] Grouping isotopic peak curves........
2022-07-29 16:49:59,188 INFO  [main] Building PeakCurve Mass-RT KD tree
2022-07-29 16:50:00,597 INFO  [main] No of ion clusters:3036 (Memory usage:2107MB)
2022-07-29 16:50:00,597 INFO  [main] Writing PeakCluster serialization to file:201905024_F_7951_phos_1_731_751_PeakCluster.serFS...
2022-07-29 16:50:00,612 INFO  [main] Building precursor-fragment pairs for MS1 features....
2022-07-29 16:50:04,832 INFO  [main] Building precursor-fragment pairs for unfragmented ions....
2022-07-29 16:50:10,257 INFO  [main] ==================================================================================
2022-07-29 16:50:10,257 INFO  [main] Processing DIA MS2 (mz range):713.0_732.0( 13/40 )
2022-07-29 16:50:10,319 INFO  [main] Processing all scans to detect possible m/z peak curves and
2022-07-29 16:50:10,319 INFO  [main] Smoothing detected signals......
2022-07-29 16:50:12,100 INFO  [main] 543413 Peak curves found (Memory usage:2000MB)
2022-07-29 16:50:12,100 INFO  [main] Grouping isotopic peak curves........
2022-07-29 16:50:12,100 INFO  [main] Building PeakCurve Mass-RT KD tree
2022-07-29 16:50:13,381 INFO  [main] No of ion clusters:3029 (Memory usage:2065MB)
2022-07-29 16:50:13,381 INFO  [main] Writing PeakCluster serialization to file:201905024_F_7951_phos_1_713_732_PeakCluster.serFS...
2022-07-29 16:50:13,397 INFO  [main] Building precursor-fragment pairs for MS1 features....
2022-07-29 16:50:17,672 INFO  [main] Building precursor-fragment pairs for unfragmented ions....
2022-07-29 16:50:23,136 INFO  [main] ==================================================================================
2022-07-29 16:50:23,136 INFO  [main] Processing DIA MS2 (mz range):697.0_714.0( 14/40 )
2022-07-29 16:50:23,183 INFO  [main] Processing all scans to detect possible m/z peak curves and
2022-07-29 16:50:23,183 INFO  [main] Smoothing detected signals......
2022-07-29 16:50:24,761 INFO  [main] 478725 Peak curves found (Memory usage:1974MB)
2022-07-29 16:50:24,761 INFO  [main] Grouping isotopic peak curves........
2022-07-29 16:50:24,761 INFO  [main] Building PeakCurve Mass-RT KD tree
2022-07-29 16:50:25,917 INFO  [main] No of ion clusters:2650 (Memory usage:2032MB)
2022-07-29 16:50:25,917 INFO  [main] Writing PeakCluster serialization to file:201905024_F_7951_phos_1_697_714_PeakCluster.serFS...
2022-07-29 16:50:25,917 INFO  [main] Building precursor-fragment pairs for MS1 features....
2022-07-29 16:50:28,838 INFO  [main] Building precursor-fragment pairs for unfragmented ions....
2022-07-29 16:50:32,712 INFO  [main] ==================================================================================
2022-07-29 16:50:32,712 INFO  [main] Processing DIA MS2 (mz range):682.0_698.0( 15/40 )
2022-07-29 16:50:32,759 INFO  [main] Processing all scans to detect possible m/z peak curves and
2022-07-29 16:50:32,759 INFO  [main] Smoothing detected signals......
2022-07-29 16:50:34,265 INFO  [main] 445997 Peak curves found (Memory usage:1967MB)
2022-07-29 16:50:34,265 INFO  [main] Grouping isotopic peak curves........
2022-07-29 16:50:34,265 INFO  [main] Building PeakCurve Mass-RT KD tree
2022-07-29 16:50:35,406 INFO  [main] No of ion clusters:2405 (Memory usage:2020MB)
2022-07-29 16:50:35,406 INFO  [main] Writing PeakCluster serialization to file:201905024_F_7951_phos_1_682_698_PeakCluster.serFS...
2022-07-29 16:50:35,406 INFO  [main] Building precursor-fragment pairs for MS1 features....
2022-07-29 16:50:38,017 INFO  [main] Building precursor-fragment pairs for unfragmented ions....
2022-07-29 16:50:41,475 INFO  [main] ==================================================================================
2022-07-29 16:50:41,475 INFO  [main] Processing DIA MS2 (mz range):668.0_683.0( 16/40 )
2022-07-29 16:50:41,522 INFO  [main] Processing all scans to detect possible m/z peak curves and
2022-07-29 16:50:41,522 INFO  [main] Smoothing detected signals......
2022-07-29 16:50:42,990 INFO  [main] 427864 Peak curves found (Memory usage:1964MB)
2022-07-29 16:50:42,990 INFO  [main] Grouping isotopic peak curves........
2022-07-29 16:50:42,990 INFO  [main] Building PeakCurve Mass-RT KD tree
2022-07-29 16:50:44,039 INFO  [main] No of ion clusters:2340 (Memory usage:2015MB)
2022-07-29 16:50:44,039 INFO  [main] Writing PeakCluster serialization to file:201905024_F_7951_phos_1_668_683_PeakCluster.serFS...
2022-07-29 16:50:44,055 INFO  [main] Building precursor-fragment pairs for MS1 features....
2022-07-29 16:50:46,351 INFO  [main] Building precursor-fragment pairs for unfragmented ions....
2022-07-29 16:50:49,725 INFO  [main] ==================================================================================
2022-07-29 16:50:49,725 INFO  [main] Processing DIA MS2 (mz range):654.0_669.0( 17/40 )
2022-07-29 16:50:49,772 INFO  [main] Processing all scans to detect possible m/z peak curves and
2022-07-29 16:50:49,772 INFO  [main] Smoothing detected signals......
2022-07-29 16:50:51,393 INFO  [main] 407517 Peak curves found (Memory usage:1958MB)
2022-07-29 16:50:51,393 INFO  [main] Grouping isotopic peak curves........
2022-07-29 16:50:51,393 INFO  [main] Building PeakCurve Mass-RT KD tree
2022-07-29 16:50:52,330 INFO  [main] No of ion clusters:2165 (Memory usage:2007MB)
2022-07-29 16:50:52,330 INFO  [main] Writing PeakCluster serialization to file:201905024_F_7951_phos_1_654_669_PeakCluster.serFS...
2022-07-29 16:50:52,346 INFO  [main] Building precursor-fragment pairs for MS1 features....
2022-07-29 16:50:54,531 INFO  [main] Building precursor-fragment pairs for unfragmented ions....
2022-07-29 16:50:57,516 INFO  [main] ==================================================================================
2022-07-29 16:50:57,516 INFO  [main] Processing DIA MS2 (mz range):640.0_655.0( 18/40 )
2022-07-29 16:50:57,579 INFO  [main] Processing all scans to detect possible m/z peak curves and
2022-07-29 16:50:57,579 INFO  [main] Smoothing detected signals......
2022-07-29 16:50:59,000 INFO  [main] 401954 Peak curves found (Memory usage:1962MB)
2022-07-29 16:50:59,000 INFO  [main] Grouping isotopic peak curves........
2022-07-29 16:50:59,000 INFO  [main] Building PeakCurve Mass-RT KD tree
2022-07-29 16:50:59,984 INFO  [main] No of ion clusters:2177 (Memory usage:2010MB)
2022-07-29 16:50:59,984 INFO  [main] Writing PeakCluster serialization to file:201905024_F_7951_phos_1_640_655_PeakCluster.serFS...
2022-07-29 16:50:59,984 INFO  [main] Building precursor-fragment pairs for MS1 features....
2022-07-29 16:51:02,175 INFO  [main] Building precursor-fragment pairs for unfragmented ions....
2022-07-29 16:51:05,145 INFO  [main] ==================================================================================
2022-07-29 16:51:05,145 INFO  [main] Processing DIA MS2 (mz range):625.0_641.0( 19/40 )
2022-07-29 16:51:05,192 INFO  [main] Processing all scans to detect possible m/z peak curves and
2022-07-29 16:51:05,192 INFO  [main] Smoothing detected signals......
2022-07-29 16:51:06,536 INFO  [main] 398367 Peak curves found (Memory usage:1971MB)
2022-07-29 16:51:06,536 INFO  [main] Grouping isotopic peak curves........
2022-07-29 16:51:06,536 INFO  [main] Building PeakCurve Mass-RT KD tree
2022-07-29 16:51:07,504 INFO  [main] No of ion clusters:2272 (Memory usage:2016MB)
2022-07-29 16:51:07,504 INFO  [main] Writing PeakCluster serialization to file:201905024_F_7951_phos_1_625_641_PeakCluster.serFS...
2022-07-29 16:51:07,504 INFO  [main] Building precursor-fragment pairs for MS1 features....
2022-07-29 16:51:09,770 INFO  [main] Building precursor-fragment pairs for unfragmented ions....
2022-07-29 16:51:12,869 INFO  [main] ==================================================================================
2022-07-29 16:51:12,869 INFO  [main] Processing DIA MS2 (mz range):613.0_626.0( 20/40 )
2022-07-29 16:51:12,916 INFO  [main] Processing all scans to detect possible m/z peak curves and
2022-07-29 16:51:12,916 INFO  [main] Smoothing detected signals......
2022-07-29 16:51:14,002 INFO  [main] 337181 Peak curves found (Memory usage:1937MB)
2022-07-29 16:51:14,002 INFO  [main] Grouping isotopic peak curves........
2022-07-29 16:51:14,002 INFO  [main] Building PeakCurve Mass-RT KD tree
2022-07-29 16:51:14,845 INFO  [main] No of ion clusters:1885 (Memory usage:1978MB)
2022-07-29 16:51:14,845 INFO  [main] Writing PeakCluster serialization to file:201905024_F_7951_phos_1_613_626_PeakCluster.serFS...
2022-07-29 16:51:14,861 INFO  [main] Building precursor-fragment pairs for MS1 features....
2022-07-29 16:51:16,251 INFO  [main] Building precursor-fragment pairs for unfragmented ions....
2022-07-29 16:51:18,407 INFO  [main] ==================================================================================
2022-07-29 16:51:18,407 INFO  [main] Processing DIA MS2 (mz range):601.0_614.0( 21/40 )
2022-07-29 16:51:18,438 INFO  [main] Processing all scans to detect possible m/z peak curves and
2022-07-29 16:51:18,438 INFO  [main] Smoothing detected signals......
2022-07-29 16:51:19,813 INFO  [main] 336437 Peak curves found (Memory usage:1941MB)
2022-07-29 16:51:19,813 INFO  [main] Grouping isotopic peak curves........
2022-07-29 16:51:19,813 INFO  [main] Building PeakCurve Mass-RT KD tree
2022-07-29 16:51:20,548 INFO  [main] No of ion clusters:1876 (Memory usage:1982MB)
2022-07-29 16:51:20,548 INFO  [main] Writing PeakCluster serialization to file:201905024_F_7951_phos_1_601_614_PeakCluster.serFS...
2022-07-29 16:51:20,548 INFO  [main] Building precursor-fragment pairs for MS1 features....
2022-07-29 16:51:21,939 INFO  [main] Building precursor-fragment pairs for unfragmented ions....
2022-07-29 16:51:24,072 INFO  [main] ==================================================================================
2022-07-29 16:51:24,072 INFO  [main] Processing DIA MS2 (mz range):587.0_602.0( 22/40 )
2022-07-29 16:51:24,119 INFO  [main] Processing all scans to detect possible m/z peak curves and
2022-07-29 16:51:24,119 INFO  [main] Smoothing detected signals......
2022-07-29 16:51:25,900 INFO  [main] 359347 Peak curves found (Memory usage:1957MB)
2022-07-29 16:51:25,900 INFO  [main] Grouping isotopic peak curves........
2022-07-29 16:51:25,900 INFO  [main] Building PeakCurve Mass-RT KD tree
2022-07-29 16:51:26,681 INFO  [main] No of ion clusters:2100 (Memory usage:2001MB)
2022-07-29 16:51:26,681 INFO  [main] Writing PeakCluster serialization to file:201905024_F_7951_phos_1_587_602_PeakCluster.serFS...
2022-07-29 16:51:26,697 INFO  [main] Building precursor-fragment pairs for MS1 features....
2022-07-29 16:51:27,947 INFO  [main] Building precursor-fragment pairs for unfragmented ions....
2022-07-29 16:51:30,400 INFO  [main] ==================================================================================
2022-07-29 16:51:30,400 INFO  [main] Processing DIA MS2 (mz range):575.0_588.0( 23/40 )
2022-07-29 16:51:30,432 INFO  [main] Processing all scans to detect possible m/z peak curves and
2022-07-29 16:51:30,432 INFO  [main] Smoothing detected signals......
2022-07-29 16:51:31,884 INFO  [main] 312720 Peak curves found (Memory usage:1933MB)
2022-07-29 16:51:31,900 INFO  [main] Grouping isotopic peak curves........
2022-07-29 16:51:31,900 INFO  [main] Building PeakCurve Mass-RT KD tree
2022-07-29 16:51:32,541 INFO  [main] No of ion clusters:1856 (Memory usage:1971MB)
2022-07-29 16:51:32,541 INFO  [main] Writing PeakCluster serialization to file:201905024_F_7951_phos_1_575_588_PeakCluster.serFS...
2022-07-29 16:51:32,556 INFO  [main] Building precursor-fragment pairs for MS1 features....
2022-07-29 16:51:33,415 INFO  [main] Building precursor-fragment pairs for unfragmented ions....
2022-07-29 16:51:35,440 INFO  [main] ==================================================================================
2022-07-29 16:51:35,440 INFO  [main] Processing DIA MS2 (mz range):563.0_576.0( 24/40 )
2022-07-29 16:51:35,471 INFO  [main] Processing all scans to detect possible m/z peak curves and
2022-07-29 16:51:35,471 INFO  [main] Smoothing detected signals......
2022-07-29 16:51:36,814 INFO  [main] 306578 Peak curves found (Memory usage:1885MB)
2022-07-29 16:51:36,814 INFO  [main] Grouping isotopic peak curves........
2022-07-29 16:51:36,814 INFO  [main] Building PeakCurve Mass-RT KD tree
2022-07-29 16:51:37,533 INFO  [main] No of ion clusters:1810 (Memory usage:1922MB)
2022-07-29 16:51:37,533 INFO  [main] Writing PeakCluster serialization to file:201905024_F_7951_phos_1_563_576_PeakCluster.serFS...
2022-07-29 16:51:37,533 INFO  [main] Building precursor-fragment pairs for MS1 features....
2022-07-29 16:51:38,381 INFO  [main] Building precursor-fragment pairs for unfragmented ions....
2022-07-29 16:51:40,286 INFO  [main] ==================================================================================
2022-07-29 16:51:40,286 INFO  [main] Processing DIA MS2 (mz range):552.0_564.0( 25/40 )
2022-07-29 16:51:40,318 INFO  [main] Processing all scans to detect possible m/z peak curves and
2022-07-29 16:51:40,318 INFO  [main] Smoothing detected signals......
2022-07-29 16:51:41,505 INFO  [main] 286488 Peak curves found (Memory usage:1878MB)
2022-07-29 16:51:41,505 INFO  [main] Grouping isotopic peak curves........
2022-07-29 16:51:41,505 INFO  [main] Building PeakCurve Mass-RT KD tree
2022-07-29 16:51:42,223 INFO  [main] No of ion clusters:1690 (Memory usage:1912MB)
2022-07-29 16:51:42,223 INFO  [main] Writing PeakCluster serialization to file:201905024_F_7951_phos_1_552_564_PeakCluster.serFS...
2022-07-29 16:51:42,223 INFO  [main] Building precursor-fragment pairs for MS1 features....
2022-07-29 16:51:42,911 INFO  [main] Building precursor-fragment pairs for unfragmented ions....
2022-07-29 16:51:44,457 INFO  [main] ==================================================================================
2022-07-29 16:51:44,457 INFO  [main] Processing DIA MS2 (mz range):540.0_553.0( 26/40 )
2022-07-29 16:51:44,489 INFO  [main] Processing all scans to detect possible m/z peak curves and
2022-07-29 16:51:44,489 INFO  [main] Smoothing detected signals......
2022-07-29 16:51:45,504 INFO  [main] 290012 Peak curves found (Memory usage:1882MB)
2022-07-29 16:51:45,504 INFO  [main] Grouping isotopic peak curves........
2022-07-29 16:51:45,504 INFO  [main] Building PeakCurve Mass-RT KD tree
2022-07-29 16:51:46,223 INFO  [main] No of ion clusters:1864 (Memory usage:1918MB)
2022-07-29 16:51:46,223 INFO  [main] Writing PeakCluster serialization to file:201905024_F_7951_phos_1_540_553_PeakCluster.serFS...
2022-07-29 16:51:46,238 INFO  [main] Building precursor-fragment pairs for MS1 features....
2022-07-29 16:51:46,959 INFO  [main] Building precursor-fragment pairs for unfragmented ions....
2022-07-29 16:51:48,740 INFO  [main] ==================================================================================
2022-07-29 16:51:48,740 INFO  [main] Processing DIA MS2 (mz range):528.0_541.0( 27/40 )
2022-07-29 16:51:48,771 INFO  [main] Processing all scans to detect possible m/z peak curves and
2022-07-29 16:51:48,771 INFO  [main] Smoothing detected signals......
2022-07-29 16:51:50,130 INFO  [main] 280323 Peak curves found (Memory usage:1877MB)
2022-07-29 16:51:50,130 INFO  [main] Grouping isotopic peak curves........
2022-07-29 16:51:50,130 INFO  [main] Building PeakCurve Mass-RT KD tree
2022-07-29 16:51:50,818 INFO  [main] No of ion clusters:1653 (Memory usage:1912MB)
2022-07-29 16:51:50,818 INFO  [main] Writing PeakCluster serialization to file:201905024_F_7951_phos_1_528_541_PeakCluster.serFS...
2022-07-29 16:51:50,818 INFO  [main] Building precursor-fragment pairs for MS1 features....
2022-07-29 16:51:51,489 INFO  [main] Building precursor-fragment pairs for unfragmented ions....
2022-07-29 16:51:53,208 INFO  [main] ==================================================================================
2022-07-29 16:51:53,208 INFO  [main] Processing DIA MS2 (mz range):516.0_529.0( 28/40 )
2022-07-29 16:51:53,255 INFO  [main] Processing all scans to detect possible m/z peak curves and
2022-07-29 16:51:53,255 INFO  [main] Smoothing detected signals......
2022-07-29 16:51:55,081 INFO  [main] 255291 Peak curves found (Memory usage:1868MB)
2022-07-29 16:51:55,081 INFO  [main] Grouping isotopic peak curves........
2022-07-29 16:51:55,081 INFO  [main] Building PeakCurve Mass-RT KD tree
2022-07-29 16:51:55,612 INFO  [main] No of ion clusters:1538 (Memory usage:1900MB)
2022-07-29 16:51:55,612 INFO  [main] Writing PeakCluster serialization to file:201905024_F_7951_phos_1_516_529_PeakCluster.serFS...
2022-07-29 16:51:55,628 INFO  [main] Building precursor-fragment pairs for MS1 features....
2022-07-29 16:51:56,253 INFO  [main] Building precursor-fragment pairs for unfragmented ions....
2022-07-29 16:51:57,720 INFO  [main] ==================================================================================
2022-07-29 16:51:57,720 INFO  [main] Processing DIA MS2 (mz range):505.0_517.0( 29/40 )
2022-07-29 16:51:57,751 INFO  [main] Processing all scans to detect possible m/z peak curves and
2022-07-29 16:51:57,751 INFO  [main] Smoothing detected signals......
2022-07-29 16:51:58,626 INFO  [main] 234380 Peak curves found (Memory usage:1855MB)
2022-07-29 16:51:58,626 INFO  [main] Grouping isotopic peak curves........
2022-07-29 16:51:58,626 INFO  [main] Building PeakCurve Mass-RT KD tree
2022-07-29 16:51:59,235 INFO  [main] No of ion clusters:1356 (Memory usage:1884MB)
2022-07-29 16:51:59,235 INFO  [main] Writing PeakCluster serialization to file:201905024_F_7951_phos_1_505_517_PeakCluster.serFS...
2022-07-29 16:51:59,251 INFO  [main] Building precursor-fragment pairs for MS1 features....
2022-07-29 16:51:59,782 INFO  [main] Building precursor-fragment pairs for unfragmented ions....
2022-07-29 16:52:01,063 INFO  [main] ==================================================================================
2022-07-29 16:52:01,063 INFO  [main] Processing DIA MS2 (mz range):493.0_506.0( 30/40 )
2022-07-29 16:52:01,094 INFO  [main] Processing all scans to detect possible m/z peak curves and
2022-07-29 16:52:01,094 INFO  [main] Smoothing detected signals......
2022-07-29 16:52:02,502 INFO  [main] 245180 Peak curves found (Memory usage:1862MB)
2022-07-29 16:52:02,502 INFO  [main] Grouping isotopic peak curves........
2022-07-29 16:52:02,502 INFO  [main] Building PeakCurve Mass-RT KD tree
2022-07-29 16:52:03,080 INFO  [main] No of ion clusters:1274 (Memory usage:1892MB)
2022-07-29 16:52:03,080 INFO  [main] Writing PeakCluster serialization to file:201905024_F_7951_phos_1_493_506_PeakCluster.serFS...
2022-07-29 16:52:03,080 INFO  [main] Building precursor-fragment pairs for MS1 features....
2022-07-29 16:52:03,658 INFO  [main] Building precursor-fragment pairs for unfragmented ions....
2022-07-29 16:52:04,877 INFO  [main] ==================================================================================
2022-07-29 16:52:04,877 INFO  [main] Processing DIA MS2 (mz range):481.0_494.0( 31/40 )
2022-07-29 16:52:04,908 INFO  [main] Processing all scans to detect possible m/z peak curves and
2022-07-29 16:52:04,908 INFO  [main] Smoothing detected signals......
2022-07-29 16:52:05,908 INFO  [main] 223098 Peak curves found (Memory usage:1854MB)
2022-07-29 16:52:05,908 INFO  [main] Grouping isotopic peak curves........
2022-07-29 16:52:05,908 INFO  [main] Building PeakCurve Mass-RT KD tree
2022-07-29 16:52:06,548 INFO  [main] No of ion clusters:1180 (Memory usage:1881MB)
2022-07-29 16:52:06,548 INFO  [main] Writing PeakCluster serialization to file:201905024_F_7951_phos_1_481_494_PeakCluster.serFS...
2022-07-29 16:52:06,548 INFO  [main] Building precursor-fragment pairs for MS1 features....
2022-07-29 16:52:07,079 INFO  [main] Building precursor-fragment pairs for unfragmented ions....
2022-07-29 16:52:08,293 INFO  [main] ==================================================================================
2022-07-29 16:52:08,293 INFO  [main] Processing DIA MS2 (mz range):469.0_482.0( 32/40 )
2022-07-29 16:52:08,324 INFO  [main] Processing all scans to detect possible m/z peak curves and
2022-07-29 16:52:08,324 INFO  [main] Smoothing detected signals......
2022-07-29 16:52:09,308 INFO  [main] 211575 Peak curves found (Memory usage:1849MB)
2022-07-29 16:52:09,308 INFO  [main] Grouping isotopic peak curves........
2022-07-29 16:52:09,308 INFO  [main] Building PeakCurve Mass-RT KD tree
2022-07-29 16:52:09,902 INFO  [main] No of ion clusters:983 (Memory usage:1875MB)
2022-07-29 16:52:09,902 INFO  [main] Writing PeakCluster serialization to file:201905024_F_7951_phos_1_469_482_PeakCluster.serFS...
2022-07-29 16:52:09,902 INFO  [main] Building precursor-fragment pairs for MS1 features....
2022-07-29 16:52:10,323 INFO  [main] Building precursor-fragment pairs for unfragmented ions....
2022-07-29 16:52:11,350 INFO  [main] ==================================================================================
2022-07-29 16:52:11,350 INFO  [main] Processing DIA MS2 (mz range):458.0_470.0( 33/40 )
2022-07-29 16:52:11,366 INFO  [main] Processing all scans to detect possible m/z peak curves and
2022-07-29 16:52:11,366 INFO  [main] Smoothing detected signals......
2022-07-29 16:52:13,459 INFO  [main] 195779 Peak curves found (Memory usage:1841MB)
2022-07-29 16:52:13,459 INFO  [main] Grouping isotopic peak curves........
2022-07-29 16:52:13,459 INFO  [main] Building PeakCurve Mass-RT KD tree
2022-07-29 16:52:13,994 INFO  [main] No of ion clusters:818 (Memory usage:1865MB)
2022-07-29 16:52:13,994 INFO  [main] Writing PeakCluster serialization to file:201905024_F_7951_phos_1_458_470_PeakCluster.serFS...
2022-07-29 16:52:13,998 INFO  [main] Building precursor-fragment pairs for MS1 features....
2022-07-29 16:52:14,349 INFO  [main] Building precursor-fragment pairs for unfragmented ions....
2022-07-29 16:52:15,271 INFO  [main] ==================================================================================
2022-07-29 16:52:15,271 INFO  [main] Processing DIA MS2 (mz range):446.0_459.0( 34/40 )
2022-07-29 16:52:15,304 INFO  [main] Processing all scans to detect possible m/z peak curves and
2022-07-29 16:52:15,304 INFO  [main] Smoothing detected signals......
2022-07-29 16:52:17,017 INFO  [main] 187555 Peak curves found (Memory usage:1837MB)
2022-07-29 16:52:17,019 INFO  [main] Grouping isotopic peak curves........
2022-07-29 16:52:17,019 INFO  [main] Building PeakCurve Mass-RT KD tree
2022-07-29 16:52:17,532 INFO  [main] No of ion clusters:777 (Memory usage:1860MB)
2022-07-29 16:52:17,532 INFO  [main] Writing PeakCluster serialization to file:201905024_F_7951_phos_1_446_459_PeakCluster.serFS...
2022-07-29 16:52:17,532 INFO  [main] Building precursor-fragment pairs for MS1 features....
2022-07-29 16:52:17,844 INFO  [main] Building precursor-fragment pairs for unfragmented ions....
2022-07-29 16:52:18,593 INFO  [main] ==================================================================================
2022-07-29 16:52:18,593 INFO  [main] Processing DIA MS2 (mz range):433.0_447.0( 35/40 )
2022-07-29 16:52:18,621 INFO  [main] Processing all scans to detect possible m/z peak curves and
2022-07-29 16:52:18,621 INFO  [main] Smoothing detected signals......
2022-07-29 16:52:20,471 INFO  [main] 192507 Peak curves found (Memory usage:1830MB)
2022-07-29 16:52:20,471 INFO  [main] Grouping isotopic peak curves........
2022-07-29 16:52:20,471 INFO  [main] Building PeakCurve Mass-RT KD tree
2022-07-29 16:52:20,937 INFO  [main] No of ion clusters:767 (Memory usage:1853MB)
2022-07-29 16:52:20,937 INFO  [main] Writing PeakCluster serialization to file:201905024_F_7951_phos_1_433_447_PeakCluster.serFS...
2022-07-29 16:52:20,937 INFO  [main] Building precursor-fragment pairs for MS1 features....
2022-07-29 16:52:21,265 INFO  [main] Building precursor-fragment pairs for unfragmented ions....
2022-07-29 16:52:22,006 INFO  [main] ==================================================================================
2022-07-29 16:52:22,006 INFO  [main] Processing DIA MS2 (mz range):420.0_434.0( 36/40 )
2022-07-29 16:52:22,031 INFO  [main] Processing all scans to detect possible m/z peak curves and
2022-07-29 16:52:22,031 INFO  [main] Smoothing detected signals......
2022-07-29 16:52:23,699 INFO  [main] 174418 Peak curves found (Memory usage:1819MB)
2022-07-29 16:52:23,699 INFO  [main] Grouping isotopic peak curves........
2022-07-29 16:52:23,699 INFO  [main] Building PeakCurve Mass-RT KD tree
2022-07-29 16:52:24,140 INFO  [main] No of ion clusters:638 (Memory usage:1841MB)
2022-07-29 16:52:24,140 INFO  [main] Writing PeakCluster serialization to file:201905024_F_7951_phos_1_420_434_PeakCluster.serFS...
2022-07-29 16:52:24,155 INFO  [main] Building precursor-fragment pairs for MS1 features....
2022-07-29 16:52:24,421 INFO  [main] Building precursor-fragment pairs for unfragmented ions....
2022-07-29 16:52:25,111 INFO  [main] ==================================================================================
2022-07-29 16:52:25,111 INFO  [main] Processing DIA MS2 (mz range):406.0_421.0( 37/40 )
2022-07-29 16:52:25,142 INFO  [main] Processing all scans to detect possible m/z peak curves and
2022-07-29 16:52:25,142 INFO  [main] Smoothing detected signals......
2022-07-29 16:52:26,751 INFO  [main] 160931 Peak curves found (Memory usage:1813MB)
2022-07-29 16:52:26,751 INFO  [main] Grouping isotopic peak curves........
2022-07-29 16:52:26,751 INFO  [main] Building PeakCurve Mass-RT KD tree
2022-07-29 16:52:27,246 INFO  [main] No of ion clusters:589 (Memory usage:1833MB)
2022-07-29 16:52:27,246 INFO  [main] Writing PeakCluster serialization to file:201905024_F_7951_phos_1_406_421_PeakCluster.serFS...
2022-07-29 16:52:27,261 INFO  [main] Building precursor-fragment pairs for MS1 features....
2022-07-29 16:52:27,464 INFO  [main] Building precursor-fragment pairs for unfragmented ions....
2022-07-29 16:52:28,095 INFO  [main] ==================================================================================
2022-07-29 16:52:28,095 INFO  [main] Processing DIA MS2 (mz range):390.0_407.0( 38/40 )
2022-07-29 16:52:28,117 INFO  [main] Processing all scans to detect possible m/z peak curves and
2022-07-29 16:52:28,117 INFO  [main] Smoothing detected signals......
2022-07-29 16:52:29,430 INFO  [main] 156691 Peak curves found (Memory usage:1811MB)
2022-07-29 16:52:29,430 INFO  [main] Grouping isotopic peak curves........
2022-07-29 16:52:29,430 INFO  [main] Building PeakCurve Mass-RT KD tree
2022-07-29 16:52:29,915 INFO  [main] No of ion clusters:460 (Memory usage:1830MB)
2022-07-29 16:52:29,915 INFO  [main] Writing PeakCluster serialization to file:201905024_F_7951_phos_1_390_407_PeakCluster.serFS...
2022-07-29 16:52:29,915 INFO  [main] Building precursor-fragment pairs for MS1 features....
2022-07-29 16:52:30,102 INFO  [main] Building precursor-fragment pairs for unfragmented ions....
2022-07-29 16:52:30,696 INFO  [main] ==================================================================================
2022-07-29 16:52:30,696 INFO  [main] Processing DIA MS2 (mz range):372.0_391.0( 39/40 )
2022-07-29 16:52:30,711 INFO  [main] Processing all scans to detect possible m/z peak curves and
2022-07-29 16:52:30,711 INFO  [main] Smoothing detected signals......
2022-07-29 16:52:32,307 INFO  [main] 150882 Peak curves found (Memory usage:1808MB)
2022-07-29 16:52:32,307 INFO  [main] Grouping isotopic peak curves........
2022-07-29 16:52:32,307 INFO  [main] Building PeakCurve Mass-RT KD tree
2022-07-29 16:52:32,791 INFO  [main] No of ion clusters:432 (Memory usage:1827MB)
2022-07-29 16:52:32,791 INFO  [main] Writing PeakCluster serialization to file:201905024_F_7951_phos_1_372_391_PeakCluster.serFS...
2022-07-29 16:52:32,791 INFO  [main] Building precursor-fragment pairs for MS1 features....
2022-07-29 16:52:32,963 INFO  [main] Building precursor-fragment pairs for unfragmented ions....
2022-07-29 16:52:33,568 INFO  [main] ==================================================================================
2022-07-29 16:52:33,568 INFO  [main] Processing DIA MS2 (mz range):350.0_373.0( 40/40 )
2022-07-29 16:52:33,585 INFO  [main] Processing all scans to detect possible m/z peak curves and
2022-07-29 16:52:33,585 INFO  [main] Smoothing detected signals......
2022-07-29 16:52:36,025 INFO  [main] 149909 Peak curves found (Memory usage:1808MB)
2022-07-29 16:52:36,025 INFO  [main] Grouping isotopic peak curves........
2022-07-29 16:52:36,025 INFO  [main] Building PeakCurve Mass-RT KD tree
2022-07-29 16:52:36,443 INFO  [main] No of ion clusters:403 (Memory usage:1826MB)
2022-07-29 16:52:36,443 INFO  [main] Writing PeakCluster serialization to file:201905024_F_7951_phos_1_350_373_PeakCluster.serFS...
2022-07-29 16:52:36,443 INFO  [main] Building precursor-fragment pairs for MS1 features....
2022-07-29 16:52:36,584 INFO  [main] Building precursor-fragment pairs for unfragmented ions....
2022-07-29 16:52:37,117 INFO  [main] ==================================================================================
2022-07-29 16:52:51,257 INFO  [main] C:\Data\PXD022992_DIA_Melanoma\Phospho\mzML\201905024_F_7951_phos_1.mzML processed time:0 hour, 9 min, 6 sec
2022-07-29 16:52:51,257 INFO  [main] Job complete
2022-07-29 16:52:51,257 INFO  [main] =================================================================================================
Process 'UmpireSe' finished, exit code: 0
UmpireSe
java -cp C:\FragPipe\FragPipe-18.0\fragpipe\lib\fragpipe-18.0.jar;/C:/FragPipe/FragPipe-18.0/fragpipe/lib/commons-io-2.11.0.jar com.github.chhh.utils.FileMove --no-err C:\Data\PXD022992_DIA_Melanoma\Phospho\mzML\diaumpire_se.log C:\Data\PXD022992_DIA_Melanoma\Results_ALL_DIAU\diaumpire_se.log
Process 'UmpireSe' finished, exit code: 0
UmpireSe
java -cp C:\FragPipe\FragPipe-18.0\fragpipe\lib\fragpipe-18.0.jar;/C:/FragPipe/FragPipe-18.0/fragpipe/lib/commons-io-2.11.0.jar com.github.chhh.utils.FileMove --no-err C:\Data\PXD022992_DIA_Melanoma\Phospho\mzML\201905024_F_7951_phos_1_Peak C:\Data\PXD022992_DIA_Melanoma\Results_ALL_DIAU\201905024_F_7951_phos_1_Peak
Process 'UmpireSe' finished, exit code: 0
UmpireSe
java -cp C:\FragPipe\FragPipe-18.0\fragpipe\lib\fragpipe-18.0.jar;/C:/FragPipe/FragPipe-18.0/fragpipe/lib/commons-io-2.11.0.jar com.github.chhh.utils.FileMove --no-err C:\Data\PXD022992_DIA_Melanoma\Phospho\mzML\201905024_F_7951_phos_1.DIAWindowsFS C:\Data\PXD022992_DIA_Melanoma\Results_ALL_DIAU\201905024_F_7951_phos_1.DIAWindowsFS
Process 'UmpireSe' finished, exit code: 0
UmpireSe
java -cp C:\FragPipe\FragPipe-18.0\fragpipe\lib\fragpipe-18.0.jar;/C:/FragPipe/FragPipe-18.0/fragpipe/lib/commons-io-2.11.0.jar com.github.chhh.utils.FileMove --no-err C:\Data\PXD022992_DIA_Melanoma\Phospho\mzML\201905024_F_7951_phos_1.RTidxFS C:\Data\PXD022992_DIA_Melanoma\Results_ALL_DIAU\201905024_F_7951_phos_1.RTidxFS
Process 'UmpireSe' finished, exit code: 0
UmpireSe
java -cp C:\FragPipe\FragPipe-18.0\fragpipe\lib\fragpipe-18.0.jar;/C:/FragPipe/FragPipe-18.0/fragpipe/lib/commons-io-2.11.0.jar com.github.chhh.utils.FileMove --no-err C:\Data\PXD022992_DIA_Melanoma\Phospho\mzML\201905024_F_7951_phos_1.ScanClusterMapping_Q1 C:\Data\PXD022992_DIA_Melanoma\Results_ALL_DIAU\201905024_F_7951_phos_1.ScanClusterMapping_Q1
Process 'UmpireSe' finished, exit code: 0
UmpireSe
java -cp C:\FragPipe\FragPipe-18.0\fragpipe\lib\fragpipe-18.0.jar;/C:/FragPipe/FragPipe-18.0/fragpipe/lib/commons-io-2.11.0.jar com.github.chhh.utils.FileMove --no-err C:\Data\PXD022992_DIA_Melanoma\Phospho\mzML\201905024_F_7951_phos_1.ScanClusterMapping_Q2 C:\Data\PXD022992_DIA_Melanoma\Results_ALL_DIAU\201905024_F_7951_phos_1.ScanClusterMapping_Q2
Process 'UmpireSe' finished, exit code: 0
UmpireSe
java -cp C:\FragPipe\FragPipe-18.0\fragpipe\lib\fragpipe-18.0.jar;/C:/FragPipe/FragPipe-18.0/fragpipe/lib/commons-io-2.11.0.jar com.github.chhh.utils.FileMove --no-err C:\Data\PXD022992_DIA_Melanoma\Phospho\mzML\201905024_F_7951_phos_1.ScanClusterMapping_Q3 C:\Data\PXD022992_DIA_Melanoma\Results_ALL_DIAU\201905024_F_7951_phos_1.ScanClusterMapping_Q3
Process 'UmpireSe' finished, exit code: 0
UmpireSe
java -cp C:\FragPipe\FragPipe-18.0\fragpipe\lib\fragpipe-18.0.jar;/C:/FragPipe/FragPipe-18.0/fragpipe/lib/commons-io-2.11.0.jar com.github.chhh.utils.FileMove --no-err C:\Data\PXD022992_DIA_Melanoma\Phospho\mzML\201905024_F_7951_phos_1.ScanidxFS C:\Data\PXD022992_DIA_Melanoma\Results_ALL_DIAU\201905024_F_7951_phos_1.ScanidxFS
Process 'UmpireSe' finished, exit code: 0
UmpireSe
java -cp C:\FragPipe\FragPipe-18.0\fragpipe\lib\fragpipe-18.0.jar;/C:/FragPipe/FragPipe-18.0/fragpipe/lib/commons-io-2.11.0.jar com.github.chhh.utils.FileMove --no-err C:\Data\PXD022992_DIA_Melanoma\Phospho\mzML\201905024_F_7951_phos_1.ScanPosFS C:\Data\PXD022992_DIA_Melanoma\Results_ALL_DIAU\201905024_F_7951_phos_1.ScanPosFS
Process 'UmpireSe' finished, exit code: 0
UmpireSe
java -cp C:\FragPipe\FragPipe-18.0\fragpipe\lib\fragpipe-18.0.jar;/C:/FragPipe/FragPipe-18.0/fragpipe/lib/commons-io-2.11.0.jar com.github.chhh.utils.FileMove --no-err C:\Data\PXD022992_DIA_Melanoma\Phospho\mzML\201905024_F_7951_phos_1.ScanRTFS C:\Data\PXD022992_DIA_Melanoma\Results_ALL_DIAU\201905024_F_7951_phos_1.ScanRTFS
Process 'UmpireSe' finished, exit code: 0
UmpireSe
java -cp C:\FragPipe\FragPipe-18.0\fragpipe\lib\fragpipe-18.0.jar;/C:/FragPipe/FragPipe-18.0/fragpipe/lib/commons-io-2.11.0.jar com.github.chhh.utils.FileMove --no-err C:\Data\PXD022992_DIA_Melanoma\Phospho\mzML\201905024_F_7951_phos_1_diasetting.ser C:\Data\PXD022992_DIA_Melanoma\Results_ALL_DIAU\201905024_F_7951_phos_1_diasetting.ser
Process 'UmpireSe' finished, exit code: 0
UmpireSe
java -cp C:\FragPipe\FragPipe-18.0\fragpipe\lib\fragpipe-18.0.jar;/C:/FragPipe/FragPipe-18.0/fragpipe/lib/commons-io-2.11.0.jar com.github.chhh.utils.FileMove --no-err C:\Data\PXD022992_DIA_Melanoma\Phospho\mzML\201905024_F_7951_phos_1_params.ser C:\Data\PXD022992_DIA_Melanoma\Results_ALL_DIAU\201905024_F_7951_phos_1_params.ser
Process 'UmpireSe' finished, exit code: 0
UmpireSe
java -cp C:\FragPipe\FragPipe-18.0\fragpipe\lib\fragpipe-18.0.jar;/C:/FragPipe/FragPipe-18.0/fragpipe/lib/commons-io-2.11.0.jar com.github.chhh.utils.FileMove --no-err C:\Data\PXD022992_DIA_Melanoma\Phospho\mzML\201905024_F_7951_phos_1_Q1.mgf C:\Data\PXD022992_DIA_Melanoma\Results_ALL_DIAU\201905024_F_7951_phos_1_Q1.mgf
Process 'UmpireSe' finished, exit code: 0
UmpireSe
java -cp C:\FragPipe\FragPipe-18.0\fragpipe\lib\fragpipe-18.0.jar;/C:/FragPipe/FragPipe-18.0/fragpipe/lib/commons-io-2.11.0.jar com.github.chhh.utils.FileMove --no-err C:\Data\PXD022992_DIA_Melanoma\Phospho\mzML\201905024_F_7951_phos_1_Q2.mgf C:\Data\PXD022992_DIA_Melanoma\Results_ALL_DIAU\201905024_F_7951_phos_1_Q2.mgf
Process 'UmpireSe' finished, exit code: 0
UmpireSe
java -cp C:\FragPipe\FragPipe-18.0\fragpipe\lib\fragpipe-18.0.jar;/C:/FragPipe/FragPipe-18.0/fragpipe/lib/commons-io-2.11.0.jar com.github.chhh.utils.FileMove --no-err C:\Data\PXD022992_DIA_Melanoma\Phospho\mzML\201905024_F_7951_phos_1_Q3.mgf C:\Data\PXD022992_DIA_Melanoma\Results_ALL_DIAU\201905024_F_7951_phos_1_Q3.mgf
Process 'UmpireSe' finished, exit code: 0
UmpireSe
java -cp C:\FragPipe\FragPipe-18.0\fragpipe\lib\fragpipe-18.0.jar;/C:/FragPipe/FragPipe-18.0/fragpipe/lib/commons-io-2.11.0.jar com.github.chhh.utils.FileMove --no-err C:\Data\PXD022992_DIA_Melanoma\Phospho\mzML\201905024_F_7951_phos_1_Q1.mzML C:\Data\PXD022992_DIA_Melanoma\Results_ALL_DIAU\201905024_F_7951_phos_1_Q1.mzML
Process 'UmpireSe' finished, exit code: 0
UmpireSe
java -cp C:\FragPipe\FragPipe-18.0\fragpipe\lib\fragpipe-18.0.jar;/C:/FragPipe/FragPipe-18.0/fragpipe/lib/commons-io-2.11.0.jar com.github.chhh.utils.FileMove --no-err C:\Data\PXD022992_DIA_Melanoma\Phospho\mzML\201905024_F_7951_phos_1_Q2.mzML C:\Data\PXD022992_DIA_Melanoma\Results_ALL_DIAU\201905024_F_7951_phos_1_Q2.mzML
Process 'UmpireSe' finished, exit code: 0
UmpireSe
java -cp C:\FragPipe\FragPipe-18.0\fragpipe\lib\fragpipe-18.0.jar;/C:/FragPipe/FragPipe-18.0/fragpipe/lib/commons-io-2.11.0.jar com.github.chhh.utils.FileMove --no-err C:\Data\PXD022992_DIA_Melanoma\Phospho\mzML\201905024_F_7951_phos_1_Q3.mzML C:\Data\PXD022992_DIA_Melanoma\Results_ALL_DIAU\201905024_F_7951_phos_1_Q3.mzML
Process 'UmpireSe' finished, exit code: 0
UmpireSe
java -cp C:\FragPipe\FragPipe-18.0\fragpipe\lib\fragpipe-18.0.jar com.github.chhh.utils.FileDelete C:\Data\PXD022992_DIA_Melanoma\Results_ALL_DIAU\201905024_F_7951_phos_1_Peak
Process 'UmpireSe' finished, exit code: 0
UmpireSe
java -cp C:\FragPipe\FragPipe-18.0\fragpipe\lib\fragpipe-18.0.jar com.github.chhh.utils.FileDelete C:\Data\PXD022992_DIA_Melanoma\Results_ALL_DIAU\201905024_F_7951_phos_1.DIAWindowsFS
Process 'UmpireSe' finished, exit code: 0
UmpireSe
java -cp C:\FragPipe\FragPipe-18.0\fragpipe\lib\fragpipe-18.0.jar com.github.chhh.utils.FileDelete C:\Data\PXD022992_DIA_Melanoma\Results_ALL_DIAU\201905024_F_7951_phos_1.RTidxFS
Process 'UmpireSe' finished, exit code: 0
UmpireSe
java -cp C:\FragPipe\FragPipe-18.0\fragpipe\lib\fragpipe-18.0.jar com.github.chhh.utils.FileDelete C:\Data\PXD022992_DIA_Melanoma\Results_ALL_DIAU\201905024_F_7951_phos_1.ScanClusterMapping_Q1
Process 'UmpireSe' finished, exit code: 0
UmpireSe
java -cp C:\FragPipe\FragPipe-18.0\fragpipe\lib\fragpipe-18.0.jar com.github.chhh.utils.FileDelete C:\Data\PXD022992_DIA_Melanoma\Results_ALL_DIAU\201905024_F_7951_phos_1.ScanClusterMapping_Q2
Process 'UmpireSe' finished, exit code: 0
UmpireSe
java -cp C:\FragPipe\FragPipe-18.0\fragpipe\lib\fragpipe-18.0.jar com.github.chhh.utils.FileDelete C:\Data\PXD022992_DIA_Melanoma\Results_ALL_DIAU\201905024_F_7951_phos_1.ScanClusterMapping_Q3
Process 'UmpireSe' finished, exit code: 0
UmpireSe
java -cp C:\FragPipe\FragPipe-18.0\fragpipe\lib\fragpipe-18.0.jar com.github.chhh.utils.FileDelete C:\Data\PXD022992_DIA_Melanoma\Results_ALL_DIAU\201905024_F_7951_phos_1.ScanidxFS
Process 'UmpireSe' finished, exit code: 0
UmpireSe
java -cp C:\FragPipe\FragPipe-18.0\fragpipe\lib\fragpipe-18.0.jar com.github.chhh.utils.FileDelete C:\Data\PXD022992_DIA_Melanoma\Results_ALL_DIAU\201905024_F_7951_phos_1.ScanPosFS
Process 'UmpireSe' finished, exit code: 0
UmpireSe
java -cp C:\FragPipe\FragPipe-18.0\fragpipe\lib\fragpipe-18.0.jar com.github.chhh.utils.FileDelete C:\Data\PXD022992_DIA_Melanoma\Results_ALL_DIAU\201905024_F_7951_phos_1.ScanRTFS
Process 'UmpireSe' finished, exit code: 0
UmpireSe
java -cp C:\FragPipe\FragPipe-18.0\fragpipe\lib\fragpipe-18.0.jar com.github.chhh.utils.FileDelete C:\Data\PXD022992_DIA_Melanoma\Results_ALL_DIAU\201905024_F_7951_phos_1_diasetting.ser
Process 'UmpireSe' finished, exit code: 0
UmpireSe
java -cp C:\FragPipe\FragPipe-18.0\fragpipe\lib\fragpipe-18.0.jar com.github.chhh.utils.FileDelete C:\Data\PXD022992_DIA_Melanoma\Results_ALL_DIAU\201905024_F_7951_phos_1_params.ser
Process 'UmpireSe' finished, exit code: 0
UmpireSe
java -cp C:\FragPipe\FragPipe-18.0\fragpipe\lib\fragpipe-18.0.jar com.github.chhh.utils.FileDelete C:\Data\PXD022992_DIA_Melanoma\Results_ALL_DIAU\201905024_F_7951_phos_1_Q1.mgf
Process 'UmpireSe' finished, exit code: 0
UmpireSe
java -cp C:\FragPipe\FragPipe-18.0\fragpipe\lib\fragpipe-18.0.jar com.github.chhh.utils.FileDelete C:\Data\PXD022992_DIA_Melanoma\Results_ALL_DIAU\201905024_F_7951_phos_1_Q2.mgf
Process 'UmpireSe' finished, exit code: 0
UmpireSe
java -cp C:\FragPipe\FragPipe-18.0\fragpipe\lib\fragpipe-18.0.jar com.github.chhh.utils.FileDelete C:\Data\PXD022992_DIA_Melanoma\Results_ALL_DIAU\201905024_F_7951_phos_1_Q3.mgf
Process 'UmpireSe' finished, exit code: 0
UmpireSe
java -Xmx113G -Dlibs.thermo.dir="C:\FragPipe\FragPipe-18.0\fragpipe\tools\MSFragger-3.5\ext\thermo" -cp "C:\FragPipe\FragPipe-18.0\fragpipe\tools\DIA_Umpire_SE-2.2.8.jar;C:\FragPipe\FragPipe-18.0\fragpipe\tools\batmass-io-1.25.5.jar" dia_umpire_se.DIA_Umpire_SE C:\Data\PXD022992_DIA_Melanoma\Phospho\mzML\201905024_F_7951_phos_2.mzML C:\Data\PXD022992_DIA_Melanoma\Results_ALL_DIAU\umpire-se.params
=================================================================================================
DIA-Umpire signal extraction analysis  (version: v2.2.8)
(c) University of Michigan
WARNING: sun.reflect.Reflection.getCallerClass is not supported. This will impact performance.
2022-07-29 16:52:58,908 INFO  [main] Version: v2.2.8
2022-07-29 16:52:58,908 INFO  [main] Parameter file:C:\Data\PXD022992_DIA_Melanoma\Results_ALL_DIAU\umpire-se.params
2022-07-29 16:52:58,908 INFO  [main] Spectra file:C:\Data\PXD022992_DIA_Melanoma\Phospho\mzML\201905024_F_7951_phos_2.mzML
2022-07-29 16:52:58,908 INFO  [main] 
2022-07-29 16:52:58,908 INFO  [main] ####################################################################################################
2022-07-29 16:52:58,908 INFO  [main] #No of threads
2022-07-29 16:52:58,908 INFO  [main] Thread = 19
2022-07-29 16:52:58,908 INFO  [main] ####################################################################################################
2022-07-29 16:52:58,908 INFO  [main] 
2022-07-29 16:52:58,908 INFO  [main] ## omit Thread
2022-07-29 16:52:58,908 INFO  [main] 
2022-07-29 16:52:58,908 INFO  [main] #Precursor-fragments grouping parameters
2022-07-29 16:52:58,908 INFO  [main] RPmax = 25
2022-07-29 16:52:58,908 INFO  [main] RFmax = 500
2022-07-29 16:52:58,908 INFO  [main] CorrThreshold = 0
2022-07-29 16:52:58,908 INFO  [main] DeltaApex = 0.2
2022-07-29 16:52:58,908 INFO  [main] RTOverlap = 0.3
2022-07-29 16:52:58,908 INFO  [main] 
2022-07-29 16:52:58,908 INFO  [main] #Fragment intensity adjustments
2022-07-29 16:52:58,908 INFO  [main] # change BoostComplementaryIon if later using database search results to build libraries for Skyline/OpenSWATH
2022-07-29 16:52:58,908 INFO  [main] AdjustFragIntensity = true
2022-07-29 16:52:58,908 INFO  [main] BoostComplementaryIon = false
2022-07-29 16:52:58,908 INFO  [main] 
2022-07-29 16:52:58,908 INFO  [main] #Export detected MS1 features (output feature file can be loaded and mapped to RAW data in BatMass)
2022-07-29 16:52:58,908 INFO  [main] ExportPrecursorPeak = false
2022-07-29 16:52:58,908 INFO  [main] 
2022-07-29 16:52:58,908 INFO  [main] Q1 = true
2022-07-29 16:52:58,908 INFO  [main] Q2 = true
2022-07-29 16:52:58,908 INFO  [main] Q3 = true
2022-07-29 16:52:58,908 INFO  [main] 
2022-07-29 16:52:58,908 INFO  [main] #Signal extraction: mass accuracy and resolution
2022-07-29 16:52:58,908 INFO  [main] # resolution parameter matters only for data generated in profile mode
2022-07-29 16:52:58,908 INFO  [main] SE.MS1PPM = 10
2022-07-29 16:52:58,908 INFO  [main] SE.MS2PPM = 20
2022-07-29 16:52:58,908 INFO  [main] SE.Resolution = 60000
2022-07-29 16:52:58,908 INFO  [main] 
2022-07-29 16:52:58,908 INFO  [main] #Signal extraction: signal to noise filter
2022-07-29 16:52:58,908 INFO  [main] SE.SN = 1.1
2022-07-29 16:52:58,908 INFO  [main] SE.MS2SN = 1.1
2022-07-29 16:52:58,908 INFO  [main] 
2022-07-29 16:52:58,908 INFO  [main] #Signal extraction: minimum signal intensity filter
2022-07-29 16:52:58,908 INFO  [main] # for Thermo data, filtering is usually not necessary. Set SE.EstimateBG to false and SE.MinMSIntensity and SE.MinMSMSIntensity to a low value, e.g. 1
2022-07-29 16:52:58,908 INFO  [main] # for older Q Exactive data, or when too many MS1 features are extracted, set SE.EstimateBG to yes (or apply SE.MinMSIntensity and SE.MinMSMSIntensity values based on BatMass visualization)
2022-07-29 16:52:58,908 INFO  [main] SE.EstimateBG = false
2022-07-29 16:52:58,908 INFO  [main] SE.MinMSIntensity = 1
2022-07-29 16:52:58,908 INFO  [main] SE.MinMSMSIntensity = 1
2022-07-29 16:52:58,908 INFO  [main] 
2022-07-29 16:52:58,908 INFO  [main] #Signal extraction: peak curve detection and isotope grouping
2022-07-29 16:52:58,908 INFO  [main] # for older Q Exactive data, or when too many MS1 features are extracted, set SE.NoMissedScan to 1
2022-07-29 16:52:58,908 INFO  [main] SE.NoMissedScan = 1
2022-07-29 16:52:58,908 INFO  [main] SE.MaxCurveRTRange = 2
2022-07-29 16:52:58,908 INFO  [main] SE.RemoveGroupedPeaks = true
2022-07-29 16:52:58,908 INFO  [main] SE.RemoveGroupedPeaksRTOverlap = 0.3
2022-07-29 16:52:58,908 INFO  [main] SE.RemoveGroupedPeaksCorr = 0.3
2022-07-29 16:52:58,908 INFO  [main] SE.MinNoPeakCluster = 2
2022-07-29 16:52:58,908 INFO  [main] SE.MaxNoPeakCluster = 4
2022-07-29 16:52:58,908 INFO  [main] 
2022-07-29 16:52:58,955 INFO  [main] #Signal extraction: filtering of MS1 features
2022-07-29 16:52:58,955 INFO  [main] # if interested in modified peptides, increase MassDefectOffset parameter, or set SE.MassDefectFilter to false
2022-07-29 16:52:58,955 INFO  [main] SE.IsoPattern = 0.3
2022-07-29 16:52:58,955 INFO  [main] SE.MassDefectFilter = false
2022-07-29 16:52:58,955 INFO  [main] SE.MassDefectOffset = 0.1
2022-07-29 16:52:58,955 INFO  [main] 
2022-07-29 16:52:58,955 INFO  [main] #Signal extraction: other
2022-07-29 16:52:58,955 INFO  [main] SE.StartCharge = 1
2022-07-29 16:52:58,955 INFO  [main] SE.EndCharge = 5
2022-07-29 16:52:58,955 INFO  [main] SE.MS2StartCharge = 2
2022-07-29 16:52:58,955 INFO  [main] SE.MS2EndCharge = 5
2022-07-29 16:52:58,955 INFO  [main] SE.MinFrag = 10
2022-07-29 16:52:58,955 INFO  [main] SE.StartRT = 0
2022-07-29 16:52:58,955 INFO  [main] SE.EndRT = 9999
2022-07-29 16:52:58,955 INFO  [main] SE.MinMZ = 200
2022-07-29 16:52:58,955 INFO  [main] SE.MinPrecursorMass = 600
2022-07-29 16:52:58,955 INFO  [main] SE.MaxPrecursorMass = 5000
2022-07-29 16:52:58,955 INFO  [main] 
2022-07-29 16:52:58,955 INFO  [main] 
2022-07-29 16:52:58,955 INFO  [main] #Isolation window setting
2022-07-29 16:52:58,955 INFO  [main] #The current version supports the following window type: SWATH (fixed window size), V_SWATH (variable SWATH window), MSX, MSE, pSMART
2022-07-29 16:52:58,955 INFO  [main] WindowType = SWATH
2022-07-29 16:52:58,955 INFO  [main] 
2022-07-29 16:52:58,955 INFO  [main] #Fix window size (For SWATH)
2022-07-29 16:52:58,955 INFO  [main] # for Thermo data, this will be determined from raw data automatically
2022-07-29 16:52:58,955 INFO  [main] WindowSize = 10
2022-07-29 16:52:58,955 INFO  [main] 
2022-07-29 16:52:58,955 INFO  [main] #Variable SWATH window setting (start m/z, end m/z, separated by Tab)
2022-07-29 16:52:58,955 INFO  [main] # for Thermo data, this will be determined from raw data automatically
2022-07-29 16:52:58,955 INFO  [main] ==window setting begin
2022-07-29 16:52:58,955 INFO  [main] 
2022-07-29 16:52:58,955 INFO  [main] =================================================================================================
2022-07-29 16:52:58,955 INFO  [main] Processing C:\Data\PXD022992_DIA_Melanoma\Phospho\mzML\201905024_F_7951_phos_2.mzML....
2022-07-29 16:52:58,955 INFO  [main] Writing DIA setting to file:C:\Data\PXD022992_DIA_Melanoma\Phospho\mzML\201905024_F_7951_phos_2_diasetting.ser...
2022-07-29 16:52:58,955 INFO  [main] Writing parameter to file:C:\Data\PXD022992_DIA_Melanoma\Phospho\mzML\201905024_F_7951_phos_2_params.ser...
2022-07-29 16:52:58,955 INFO  [main] Module A: Signal extraction
WARNING: An illegal reflective access operation has occurred
WARNING: Illegal reflective access by org.nustaq.serialization.FSTClazzInfo (file:/C:/FragPipe/FragPipe-18.0/fragpipe/tools/DIA_Umpire_SE-2.2.8.jar) to field java.lang.String.value
WARNING: Please consider reporting this to the maintainers of org.nustaq.serialization.FSTClazzInfo
WARNING: Use --illegal-access=warn to enable warnings of further illegal reflective access operations
WARNING: All illegal access operations will be denied in a future release
2022-07-29 16:53:08,413 INFO  [main] Writing DIA setting to file:C:\Data\PXD022992_DIA_Melanoma\Phospho\mzML\201905024_F_7951_phos_2_diasetting.ser...
2022-07-29 16:53:09,553 INFO  [main] Processing MS1 peak detection
2022-07-29 16:53:09,553 INFO  [main] MS1 average cycle time : 3.3741918 seconds
2022-07-29 16:53:13,162 INFO  [main] Processing all scans to detect possible m/z peak curves and
2022-07-29 16:53:13,162 INFO  [main] Smoothing detected signals......
2022-07-29 16:53:18,773 INFO  [main] 1756057 Peak curves found (Memory usage:1413MB)
2022-07-29 16:53:18,773 INFO  [main] Inclusion mz values found: 0/0
2022-07-29 16:53:18,773 INFO  [main] Grouping isotopic peak curves........
2022-07-29 16:53:18,773 INFO  [main] Building PeakCurve Mass-RT KD tree
2022-07-29 16:53:35,386 INFO  [main] No of ion clusters:195658 (Memory usage:1471MB)
2022-07-29 16:53:35,465 INFO  [main] Writing PeakCluster serialization to file:201905024_F_7951_phos_2_PeakCluster.serFS...
2022-07-29 16:53:36,712 INFO  [main] ==================================================================================
2022-07-29 16:53:36,713 INFO  [main] Processing DIA MS2 (mz range):1126.0_1650.0( 1/40 )
2022-07-29 16:53:36,835 INFO  [main] Processing all scans to detect possible m/z peak curves and
2022-07-29 16:53:36,835 INFO  [main] Smoothing detected signals......
2022-07-29 16:53:42,178 INFO  [main] 1102143 Peak curves found (Memory usage:2053MB)
2022-07-29 16:53:42,179 INFO  [main] Grouping isotopic peak curves........
2022-07-29 16:53:42,180 INFO  [main] Building PeakCurve Mass-RT KD tree
2022-07-29 16:53:45,982 INFO  [main] No of ion clusters:16125 (Memory usage:2198MB)
2022-07-29 16:53:45,982 INFO  [main] Writing PeakCluster serialization to file:201905024_F_7951_phos_2_1126_1650_PeakCluster.serFS...
2022-07-29 16:53:46,045 INFO  [main] Building precursor-fragment pairs for MS1 features....
2022-07-29 16:54:47,133 INFO  [main] Building precursor-fragment pairs for unfragmented ions....
2022-07-29 16:55:36,102 INFO  [main] ==================================================================================
2022-07-29 16:55:36,102 INFO  [main] Processing DIA MS2 (mz range):1043.0_1127.0( 2/40 )
2022-07-29 16:55:36,227 INFO  [main] Processing all scans to detect possible m/z peak curves and
2022-07-29 16:55:36,227 INFO  [main] Smoothing detected signals......
2022-07-29 16:55:41,164 INFO  [main] 935794 Peak curves found (Memory usage:2333MB)
2022-07-29 16:55:41,164 INFO  [main] Grouping isotopic peak curves........
2022-07-29 16:55:41,164 INFO  [main] Building PeakCurve Mass-RT KD tree
2022-07-29 16:55:43,226 INFO  [main] No of ion clusters:6644 (Memory usage:2448MB)
2022-07-29 16:55:43,226 INFO  [main] Writing PeakCluster serialization to file:201905024_F_7951_phos_2_1043_1127_PeakCluster.serFS...
2022-07-29 16:55:43,257 INFO  [main] Building precursor-fragment pairs for MS1 features....
2022-07-29 16:56:11,054 INFO  [main] Building precursor-fragment pairs for unfragmented ions....
2022-07-29 16:56:31,756 INFO  [main] ==================================================================================
2022-07-29 16:56:31,756 INFO  [main] Processing DIA MS2 (mz range):982.0_1044.0( 3/40 )
2022-07-29 16:56:31,849 INFO  [main] Processing all scans to detect possible m/z peak curves and
2022-07-29 16:56:31,849 INFO  [main] Smoothing detected signals......
2022-07-29 16:56:34,786 INFO  [main] 827611 Peak curves found (Memory usage:2156MB)
2022-07-29 16:56:34,786 INFO  [main] Grouping isotopic peak curves........
2022-07-29 16:56:34,786 INFO  [main] Building PeakCurve Mass-RT KD tree
2022-07-29 16:56:36,631 INFO  [main] No of ion clusters:4844 (Memory usage:2257MB)
2022-07-29 16:56:36,631 INFO  [main] Writing PeakCluster serialization to file:201905024_F_7951_phos_2_982_1044_PeakCluster.serFS...
2022-07-29 16:56:36,647 INFO  [main] Building precursor-fragment pairs for MS1 features....
2022-07-29 16:56:53,133 INFO  [main] Building precursor-fragment pairs for unfragmented ions....
2022-07-29 16:57:07,353 INFO  [main] ==================================================================================
2022-07-29 16:57:07,353 INFO  [main] Processing DIA MS2 (mz range):938.0_983.0( 4/40 )
2022-07-29 16:57:07,447 INFO  [main] Processing all scans to detect possible m/z peak curves and
2022-07-29 16:57:07,447 INFO  [main] Smoothing detected signals......
2022-07-29 16:57:10,743 INFO  [main] 877002 Peak curves found (Memory usage:2230MB)
2022-07-29 16:57:10,743 INFO  [main] Grouping isotopic peak curves........
2022-07-29 16:57:10,743 INFO  [main] Building PeakCurve Mass-RT KD tree
2022-07-29 16:57:12,617 INFO  [main] No of ion clusters:4481 (Memory usage:2336MB)
2022-07-29 16:57:12,617 INFO  [main] Writing PeakCluster serialization to file:201905024_F_7951_phos_2_938_983_PeakCluster.serFS...
2022-07-29 16:57:12,633 INFO  [main] Building precursor-fragment pairs for MS1 features....
2022-07-29 16:57:29,165 INFO  [main] Building precursor-fragment pairs for unfragmented ions....
2022-07-29 16:57:41,270 INFO  [main] ==================================================================================
2022-07-29 16:57:41,270 INFO  [main] Processing DIA MS2 (mz range):898.0_939.0( 5/40 )
2022-07-29 16:57:41,363 INFO  [main] Processing all scans to detect possible m/z peak curves and
2022-07-29 16:57:41,363 INFO  [main] Smoothing detected signals......
2022-07-29 16:57:44,752 INFO  [main] 836178 Peak curves found (Memory usage:2253MB)
2022-07-29 16:57:44,752 INFO  [main] Grouping isotopic peak curves........
2022-07-29 16:57:44,752 INFO  [main] Building PeakCurve Mass-RT KD tree
2022-07-29 16:57:46,440 INFO  [main] No of ion clusters:4117 (Memory usage:2354MB)
2022-07-29 16:57:46,440 INFO  [main] Writing PeakCluster serialization to file:201905024_F_7951_phos_2_898_939_PeakCluster.serFS...
2022-07-29 16:57:46,455 INFO  [main] Building precursor-fragment pairs for MS1 features....
2022-07-29 16:58:00,298 INFO  [main] Building precursor-fragment pairs for unfragmented ions....
2022-07-29 16:58:12,433 INFO  [main] ==================================================================================
2022-07-29 16:58:12,433 INFO  [main] Processing DIA MS2 (mz range):867.0_899.0( 6/40 )
2022-07-29 16:58:12,495 INFO  [main] Processing all scans to detect possible m/z peak curves and
2022-07-29 16:58:12,495 INFO  [main] Smoothing detected signals......
2022-07-29 16:58:15,182 INFO  [main] 735632 Peak curves found (Memory usage:2088MB)
2022-07-29 16:58:15,182 INFO  [main] Grouping isotopic peak curves........
2022-07-29 16:58:15,182 INFO  [main] Building PeakCurve Mass-RT KD tree
2022-07-29 16:58:16,650 INFO  [main] No of ion clusters:3323 (Memory usage:2176MB)
2022-07-29 16:58:16,650 INFO  [main] Writing PeakCluster serialization to file:201905024_F_7951_phos_2_867_899_PeakCluster.serFS...
2022-07-29 16:58:16,650 INFO  [main] Building precursor-fragment pairs for MS1 features....
2022-07-29 16:58:25,369 INFO  [main] Building precursor-fragment pairs for unfragmented ions....
2022-07-29 16:58:32,813 INFO  [main] ==================================================================================
2022-07-29 16:58:32,813 INFO  [main] Processing DIA MS2 (mz range):838.0_868.0( 7/40 )
2022-07-29 16:58:32,891 INFO  [main] Processing all scans to detect possible m/z peak curves and
2022-07-29 16:58:32,891 INFO  [main] Smoothing detected signals......
2022-07-29 16:58:35,594 INFO  [main] 725532 Peak curves found (Memory usage:2134MB)
2022-07-29 16:58:35,594 INFO  [main] Grouping isotopic peak curves........
2022-07-29 16:58:35,594 INFO  [main] Building PeakCurve Mass-RT KD tree
2022-07-29 16:58:37,078 INFO  [main] No of ion clusters:3667 (Memory usage:2221MB)
2022-07-29 16:58:37,078 INFO  [main] Writing PeakCluster serialization to file:201905024_F_7951_phos_2_838_868_PeakCluster.serFS...
2022-07-29 16:58:37,093 INFO  [main] Building precursor-fragment pairs for MS1 features....
2022-07-29 16:58:44,812 INFO  [main] Building precursor-fragment pairs for unfragmented ions....
2022-07-29 16:58:52,342 INFO  [main] ==================================================================================
2022-07-29 16:58:52,342 INFO  [main] Processing DIA MS2 (mz range):814.0_839.0( 8/40 )
2022-07-29 16:58:52,436 INFO  [main] Processing all scans to detect possible m/z peak curves and
2022-07-29 16:58:52,436 INFO  [main] Smoothing detected signals......
2022-07-29 16:58:55,529 INFO  [main] 814406 Peak curves found (Memory usage:2216MB)
2022-07-29 16:58:55,529 INFO  [main] Grouping isotopic peak curves........
2022-07-29 16:58:55,529 INFO  [main] Building PeakCurve Mass-RT KD tree
2022-07-29 16:58:57,154 INFO  [main] No of ion clusters:4040 (Memory usage:2315MB)
2022-07-29 16:58:57,154 INFO  [main] Writing PeakCluster serialization to file:201905024_F_7951_phos_2_814_839_PeakCluster.serFS...
2022-07-29 16:58:57,169 INFO  [main] Building precursor-fragment pairs for MS1 features....
2022-07-29 16:59:05,170 INFO  [main] Building precursor-fragment pairs for unfragmented ions....
2022-07-29 16:59:14,591 INFO  [main] ==================================================================================
2022-07-29 16:59:14,591 INFO  [main] Processing DIA MS2 (mz range):791.0_815.0( 9/40 )
2022-07-29 16:59:14,669 INFO  [main] Processing all scans to detect possible m/z peak curves and
2022-07-29 16:59:14,669 INFO  [main] Smoothing detected signals......
2022-07-29 16:59:17,908 INFO  [main] 771512 Peak curves found (Memory usage:2212MB)
2022-07-29 16:59:17,909 INFO  [main] Grouping isotopic peak curves........
2022-07-29 16:59:17,909 INFO  [main] Building PeakCurve Mass-RT KD tree
2022-07-29 16:59:19,501 INFO  [main] No of ion clusters:3861 (Memory usage:2305MB)
2022-07-29 16:59:19,501 INFO  [main] Writing PeakCluster serialization to file:201905024_F_7951_phos_2_791_815_PeakCluster.serFS...
2022-07-29 16:59:19,516 INFO  [main] Building precursor-fragment pairs for MS1 features....
2022-07-29 16:59:26,860 INFO  [main] Building precursor-fragment pairs for unfragmented ions....
2022-07-29 16:59:35,624 INFO  [main] ==================================================================================
2022-07-29 16:59:35,624 INFO  [main] Processing DIA MS2 (mz range):770.0_792.0( 10/40 )
2022-07-29 16:59:35,702 INFO  [main] Processing all scans to detect possible m/z peak curves and
2022-07-29 16:59:35,702 INFO  [main] Smoothing detected signals......
2022-07-29 16:59:38,423 INFO  [main] 743818 Peak curves found (Memory usage:2213MB)
2022-07-29 16:59:38,423 INFO  [main] Grouping isotopic peak curves........
2022-07-29 16:59:38,423 INFO  [main] Building PeakCurve Mass-RT KD tree
2022-07-29 16:59:39,985 INFO  [main] No of ion clusters:3661 (Memory usage:2303MB)
2022-07-29 16:59:39,985 INFO  [main] Writing PeakCluster serialization to file:201905024_F_7951_phos_2_770_792_PeakCluster.serFS...
2022-07-29 16:59:40,001 INFO  [main] Building precursor-fragment pairs for MS1 features....
2022-07-29 16:59:46,671 INFO  [main] Building precursor-fragment pairs for unfragmented ions....
2022-07-29 16:59:54,781 INFO  [main] ==================================================================================
2022-07-29 16:59:54,781 INFO  [main] Processing DIA MS2 (mz range):750.0_771.0( 11/40 )
2022-07-29 16:59:54,859 INFO  [main] Processing all scans to detect possible m/z peak curves and
2022-07-29 16:59:54,859 INFO  [main] Smoothing detected signals......
2022-07-29 16:59:57,594 INFO  [main] 717831 Peak curves found (Memory usage:2212MB)
2022-07-29 16:59:57,594 INFO  [main] Grouping isotopic peak curves........
2022-07-29 16:59:57,594 INFO  [main] Building PeakCurve Mass-RT KD tree
2022-07-29 16:59:59,063 INFO  [main] No of ion clusters:3556 (Memory usage:2299MB)
2022-07-29 16:59:59,063 INFO  [main] Writing PeakCluster serialization to file:201905024_F_7951_phos_2_750_771_PeakCluster.serFS...
2022-07-29 16:59:59,078 INFO  [main] Building precursor-fragment pairs for MS1 features....
2022-07-29 17:00:05,125 INFO  [main] Building precursor-fragment pairs for unfragmented ions....
2022-07-29 17:00:12,390 INFO  [main] ==================================================================================
2022-07-29 17:00:12,390 INFO  [main] Processing DIA MS2 (mz range):731.0_751.0( 12/40 )
2022-07-29 17:00:12,468 INFO  [main] Processing all scans to detect possible m/z peak curves and
2022-07-29 17:00:12,468 INFO  [main] Smoothing detected signals......
2022-07-29 17:00:15,102 INFO  [main] 681604 Peak curves found (Memory usage:2206MB)
2022-07-29 17:00:15,102 INFO  [main] Grouping isotopic peak curves........
2022-07-29 17:00:15,102 INFO  [main] Building PeakCurve Mass-RT KD tree
2022-07-29 17:00:16,540 INFO  [main] No of ion clusters:3571 (Memory usage:2289MB)
2022-07-29 17:00:16,540 INFO  [main] Writing PeakCluster serialization to file:201905024_F_7951_phos_2_731_751_PeakCluster.serFS...
2022-07-29 17:00:16,555 INFO  [main] Building precursor-fragment pairs for MS1 features....
2022-07-29 17:00:21,775 INFO  [main] Building precursor-fragment pairs for unfragmented ions....
2022-07-29 17:00:28,795 INFO  [main] ==================================================================================
2022-07-29 17:00:28,795 INFO  [main] Processing DIA MS2 (mz range):713.0_732.0( 13/40 )
2022-07-29 17:00:28,873 INFO  [main] Processing all scans to detect possible m/z peak curves and
2022-07-29 17:00:28,873 INFO  [main] Smoothing detected signals......
2022-07-29 17:00:31,200 INFO  [main] 665450 Peak curves found (Memory usage:2209MB)
2022-07-29 17:00:31,200 INFO  [main] Grouping isotopic peak curves........
2022-07-29 17:00:31,200 INFO  [main] Building PeakCurve Mass-RT KD tree
2022-07-29 17:00:32,606 INFO  [main] No of ion clusters:3546 (Memory usage:2289MB)
2022-07-29 17:00:32,606 INFO  [main] Writing PeakCluster serialization to file:201905024_F_7951_phos_2_713_732_PeakCluster.serFS...
2022-07-29 17:00:32,622 INFO  [main] Building precursor-fragment pairs for MS1 features....
2022-07-29 17:00:37,622 INFO  [main] Building precursor-fragment pairs for unfragmented ions....
2022-07-29 17:00:44,669 INFO  [main] ==================================================================================
2022-07-29 17:00:44,669 INFO  [main] Processing DIA MS2 (mz range):697.0_714.0( 14/40 )
2022-07-29 17:00:44,732 INFO  [main] Processing all scans to detect possible m/z peak curves and
2022-07-29 17:00:44,732 INFO  [main] Smoothing detected signals......
2022-07-29 17:00:46,685 INFO  [main] 589008 Peak curves found (Memory usage:2179MB)
2022-07-29 17:00:46,685 INFO  [main] Grouping isotopic peak curves........
2022-07-29 17:00:46,685 INFO  [main] Building PeakCurve Mass-RT KD tree
2022-07-29 17:00:47,919 INFO  [main] No of ion clusters:3012 (Memory usage:2250MB)
2022-07-29 17:00:47,919 INFO  [main] Writing PeakCluster serialization to file:201905024_F_7951_phos_2_697_714_PeakCluster.serFS...
2022-07-29 17:00:47,934 INFO  [main] Building precursor-fragment pairs for MS1 features....
2022-07-29 17:00:51,294 INFO  [main] Building precursor-fragment pairs for unfragmented ions....
2022-07-29 17:00:56,218 INFO  [main] ==================================================================================
2022-07-29 17:00:56,218 INFO  [main] Processing DIA MS2 (mz range):682.0_698.0( 15/40 )
2022-07-29 17:00:56,265 INFO  [main] Processing all scans to detect possible m/z peak curves and
2022-07-29 17:00:56,265 INFO  [main] Smoothing detected signals......
2022-07-29 17:00:58,110 INFO  [main] 546152 Peak curves found (Memory usage:2122MB)
2022-07-29 17:00:58,110 INFO  [main] Grouping isotopic peak curves........
2022-07-29 17:00:58,110 INFO  [main] Building PeakCurve Mass-RT KD tree
2022-07-29 17:00:59,235 INFO  [main] No of ion clusters:2722 (Memory usage:2188MB)
2022-07-29 17:00:59,235 INFO  [main] Writing PeakCluster serialization to file:201905024_F_7951_phos_2_682_698_PeakCluster.serFS...
2022-07-29 17:00:59,250 INFO  [main] Building precursor-fragment pairs for MS1 features....
2022-07-29 17:01:02,086 INFO  [main] Building precursor-fragment pairs for unfragmented ions....
2022-07-29 17:01:06,211 INFO  [main] ==================================================================================
2022-07-29 17:01:06,211 INFO  [main] Processing DIA MS2 (mz range):668.0_683.0( 16/40 )
2022-07-29 17:01:06,258 INFO  [main] Processing all scans to detect possible m/z peak curves and
2022-07-29 17:01:06,258 INFO  [main] Smoothing detected signals......
2022-07-29 17:01:08,007 INFO  [main] 530286 Peak curves found (Memory usage:2122MB)
2022-07-29 17:01:08,007 INFO  [main] Grouping isotopic peak curves........
2022-07-29 17:01:08,007 INFO  [main] Building PeakCurve Mass-RT KD tree
2022-07-29 17:01:09,117 INFO  [main] No of ion clusters:2693 (Memory usage:2186MB)
2022-07-29 17:01:09,117 INFO  [main] Writing PeakCluster serialization to file:201905024_F_7951_phos_2_668_683_PeakCluster.serFS...
2022-07-29 17:01:09,132 INFO  [main] Building precursor-fragment pairs for MS1 features....
2022-07-29 17:01:11,602 INFO  [main] Building precursor-fragment pairs for unfragmented ions....
2022-07-29 17:01:15,507 INFO  [main] ==================================================================================
2022-07-29 17:01:15,523 INFO  [main] Processing DIA MS2 (mz range):654.0_669.0( 17/40 )
2022-07-29 17:01:15,570 INFO  [main] Processing all scans to detect possible m/z peak curves and
2022-07-29 17:01:15,570 INFO  [main] Smoothing detected signals......
2022-07-29 17:01:17,431 INFO  [main] 502845 Peak curves found (Memory usage:2116MB)
2022-07-29 17:01:17,431 INFO  [main] Grouping isotopic peak curves........
2022-07-29 17:01:17,431 INFO  [main] Building PeakCurve Mass-RT KD tree
2022-07-29 17:01:18,477 INFO  [main] No of ion clusters:2502 (Memory usage:2177MB)
2022-07-29 17:01:18,477 INFO  [main] Writing PeakCluster serialization to file:201905024_F_7951_phos_2_654_669_PeakCluster.serFS...
2022-07-29 17:01:18,477 INFO  [main] Building precursor-fragment pairs for MS1 features....
2022-07-29 17:01:20,774 INFO  [main] Building precursor-fragment pairs for unfragmented ions....
2022-07-29 17:01:24,368 INFO  [main] ==================================================================================
2022-07-29 17:01:24,368 INFO  [main] Processing DIA MS2 (mz range):640.0_655.0( 18/40 )
2022-07-29 17:01:24,415 INFO  [main] Processing all scans to detect possible m/z peak curves and
2022-07-29 17:01:24,415 INFO  [main] Smoothing detected signals......
2022-07-29 17:01:26,071 INFO  [main] 490726 Peak curves found (Memory usage:2113MB)
2022-07-29 17:01:26,071 INFO  [main] Grouping isotopic peak curves........
2022-07-29 17:01:26,071 INFO  [main] Building PeakCurve Mass-RT KD tree
2022-07-29 17:01:27,071 INFO  [main] No of ion clusters:2488 (Memory usage:2172MB)
2022-07-29 17:01:27,071 INFO  [main] Writing PeakCluster serialization to file:201905024_F_7951_phos_2_640_655_PeakCluster.serFS...
2022-07-29 17:01:27,086 INFO  [main] Building precursor-fragment pairs for MS1 features....
2022-07-29 17:01:29,463 INFO  [main] Building precursor-fragment pairs for unfragmented ions....
2022-07-29 17:01:33,118 INFO  [main] ==================================================================================
2022-07-29 17:01:33,118 INFO  [main] Processing DIA MS2 (mz range):625.0_641.0( 19/40 )
2022-07-29 17:01:33,181 INFO  [main] Processing all scans to detect possible m/z peak curves and
2022-07-29 17:01:33,181 INFO  [main] Smoothing detected signals......
2022-07-29 17:01:34,774 INFO  [main] 490184 Peak curves found (Memory usage:2121MB)
2022-07-29 17:01:34,774 INFO  [main] Grouping isotopic peak curves........
2022-07-29 17:01:34,774 INFO  [main] Building PeakCurve Mass-RT KD tree
2022-07-29 17:01:35,838 INFO  [main] No of ion clusters:2633 (Memory usage:2180MB)
2022-07-29 17:01:35,838 INFO  [main] Writing PeakCluster serialization to file:201905024_F_7951_phos_2_625_641_PeakCluster.serFS...
2022-07-29 17:01:35,838 INFO  [main] Building precursor-fragment pairs for MS1 features....
2022-07-29 17:01:38,244 INFO  [main] Building precursor-fragment pairs for unfragmented ions....
2022-07-29 17:01:41,963 INFO  [main] ==================================================================================
2022-07-29 17:01:41,963 INFO  [main] Processing DIA MS2 (mz range):613.0_626.0( 20/40 )
2022-07-29 17:01:42,010 INFO  [main] Processing all scans to detect possible m/z peak curves and
2022-07-29 17:01:42,010 INFO  [main] Smoothing detected signals......
2022-07-29 17:01:43,353 INFO  [main] 415455 Peak curves found (Memory usage:2088MB)
2022-07-29 17:01:43,353 INFO  [main] Grouping isotopic peak curves........
2022-07-29 17:01:43,353 INFO  [main] Building PeakCurve Mass-RT KD tree
2022-07-29 17:01:44,275 INFO  [main] No of ion clusters:2152 (Memory usage:2138MB)
2022-07-29 17:01:44,275 INFO  [main] Writing PeakCluster serialization to file:201905024_F_7951_phos_2_613_626_PeakCluster.serFS...
2022-07-29 17:01:44,290 INFO  [main] Building precursor-fragment pairs for MS1 features....
2022-07-29 17:01:45,853 INFO  [main] Building precursor-fragment pairs for unfragmented ions....
2022-07-29 17:01:48,400 INFO  [main] ==================================================================================
2022-07-29 17:01:48,400 INFO  [main] Processing DIA MS2 (mz range):601.0_614.0( 21/40 )
2022-07-29 17:01:48,447 INFO  [main] Processing all scans to detect possible m/z peak curves and
2022-07-29 17:01:48,447 INFO  [main] Smoothing detected signals......
2022-07-29 17:01:49,978 INFO  [main] 412583 Peak curves found (Memory usage:2092MB)
2022-07-29 17:01:49,994 INFO  [main] Grouping isotopic peak curves........
2022-07-29 17:01:49,994 INFO  [main] Building PeakCurve Mass-RT KD tree
2022-07-29 17:01:50,900 INFO  [main] No of ion clusters:2175 (Memory usage:2142MB)
2022-07-29 17:01:50,900 INFO  [main] Writing PeakCluster serialization to file:201905024_F_7951_phos_2_601_614_PeakCluster.serFS...
2022-07-29 17:01:50,900 INFO  [main] Building precursor-fragment pairs for MS1 features....
2022-07-29 17:01:52,384 INFO  [main] Building precursor-fragment pairs for unfragmented ions....
2022-07-29 17:01:54,948 INFO  [main] ==================================================================================
2022-07-29 17:01:54,948 INFO  [main] Processing DIA MS2 (mz range):587.0_602.0( 22/40 )
2022-07-29 17:01:54,995 INFO  [main] Processing all scans to detect possible m/z peak curves and
2022-07-29 17:01:54,995 INFO  [main] Smoothing detected signals......
2022-07-29 17:01:57,135 INFO  [main] 439065 Peak curves found (Memory usage:2113MB)
2022-07-29 17:01:57,135 INFO  [main] Grouping isotopic peak curves........
2022-07-29 17:01:57,135 INFO  [main] Building PeakCurve Mass-RT KD tree
2022-07-29 17:01:57,854 INFO  [main] No of ion clusters:2397 (Memory usage:2166MB)
2022-07-29 17:01:57,854 INFO  [main] Writing PeakCluster serialization to file:201905024_F_7951_phos_2_587_602_PeakCluster.serFS...
2022-07-29 17:01:57,854 INFO  [main] Building precursor-fragment pairs for MS1 features....
2022-07-29 17:01:59,183 INFO  [main] Building precursor-fragment pairs for unfragmented ions....
2022-07-29 17:02:02,198 INFO  [main] ==================================================================================
2022-07-29 17:02:02,198 INFO  [main] Processing DIA MS2 (mz range):575.0_588.0( 23/40 )
2022-07-29 17:02:02,229 INFO  [main] Processing all scans to detect possible m/z peak curves and
2022-07-29 17:02:02,229 INFO  [main] Smoothing detected signals......
2022-07-29 17:02:03,682 INFO  [main] 382665 Peak curves found (Memory usage:2082MB)
2022-07-29 17:02:03,682 INFO  [main] Grouping isotopic peak curves........
2022-07-29 17:02:03,682 INFO  [main] Building PeakCurve Mass-RT KD tree
2022-07-29 17:02:04,510 INFO  [main] No of ion clusters:2043 (Memory usage:2128MB)
2022-07-29 17:02:04,510 INFO  [main] Writing PeakCluster serialization to file:201905024_F_7951_phos_2_575_588_PeakCluster.serFS...
2022-07-29 17:02:04,510 INFO  [main] Building precursor-fragment pairs for MS1 features....
2022-07-29 17:02:05,466 INFO  [main] Building precursor-fragment pairs for unfragmented ions....
2022-07-29 17:02:07,949 INFO  [main] ==================================================================================
2022-07-29 17:02:07,949 INFO  [main] Processing DIA MS2 (mz range):563.0_576.0( 24/40 )
2022-07-29 17:02:07,996 INFO  [main] Processing all scans to detect possible m/z peak curves and
2022-07-29 17:02:07,996 INFO  [main] Smoothing detected signals......
2022-07-29 17:02:09,449 INFO  [main] 378465 Peak curves found (Memory usage:2081MB)
2022-07-29 17:02:09,449 INFO  [main] Grouping isotopic peak curves........
2022-07-29 17:02:09,449 INFO  [main] Building PeakCurve Mass-RT KD tree
2022-07-29 17:02:10,277 INFO  [main] No of ion clusters:2100 (Memory usage:2127MB)
2022-07-29 17:02:10,277 INFO  [main] Writing PeakCluster serialization to file:201905024_F_7951_phos_2_563_576_PeakCluster.serFS...
2022-07-29 17:02:10,277 INFO  [main] Building precursor-fragment pairs for MS1 features....
2022-07-29 17:02:11,247 INFO  [main] Building precursor-fragment pairs for unfragmented ions....
2022-07-29 17:02:13,746 INFO  [main] ==================================================================================
2022-07-29 17:02:13,746 INFO  [main] Processing DIA MS2 (mz range):552.0_564.0( 25/40 )
2022-07-29 17:02:13,793 INFO  [main] Processing all scans to detect possible m/z peak curves and
2022-07-29 17:02:13,793 INFO  [main] Smoothing detected signals......
2022-07-29 17:02:15,090 INFO  [main] 352310 Peak curves found (Memory usage:2069MB)
2022-07-29 17:02:15,090 INFO  [main] Grouping isotopic peak curves........
2022-07-29 17:02:15,090 INFO  [main] Building PeakCurve Mass-RT KD tree
2022-07-29 17:02:15,902 INFO  [main] No of ion clusters:1892 (Memory usage:2112MB)
2022-07-29 17:02:15,902 INFO  [main] Writing PeakCluster serialization to file:201905024_F_7951_phos_2_552_564_PeakCluster.serFS...
2022-07-29 17:02:15,902 INFO  [main] Building precursor-fragment pairs for MS1 features....
2022-07-29 17:02:16,683 INFO  [main] Building precursor-fragment pairs for unfragmented ions....
2022-07-29 17:02:18,683 INFO  [main] ==================================================================================
2022-07-29 17:02:18,683 INFO  [main] Processing DIA MS2 (mz range):540.0_553.0( 26/40 )
2022-07-29 17:02:18,714 INFO  [main] Processing all scans to detect possible m/z peak curves and
2022-07-29 17:02:18,714 INFO  [main] Smoothing detected signals......
2022-07-29 17:02:19,948 INFO  [main] 359419 Peak curves found (Memory usage:2077MB)
2022-07-29 17:02:19,948 INFO  [main] Grouping isotopic peak curves........
2022-07-29 17:02:19,948 INFO  [main] Building PeakCurve Mass-RT KD tree
2022-07-29 17:02:20,745 INFO  [main] No of ion clusters:2167 (Memory usage:2121MB)
2022-07-29 17:02:20,745 INFO  [main] Writing PeakCluster serialization to file:201905024_F_7951_phos_2_540_553_PeakCluster.serFS...
2022-07-29 17:02:20,745 INFO  [main] Building precursor-fragment pairs for MS1 features....
2022-07-29 17:02:21,588 INFO  [main] Building precursor-fragment pairs for unfragmented ions....
2022-07-29 17:02:23,917 INFO  [main] ==================================================================================
2022-07-29 17:02:23,917 INFO  [main] Processing DIA MS2 (mz range):528.0_541.0( 27/40 )
2022-07-29 17:02:23,948 INFO  [main] Processing all scans to detect possible m/z peak curves and
2022-07-29 17:02:23,948 INFO  [main] Smoothing detected signals......
2022-07-29 17:02:25,354 INFO  [main] 342698 Peak curves found (Memory usage:2068MB)
2022-07-29 17:02:25,370 INFO  [main] Grouping isotopic peak curves........
2022-07-29 17:02:25,370 INFO  [main] Building PeakCurve Mass-RT KD tree
2022-07-29 17:02:26,135 INFO  [main] No of ion clusters:1913 (Memory usage:2110MB)
2022-07-29 17:02:26,135 INFO  [main] Writing PeakCluster serialization to file:201905024_F_7951_phos_2_528_541_PeakCluster.serFS...
2022-07-29 17:02:26,151 INFO  [main] Building precursor-fragment pairs for MS1 features....
2022-07-29 17:02:26,932 INFO  [main] Building precursor-fragment pairs for unfragmented ions....
2022-07-29 17:02:29,074 INFO  [main] ==================================================================================
2022-07-29 17:02:29,074 INFO  [main] Processing DIA MS2 (mz range):516.0_529.0( 28/40 )
2022-07-29 17:02:29,106 INFO  [main] Processing all scans to detect possible m/z peak curves and
2022-07-29 17:02:29,106 INFO  [main] Smoothing detected signals......
2022-07-29 17:02:30,980 INFO  [main] 315217 Peak curves found (Memory usage:2059MB)
2022-07-29 17:02:30,980 INFO  [main] Grouping isotopic peak curves........
2022-07-29 17:02:30,980 INFO  [main] Building PeakCurve Mass-RT KD tree
2022-07-29 17:02:31,574 INFO  [main] No of ion clusters:1759 (Memory usage:2097MB)
2022-07-29 17:02:31,574 INFO  [main] Writing PeakCluster serialization to file:201905024_F_7951_phos_2_516_529_PeakCluster.serFS...
2022-07-29 17:02:31,589 INFO  [main] Building precursor-fragment pairs for MS1 features....
2022-07-29 17:02:32,246 INFO  [main] Building precursor-fragment pairs for unfragmented ions....
2022-07-29 17:02:33,995 INFO  [main] ==================================================================================
2022-07-29 17:02:33,995 INFO  [main] Processing DIA MS2 (mz range):505.0_517.0( 29/40 )
2022-07-29 17:02:34,026 INFO  [main] Processing all scans to detect possible m/z peak curves and
2022-07-29 17:02:34,026 INFO  [main] Smoothing detected signals......
2022-07-29 17:02:35,060 INFO  [main] 291406 Peak curves found (Memory usage:1995MB)
2022-07-29 17:02:35,060 INFO  [main] Grouping isotopic peak curves........
2022-07-29 17:02:35,060 INFO  [main] Building PeakCurve Mass-RT KD tree
2022-07-29 17:02:35,763 INFO  [main] No of ion clusters:1543 (Memory usage:2030MB)
2022-07-29 17:02:35,763 INFO  [main] Writing PeakCluster serialization to file:201905024_F_7951_phos_2_505_517_PeakCluster.serFS...
2022-07-29 17:02:35,778 INFO  [main] Building precursor-fragment pairs for MS1 features....
2022-07-29 17:02:36,387 INFO  [main] Building precursor-fragment pairs for unfragmented ions....
2022-07-29 17:02:37,809 INFO  [main] ==================================================================================
2022-07-29 17:02:37,809 INFO  [main] Processing DIA MS2 (mz range):493.0_506.0( 30/40 )
2022-07-29 17:02:37,840 INFO  [main] Processing all scans to detect possible m/z peak curves and
2022-07-29 17:02:37,840 INFO  [main] Smoothing detected signals......
2022-07-29 17:02:39,637 INFO  [main] 300870 Peak curves found (Memory usage:2004MB)
2022-07-29 17:02:39,637 INFO  [main] Grouping isotopic peak curves........
2022-07-29 17:02:39,637 INFO  [main] Building PeakCurve Mass-RT KD tree
2022-07-29 17:02:40,183 INFO  [main] No of ion clusters:1550 (Memory usage:2041MB)
2022-07-29 17:02:40,183 INFO  [main] Writing PeakCluster serialization to file:201905024_F_7951_phos_2_493_506_PeakCluster.serFS...
2022-07-29 17:02:40,199 INFO  [main] Building precursor-fragment pairs for MS1 features....
2022-07-29 17:02:40,855 INFO  [main] Building precursor-fragment pairs for unfragmented ions....
2022-07-29 17:02:42,402 INFO  [main] ==================================================================================
2022-07-29 17:02:42,402 INFO  [main] Processing DIA MS2 (mz range):481.0_494.0( 31/40 )
2022-07-29 17:02:42,433 INFO  [main] Processing all scans to detect possible m/z peak curves and
2022-07-29 17:02:42,433 INFO  [main] Smoothing detected signals......
2022-07-29 17:02:43,527 INFO  [main] 273702 Peak curves found (Memory usage:1991MB)
2022-07-29 17:02:43,527 INFO  [main] Grouping isotopic peak curves........
2022-07-29 17:02:43,527 INFO  [main] Building PeakCurve Mass-RT KD tree
2022-07-29 17:02:44,216 INFO  [main] No of ion clusters:1431 (Memory usage:2024MB)
2022-07-29 17:02:44,216 INFO  [main] Writing PeakCluster serialization to file:201905024_F_7951_phos_2_481_494_PeakCluster.serFS...
2022-07-29 17:02:44,216 INFO  [main] Building precursor-fragment pairs for MS1 features....
2022-07-29 17:02:44,779 INFO  [main] Building precursor-fragment pairs for unfragmented ions....
2022-07-29 17:02:46,356 INFO  [main] ==================================================================================
2022-07-29 17:02:46,356 INFO  [main] Processing DIA MS2 (mz range):469.0_482.0( 32/40 )
2022-07-29 17:02:46,388 INFO  [main] Processing all scans to detect possible m/z peak curves and
2022-07-29 17:02:46,388 INFO  [main] Smoothing detected signals......
2022-07-29 17:02:47,434 INFO  [main] 260350 Peak curves found (Memory usage:1984MB)
2022-07-29 17:02:47,434 INFO  [main] Grouping isotopic peak curves........
2022-07-29 17:02:47,434 INFO  [main] Building PeakCurve Mass-RT KD tree
2022-07-29 17:02:48,090 INFO  [main] No of ion clusters:1139 (Memory usage:2016MB)
2022-07-29 17:02:48,090 INFO  [main] Writing PeakCluster serialization to file:201905024_F_7951_phos_2_469_482_PeakCluster.serFS...
2022-07-29 17:02:48,090 INFO  [main] Building precursor-fragment pairs for MS1 features....
2022-07-29 17:02:48,543 INFO  [main] Building precursor-fragment pairs for unfragmented ions....
2022-07-29 17:02:49,684 INFO  [main] ==================================================================================
2022-07-29 17:02:49,684 INFO  [main] Processing DIA MS2 (mz range):458.0_470.0( 33/40 )
2022-07-29 17:02:49,715 INFO  [main] Processing all scans to detect possible m/z peak curves and
2022-07-29 17:02:49,715 INFO  [main] Smoothing detected signals......
2022-07-29 17:02:50,965 INFO  [main] 239893 Peak curves found (Memory usage:1973MB)
2022-07-29 17:02:50,965 INFO  [main] Grouping isotopic peak curves........
2022-07-29 17:02:50,965 INFO  [main] Building PeakCurve Mass-RT KD tree
2022-07-29 17:02:51,574 INFO  [main] No of ion clusters:967 (Memory usage:2003MB)
2022-07-29 17:02:51,574 INFO  [main] Writing PeakCluster serialization to file:201905024_F_7951_phos_2_458_470_PeakCluster.serFS...
2022-07-29 17:02:51,574 INFO  [main] Building precursor-fragment pairs for MS1 features....
2022-07-29 17:02:51,933 INFO  [main] Building precursor-fragment pairs for unfragmented ions....
2022-07-29 17:02:52,870 INFO  [main] ==================================================================================
2022-07-29 17:02:52,870 INFO  [main] Processing DIA MS2 (mz range):446.0_459.0( 34/40 )
2022-07-29 17:02:52,902 INFO  [main] Processing all scans to detect possible m/z peak curves and
2022-07-29 17:02:52,902 INFO  [main] Smoothing detected signals......
2022-07-29 17:02:54,714 INFO  [main] 231364 Peak curves found (Memory usage:1973MB)
2022-07-29 17:02:54,714 INFO  [main] Grouping isotopic peak curves........
2022-07-29 17:02:54,714 INFO  [main] Building PeakCurve Mass-RT KD tree
2022-07-29 17:02:55,229 INFO  [main] No of ion clusters:931 (Memory usage:2001MB)
2022-07-29 17:02:55,229 INFO  [main] Writing PeakCluster serialization to file:201905024_F_7951_phos_2_446_459_PeakCluster.serFS...
2022-07-29 17:02:55,229 INFO  [main] Building precursor-fragment pairs for MS1 features....
2022-07-29 17:02:55,557 INFO  [main] Building precursor-fragment pairs for unfragmented ions....
2022-07-29 17:02:56,432 INFO  [main] ==================================================================================
2022-07-29 17:02:56,432 INFO  [main] Processing DIA MS2 (mz range):433.0_447.0( 35/40 )
2022-07-29 17:02:56,463 INFO  [main] Processing all scans to detect possible m/z peak curves and
2022-07-29 17:02:56,463 INFO  [main] Smoothing detected signals......
2022-07-29 17:02:58,307 INFO  [main] 236407 Peak curves found (Memory usage:1976MB)
2022-07-29 17:02:58,307 INFO  [main] Grouping isotopic peak curves........
2022-07-29 17:02:58,307 INFO  [main] Building PeakCurve Mass-RT KD tree
2022-07-29 17:02:58,807 INFO  [main] No of ion clusters:921 (Memory usage:2004MB)
2022-07-29 17:02:58,807 INFO  [main] Writing PeakCluster serialization to file:201905024_F_7951_phos_2_433_447_PeakCluster.serFS...
2022-07-29 17:02:58,807 INFO  [main] Building precursor-fragment pairs for MS1 features....
2022-07-29 17:02:59,166 INFO  [main] Building precursor-fragment pairs for unfragmented ions....
2022-07-29 17:03:00,072 INFO  [main] ==================================================================================
2022-07-29 17:03:00,072 INFO  [main] Processing DIA MS2 (mz range):420.0_434.0( 36/40 )
2022-07-29 17:03:00,103 INFO  [main] Processing all scans to detect possible m/z peak curves and
2022-07-29 17:03:00,103 INFO  [main] Smoothing detected signals......
2022-07-29 17:03:01,806 INFO  [main] 213192 Peak curves found (Memory usage:1962MB)
2022-07-29 17:03:01,806 INFO  [main] Grouping isotopic peak curves........
2022-07-29 17:03:01,806 INFO  [main] Building PeakCurve Mass-RT KD tree
2022-07-29 17:03:02,321 INFO  [main] No of ion clusters:821 (Memory usage:1987MB)
2022-07-29 17:03:02,321 INFO  [main] Writing PeakCluster serialization to file:201905024_F_7951_phos_2_420_434_PeakCluster.serFS...
2022-07-29 17:03:02,321 INFO  [main] Building precursor-fragment pairs for MS1 features....
2022-07-29 17:03:02,618 INFO  [main] Building precursor-fragment pairs for unfragmented ions....
2022-07-29 17:03:03,477 INFO  [main] ==================================================================================
2022-07-29 17:03:03,477 INFO  [main] Processing DIA MS2 (mz range):406.0_421.0( 37/40 )
2022-07-29 17:03:03,509 INFO  [main] Processing all scans to detect possible m/z peak curves and
2022-07-29 17:03:03,509 INFO  [main] Smoothing detected signals......
2022-07-29 17:03:04,917 INFO  [main] 197500 Peak curves found (Memory usage:1954MB)
2022-07-29 17:03:04,917 INFO  [main] Grouping isotopic peak curves........
2022-07-29 17:03:04,917 INFO  [main] Building PeakCurve Mass-RT KD tree
2022-07-29 17:03:05,417 INFO  [main] No of ion clusters:697 (Memory usage:1977MB)
2022-07-29 17:03:05,417 INFO  [main] Writing PeakCluster serialization to file:201905024_F_7951_phos_2_406_421_PeakCluster.serFS...
2022-07-29 17:03:05,417 INFO  [main] Building precursor-fragment pairs for MS1 features....
2022-07-29 17:03:05,635 INFO  [main] Building precursor-fragment pairs for unfragmented ions....
2022-07-29 17:03:06,354 INFO  [main] ==================================================================================
2022-07-29 17:03:06,354 INFO  [main] Processing DIA MS2 (mz range):390.0_407.0( 38/40 )
2022-07-29 17:03:06,385 INFO  [main] Processing all scans to detect possible m/z peak curves and
2022-07-29 17:03:06,385 INFO  [main] Smoothing detected signals......
2022-07-29 17:03:07,775 INFO  [main] 192834 Peak curves found (Memory usage:1941MB)
2022-07-29 17:03:07,775 INFO  [main] Grouping isotopic peak curves........
2022-07-29 17:03:07,775 INFO  [main] Building PeakCurve Mass-RT KD tree
2022-07-29 17:03:08,322 INFO  [main] No of ion clusters:609 (Memory usage:1965MB)
2022-07-29 17:03:08,322 INFO  [main] Writing PeakCluster serialization to file:201905024_F_7951_phos_2_390_407_PeakCluster.serFS...
2022-07-29 17:03:08,338 INFO  [main] Building precursor-fragment pairs for MS1 features....
2022-07-29 17:03:08,525 INFO  [main] Building precursor-fragment pairs for unfragmented ions....
2022-07-29 17:03:09,197 INFO  [main] ==================================================================================
2022-07-29 17:03:09,197 INFO  [main] Processing DIA MS2 (mz range):372.0_391.0( 39/40 )
2022-07-29 17:03:09,228 INFO  [main] Processing all scans to detect possible m/z peak curves and
2022-07-29 17:03:09,228 INFO  [main] Smoothing detected signals......
2022-07-29 17:03:10,728 INFO  [main] 184562 Peak curves found (Memory usage:1938MB)
2022-07-29 17:03:10,743 INFO  [main] Grouping isotopic peak curves........
2022-07-29 17:03:10,743 INFO  [main] Building PeakCurve Mass-RT KD tree
2022-07-29 17:03:11,308 INFO  [main] No of ion clusters:563 (Memory usage:1961MB)
2022-07-29 17:03:11,308 INFO  [main] Writing PeakCluster serialization to file:201905024_F_7951_phos_2_372_391_PeakCluster.serFS...
2022-07-29 17:03:11,308 INFO  [main] Building precursor-fragment pairs for MS1 features....
2022-07-29 17:03:11,496 INFO  [main] Building precursor-fragment pairs for unfragmented ions....
2022-07-29 17:03:12,152 INFO  [main] ==================================================================================
2022-07-29 17:03:12,152 INFO  [main] Processing DIA MS2 (mz range):350.0_373.0( 40/40 )
2022-07-29 17:03:12,167 INFO  [main] Processing all scans to detect possible m/z peak curves and
2022-07-29 17:03:12,167 INFO  [main] Smoothing detected signals......
2022-07-29 17:03:14,495 INFO  [main] 179384 Peak curves found (Memory usage:1938MB)
2022-07-29 17:03:14,495 INFO  [main] Grouping isotopic peak curves........
2022-07-29 17:03:14,495 INFO  [main] Building PeakCurve Mass-RT KD tree
2022-07-29 17:03:14,932 INFO  [main] No of ion clusters:502 (Memory usage:1960MB)
2022-07-29 17:03:14,932 INFO  [main] Writing PeakCluster serialization to file:201905024_F_7951_phos_2_350_373_PeakCluster.serFS...
2022-07-29 17:03:14,932 INFO  [main] Building precursor-fragment pairs for MS1 features....
2022-07-29 17:03:15,088 INFO  [main] Building precursor-fragment pairs for unfragmented ions....
2022-07-29 17:03:15,698 INFO  [main] ==================================================================================
Process 'UmpireSe' finished, exit code: 0
2022-07-29 17:03:32,421 INFO  [main] C:\Data\PXD022992_DIA_Melanoma\Phospho\mzML\201905024_F_7951_phos_2.mzML processed time:0 hour, 10 min, 33 sec
2022-07-29 17:03:32,421 INFO  [main] Job complete
2022-07-29 17:03:32,421 INFO  [main] =================================================================================================
UmpireSe
java -cp C:\FragPipe\FragPipe-18.0\fragpipe\lib\fragpipe-18.0.jar;/C:/FragPipe/FragPipe-18.0/fragpipe/lib/commons-io-2.11.0.jar com.github.chhh.utils.FileMove --no-err C:\Data\PXD022992_DIA_Melanoma\Phospho\mzML\diaumpire_se.log C:\Data\PXD022992_DIA_Melanoma\Results_ALL_DIAU\diaumpire_se.log
Process 'UmpireSe' finished, exit code: 0
UmpireSe
java -cp C:\FragPipe\FragPipe-18.0\fragpipe\lib\fragpipe-18.0.jar;/C:/FragPipe/FragPipe-18.0/fragpipe/lib/commons-io-2.11.0.jar com.github.chhh.utils.FileMove --no-err C:\Data\PXD022992_DIA_Melanoma\Phospho\mzML\201905024_F_7951_phos_2_Peak C:\Data\PXD022992_DIA_Melanoma\Results_ALL_DIAU\201905024_F_7951_phos_2_Peak
Process 'UmpireSe' finished, exit code: 0
UmpireSe
java -cp C:\FragPipe\FragPipe-18.0\fragpipe\lib\fragpipe-18.0.jar;/C:/FragPipe/FragPipe-18.0/fragpipe/lib/commons-io-2.11.0.jar com.github.chhh.utils.FileMove --no-err C:\Data\PXD022992_DIA_Melanoma\Phospho\mzML\201905024_F_7951_phos_2.DIAWindowsFS C:\Data\PXD022992_DIA_Melanoma\Results_ALL_DIAU\201905024_F_7951_phos_2.DIAWindowsFS
Process 'UmpireSe' finished, exit code: 0
UmpireSe
java -cp C:\FragPipe\FragPipe-18.0\fragpipe\lib\fragpipe-18.0.jar;/C:/FragPipe/FragPipe-18.0/fragpipe/lib/commons-io-2.11.0.jar com.github.chhh.utils.FileMove --no-err C:\Data\PXD022992_DIA_Melanoma\Phospho\mzML\201905024_F_7951_phos_2.RTidxFS C:\Data\PXD022992_DIA_Melanoma\Results_ALL_DIAU\201905024_F_7951_phos_2.RTidxFS
Process 'UmpireSe' finished, exit code: 0
UmpireSe
java -cp C:\FragPipe\FragPipe-18.0\fragpipe\lib\fragpipe-18.0.jar;/C:/FragPipe/FragPipe-18.0/fragpipe/lib/commons-io-2.11.0.jar com.github.chhh.utils.FileMove --no-err C:\Data\PXD022992_DIA_Melanoma\Phospho\mzML\201905024_F_7951_phos_2.ScanClusterMapping_Q1 C:\Data\PXD022992_DIA_Melanoma\Results_ALL_DIAU\201905024_F_7951_phos_2.ScanClusterMapping_Q1
Process 'UmpireSe' finished, exit code: 0
UmpireSe
java -cp C:\FragPipe\FragPipe-18.0\fragpipe\lib\fragpipe-18.0.jar;/C:/FragPipe/FragPipe-18.0/fragpipe/lib/commons-io-2.11.0.jar com.github.chhh.utils.FileMove --no-err C:\Data\PXD022992_DIA_Melanoma\Phospho\mzML\201905024_F_7951_phos_2.ScanClusterMapping_Q2 C:\Data\PXD022992_DIA_Melanoma\Results_ALL_DIAU\201905024_F_7951_phos_2.ScanClusterMapping_Q2
Process 'UmpireSe' finished, exit code: 0
UmpireSe
java -cp C:\FragPipe\FragPipe-18.0\fragpipe\lib\fragpipe-18.0.jar;/C:/FragPipe/FragPipe-18.0/fragpipe/lib/commons-io-2.11.0.jar com.github.chhh.utils.FileMove --no-err C:\Data\PXD022992_DIA_Melanoma\Phospho\mzML\201905024_F_7951_phos_2.ScanClusterMapping_Q3 C:\Data\PXD022992_DIA_Melanoma\Results_ALL_DIAU\201905024_F_7951_phos_2.ScanClusterMapping_Q3
Process 'UmpireSe' finished, exit code: 0
UmpireSe
java -cp C:\FragPipe\FragPipe-18.0\fragpipe\lib\fragpipe-18.0.jar;/C:/FragPipe/FragPipe-18.0/fragpipe/lib/commons-io-2.11.0.jar com.github.chhh.utils.FileMove --no-err C:\Data\PXD022992_DIA_Melanoma\Phospho\mzML\201905024_F_7951_phos_2.ScanidxFS C:\Data\PXD022992_DIA_Melanoma\Results_ALL_DIAU\201905024_F_7951_phos_2.ScanidxFS
Process 'UmpireSe' finished, exit code: 0
UmpireSe
java -cp C:\FragPipe\FragPipe-18.0\fragpipe\lib\fragpipe-18.0.jar;/C:/FragPipe/FragPipe-18.0/fragpipe/lib/commons-io-2.11.0.jar com.github.chhh.utils.FileMove --no-err C:\Data\PXD022992_DIA_Melanoma\Phospho\mzML\201905024_F_7951_phos_2.ScanPosFS C:\Data\PXD022992_DIA_Melanoma\Results_ALL_DIAU\201905024_F_7951_phos_2.ScanPosFS
Process 'UmpireSe' finished, exit code: 0
UmpireSe
java -cp C:\FragPipe\FragPipe-18.0\fragpipe\lib\fragpipe-18.0.jar;/C:/FragPipe/FragPipe-18.0/fragpipe/lib/commons-io-2.11.0.jar com.github.chhh.utils.FileMove --no-err C:\Data\PXD022992_DIA_Melanoma\Phospho\mzML\201905024_F_7951_phos_2.ScanRTFS C:\Data\PXD022992_DIA_Melanoma\Results_ALL_DIAU\201905024_F_7951_phos_2.ScanRTFS
Process 'UmpireSe' finished, exit code: 0
UmpireSe
java -cp C:\FragPipe\FragPipe-18.0\fragpipe\lib\fragpipe-18.0.jar;/C:/FragPipe/FragPipe-18.0/fragpipe/lib/commons-io-2.11.0.jar com.github.chhh.utils.FileMove --no-err C:\Data\PXD022992_DIA_Melanoma\Phospho\mzML\201905024_F_7951_phos_2_diasetting.ser C:\Data\PXD022992_DIA_Melanoma\Results_ALL_DIAU\201905024_F_7951_phos_2_diasetting.ser
Process 'UmpireSe' finished, exit code: 0
UmpireSe
java -cp C:\FragPipe\FragPipe-18.0\fragpipe\lib\fragpipe-18.0.jar;/C:/FragPipe/FragPipe-18.0/fragpipe/lib/commons-io-2.11.0.jar com.github.chhh.utils.FileMove --no-err C:\Data\PXD022992_DIA_Melanoma\Phospho\mzML\201905024_F_7951_phos_2_params.ser C:\Data\PXD022992_DIA_Melanoma\Results_ALL_DIAU\201905024_F_7951_phos_2_params.ser
Process 'UmpireSe' finished, exit code: 0
UmpireSe
java -cp C:\FragPipe\FragPipe-18.0\fragpipe\lib\fragpipe-18.0.jar;/C:/FragPipe/FragPipe-18.0/fragpipe/lib/commons-io-2.11.0.jar com.github.chhh.utils.FileMove --no-err C:\Data\PXD022992_DIA_Melanoma\Phospho\mzML\201905024_F_7951_phos_2_Q1.mgf C:\Data\PXD022992_DIA_Melanoma\Results_ALL_DIAU\201905024_F_7951_phos_2_Q1.mgf
Process 'UmpireSe' finished, exit code: 0
UmpireSe
java -cp C:\FragPipe\FragPipe-18.0\fragpipe\lib\fragpipe-18.0.jar;/C:/FragPipe/FragPipe-18.0/fragpipe/lib/commons-io-2.11.0.jar com.github.chhh.utils.FileMove --no-err C:\Data\PXD022992_DIA_Melanoma\Phospho\mzML\201905024_F_7951_phos_2_Q2.mgf C:\Data\PXD022992_DIA_Melanoma\Results_ALL_DIAU\201905024_F_7951_phos_2_Q2.mgf
Process 'UmpireSe' finished, exit code: 0
UmpireSe
java -cp C:\FragPipe\FragPipe-18.0\fragpipe\lib\fragpipe-18.0.jar;/C:/FragPipe/FragPipe-18.0/fragpipe/lib/commons-io-2.11.0.jar com.github.chhh.utils.FileMove --no-err C:\Data\PXD022992_DIA_Melanoma\Phospho\mzML\201905024_F_7951_phos_2_Q3.mgf C:\Data\PXD022992_DIA_Melanoma\Results_ALL_DIAU\201905024_F_7951_phos_2_Q3.mgf
Process 'UmpireSe' finished, exit code: 0
UmpireSe
java -cp C:\FragPipe\FragPipe-18.0\fragpipe\lib\fragpipe-18.0.jar;/C:/FragPipe/FragPipe-18.0/fragpipe/lib/commons-io-2.11.0.jar com.github.chhh.utils.FileMove --no-err C:\Data\PXD022992_DIA_Melanoma\Phospho\mzML\201905024_F_7951_phos_2_Q1.mzML C:\Data\PXD022992_DIA_Melanoma\Results_ALL_DIAU\201905024_F_7951_phos_2_Q1.mzML
Process 'UmpireSe' finished, exit code: 0
UmpireSe
java -cp C:\FragPipe\FragPipe-18.0\fragpipe\lib\fragpipe-18.0.jar;/C:/FragPipe/FragPipe-18.0/fragpipe/lib/commons-io-2.11.0.jar com.github.chhh.utils.FileMove --no-err C:\Data\PXD022992_DIA_Melanoma\Phospho\mzML\201905024_F_7951_phos_2_Q2.mzML C:\Data\PXD022992_DIA_Melanoma\Results_ALL_DIAU\201905024_F_7951_phos_2_Q2.mzML
Process 'UmpireSe' finished, exit code: 0
UmpireSe
java -cp C:\FragPipe\FragPipe-18.0\fragpipe\lib\fragpipe-18.0.jar;/C:/FragPipe/FragPipe-18.0/fragpipe/lib/commons-io-2.11.0.jar com.github.chhh.utils.FileMove --no-err C:\Data\PXD022992_DIA_Melanoma\Phospho\mzML\201905024_F_7951_phos_2_Q3.mzML C:\Data\PXD022992_DIA_Melanoma\Results_ALL_DIAU\201905024_F_7951_phos_2_Q3.mzML
Process 'UmpireSe' finished, exit code: 0
UmpireSe
java -cp C:\FragPipe\FragPipe-18.0\fragpipe\lib\fragpipe-18.0.jar com.github.chhh.utils.FileDelete C:\Data\PXD022992_DIA_Melanoma\Results_ALL_DIAU\201905024_F_7951_phos_2_Peak
Process 'UmpireSe' finished, exit code: 0
UmpireSe
java -cp C:\FragPipe\FragPipe-18.0\fragpipe\lib\fragpipe-18.0.jar com.github.chhh.utils.FileDelete C:\Data\PXD022992_DIA_Melanoma\Results_ALL_DIAU\201905024_F_7951_phos_2.DIAWindowsFS
Process 'UmpireSe' finished, exit code: 0
UmpireSe
java -cp C:\FragPipe\FragPipe-18.0\fragpipe\lib\fragpipe-18.0.jar com.github.chhh.utils.FileDelete C:\Data\PXD022992_DIA_Melanoma\Results_ALL_DIAU\201905024_F_7951_phos_2.RTidxFS
Process 'UmpireSe' finished, exit code: 0
UmpireSe
java -cp C:\FragPipe\FragPipe-18.0\fragpipe\lib\fragpipe-18.0.jar com.github.chhh.utils.FileDelete C:\Data\PXD022992_DIA_Melanoma\Results_ALL_DIAU\201905024_F_7951_phos_2.ScanClusterMapping_Q1
Process 'UmpireSe' finished, exit code: 0
UmpireSe
java -cp C:\FragPipe\FragPipe-18.0\fragpipe\lib\fragpipe-18.0.jar com.github.chhh.utils.FileDelete C:\Data\PXD022992_DIA_Melanoma\Results_ALL_DIAU\201905024_F_7951_phos_2.ScanClusterMapping_Q2
Process 'UmpireSe' finished, exit code: 0
UmpireSe
java -cp C:\FragPipe\FragPipe-18.0\fragpipe\lib\fragpipe-18.0.jar com.github.chhh.utils.FileDelete C:\Data\PXD022992_DIA_Melanoma\Results_ALL_DIAU\201905024_F_7951_phos_2.ScanClusterMapping_Q3
Process 'UmpireSe' finished, exit code: 0
UmpireSe
java -cp C:\FragPipe\FragPipe-18.0\fragpipe\lib\fragpipe-18.0.jar com.github.chhh.utils.FileDelete C:\Data\PXD022992_DIA_Melanoma\Results_ALL_DIAU\201905024_F_7951_phos_2.ScanidxFS
Process 'UmpireSe' finished, exit code: 0
UmpireSe
java -cp C:\FragPipe\FragPipe-18.0\fragpipe\lib\fragpipe-18.0.jar com.github.chhh.utils.FileDelete C:\Data\PXD022992_DIA_Melanoma\Results_ALL_DIAU\201905024_F_7951_phos_2.ScanPosFS
Process 'UmpireSe' finished, exit code: 0
UmpireSe
java -cp C:\FragPipe\FragPipe-18.0\fragpipe\lib\fragpipe-18.0.jar com.github.chhh.utils.FileDelete C:\Data\PXD022992_DIA_Melanoma\Results_ALL_DIAU\201905024_F_7951_phos_2.ScanRTFS
Process 'UmpireSe' finished, exit code: 0
UmpireSe
java -cp C:\FragPipe\FragPipe-18.0\fragpipe\lib\fragpipe-18.0.jar com.github.chhh.utils.FileDelete C:\Data\PXD022992_DIA_Melanoma\Results_ALL_DIAU\201905024_F_7951_phos_2_diasetting.ser
Process 'UmpireSe' finished, exit code: 0
UmpireSe
java -cp C:\FragPipe\FragPipe-18.0\fragpipe\lib\fragpipe-18.0.jar com.github.chhh.utils.FileDelete C:\Data\PXD022992_DIA_Melanoma\Results_ALL_DIAU\201905024_F_7951_phos_2_params.ser
Process 'UmpireSe' finished, exit code: 0
UmpireSe
java -cp C:\FragPipe\FragPipe-18.0\fragpipe\lib\fragpipe-18.0.jar com.github.chhh.utils.FileDelete C:\Data\PXD022992_DIA_Melanoma\Results_ALL_DIAU\201905024_F_7951_phos_2_Q1.mgf
Process 'UmpireSe' finished, exit code: 0
UmpireSe
java -cp C:\FragPipe\FragPipe-18.0\fragpipe\lib\fragpipe-18.0.jar com.github.chhh.utils.FileDelete C:\Data\PXD022992_DIA_Melanoma\Results_ALL_DIAU\201905024_F_7951_phos_2_Q2.mgf
Process 'UmpireSe' finished, exit code: 0
UmpireSe
java -cp C:\FragPipe\FragPipe-18.0\fragpipe\lib\fragpipe-18.0.jar com.github.chhh.utils.FileDelete C:\Data\PXD022992_DIA_Melanoma\Results_ALL_DIAU\201905024_F_7951_phos_2_Q3.mgf
Process 'UmpireSe' finished, exit code: 0
UmpireSe
java -Xmx113G -Dlibs.thermo.dir="C:\FragPipe\FragPipe-18.0\fragpipe\tools\MSFragger-3.5\ext\thermo" -cp "C:\FragPipe\FragPipe-18.0\fragpipe\tools\DIA_Umpire_SE-2.2.8.jar;C:\FragPipe\FragPipe-18.0\fragpipe\tools\batmass-io-1.25.5.jar" dia_umpire_se.DIA_Umpire_SE C:\Data\PXD022992_DIA_Melanoma\Phospho\mzML\201905024_F_HTB69_phos_1.mzML C:\Data\PXD022992_DIA_Melanoma\Results_ALL_DIAU\umpire-se.params
=================================================================================================
DIA-Umpire signal extraction analysis  (version: v2.2.8)
(c) University of Michigan
WARNING: sun.reflect.Reflection.getCallerClass is not supported. This will impact performance.
2022-07-29 17:03:40,062 INFO  [main] Version: v2.2.8
2022-07-29 17:03:40,062 INFO  [main] Parameter file:C:\Data\PXD022992_DIA_Melanoma\Results_ALL_DIAU\umpire-se.params
2022-07-29 17:03:40,062 INFO  [main] Spectra file:C:\Data\PXD022992_DIA_Melanoma\Phospho\mzML\201905024_F_HTB69_phos_1.mzML
2022-07-29 17:03:40,078 INFO  [main] 
2022-07-29 17:03:40,078 INFO  [main] ####################################################################################################
2022-07-29 17:03:40,078 INFO  [main] #No of threads
2022-07-29 17:03:40,078 INFO  [main] Thread = 19
2022-07-29 17:03:40,078 INFO  [main] ####################################################################################################
2022-07-29 17:03:40,078 INFO  [main] 
2022-07-29 17:03:40,078 INFO  [main] ## omit Thread
2022-07-29 17:03:40,078 INFO  [main] 
2022-07-29 17:03:40,078 INFO  [main] #Precursor-fragments grouping parameters
2022-07-29 17:03:40,078 INFO  [main] RPmax = 25
2022-07-29 17:03:40,078 INFO  [main] RFmax = 500
2022-07-29 17:03:40,078 INFO  [main] CorrThreshold = 0
2022-07-29 17:03:40,078 INFO  [main] DeltaApex = 0.2
2022-07-29 17:03:40,078 INFO  [main] RTOverlap = 0.3
2022-07-29 17:03:40,078 INFO  [main] 
2022-07-29 17:03:40,078 INFO  [main] #Fragment intensity adjustments
2022-07-29 17:03:40,078 INFO  [main] # change BoostComplementaryIon if later using database search results to build libraries for Skyline/OpenSWATH
2022-07-29 17:03:40,078 INFO  [main] AdjustFragIntensity = true
2022-07-29 17:03:40,078 INFO  [main] BoostComplementaryIon = false
2022-07-29 17:03:40,078 INFO  [main] 
2022-07-29 17:03:40,078 INFO  [main] #Export detected MS1 features (output feature file can be loaded and mapped to RAW data in BatMass)
2022-07-29 17:03:40,078 INFO  [main] ExportPrecursorPeak = false
2022-07-29 17:03:40,078 INFO  [main] 
2022-07-29 17:03:40,078 INFO  [main] Q1 = true
2022-07-29 17:03:40,078 INFO  [main] Q2 = true
2022-07-29 17:03:40,078 INFO  [main] Q3 = true
2022-07-29 17:03:40,078 INFO  [main] 
2022-07-29 17:03:40,078 INFO  [main] #Signal extraction: mass accuracy and resolution
2022-07-29 17:03:40,078 INFO  [main] # resolution parameter matters only for data generated in profile mode
2022-07-29 17:03:40,078 INFO  [main] SE.MS1PPM = 10
2022-07-29 17:03:40,078 INFO  [main] SE.MS2PPM = 20
2022-07-29 17:03:40,078 INFO  [main] SE.Resolution = 60000
2022-07-29 17:03:40,078 INFO  [main] 
2022-07-29 17:03:40,078 INFO  [main] #Signal extraction: signal to noise filter
2022-07-29 17:03:40,078 INFO  [main] SE.SN = 1.1
2022-07-29 17:03:40,078 INFO  [main] SE.MS2SN = 1.1
2022-07-29 17:03:40,078 INFO  [main] 
2022-07-29 17:03:40,078 INFO  [main] #Signal extraction: minimum signal intensity filter
2022-07-29 17:03:40,078 INFO  [main] # for Thermo data, filtering is usually not necessary. Set SE.EstimateBG to false and SE.MinMSIntensity and SE.MinMSMSIntensity to a low value, e.g. 1
2022-07-29 17:03:40,078 INFO  [main] # for older Q Exactive data, or when too many MS1 features are extracted, set SE.EstimateBG to yes (or apply SE.MinMSIntensity and SE.MinMSMSIntensity values based on BatMass visualization)
2022-07-29 17:03:40,078 INFO  [main] SE.EstimateBG = false
2022-07-29 17:03:40,078 INFO  [main] SE.MinMSIntensity = 1
2022-07-29 17:03:40,078 INFO  [main] SE.MinMSMSIntensity = 1
2022-07-29 17:03:40,078 INFO  [main] 
2022-07-29 17:03:40,078 INFO  [main] #Signal extraction: peak curve detection and isotope grouping
2022-07-29 17:03:40,078 INFO  [main] # for older Q Exactive data, or when too many MS1 features are extracted, set SE.NoMissedScan to 1
2022-07-29 17:03:40,078 INFO  [main] SE.NoMissedScan = 1
2022-07-29 17:03:40,078 INFO  [main] SE.MaxCurveRTRange = 2
2022-07-29 17:03:40,078 INFO  [main] SE.RemoveGroupedPeaks = true
2022-07-29 17:03:40,078 INFO  [main] SE.RemoveGroupedPeaksRTOverlap = 0.3
2022-07-29 17:03:40,078 INFO  [main] SE.RemoveGroupedPeaksCorr = 0.3
2022-07-29 17:03:40,078 INFO  [main] SE.MinNoPeakCluster = 2
2022-07-29 17:03:40,078 INFO  [main] SE.MaxNoPeakCluster = 4
2022-07-29 17:03:40,078 INFO  [main] 
2022-07-29 17:03:40,125 INFO  [main] #Signal extraction: filtering of MS1 features
2022-07-29 17:03:40,125 INFO  [main] # if interested in modified peptides, increase MassDefectOffset parameter, or set SE.MassDefectFilter to false
2022-07-29 17:03:40,125 INFO  [main] SE.IsoPattern = 0.3
2022-07-29 17:03:40,125 INFO  [main] SE.MassDefectFilter = false
2022-07-29 17:03:40,125 INFO  [main] SE.MassDefectOffset = 0.1
2022-07-29 17:03:40,125 INFO  [main] 
2022-07-29 17:03:40,125 INFO  [main] #Signal extraction: other
2022-07-29 17:03:40,125 INFO  [main] SE.StartCharge = 1
2022-07-29 17:03:40,125 INFO  [main] SE.EndCharge = 5
2022-07-29 17:03:40,125 INFO  [main] SE.MS2StartCharge = 2
2022-07-29 17:03:40,125 INFO  [main] SE.MS2EndCharge = 5
2022-07-29 17:03:40,125 INFO  [main] SE.MinFrag = 10
2022-07-29 17:03:40,125 INFO  [main] SE.StartRT = 0
2022-07-29 17:03:40,125 INFO  [main] SE.EndRT = 9999
2022-07-29 17:03:40,125 INFO  [main] SE.MinMZ = 200
2022-07-29 17:03:40,125 INFO  [main] SE.MinPrecursorMass = 600
2022-07-29 17:03:40,125 INFO  [main] SE.MaxPrecursorMass = 5000
2022-07-29 17:03:40,125 INFO  [main] 
2022-07-29 17:03:40,125 INFO  [main] 
2022-07-29 17:03:40,125 INFO  [main] #Isolation window setting
2022-07-29 17:03:40,125 INFO  [main] #The current version supports the following window type: SWATH (fixed window size), V_SWATH (variable SWATH window), MSX, MSE, pSMART
2022-07-29 17:03:40,125 INFO  [main] WindowType = SWATH
2022-07-29 17:03:40,125 INFO  [main] 
2022-07-29 17:03:40,125 INFO  [main] #Fix window size (For SWATH)
2022-07-29 17:03:40,125 INFO  [main] # for Thermo data, this will be determined from raw data automatically
2022-07-29 17:03:40,125 INFO  [main] WindowSize = 10
2022-07-29 17:03:40,125 INFO  [main] 
2022-07-29 17:03:40,125 INFO  [main] #Variable SWATH window setting (start m/z, end m/z, separated by Tab)
2022-07-29 17:03:40,125 INFO  [main] # for Thermo data, this will be determined from raw data automatically
2022-07-29 17:03:40,125 INFO  [main] ==window setting begin
2022-07-29 17:03:40,125 INFO  [main] 
2022-07-29 17:03:40,125 INFO  [main] =================================================================================================
2022-07-29 17:03:40,125 INFO  [main] Processing C:\Data\PXD022992_DIA_Melanoma\Phospho\mzML\201905024_F_HTB69_phos_1.mzML....
2022-07-29 17:03:40,125 INFO  [main] Writing DIA setting to file:C:\Data\PXD022992_DIA_Melanoma\Phospho\mzML\201905024_F_HTB69_phos_1_diasetting.ser...
2022-07-29 17:03:40,125 INFO  [main] Writing parameter to file:C:\Data\PXD022992_DIA_Melanoma\Phospho\mzML\201905024_F_HTB69_phos_1_params.ser...
2022-07-29 17:03:40,125 INFO  [main] Module A: Signal extraction
WARNING: An illegal reflective access operation has occurred
WARNING: Illegal reflective access by org.nustaq.serialization.FSTClazzInfo (file:/C:/FragPipe/FragPipe-18.0/fragpipe/tools/DIA_Umpire_SE-2.2.8.jar) to field java.lang.String.value
WARNING: Please consider reporting this to the maintainers of org.nustaq.serialization.FSTClazzInfo
WARNING: Use --illegal-access=warn to enable warnings of further illegal reflective access operations
WARNING: All illegal access operations will be denied in a future release
2022-07-29 17:03:48,328 INFO  [main] Writing DIA setting to file:C:\Data\PXD022992_DIA_Melanoma\Phospho\mzML\201905024_F_HTB69_phos_1_diasetting.ser...
2022-07-29 17:03:49,421 INFO  [main] Processing MS1 peak detection
2022-07-29 17:03:49,421 INFO  [main] MS1 average cycle time : 3.3906498 seconds
2022-07-29 17:03:53,030 INFO  [main] Processing all scans to detect possible m/z peak curves and
2022-07-29 17:03:53,030 INFO  [main] Smoothing detected signals......
2022-07-29 17:03:58,749 INFO  [main] 1728542 Peak curves found (Memory usage:1347MB)
2022-07-29 17:03:58,749 INFO  [main] Inclusion mz values found: 0/0
2022-07-29 17:03:58,749 INFO  [main] Grouping isotopic peak curves........
2022-07-29 17:03:58,749 INFO  [main] Building PeakCurve Mass-RT KD tree
2022-07-29 17:04:14,249 INFO  [main] No of ion clusters:182998 (Memory usage:1444MB)
2022-07-29 17:04:14,327 INFO  [main] Writing PeakCluster serialization to file:201905024_F_HTB69_phos_1_PeakCluster.serFS...
2022-07-29 17:04:15,499 INFO  [main] ==================================================================================
2022-07-29 17:04:15,515 INFO  [main] Processing DIA MS2 (mz range):1126.0_1650.0( 1/40 )
2022-07-29 17:04:15,624 INFO  [main] Processing all scans to detect possible m/z peak curves and
2022-07-29 17:04:15,624 INFO  [main] Smoothing detected signals......
2022-07-29 17:04:21,123 INFO  [main] 1018002 Peak curves found (Memory usage:1995MB)
2022-07-29 17:04:21,123 INFO  [main] Grouping isotopic peak curves........
2022-07-29 17:04:21,123 INFO  [main] Building PeakCurve Mass-RT KD tree
2022-07-29 17:04:22,575 INFO  [main] No of ion clusters:13083 (Memory usage:2128MB)
2022-07-29 17:04:22,575 INFO  [main] Writing PeakCluster serialization to file:201905024_F_HTB69_phos_1_1126_1650_PeakCluster.serFS...
2022-07-29 17:04:22,622 INFO  [main] Building precursor-fragment pairs for MS1 features....
2022-07-29 17:05:11,312 INFO  [main] Building precursor-fragment pairs for unfragmented ions....
2022-07-29 17:05:50,321 INFO  [main] ==================================================================================
2022-07-29 17:05:50,321 INFO  [main] Processing DIA MS2 (mz range):1043.0_1127.0( 2/40 )
2022-07-29 17:05:50,446 INFO  [main] Processing all scans to detect possible m/z peak curves and
2022-07-29 17:05:50,446 INFO  [main] Smoothing detected signals......
2022-07-29 17:05:54,898 INFO  [main] 872233 Peak curves found (Memory usage:2276MB)
2022-07-29 17:05:54,898 INFO  [main] Grouping isotopic peak curves........
2022-07-29 17:05:54,898 INFO  [main] Building PeakCurve Mass-RT KD tree
2022-07-29 17:05:56,772 INFO  [main] No of ion clusters:6353 (Memory usage:2384MB)
2022-07-29 17:05:56,772 INFO  [main] Writing PeakCluster serialization to file:201905024_F_HTB69_phos_1_1043_1127_PeakCluster.serFS...
2022-07-29 17:05:56,804 INFO  [main] Building precursor-fragment pairs for MS1 features....
2022-07-29 17:06:20,117 INFO  [main] Building precursor-fragment pairs for unfragmented ions....
2022-07-29 17:06:37,600 INFO  [main] ==================================================================================
2022-07-29 17:06:37,600 INFO  [main] Processing DIA MS2 (mz range):982.0_1044.0( 3/40 )
2022-07-29 17:06:37,678 INFO  [main] Processing all scans to detect possible m/z peak curves and
2022-07-29 17:06:37,678 INFO  [main] Smoothing detected signals......
2022-07-29 17:06:41,055 INFO  [main] 761201 Peak curves found (Memory usage:2081MB)
2022-07-29 17:06:41,055 INFO  [main] Grouping isotopic peak curves........
2022-07-29 17:06:41,055 INFO  [main] Building PeakCurve Mass-RT KD tree
2022-07-29 17:06:42,789 INFO  [main] No of ion clusters:4504 (Memory usage:2173MB)
2022-07-29 17:06:42,789 INFO  [main] Writing PeakCluster serialization to file:201905024_F_HTB69_phos_1_982_1044_PeakCluster.serFS...
2022-07-29 17:06:42,804 INFO  [main] Building precursor-fragment pairs for MS1 features....
2022-07-29 17:06:56,381 INFO  [main] Building precursor-fragment pairs for unfragmented ions....
2022-07-29 17:07:06,808 INFO  [main] ==================================================================================
2022-07-29 17:07:06,808 INFO  [main] Processing DIA MS2 (mz range):938.0_983.0( 4/40 )
2022-07-29 17:07:06,902 INFO  [main] Processing all scans to detect possible m/z peak curves and
2022-07-29 17:07:06,902 INFO  [main] Smoothing detected signals......
2022-07-29 17:07:10,276 INFO  [main] 785416 Peak curves found (Memory usage:2004MB)
2022-07-29 17:07:10,276 INFO  [main] Grouping isotopic peak curves........
2022-07-29 17:07:10,276 INFO  [main] Building PeakCurve Mass-RT KD tree
2022-07-29 17:07:12,043 INFO  [main] No of ion clusters:4191 (Memory usage:2099MB)
2022-07-29 17:07:12,043 INFO  [main] Writing PeakCluster serialization to file:201905024_F_HTB69_phos_1_938_983_PeakCluster.serFS...
2022-07-29 17:07:12,059 INFO  [main] Building precursor-fragment pairs for MS1 features....
2022-07-29 17:07:27,538 INFO  [main] Building precursor-fragment pairs for unfragmented ions....
2022-07-29 17:07:38,507 INFO  [main] ==================================================================================
2022-07-29 17:07:38,507 INFO  [main] Processing DIA MS2 (mz range):898.0_939.0( 5/40 )
2022-07-29 17:07:38,585 INFO  [main] Processing all scans to detect possible m/z peak curves and
2022-07-29 17:07:38,585 INFO  [main] Smoothing detected signals......
2022-07-29 17:07:41,850 INFO  [main] 753846 Peak curves found (Memory usage:2022MB)
2022-07-29 17:07:41,850 INFO  [main] Grouping isotopic peak curves........
2022-07-29 17:07:41,850 INFO  [main] Building PeakCurve Mass-RT KD tree
2022-07-29 17:07:43,521 INFO  [main] No of ion clusters:4169 (Memory usage:2113MB)
2022-07-29 17:07:43,521 INFO  [main] Writing PeakCluster serialization to file:201905024_F_HTB69_phos_1_898_939_PeakCluster.serFS...
2022-07-29 17:07:43,537 INFO  [main] Building precursor-fragment pairs for MS1 features....
2022-07-29 17:07:55,911 INFO  [main] Building precursor-fragment pairs for unfragmented ions....
2022-07-29 17:08:06,522 INFO  [main] ==================================================================================
2022-07-29 17:08:06,522 INFO  [main] Processing DIA MS2 (mz range):867.0_899.0( 6/40 )
2022-07-29 17:08:06,584 INFO  [main] Processing all scans to detect possible m/z peak curves and
2022-07-29 17:08:06,584 INFO  [main] Smoothing detected signals......
2022-07-29 17:08:09,084 INFO  [main] 638568 Peak curves found (Memory usage:1986MB)
2022-07-29 17:08:09,084 INFO  [main] Grouping isotopic peak curves........
2022-07-29 17:08:09,084 INFO  [main] Building PeakCurve Mass-RT KD tree
2022-07-29 17:08:10,490 INFO  [main] No of ion clusters:3140 (Memory usage:2063MB)
2022-07-29 17:08:10,490 INFO  [main] Writing PeakCluster serialization to file:201905024_F_HTB69_phos_1_867_899_PeakCluster.serFS...
2022-07-29 17:08:10,490 INFO  [main] Building precursor-fragment pairs for MS1 features....
2022-07-29 17:08:17,462 INFO  [main] Building precursor-fragment pairs for unfragmented ions....
2022-07-29 17:08:24,057 INFO  [main] ==================================================================================
2022-07-29 17:08:24,057 INFO  [main] Processing DIA MS2 (mz range):838.0_868.0( 7/40 )
2022-07-29 17:08:24,119 INFO  [main] Processing all scans to detect possible m/z peak curves and
2022-07-29 17:08:24,119 INFO  [main] Smoothing detected signals......
2022-07-29 17:08:26,728 INFO  [main] 631604 Peak curves found (Memory usage:2026MB)
2022-07-29 17:08:26,728 INFO  [main] Grouping isotopic peak curves........
2022-07-29 17:08:26,728 INFO  [main] Building PeakCurve Mass-RT KD tree
2022-07-29 17:08:28,071 INFO  [main] No of ion clusters:3537 (Memory usage:2102MB)
2022-07-29 17:08:28,071 INFO  [main] Writing PeakCluster serialization to file:201905024_F_HTB69_phos_1_838_868_PeakCluster.serFS...
2022-07-29 17:08:28,087 INFO  [main] Building precursor-fragment pairs for MS1 features....
2022-07-29 17:08:34,670 INFO  [main] Building precursor-fragment pairs for unfragmented ions....
2022-07-29 17:08:41,718 INFO  [main] ==================================================================================
2022-07-29 17:08:41,718 INFO  [main] Processing DIA MS2 (mz range):814.0_839.0( 8/40 )
2022-07-29 17:08:41,796 INFO  [main] Processing all scans to detect possible m/z peak curves and
2022-07-29 17:08:41,796 INFO  [main] Smoothing detected signals......
2022-07-29 17:08:44,545 INFO  [main] 691924 Peak curves found (Memory usage:2082MB)
2022-07-29 17:08:44,545 INFO  [main] Grouping isotopic peak curves........
2022-07-29 17:08:44,545 INFO  [main] Building PeakCurve Mass-RT KD tree
2022-07-29 17:08:46,060 INFO  [main] No of ion clusters:3936 (Memory usage:2166MB)
2022-07-29 17:08:46,060 INFO  [main] Writing PeakCluster serialization to file:201905024_F_HTB69_phos_1_814_839_PeakCluster.serFS...
2022-07-29 17:08:46,076 INFO  [main] Building precursor-fragment pairs for MS1 features....
2022-07-29 17:08:52,608 INFO  [main] Building precursor-fragment pairs for unfragmented ions....
2022-07-29 17:09:00,809 INFO  [main] ==================================================================================
2022-07-29 17:09:00,809 INFO  [main] Processing DIA MS2 (mz range):791.0_815.0( 9/40 )
2022-07-29 17:09:00,887 INFO  [main] Processing all scans to detect possible m/z peak curves and
2022-07-29 17:09:00,887 INFO  [main] Smoothing detected signals......
2022-07-29 17:09:03,902 INFO  [main] 663220 Peak curves found (Memory usage:2093MB)
2022-07-29 17:09:03,902 INFO  [main] Grouping isotopic peak curves........
2022-07-29 17:09:03,902 INFO  [main] Building PeakCurve Mass-RT KD tree
2022-07-29 17:09:05,386 INFO  [main] No of ion clusters:3689 (Memory usage:2173MB)
2022-07-29 17:09:05,386 INFO  [main] Writing PeakCluster serialization to file:201905024_F_HTB69_phos_1_791_815_PeakCluster.serFS...
2022-07-29 17:09:05,402 INFO  [main] Building precursor-fragment pairs for MS1 features....
2022-07-29 17:09:11,822 INFO  [main] Building precursor-fragment pairs for unfragmented ions....
2022-07-29 17:09:19,481 INFO  [main] ==================================================================================
2022-07-29 17:09:19,481 INFO  [main] Processing DIA MS2 (mz range):770.0_792.0( 10/40 )
2022-07-29 17:09:19,544 INFO  [main] Processing all scans to detect possible m/z peak curves and
2022-07-29 17:09:19,544 INFO  [main] Smoothing detected signals......
2022-07-29 17:09:22,215 INFO  [main] 620670 Peak curves found (Memory usage:2084MB)
2022-07-29 17:09:22,215 INFO  [main] Grouping isotopic peak curves........
2022-07-29 17:09:22,215 INFO  [main] Building PeakCurve Mass-RT KD tree
2022-07-29 17:09:23,527 INFO  [main] No of ion clusters:3544 (Memory usage:2160MB)
2022-07-29 17:09:23,527 INFO  [main] Writing PeakCluster serialization to file:201905024_F_HTB69_phos_1_770_792_PeakCluster.serFS...
2022-07-29 17:09:23,543 INFO  [main] Building precursor-fragment pairs for MS1 features....
2022-07-29 17:09:29,168 INFO  [main] Building precursor-fragment pairs for unfragmented ions....
2022-07-29 17:09:36,106 INFO  [main] ==================================================================================
2022-07-29 17:09:36,106 INFO  [main] Processing DIA MS2 (mz range):750.0_771.0( 11/40 )
2022-07-29 17:09:36,168 INFO  [main] Processing all scans to detect possible m/z peak curves and
2022-07-29 17:09:36,168 INFO  [main] Smoothing detected signals......
2022-07-29 17:09:38,545 INFO  [main] 599805 Peak curves found (Memory usage:2081MB)
2022-07-29 17:09:38,545 INFO  [main] Grouping isotopic peak curves........
2022-07-29 17:09:38,545 INFO  [main] Building PeakCurve Mass-RT KD tree
2022-07-29 17:09:39,841 INFO  [main] No of ion clusters:3355 (Memory usage:2153MB)
2022-07-29 17:09:39,841 INFO  [main] Writing PeakCluster serialization to file:201905024_F_HTB69_phos_1_750_771_PeakCluster.serFS...
2022-07-29 17:09:39,841 INFO  [main] Building precursor-fragment pairs for MS1 features....
2022-07-29 17:09:44,699 INFO  [main] Building precursor-fragment pairs for unfragmented ions....
2022-07-29 17:09:50,777 INFO  [main] ==================================================================================
2022-07-29 17:09:50,777 INFO  [main] Processing DIA MS2 (mz range):731.0_751.0( 12/40 )
2022-07-29 17:09:50,840 INFO  [main] Processing all scans to detect possible m/z peak curves and
2022-07-29 17:09:50,840 INFO  [main] Smoothing detected signals......
2022-07-29 17:09:52,886 INFO  [main] 567348 Peak curves found (Memory usage:2076MB)
2022-07-29 17:09:52,886 INFO  [main] Grouping isotopic peak curves........
2022-07-29 17:09:52,886 INFO  [main] Building PeakCurve Mass-RT KD tree
2022-07-29 17:09:54,059 INFO  [main] No of ion clusters:3286 (Memory usage:2145MB)
2022-07-29 17:09:54,059 INFO  [main] Writing PeakCluster serialization to file:201905024_F_HTB69_phos_1_731_751_PeakCluster.serFS...
2022-07-29 17:09:54,075 INFO  [main] Building precursor-fragment pairs for MS1 features....
2022-07-29 17:09:58,074 INFO  [main] Building precursor-fragment pairs for unfragmented ions....
2022-07-29 17:10:03,669 INFO  [main] ==================================================================================
2022-07-29 17:10:03,669 INFO  [main] Processing DIA MS2 (mz range):713.0_732.0( 13/40 )
2022-07-29 17:10:03,731 INFO  [main] Processing all scans to detect possible m/z peak curves and
2022-07-29 17:10:03,731 INFO  [main] Smoothing detected signals......
2022-07-29 17:10:05,702 INFO  [main] 551906 Peak curves found (Memory usage:2037MB)
2022-07-29 17:10:05,702 INFO  [main] Grouping isotopic peak curves........
2022-07-29 17:10:05,702 INFO  [main] Building PeakCurve Mass-RT KD tree
2022-07-29 17:10:06,952 INFO  [main] No of ion clusters:3083 (Memory usage:2104MB)
2022-07-29 17:10:06,952 INFO  [main] Writing PeakCluster serialization to file:201905024_F_HTB69_phos_1_713_732_PeakCluster.serFS...
2022-07-29 17:10:06,967 INFO  [main] Building precursor-fragment pairs for MS1 features....
2022-07-29 17:10:10,826 INFO  [main] Building precursor-fragment pairs for unfragmented ions....
2022-07-29 17:10:15,872 INFO  [main] ==================================================================================
2022-07-29 17:10:15,872 INFO  [main] Processing DIA MS2 (mz range):697.0_714.0( 14/40 )
2022-07-29 17:10:15,919 INFO  [main] Processing all scans to detect possible m/z peak curves and
2022-07-29 17:10:15,919 INFO  [main] Smoothing detected signals......
2022-07-29 17:10:17,676 INFO  [main] 483710 Peak curves found (Memory usage:2010MB)
2022-07-29 17:10:17,676 INFO  [main] Grouping isotopic peak curves........
2022-07-29 17:10:17,676 INFO  [main] Building PeakCurve Mass-RT KD tree
2022-07-29 17:10:18,723 INFO  [main] No of ion clusters:2824 (Memory usage:2068MB)
2022-07-29 17:10:18,723 INFO  [main] Writing PeakCluster serialization to file:201905024_F_HTB69_phos_1_697_714_PeakCluster.serFS...
2022-07-29 17:10:18,739 INFO  [main] Building precursor-fragment pairs for MS1 features....
2022-07-29 17:10:21,394 INFO  [main] Building precursor-fragment pairs for unfragmented ions....
2022-07-29 17:10:25,348 INFO  [main] ==================================================================================
2022-07-29 17:10:25,348 INFO  [main] Processing DIA MS2 (mz range):682.0_698.0( 15/40 )
2022-07-29 17:10:25,395 INFO  [main] Processing all scans to detect possible m/z peak curves and
2022-07-29 17:10:25,395 INFO  [main] Smoothing detected signals......
2022-07-29 17:10:27,019 INFO  [main] 453650 Peak curves found (Memory usage:1999MB)
2022-07-29 17:10:27,035 INFO  [main] Grouping isotopic peak curves........
2022-07-29 17:10:27,035 INFO  [main] Building PeakCurve Mass-RT KD tree
2022-07-29 17:10:28,050 INFO  [main] No of ion clusters:2493 (Memory usage:2054MB)
2022-07-29 17:10:28,050 INFO  [main] Writing PeakCluster serialization to file:201905024_F_HTB69_phos_1_682_698_PeakCluster.serFS...
2022-07-29 17:10:28,066 INFO  [main] Building precursor-fragment pairs for MS1 features....
2022-07-29 17:10:30,393 INFO  [main] Building precursor-fragment pairs for unfragmented ions....
2022-07-29 17:10:33,783 INFO  [main] ==================================================================================
2022-07-29 17:10:33,783 INFO  [main] Processing DIA MS2 (mz range):668.0_683.0( 16/40 )
2022-07-29 17:10:33,830 INFO  [main] Processing all scans to detect possible m/z peak curves and
2022-07-29 17:10:33,830 INFO  [main] Smoothing detected signals......
2022-07-29 17:10:35,316 INFO  [main] 438912 Peak curves found (Memory usage:1999MB)
2022-07-29 17:10:35,316 INFO  [main] Grouping isotopic peak curves........
2022-07-29 17:10:35,316 INFO  [main] Building PeakCurve Mass-RT KD tree
2022-07-29 17:10:36,285 INFO  [main] No of ion clusters:2504 (Memory usage:2052MB)
2022-07-29 17:10:36,285 INFO  [main] Writing PeakCluster serialization to file:201905024_F_HTB69_phos_1_668_683_PeakCluster.serFS...
2022-07-29 17:10:36,285 INFO  [main] Building precursor-fragment pairs for MS1 features....
2022-07-29 17:10:38,519 INFO  [main] Building precursor-fragment pairs for unfragmented ions....
2022-07-29 17:10:42,098 INFO  [main] ==================================================================================
2022-07-29 17:10:42,098 INFO  [main] Processing DIA MS2 (mz range):654.0_669.0( 17/40 )
2022-07-29 17:10:42,145 INFO  [main] Processing all scans to detect possible m/z peak curves and
2022-07-29 17:10:42,145 INFO  [main] Smoothing detected signals......
2022-07-29 17:10:43,910 INFO  [main] 415429 Peak curves found (Memory usage:1994MB)
2022-07-29 17:10:43,910 INFO  [main] Grouping isotopic peak curves........
2022-07-29 17:10:43,910 INFO  [main] Building PeakCurve Mass-RT KD tree
2022-07-29 17:10:44,895 INFO  [main] No of ion clusters:2264 (Memory usage:2045MB)
2022-07-29 17:10:44,895 INFO  [main] Writing PeakCluster serialization to file:201905024_F_HTB69_phos_1_654_669_PeakCluster.serFS...
2022-07-29 17:10:44,895 INFO  [main] Building precursor-fragment pairs for MS1 features....
2022-07-29 17:10:46,878 INFO  [main] Building precursor-fragment pairs for unfragmented ions....
2022-07-29 17:10:49,831 INFO  [main] ==================================================================================
2022-07-29 17:10:49,831 INFO  [main] Processing DIA MS2 (mz range):640.0_655.0( 18/40 )
2022-07-29 17:10:49,878 INFO  [main] Processing all scans to detect possible m/z peak curves and
2022-07-29 17:10:49,878 INFO  [main] Smoothing detected signals......
2022-07-29 17:10:51,331 INFO  [main] 408291 Peak curves found (Memory usage:1992MB)
2022-07-29 17:10:51,331 INFO  [main] Grouping isotopic peak curves........
2022-07-29 17:10:51,331 INFO  [main] Building PeakCurve Mass-RT KD tree
2022-07-29 17:10:52,252 INFO  [main] No of ion clusters:2305 (Memory usage:2042MB)
2022-07-29 17:10:52,252 INFO  [main] Writing PeakCluster serialization to file:201905024_F_HTB69_phos_1_640_655_PeakCluster.serFS...
2022-07-29 17:10:52,252 INFO  [main] Building precursor-fragment pairs for MS1 features....
2022-07-29 17:10:54,205 INFO  [main] Building precursor-fragment pairs for unfragmented ions....
2022-07-29 17:10:57,360 INFO  [main] ==================================================================================
2022-07-29 17:10:57,360 INFO  [main] Processing DIA MS2 (mz range):625.0_641.0( 19/40 )
2022-07-29 17:10:57,407 INFO  [main] Processing all scans to detect possible m/z peak curves and
2022-07-29 17:10:57,407 INFO  [main] Smoothing detected signals......
2022-07-29 17:10:58,829 INFO  [main] 409013 Peak curves found (Memory usage:1999MB)
2022-07-29 17:10:58,829 INFO  [main] Grouping isotopic peak curves........
2022-07-29 17:10:58,829 INFO  [main] Building PeakCurve Mass-RT KD tree
2022-07-29 17:10:59,753 INFO  [main] No of ion clusters:2559 (Memory usage:2049MB)
2022-07-29 17:10:59,753 INFO  [main] Writing PeakCluster serialization to file:201905024_F_HTB69_phos_1_625_641_PeakCluster.serFS...
2022-07-29 17:10:59,768 INFO  [main] Building precursor-fragment pairs for MS1 features....
2022-07-29 17:11:01,799 INFO  [main] Building precursor-fragment pairs for unfragmented ions....
2022-07-29 17:11:05,314 INFO  [main] ==================================================================================
2022-07-29 17:11:05,314 INFO  [main] Processing DIA MS2 (mz range):613.0_626.0( 20/40 )
2022-07-29 17:11:05,361 INFO  [main] Processing all scans to detect possible m/z peak curves and
2022-07-29 17:11:05,361 INFO  [main] Smoothing detected signals......
2022-07-29 17:11:06,579 INFO  [main] 345175 Peak curves found (Memory usage:1970MB)
2022-07-29 17:11:06,579 INFO  [main] Grouping isotopic peak curves........
2022-07-29 17:11:06,579 INFO  [main] Building PeakCurve Mass-RT KD tree
2022-07-29 17:11:07,392 INFO  [main] No of ion clusters:1928 (Memory usage:2012MB)
2022-07-29 17:11:07,392 INFO  [main] Writing PeakCluster serialization to file:201905024_F_HTB69_phos_1_613_626_PeakCluster.serFS...
2022-07-29 17:11:07,392 INFO  [main] Building precursor-fragment pairs for MS1 features....
2022-07-29 17:11:08,719 INFO  [main] Building precursor-fragment pairs for unfragmented ions....
2022-07-29 17:11:10,953 INFO  [main] ==================================================================================
2022-07-29 17:11:10,953 INFO  [main] Processing DIA MS2 (mz range):601.0_614.0( 21/40 )
2022-07-29 17:11:11,000 INFO  [main] Processing all scans to detect possible m/z peak curves and
2022-07-29 17:11:11,000 INFO  [main] Smoothing detected signals......
2022-07-29 17:11:12,343 INFO  [main] 346131 Peak curves found (Memory usage:1977MB)
2022-07-29 17:11:12,359 INFO  [main] Grouping isotopic peak curves........
2022-07-29 17:11:12,359 INFO  [main] Building PeakCurve Mass-RT KD tree
2022-07-29 17:11:13,156 INFO  [main] No of ion clusters:1957 (Memory usage:2019MB)
2022-07-29 17:11:13,156 INFO  [main] Writing PeakCluster serialization to file:201905024_F_HTB69_phos_1_601_614_PeakCluster.serFS...
2022-07-29 17:11:13,156 INFO  [main] Building precursor-fragment pairs for MS1 features....
2022-07-29 17:11:14,465 INFO  [main] Building precursor-fragment pairs for unfragmented ions....
2022-07-29 17:11:16,683 INFO  [main] ==================================================================================
2022-07-29 17:11:16,683 INFO  [main] Processing DIA MS2 (mz range):587.0_602.0( 22/40 )
2022-07-29 17:11:16,730 INFO  [main] Processing all scans to detect possible m/z peak curves and
2022-07-29 17:11:16,730 INFO  [main] Smoothing detected signals......
2022-07-29 17:11:18,792 INFO  [main] 365228 Peak curves found (Memory usage:1993MB)
2022-07-29 17:11:18,792 INFO  [main] Grouping isotopic peak curves........
2022-07-29 17:11:18,792 INFO  [main] Building PeakCurve Mass-RT KD tree
2022-07-29 17:11:19,667 INFO  [main] No of ion clusters:2247 (Memory usage:2037MB)
2022-07-29 17:11:19,667 INFO  [main] Writing PeakCluster serialization to file:201905024_F_HTB69_phos_1_587_602_PeakCluster.serFS...
2022-07-29 17:11:19,667 INFO  [main] Building precursor-fragment pairs for MS1 features....
2022-07-29 17:11:20,932 INFO  [main] Building precursor-fragment pairs for unfragmented ions....
2022-07-29 17:11:23,588 INFO  [main] ==================================================================================
2022-07-29 17:11:23,588 INFO  [main] Processing DIA MS2 (mz range):575.0_588.0( 23/40 )
2022-07-29 17:11:23,619 INFO  [main] Processing all scans to detect possible m/z peak curves and
2022-07-29 17:11:23,619 INFO  [main] Smoothing detected signals......
2022-07-29 17:11:25,322 INFO  [main] 319397 Peak curves found (Memory usage:1968MB)
2022-07-29 17:11:25,322 INFO  [main] Grouping isotopic peak curves........
2022-07-29 17:11:25,322 INFO  [main] Building PeakCurve Mass-RT KD tree
2022-07-29 17:11:25,948 INFO  [main] No of ion clusters:1820 (Memory usage:2006MB)
2022-07-29 17:11:25,948 INFO  [main] Writing PeakCluster serialization to file:201905024_F_HTB69_phos_1_575_588_PeakCluster.serFS...
2022-07-29 17:11:25,964 INFO  [main] Building precursor-fragment pairs for MS1 features....
2022-07-29 17:11:26,776 INFO  [main] Building precursor-fragment pairs for unfragmented ions....
2022-07-29 17:11:28,604 INFO  [main] ==================================================================================
2022-07-29 17:11:28,604 INFO  [main] Processing DIA MS2 (mz range):563.0_576.0( 24/40 )
2022-07-29 17:11:28,651 INFO  [main] Processing all scans to detect possible m/z peak curves and
2022-07-29 17:11:28,651 INFO  [main] Smoothing detected signals......
2022-07-29 17:11:30,119 INFO  [main] 313345 Peak curves found (Memory usage:1917MB)
2022-07-29 17:11:30,119 INFO  [main] Grouping isotopic peak curves........
2022-07-29 17:11:30,119 INFO  [main] Building PeakCurve Mass-RT KD tree
2022-07-29 17:11:30,853 INFO  [main] No of ion clusters:1934 (Memory usage:1955MB)
2022-07-29 17:11:30,853 INFO  [main] Writing PeakCluster serialization to file:201905024_F_HTB69_phos_1_563_576_PeakCluster.serFS...
2022-07-29 17:11:30,869 INFO  [main] Building precursor-fragment pairs for MS1 features....
2022-07-29 17:11:31,697 INFO  [main] Building precursor-fragment pairs for unfragmented ions....
2022-07-29 17:11:33,727 INFO  [main] ==================================================================================
2022-07-29 17:11:33,727 INFO  [main] Processing DIA MS2 (mz range):552.0_564.0( 25/40 )
2022-07-29 17:11:33,774 INFO  [main] Processing all scans to detect possible m/z peak curves and
2022-07-29 17:11:33,774 INFO  [main] Smoothing detected signals......
2022-07-29 17:11:34,993 INFO  [main] 295187 Peak curves found (Memory usage:1911MB)
2022-07-29 17:11:34,993 INFO  [main] Grouping isotopic peak curves........
2022-07-29 17:11:34,993 INFO  [main] Building PeakCurve Mass-RT KD tree
2022-07-29 17:11:35,711 INFO  [main] No of ion clusters:1676 (Memory usage:1946MB)
2022-07-29 17:11:35,711 INFO  [main] Writing PeakCluster serialization to file:201905024_F_HTB69_phos_1_552_564_PeakCluster.serFS...
2022-07-29 17:11:35,711 INFO  [main] Building precursor-fragment pairs for MS1 features....
2022-07-29 17:11:36,352 INFO  [main] Building precursor-fragment pairs for unfragmented ions....
2022-07-29 17:11:37,979 INFO  [main] ==================================================================================
2022-07-29 17:11:37,979 INFO  [main] Processing DIA MS2 (mz range):540.0_553.0( 26/40 )
2022-07-29 17:11:38,026 INFO  [main] Processing all scans to detect possible m/z peak curves and
2022-07-29 17:11:38,026 INFO  [main] Smoothing detected signals......
2022-07-29 17:11:39,072 INFO  [main] 294472 Peak curves found (Memory usage:1911MB)
2022-07-29 17:11:39,072 INFO  [main] Grouping isotopic peak curves........
2022-07-29 17:11:39,072 INFO  [main] Building PeakCurve Mass-RT KD tree
2022-07-29 17:11:39,806 INFO  [main] No of ion clusters:1893 (Memory usage:1947MB)
2022-07-29 17:11:39,806 INFO  [main] Writing PeakCluster serialization to file:201905024_F_HTB69_phos_1_540_553_PeakCluster.serFS...
2022-07-29 17:11:39,806 INFO  [main] Building precursor-fragment pairs for MS1 features....
2022-07-29 17:11:40,462 INFO  [main] Building precursor-fragment pairs for unfragmented ions....
2022-07-29 17:11:42,212 INFO  [main] ==================================================================================
2022-07-29 17:11:42,212 INFO  [main] Processing DIA MS2 (mz range):528.0_541.0( 27/40 )
2022-07-29 17:11:42,243 INFO  [main] Processing all scans to detect possible m/z peak curves and
2022-07-29 17:11:42,243 INFO  [main] Smoothing detected signals......
2022-07-29 17:11:43,649 INFO  [main] 286547 Peak curves found (Memory usage:1910MB)
2022-07-29 17:11:43,665 INFO  [main] Grouping isotopic peak curves........
2022-07-29 17:11:43,665 INFO  [main] Building PeakCurve Mass-RT KD tree
2022-07-29 17:11:44,383 INFO  [main] No of ion clusters:1733 (Memory usage:1945MB)
2022-07-29 17:11:44,383 INFO  [main] Writing PeakCluster serialization to file:201905024_F_HTB69_phos_1_528_541_PeakCluster.serFS...
2022-07-29 17:11:44,383 INFO  [main] Building precursor-fragment pairs for MS1 features....
2022-07-29 17:11:45,102 INFO  [main] Building precursor-fragment pairs for unfragmented ions....
2022-07-29 17:11:46,805 INFO  [main] ==================================================================================
2022-07-29 17:11:46,805 INFO  [main] Processing DIA MS2 (mz range):516.0_529.0( 28/40 )
2022-07-29 17:11:46,836 INFO  [main] Processing all scans to detect possible m/z peak curves and
2022-07-29 17:11:46,836 INFO  [main] Smoothing detected signals......
2022-07-29 17:11:48,898 INFO  [main] 262749 Peak curves found (Memory usage:1902MB)
2022-07-29 17:11:48,914 INFO  [main] Grouping isotopic peak curves........
2022-07-29 17:11:48,914 INFO  [main] Building PeakCurve Mass-RT KD tree
2022-07-29 17:11:49,570 INFO  [main] No of ion clusters:1614 (Memory usage:1934MB)
2022-07-29 17:11:49,570 INFO  [main] Writing PeakCluster serialization to file:201905024_F_HTB69_phos_1_516_529_PeakCluster.serFS...
2022-07-29 17:11:49,570 INFO  [main] Building precursor-fragment pairs for MS1 features....
2022-07-29 17:11:50,179 INFO  [main] Building precursor-fragment pairs for unfragmented ions....
2022-07-29 17:11:51,678 INFO  [main] ==================================================================================
2022-07-29 17:11:51,678 INFO  [main] Processing DIA MS2 (mz range):505.0_517.0( 29/40 )
2022-07-29 17:11:51,710 INFO  [main] Processing all scans to detect possible m/z peak curves and
2022-07-29 17:11:51,710 INFO  [main] Smoothing detected signals......
2022-07-29 17:11:52,741 INFO  [main] 245334 Peak curves found (Memory usage:1891MB)
2022-07-29 17:11:52,756 INFO  [main] Grouping isotopic peak curves........
2022-07-29 17:11:52,756 INFO  [main] Building PeakCurve Mass-RT KD tree
2022-07-29 17:11:53,383 INFO  [main] No of ion clusters:1424 (Memory usage:1921MB)
2022-07-29 17:11:53,383 INFO  [main] Writing PeakCluster serialization to file:201905024_F_HTB69_phos_1_505_517_PeakCluster.serFS...
2022-07-29 17:11:53,383 INFO  [main] Building precursor-fragment pairs for MS1 features....
2022-07-29 17:11:53,898 INFO  [main] Building precursor-fragment pairs for unfragmented ions....
2022-07-29 17:11:55,148 INFO  [main] ==================================================================================
2022-07-29 17:11:55,148 INFO  [main] Processing DIA MS2 (mz range):493.0_506.0( 30/40 )
2022-07-29 17:11:55,179 INFO  [main] Processing all scans to detect possible m/z peak curves and
2022-07-29 17:11:55,179 INFO  [main] Smoothing detected signals......
2022-07-29 17:11:56,694 INFO  [main] 254815 Peak curves found (Memory usage:1896MB)
2022-07-29 17:11:56,694 INFO  [main] Grouping isotopic peak curves........
2022-07-29 17:11:56,694 INFO  [main] Building PeakCurve Mass-RT KD tree
2022-07-29 17:11:57,304 INFO  [main] No of ion clusters:1433 (Memory usage:1927MB)
2022-07-29 17:11:57,304 INFO  [main] Writing PeakCluster serialization to file:201905024_F_HTB69_phos_1_493_506_PeakCluster.serFS...
2022-07-29 17:11:57,319 INFO  [main] Building precursor-fragment pairs for MS1 features....
2022-07-29 17:11:57,928 INFO  [main] Building precursor-fragment pairs for unfragmented ions....
2022-07-29 17:11:59,321 INFO  [main] ==================================================================================
2022-07-29 17:11:59,321 INFO  [main] Processing DIA MS2 (mz range):481.0_494.0( 31/40 )
2022-07-29 17:11:59,352 INFO  [main] Processing all scans to detect possible m/z peak curves and
2022-07-29 17:11:59,352 INFO  [main] Smoothing detected signals......
2022-07-29 17:12:00,352 INFO  [main] 234485 Peak curves found (Memory usage:1888MB)
2022-07-29 17:12:00,368 INFO  [main] Grouping isotopic peak curves........
2022-07-29 17:12:00,368 INFO  [main] Building PeakCurve Mass-RT KD tree
2022-07-29 17:12:00,992 INFO  [main] No of ion clusters:1234 (Memory usage:1917MB)
2022-07-29 17:12:00,992 INFO  [main] Writing PeakCluster serialization to file:201905024_F_HTB69_phos_1_481_494_PeakCluster.serFS...
2022-07-29 17:12:00,992 INFO  [main] Building precursor-fragment pairs for MS1 features....
2022-07-29 17:12:01,555 INFO  [main] Building precursor-fragment pairs for unfragmented ions....
2022-07-29 17:12:02,961 INFO  [main] ==================================================================================
2022-07-29 17:12:02,961 INFO  [main] Processing DIA MS2 (mz range):469.0_482.0( 32/40 )
2022-07-29 17:12:02,992 INFO  [main] Processing all scans to detect possible m/z peak curves and
2022-07-29 17:12:02,992 INFO  [main] Smoothing detected signals......
2022-07-29 17:12:04,117 INFO  [main] 219772 Peak curves found (Memory usage:1880MB)
2022-07-29 17:12:04,117 INFO  [main] Grouping isotopic peak curves........
2022-07-29 17:12:04,117 INFO  [main] Building PeakCurve Mass-RT KD tree
2022-07-29 17:12:04,710 INFO  [main] No of ion clusters:1026 (Memory usage:1907MB)
2022-07-29 17:12:04,710 INFO  [main] Writing PeakCluster serialization to file:201905024_F_HTB69_phos_1_469_482_PeakCluster.serFS...
2022-07-29 17:12:04,726 INFO  [main] Building precursor-fragment pairs for MS1 features....
2022-07-29 17:12:05,132 INFO  [main] Building precursor-fragment pairs for unfragmented ions....
2022-07-29 17:12:06,179 INFO  [main] ==================================================================================
2022-07-29 17:12:06,179 INFO  [main] Processing DIA MS2 (mz range):458.0_470.0( 33/40 )
2022-07-29 17:12:06,210 INFO  [main] Processing all scans to detect possible m/z peak curves and
2022-07-29 17:12:06,210 INFO  [main] Smoothing detected signals......
2022-07-29 17:12:07,428 INFO  [main] 202450 Peak curves found (Memory usage:1873MB)
2022-07-29 17:12:07,428 INFO  [main] Grouping isotopic peak curves........
2022-07-29 17:12:07,428 INFO  [main] Building PeakCurve Mass-RT KD tree
2022-07-29 17:12:07,991 INFO  [main] No of ion clusters:828 (Memory usage:1898MB)
2022-07-29 17:12:07,991 INFO  [main] Writing PeakCluster serialization to file:201905024_F_HTB69_phos_1_458_470_PeakCluster.serFS...
2022-07-29 17:12:08,006 INFO  [main] Building precursor-fragment pairs for MS1 features....
2022-07-29 17:12:08,335 INFO  [main] Building precursor-fragment pairs for unfragmented ions....
2022-07-29 17:12:09,178 INFO  [main] ==================================================================================
2022-07-29 17:12:09,178 INFO  [main] Processing DIA MS2 (mz range):446.0_459.0( 34/40 )
2022-07-29 17:12:09,209 INFO  [main] Processing all scans to detect possible m/z peak curves and
2022-07-29 17:12:09,209 INFO  [main] Smoothing detected signals......
2022-07-29 17:12:10,929 INFO  [main] 195478 Peak curves found (Memory usage:1869MB)
2022-07-29 17:12:10,945 INFO  [main] Grouping isotopic peak curves........
2022-07-29 17:12:10,945 INFO  [main] Building PeakCurve Mass-RT KD tree
2022-07-29 17:12:11,398 INFO  [main] No of ion clusters:777 (Memory usage:1893MB)
2022-07-29 17:12:11,398 INFO  [main] Writing PeakCluster serialization to file:201905024_F_HTB69_phos_1_446_459_PeakCluster.serFS...
2022-07-29 17:12:11,413 INFO  [main] Building precursor-fragment pairs for MS1 features....
2022-07-29 17:12:11,695 INFO  [main] Building precursor-fragment pairs for unfragmented ions....
2022-07-29 17:12:12,554 INFO  [main] ==================================================================================
2022-07-29 17:12:12,554 INFO  [main] Processing DIA MS2 (mz range):433.0_447.0( 35/40 )
2022-07-29 17:12:12,585 INFO  [main] Processing all scans to detect possible m/z peak curves and
2022-07-29 17:12:12,585 INFO  [main] Smoothing detected signals......
2022-07-29 17:12:14,413 INFO  [main] 199871 Peak curves found (Memory usage:1874MB)
2022-07-29 17:12:14,413 INFO  [main] Grouping isotopic peak curves........
2022-07-29 17:12:14,413 INFO  [main] Building PeakCurve Mass-RT KD tree
2022-07-29 17:12:14,897 INFO  [main] No of ion clusters:775 (Memory usage:1899MB)
2022-07-29 17:12:14,897 INFO  [main] Writing PeakCluster serialization to file:201905024_F_HTB69_phos_1_433_447_PeakCluster.serFS...
2022-07-29 17:12:14,897 INFO  [main] Building precursor-fragment pairs for MS1 features....
2022-07-29 17:12:15,209 INFO  [main] Building precursor-fragment pairs for unfragmented ions....
2022-07-29 17:12:15,975 INFO  [main] ==================================================================================
2022-07-29 17:12:15,975 INFO  [main] Processing DIA MS2 (mz range):420.0_434.0( 36/40 )
2022-07-29 17:12:15,990 INFO  [main] Processing all scans to detect possible m/z peak curves and
2022-07-29 17:12:15,990 INFO  [main] Smoothing detected signals......
2022-07-29 17:12:17,727 INFO  [main] 181525 Peak curves found (Memory usage:1852MB)
2022-07-29 17:12:17,727 INFO  [main] Grouping isotopic peak curves........
2022-07-29 17:12:17,742 INFO  [main] Building PeakCurve Mass-RT KD tree
2022-07-29 17:12:18,242 INFO  [main] No of ion clusters:634 (Memory usage:1874MB)
2022-07-29 17:12:18,242 INFO  [main] Writing PeakCluster serialization to file:201905024_F_HTB69_phos_1_420_434_PeakCluster.serFS...
2022-07-29 17:12:18,242 INFO  [main] Building precursor-fragment pairs for MS1 features....
2022-07-29 17:12:18,492 INFO  [main] Building precursor-fragment pairs for unfragmented ions....
2022-07-29 17:12:19,242 INFO  [main] ==================================================================================
2022-07-29 17:12:19,242 INFO  [main] Processing DIA MS2 (mz range):406.0_421.0( 37/40 )
2022-07-29 17:12:19,273 INFO  [main] Processing all scans to detect possible m/z peak curves and
2022-07-29 17:12:19,273 INFO  [main] Smoothing detected signals......
2022-07-29 17:12:20,679 INFO  [main] 174686 Peak curves found (Memory usage:1849MB)
2022-07-29 17:12:20,679 INFO  [main] Grouping isotopic peak curves........
2022-07-29 17:12:20,679 INFO  [main] Building PeakCurve Mass-RT KD tree
2022-07-29 17:12:21,210 INFO  [main] No of ion clusters:598 (Memory usage:1871MB)
2022-07-29 17:12:21,210 INFO  [main] Writing PeakCluster serialization to file:201905024_F_HTB69_phos_1_406_421_PeakCluster.serFS...
2022-07-29 17:12:21,210 INFO  [main] Building precursor-fragment pairs for MS1 features....
2022-07-29 17:12:21,444 INFO  [main] Building precursor-fragment pairs for unfragmented ions....
2022-07-29 17:12:22,147 INFO  [main] ==================================================================================
2022-07-29 17:12:22,147 INFO  [main] Processing DIA MS2 (mz range):390.0_407.0( 38/40 )
2022-07-29 17:12:22,179 INFO  [main] Processing all scans to detect possible m/z peak curves and
2022-07-29 17:12:22,179 INFO  [main] Smoothing detected signals......
2022-07-29 17:12:23,648 INFO  [main] 166327 Peak curves found (Memory usage:1844MB)
2022-07-29 17:12:23,648 INFO  [main] Grouping isotopic peak curves........
2022-07-29 17:12:23,648 INFO  [main] Building PeakCurve Mass-RT KD tree
2022-07-29 17:12:24,117 INFO  [main] No of ion clusters:483 (Memory usage:1865MB)
2022-07-29 17:12:24,117 INFO  [main] Writing PeakCluster serialization to file:201905024_F_HTB69_phos_1_390_407_PeakCluster.serFS...
2022-07-29 17:12:24,133 INFO  [main] Building precursor-fragment pairs for MS1 features....
2022-07-29 17:12:24,320 INFO  [main] Building precursor-fragment pairs for unfragmented ions....
2022-07-29 17:12:24,961 INFO  [main] ==================================================================================
2022-07-29 17:12:24,961 INFO  [main] Processing DIA MS2 (mz range):372.0_391.0( 39/40 )
2022-07-29 17:12:24,992 INFO  [main] Processing all scans to detect possible m/z peak curves and
2022-07-29 17:12:24,992 INFO  [main] Smoothing detected signals......
2022-07-29 17:12:26,710 INFO  [main] 158760 Peak curves found (Memory usage:1841MB)
2022-07-29 17:12:26,710 INFO  [main] Grouping isotopic peak curves........
2022-07-29 17:12:26,710 INFO  [main] Building PeakCurve Mass-RT KD tree
2022-07-29 17:12:27,179 INFO  [main] No of ion clusters:434 (Memory usage:1860MB)
2022-07-29 17:12:27,179 INFO  [main] Writing PeakCluster serialization to file:201905024_F_HTB69_phos_1_372_391_PeakCluster.serFS...
2022-07-29 17:12:27,179 INFO  [main] Building precursor-fragment pairs for MS1 features....
2022-07-29 17:12:27,366 INFO  [main] Building precursor-fragment pairs for unfragmented ions....
2022-07-29 17:12:27,944 INFO  [main] ==================================================================================
2022-07-29 17:12:27,944 INFO  [main] Processing DIA MS2 (mz range):350.0_373.0( 40/40 )
2022-07-29 17:12:27,975 INFO  [main] Processing all scans to detect possible m/z peak curves and
2022-07-29 17:12:27,975 INFO  [main] Smoothing detected signals......
2022-07-29 17:12:30,319 INFO  [main] 160943 Peak curves found (Memory usage:1845MB)
2022-07-29 17:12:30,319 INFO  [main] Grouping isotopic peak curves........
2022-07-29 17:12:30,319 INFO  [main] Building PeakCurve Mass-RT KD tree
2022-07-29 17:12:30,756 INFO  [main] No of ion clusters:380 (Memory usage:1866MB)
2022-07-29 17:12:30,756 INFO  [main] Writing PeakCluster serialization to file:201905024_F_HTB69_phos_1_350_373_PeakCluster.serFS...
2022-07-29 17:12:30,772 INFO  [main] Building precursor-fragment pairs for MS1 features....
2022-07-29 17:12:30,928 INFO  [main] Building precursor-fragment pairs for unfragmented ions....
2022-07-29 17:12:31,522 INFO  [main] ==================================================================================
2022-07-29 17:12:46,459 INFO  [main] C:\Data\PXD022992_DIA_Melanoma\Phospho\mzML\201905024_F_HTB69_phos_1.mzML processed time:0 hour, 9 min, 6 sec
2022-07-29 17:12:46,459 INFO  [main] Job complete
2022-07-29 17:12:46,459 INFO  [main] =================================================================================================
Process 'UmpireSe' finished, exit code: 0
UmpireSe
java -cp C:\FragPipe\FragPipe-18.0\fragpipe\lib\fragpipe-18.0.jar;/C:/FragPipe/FragPipe-18.0/fragpipe/lib/commons-io-2.11.0.jar com.github.chhh.utils.FileMove --no-err C:\Data\PXD022992_DIA_Melanoma\Phospho\mzML\diaumpire_se.log C:\Data\PXD022992_DIA_Melanoma\Results_ALL_DIAU\diaumpire_se.log
Process 'UmpireSe' finished, exit code: 0
UmpireSe
java -cp C:\FragPipe\FragPipe-18.0\fragpipe\lib\fragpipe-18.0.jar;/C:/FragPipe/FragPipe-18.0/fragpipe/lib/commons-io-2.11.0.jar com.github.chhh.utils.FileMove --no-err C:\Data\PXD022992_DIA_Melanoma\Phospho\mzML\201905024_F_HTB69_phos_1_Peak C:\Data\PXD022992_DIA_Melanoma\Results_ALL_DIAU\201905024_F_HTB69_phos_1_Peak
Process 'UmpireSe' finished, exit code: 0
UmpireSe
java -cp C:\FragPipe\FragPipe-18.0\fragpipe\lib\fragpipe-18.0.jar;/C:/FragPipe/FragPipe-18.0/fragpipe/lib/commons-io-2.11.0.jar com.github.chhh.utils.FileMove --no-err C:\Data\PXD022992_DIA_Melanoma\Phospho\mzML\201905024_F_HTB69_phos_1.DIAWindowsFS C:\Data\PXD022992_DIA_Melanoma\Results_ALL_DIAU\201905024_F_HTB69_phos_1.DIAWindowsFS
Process 'UmpireSe' finished, exit code: 0
UmpireSe
java -cp C:\FragPipe\FragPipe-18.0\fragpipe\lib\fragpipe-18.0.jar;/C:/FragPipe/FragPipe-18.0/fragpipe/lib/commons-io-2.11.0.jar com.github.chhh.utils.FileMove --no-err C:\Data\PXD022992_DIA_Melanoma\Phospho\mzML\201905024_F_HTB69_phos_1.RTidxFS C:\Data\PXD022992_DIA_Melanoma\Results_ALL_DIAU\201905024_F_HTB69_phos_1.RTidxFS
Process 'UmpireSe' finished, exit code: 0
UmpireSe
java -cp C:\FragPipe\FragPipe-18.0\fragpipe\lib\fragpipe-18.0.jar;/C:/FragPipe/FragPipe-18.0/fragpipe/lib/commons-io-2.11.0.jar com.github.chhh.utils.FileMove --no-err C:\Data\PXD022992_DIA_Melanoma\Phospho\mzML\201905024_F_HTB69_phos_1.ScanClusterMapping_Q1 C:\Data\PXD022992_DIA_Melanoma\Results_ALL_DIAU\201905024_F_HTB69_phos_1.ScanClusterMapping_Q1
Process 'UmpireSe' finished, exit code: 0
UmpireSe
java -cp C:\FragPipe\FragPipe-18.0\fragpipe\lib\fragpipe-18.0.jar;/C:/FragPipe/FragPipe-18.0/fragpipe/lib/commons-io-2.11.0.jar com.github.chhh.utils.FileMove --no-err C:\Data\PXD022992_DIA_Melanoma\Phospho\mzML\201905024_F_HTB69_phos_1.ScanClusterMapping_Q2 C:\Data\PXD022992_DIA_Melanoma\Results_ALL_DIAU\201905024_F_HTB69_phos_1.ScanClusterMapping_Q2
Process 'UmpireSe' finished, exit code: 0
UmpireSe
java -cp C:\FragPipe\FragPipe-18.0\fragpipe\lib\fragpipe-18.0.jar;/C:/FragPipe/FragPipe-18.0/fragpipe/lib/commons-io-2.11.0.jar com.github.chhh.utils.FileMove --no-err C:\Data\PXD022992_DIA_Melanoma\Phospho\mzML\201905024_F_HTB69_phos_1.ScanClusterMapping_Q3 C:\Data\PXD022992_DIA_Melanoma\Results_ALL_DIAU\201905024_F_HTB69_phos_1.ScanClusterMapping_Q3
Process 'UmpireSe' finished, exit code: 0
UmpireSe
java -cp C:\FragPipe\FragPipe-18.0\fragpipe\lib\fragpipe-18.0.jar;/C:/FragPipe/FragPipe-18.0/fragpipe/lib/commons-io-2.11.0.jar com.github.chhh.utils.FileMove --no-err C:\Data\PXD022992_DIA_Melanoma\Phospho\mzML\201905024_F_HTB69_phos_1.ScanidxFS C:\Data\PXD022992_DIA_Melanoma\Results_ALL_DIAU\201905024_F_HTB69_phos_1.ScanidxFS
Process 'UmpireSe' finished, exit code: 0
UmpireSe
java -cp C:\FragPipe\FragPipe-18.0\fragpipe\lib\fragpipe-18.0.jar;/C:/FragPipe/FragPipe-18.0/fragpipe/lib/commons-io-2.11.0.jar com.github.chhh.utils.FileMove --no-err C:\Data\PXD022992_DIA_Melanoma\Phospho\mzML\201905024_F_HTB69_phos_1.ScanPosFS C:\Data\PXD022992_DIA_Melanoma\Results_ALL_DIAU\201905024_F_HTB69_phos_1.ScanPosFS
Process 'UmpireSe' finished, exit code: 0
UmpireSe
java -cp C:\FragPipe\FragPipe-18.0\fragpipe\lib\fragpipe-18.0.jar;/C:/FragPipe/FragPipe-18.0/fragpipe/lib/commons-io-2.11.0.jar com.github.chhh.utils.FileMove --no-err C:\Data\PXD022992_DIA_Melanoma\Phospho\mzML\201905024_F_HTB69_phos_1.ScanRTFS C:\Data\PXD022992_DIA_Melanoma\Results_ALL_DIAU\201905024_F_HTB69_phos_1.ScanRTFS
Process 'UmpireSe' finished, exit code: 0
UmpireSe
java -cp C:\FragPipe\FragPipe-18.0\fragpipe\lib\fragpipe-18.0.jar;/C:/FragPipe/FragPipe-18.0/fragpipe/lib/commons-io-2.11.0.jar com.github.chhh.utils.FileMove --no-err C:\Data\PXD022992_DIA_Melanoma\Phospho\mzML\201905024_F_HTB69_phos_1_diasetting.ser C:\Data\PXD022992_DIA_Melanoma\Results_ALL_DIAU\201905024_F_HTB69_phos_1_diasetting.ser
Process 'UmpireSe' finished, exit code: 0
UmpireSe
java -cp C:\FragPipe\FragPipe-18.0\fragpipe\lib\fragpipe-18.0.jar;/C:/FragPipe/FragPipe-18.0/fragpipe/lib/commons-io-2.11.0.jar com.github.chhh.utils.FileMove --no-err C:\Data\PXD022992_DIA_Melanoma\Phospho\mzML\201905024_F_HTB69_phos_1_params.ser C:\Data\PXD022992_DIA_Melanoma\Results_ALL_DIAU\201905024_F_HTB69_phos_1_params.ser
Process 'UmpireSe' finished, exit code: 0
UmpireSe
java -cp C:\FragPipe\FragPipe-18.0\fragpipe\lib\fragpipe-18.0.jar;/C:/FragPipe/FragPipe-18.0/fragpipe/lib/commons-io-2.11.0.jar com.github.chhh.utils.FileMove --no-err C:\Data\PXD022992_DIA_Melanoma\Phospho\mzML\201905024_F_HTB69_phos_1_Q1.mgf C:\Data\PXD022992_DIA_Melanoma\Results_ALL_DIAU\201905024_F_HTB69_phos_1_Q1.mgf
Process 'UmpireSe' finished, exit code: 0
UmpireSe
java -cp C:\FragPipe\FragPipe-18.0\fragpipe\lib\fragpipe-18.0.jar;/C:/FragPipe/FragPipe-18.0/fragpipe/lib/commons-io-2.11.0.jar com.github.chhh.utils.FileMove --no-err C:\Data\PXD022992_DIA_Melanoma\Phospho\mzML\201905024_F_HTB69_phos_1_Q2.mgf C:\Data\PXD022992_DIA_Melanoma\Results_ALL_DIAU\201905024_F_HTB69_phos_1_Q2.mgf
Process 'UmpireSe' finished, exit code: 0
UmpireSe
java -cp C:\FragPipe\FragPipe-18.0\fragpipe\lib\fragpipe-18.0.jar;/C:/FragPipe/FragPipe-18.0/fragpipe/lib/commons-io-2.11.0.jar com.github.chhh.utils.FileMove --no-err C:\Data\PXD022992_DIA_Melanoma\Phospho\mzML\201905024_F_HTB69_phos_1_Q3.mgf C:\Data\PXD022992_DIA_Melanoma\Results_ALL_DIAU\201905024_F_HTB69_phos_1_Q3.mgf
Process 'UmpireSe' finished, exit code: 0
UmpireSe
java -cp C:\FragPipe\FragPipe-18.0\fragpipe\lib\fragpipe-18.0.jar;/C:/FragPipe/FragPipe-18.0/fragpipe/lib/commons-io-2.11.0.jar com.github.chhh.utils.FileMove --no-err C:\Data\PXD022992_DIA_Melanoma\Phospho\mzML\201905024_F_HTB69_phos_1_Q1.mzML C:\Data\PXD022992_DIA_Melanoma\Results_ALL_DIAU\201905024_F_HTB69_phos_1_Q1.mzML
Process 'UmpireSe' finished, exit code: 0
UmpireSe
java -cp C:\FragPipe\FragPipe-18.0\fragpipe\lib\fragpipe-18.0.jar;/C:/FragPipe/FragPipe-18.0/fragpipe/lib/commons-io-2.11.0.jar com.github.chhh.utils.FileMove --no-err C:\Data\PXD022992_DIA_Melanoma\Phospho\mzML\201905024_F_HTB69_phos_1_Q2.mzML C:\Data\PXD022992_DIA_Melanoma\Results_ALL_DIAU\201905024_F_HTB69_phos_1_Q2.mzML
Process 'UmpireSe' finished, exit code: 0
UmpireSe
java -cp C:\FragPipe\FragPipe-18.0\fragpipe\lib\fragpipe-18.0.jar;/C:/FragPipe/FragPipe-18.0/fragpipe/lib/commons-io-2.11.0.jar com.github.chhh.utils.FileMove --no-err C:\Data\PXD022992_DIA_Melanoma\Phospho\mzML\201905024_F_HTB69_phos_1_Q3.mzML C:\Data\PXD022992_DIA_Melanoma\Results_ALL_DIAU\201905024_F_HTB69_phos_1_Q3.mzML
Process 'UmpireSe' finished, exit code: 0
UmpireSe
java -cp C:\FragPipe\FragPipe-18.0\fragpipe\lib\fragpipe-18.0.jar com.github.chhh.utils.FileDelete C:\Data\PXD022992_DIA_Melanoma\Results_ALL_DIAU\201905024_F_HTB69_phos_1_Peak
Process 'UmpireSe' finished, exit code: 0
UmpireSe
java -cp C:\FragPipe\FragPipe-18.0\fragpipe\lib\fragpipe-18.0.jar com.github.chhh.utils.FileDelete C:\Data\PXD022992_DIA_Melanoma\Results_ALL_DIAU\201905024_F_HTB69_phos_1.DIAWindowsFS
Process 'UmpireSe' finished, exit code: 0
UmpireSe
java -cp C:\FragPipe\FragPipe-18.0\fragpipe\lib\fragpipe-18.0.jar com.github.chhh.utils.FileDelete C:\Data\PXD022992_DIA_Melanoma\Results_ALL_DIAU\201905024_F_HTB69_phos_1.RTidxFS
Process 'UmpireSe' finished, exit code: 0
UmpireSe
java -cp C:\FragPipe\FragPipe-18.0\fragpipe\lib\fragpipe-18.0.jar com.github.chhh.utils.FileDelete C:\Data\PXD022992_DIA_Melanoma\Results_ALL_DIAU\201905024_F_HTB69_phos_1.ScanClusterMapping_Q1
Process 'UmpireSe' finished, exit code: 0
UmpireSe
java -cp C:\FragPipe\FragPipe-18.0\fragpipe\lib\fragpipe-18.0.jar com.github.chhh.utils.FileDelete C:\Data\PXD022992_DIA_Melanoma\Results_ALL_DIAU\201905024_F_HTB69_phos_1.ScanClusterMapping_Q2
Process 'UmpireSe' finished, exit code: 0
UmpireSe
java -cp C:\FragPipe\FragPipe-18.0\fragpipe\lib\fragpipe-18.0.jar com.github.chhh.utils.FileDelete C:\Data\PXD022992_DIA_Melanoma\Results_ALL_DIAU\201905024_F_HTB69_phos_1.ScanClusterMapping_Q3
Process 'UmpireSe' finished, exit code: 0
UmpireSe
java -cp C:\FragPipe\FragPipe-18.0\fragpipe\lib\fragpipe-18.0.jar com.github.chhh.utils.FileDelete C:\Data\PXD022992_DIA_Melanoma\Results_ALL_DIAU\201905024_F_HTB69_phos_1.ScanidxFS
Process 'UmpireSe' finished, exit code: 0
UmpireSe
java -cp C:\FragPipe\FragPipe-18.0\fragpipe\lib\fragpipe-18.0.jar com.github.chhh.utils.FileDelete C:\Data\PXD022992_DIA_Melanoma\Results_ALL_DIAU\201905024_F_HTB69_phos_1.ScanPosFS
Process 'UmpireSe' finished, exit code: 0
UmpireSe
java -cp C:\FragPipe\FragPipe-18.0\fragpipe\lib\fragpipe-18.0.jar com.github.chhh.utils.FileDelete C:\Data\PXD022992_DIA_Melanoma\Results_ALL_DIAU\201905024_F_HTB69_phos_1.ScanRTFS
Process 'UmpireSe' finished, exit code: 0
UmpireSe
java -cp C:\FragPipe\FragPipe-18.0\fragpipe\lib\fragpipe-18.0.jar com.github.chhh.utils.FileDelete C:\Data\PXD022992_DIA_Melanoma\Results_ALL_DIAU\201905024_F_HTB69_phos_1_diasetting.ser
Process 'UmpireSe' finished, exit code: 0
UmpireSe
java -cp C:\FragPipe\FragPipe-18.0\fragpipe\lib\fragpipe-18.0.jar com.github.chhh.utils.FileDelete C:\Data\PXD022992_DIA_Melanoma\Results_ALL_DIAU\201905024_F_HTB69_phos_1_params.ser
Process 'UmpireSe' finished, exit code: 0
UmpireSe
java -cp C:\FragPipe\FragPipe-18.0\fragpipe\lib\fragpipe-18.0.jar com.github.chhh.utils.FileDelete C:\Data\PXD022992_DIA_Melanoma\Results_ALL_DIAU\201905024_F_HTB69_phos_1_Q1.mgf
Process 'UmpireSe' finished, exit code: 0
UmpireSe
java -cp C:\FragPipe\FragPipe-18.0\fragpipe\lib\fragpipe-18.0.jar com.github.chhh.utils.FileDelete C:\Data\PXD022992_DIA_Melanoma\Results_ALL_DIAU\201905024_F_HTB69_phos_1_Q2.mgf
Process 'UmpireSe' finished, exit code: 0
UmpireSe
java -cp C:\FragPipe\FragPipe-18.0\fragpipe\lib\fragpipe-18.0.jar com.github.chhh.utils.FileDelete C:\Data\PXD022992_DIA_Melanoma\Results_ALL_DIAU\201905024_F_HTB69_phos_1_Q3.mgf
Process 'UmpireSe' finished, exit code: 0
UmpireSe
java -Xmx113G -Dlibs.thermo.dir="C:\FragPipe\FragPipe-18.0\fragpipe\tools\MSFragger-3.5\ext\thermo" -cp "C:\FragPipe\FragPipe-18.0\fragpipe\tools\DIA_Umpire_SE-2.2.8.jar;C:\FragPipe\FragPipe-18.0\fragpipe\tools\batmass-io-1.25.5.jar" dia_umpire_se.DIA_Umpire_SE C:\Data\PXD022992_DIA_Melanoma\Phospho\mzML\201905024_F_HTB69_phos_2.mzML C:\Data\PXD022992_DIA_Melanoma\Results_ALL_DIAU\umpire-se.params
=================================================================================================
DIA-Umpire signal extraction analysis  (version: v2.2.8)
(c) University of Michigan
WARNING: sun.reflect.Reflection.getCallerClass is not supported. This will impact performance.
2022-07-29 17:12:54,227 INFO  [main] Version: v2.2.8
2022-07-29 17:12:54,227 INFO  [main] Parameter file:C:\Data\PXD022992_DIA_Melanoma\Results_ALL_DIAU\umpire-se.params
2022-07-29 17:12:54,227 INFO  [main] Spectra file:C:\Data\PXD022992_DIA_Melanoma\Phospho\mzML\201905024_F_HTB69_phos_2.mzML
2022-07-29 17:12:54,227 INFO  [main] 
2022-07-29 17:12:54,227 INFO  [main] ####################################################################################################
2022-07-29 17:12:54,227 INFO  [main] #No of threads
2022-07-29 17:12:54,227 INFO  [main] Thread = 19
2022-07-29 17:12:54,227 INFO  [main] ####################################################################################################
2022-07-29 17:12:54,227 INFO  [main] 
2022-07-29 17:12:54,227 INFO  [main] ## omit Thread
2022-07-29 17:12:54,227 INFO  [main] 
2022-07-29 17:12:54,227 INFO  [main] #Precursor-fragments grouping parameters
2022-07-29 17:12:54,227 INFO  [main] RPmax = 25
2022-07-29 17:12:54,227 INFO  [main] RFmax = 500
2022-07-29 17:12:54,227 INFO  [main] CorrThreshold = 0
2022-07-29 17:12:54,227 INFO  [main] DeltaApex = 0.2
2022-07-29 17:12:54,227 INFO  [main] RTOverlap = 0.3
2022-07-29 17:12:54,227 INFO  [main] 
2022-07-29 17:12:54,227 INFO  [main] #Fragment intensity adjustments
2022-07-29 17:12:54,227 INFO  [main] # change BoostComplementaryIon if later using database search results to build libraries for Skyline/OpenSWATH
2022-07-29 17:12:54,227 INFO  [main] AdjustFragIntensity = true
2022-07-29 17:12:54,227 INFO  [main] BoostComplementaryIon = false
2022-07-29 17:12:54,227 INFO  [main] 
2022-07-29 17:12:54,227 INFO  [main] #Export detected MS1 features (output feature file can be loaded and mapped to RAW data in BatMass)
2022-07-29 17:12:54,227 INFO  [main] ExportPrecursorPeak = false
2022-07-29 17:12:54,227 INFO  [main] 
2022-07-29 17:12:54,227 INFO  [main] Q1 = true
2022-07-29 17:12:54,227 INFO  [main] Q2 = true
2022-07-29 17:12:54,227 INFO  [main] Q3 = true
2022-07-29 17:12:54,227 INFO  [main] 
2022-07-29 17:12:54,227 INFO  [main] #Signal extraction: mass accuracy and resolution
2022-07-29 17:12:54,227 INFO  [main] # resolution parameter matters only for data generated in profile mode
2022-07-29 17:12:54,227 INFO  [main] SE.MS1PPM = 10
2022-07-29 17:12:54,227 INFO  [main] SE.MS2PPM = 20
2022-07-29 17:12:54,227 INFO  [main] SE.Resolution = 60000
2022-07-29 17:12:54,227 INFO  [main] 
2022-07-29 17:12:54,227 INFO  [main] #Signal extraction: signal to noise filter
2022-07-29 17:12:54,227 INFO  [main] SE.SN = 1.1
2022-07-29 17:12:54,227 INFO  [main] SE.MS2SN = 1.1
2022-07-29 17:12:54,227 INFO  [main] 
2022-07-29 17:12:54,227 INFO  [main] #Signal extraction: minimum signal intensity filter
2022-07-29 17:12:54,227 INFO  [main] # for Thermo data, filtering is usually not necessary. Set SE.EstimateBG to false and SE.MinMSIntensity and SE.MinMSMSIntensity to a low value, e.g. 1
2022-07-29 17:12:54,227 INFO  [main] # for older Q Exactive data, or when too many MS1 features are extracted, set SE.EstimateBG to yes (or apply SE.MinMSIntensity and SE.MinMSMSIntensity values based on BatMass visualization)
2022-07-29 17:12:54,227 INFO  [main] SE.EstimateBG = false
2022-07-29 17:12:54,227 INFO  [main] SE.MinMSIntensity = 1
2022-07-29 17:12:54,227 INFO  [main] SE.MinMSMSIntensity = 1
2022-07-29 17:12:54,227 INFO  [main] 
2022-07-29 17:12:54,227 INFO  [main] #Signal extraction: peak curve detection and isotope grouping
2022-07-29 17:12:54,227 INFO  [main] # for older Q Exactive data, or when too many MS1 features are extracted, set SE.NoMissedScan to 1
2022-07-29 17:12:54,227 INFO  [main] SE.NoMissedScan = 1
2022-07-29 17:12:54,227 INFO  [main] SE.MaxCurveRTRange = 2
2022-07-29 17:12:54,227 INFO  [main] SE.RemoveGroupedPeaks = true
2022-07-29 17:12:54,227 INFO  [main] SE.RemoveGroupedPeaksRTOverlap = 0.3
2022-07-29 17:12:54,227 INFO  [main] SE.RemoveGroupedPeaksCorr = 0.3
2022-07-29 17:12:54,227 INFO  [main] SE.MinNoPeakCluster = 2
2022-07-29 17:12:54,227 INFO  [main] SE.MaxNoPeakCluster = 4
2022-07-29 17:12:54,227 INFO  [main] 
2022-07-29 17:12:54,274 INFO  [main] #Signal extraction: filtering of MS1 features
2022-07-29 17:12:54,274 INFO  [main] # if interested in modified peptides, increase MassDefectOffset parameter, or set SE.MassDefectFilter to false
2022-07-29 17:12:54,274 INFO  [main] SE.IsoPattern = 0.3
2022-07-29 17:12:54,274 INFO  [main] SE.MassDefectFilter = false
2022-07-29 17:12:54,274 INFO  [main] SE.MassDefectOffset = 0.1
2022-07-29 17:12:54,274 INFO  [main] 
2022-07-29 17:12:54,274 INFO  [main] #Signal extraction: other
2022-07-29 17:12:54,274 INFO  [main] SE.StartCharge = 1
2022-07-29 17:12:54,274 INFO  [main] SE.EndCharge = 5
2022-07-29 17:12:54,274 INFO  [main] SE.MS2StartCharge = 2
2022-07-29 17:12:54,274 INFO  [main] SE.MS2EndCharge = 5
2022-07-29 17:12:54,274 INFO  [main] SE.MinFrag = 10
2022-07-29 17:12:54,274 INFO  [main] SE.StartRT = 0
2022-07-29 17:12:54,274 INFO  [main] SE.EndRT = 9999
2022-07-29 17:12:54,274 INFO  [main] SE.MinMZ = 200
2022-07-29 17:12:54,274 INFO  [main] SE.MinPrecursorMass = 600
2022-07-29 17:12:54,274 INFO  [main] SE.MaxPrecursorMass = 5000
2022-07-29 17:12:54,274 INFO  [main] 
2022-07-29 17:12:54,274 INFO  [main] 
2022-07-29 17:12:54,274 INFO  [main] #Isolation window setting
2022-07-29 17:12:54,274 INFO  [main] #The current version supports the following window type: SWATH (fixed window size), V_SWATH (variable SWATH window), MSX, MSE, pSMART
2022-07-29 17:12:54,274 INFO  [main] WindowType = SWATH
2022-07-29 17:12:54,274 INFO  [main] 
2022-07-29 17:12:54,274 INFO  [main] #Fix window size (For SWATH)
2022-07-29 17:12:54,274 INFO  [main] # for Thermo data, this will be determined from raw data automatically
2022-07-29 17:12:54,274 INFO  [main] WindowSize = 10
2022-07-29 17:12:54,274 INFO  [main] 
2022-07-29 17:12:54,274 INFO  [main] #Variable SWATH window setting (start m/z, end m/z, separated by Tab)
2022-07-29 17:12:54,274 INFO  [main] # for Thermo data, this will be determined from raw data automatically
2022-07-29 17:12:54,274 INFO  [main] ==window setting begin
2022-07-29 17:12:54,274 INFO  [main] 
2022-07-29 17:12:54,274 INFO  [main] =================================================================================================
2022-07-29 17:12:54,274 INFO  [main] Processing C:\Data\PXD022992_DIA_Melanoma\Phospho\mzML\201905024_F_HTB69_phos_2.mzML....
2022-07-29 17:12:54,274 INFO  [main] Writing DIA setting to file:C:\Data\PXD022992_DIA_Melanoma\Phospho\mzML\201905024_F_HTB69_phos_2_diasetting.ser...
2022-07-29 17:12:54,274 INFO  [main] Writing parameter to file:C:\Data\PXD022992_DIA_Melanoma\Phospho\mzML\201905024_F_HTB69_phos_2_params.ser...
2022-07-29 17:12:54,274 INFO  [main] Module A: Signal extraction
WARNING: An illegal reflective access operation has occurred
WARNING: Illegal reflective access by org.nustaq.serialization.FSTClazzInfo (file:/C:/FragPipe/FragPipe-18.0/fragpipe/tools/DIA_Umpire_SE-2.2.8.jar) to field java.lang.String.value
WARNING: Please consider reporting this to the maintainers of org.nustaq.serialization.FSTClazzInfo
WARNING: Use --illegal-access=warn to enable warnings of further illegal reflective access operations
WARNING: All illegal access operations will be denied in a future release
2022-07-29 17:13:03,305 INFO  [main] Writing DIA setting to file:C:\Data\PXD022992_DIA_Melanoma\Phospho\mzML\201905024_F_HTB69_phos_2_diasetting.ser...
2022-07-29 17:13:04,414 INFO  [main] Processing MS1 peak detection
2022-07-29 17:13:04,414 INFO  [main] MS1 average cycle time : 3.3730524 seconds
2022-07-29 17:13:08,523 INFO  [main] Processing all scans to detect possible m/z peak curves and
2022-07-29 17:13:08,523 INFO  [main] Smoothing detected signals......
2022-07-29 17:13:14,274 INFO  [main] 1721335 Peak curves found (Memory usage:1391MB)
2022-07-29 17:13:14,274 INFO  [main] Inclusion mz values found: 0/0
2022-07-29 17:13:14,274 INFO  [main] Grouping isotopic peak curves........
2022-07-29 17:13:14,274 INFO  [main] Building PeakCurve Mass-RT KD tree
2022-07-29 17:13:30,861 INFO  [main] No of ion clusters:189733 (Memory usage:1440MB)
2022-07-29 17:13:30,939 INFO  [main] Writing PeakCluster serialization to file:201905024_F_HTB69_phos_2_PeakCluster.serFS...
2022-07-29 17:13:32,142 INFO  [main] ==================================================================================
2022-07-29 17:13:32,142 INFO  [main] Processing DIA MS2 (mz range):1126.0_1650.0( 1/40 )
2022-07-29 17:13:32,252 INFO  [main] Processing all scans to detect possible m/z peak curves and
2022-07-29 17:13:32,252 INFO  [main] Smoothing detected signals......
2022-07-29 17:13:37,703 INFO  [main] 1059311 Peak curves found (Memory usage:2005MB)
2022-07-29 17:13:37,703 INFO  [main] Grouping isotopic peak curves........
2022-07-29 17:13:37,703 INFO  [main] Building PeakCurve Mass-RT KD tree
2022-07-29 17:13:41,064 INFO  [main] No of ion clusters:14358 (Memory usage:2144MB)
2022-07-29 17:13:41,080 INFO  [main] Writing PeakCluster serialization to file:201905024_F_HTB69_phos_2_1126_1650_PeakCluster.serFS...
2022-07-29 17:13:41,127 INFO  [main] Building precursor-fragment pairs for MS1 features....
2022-07-29 17:14:37,627 INFO  [main] Building precursor-fragment pairs for unfragmented ions....
2022-07-29 17:15:20,641 INFO  [main] ==================================================================================
2022-07-29 17:15:20,641 INFO  [main] Processing DIA MS2 (mz range):1043.0_1127.0( 2/40 )
2022-07-29 17:15:20,766 INFO  [main] Processing all scans to detect possible m/z peak curves and
2022-07-29 17:15:20,766 INFO  [main] Smoothing detected signals......
2022-07-29 17:15:26,140 INFO  [main] 913514 Peak curves found (Memory usage:2286MB)
2022-07-29 17:15:26,140 INFO  [main] Grouping isotopic peak curves........
2022-07-29 17:15:26,140 INFO  [main] Building PeakCurve Mass-RT KD tree
2022-07-29 17:15:28,202 INFO  [main] No of ion clusters:6536 (Memory usage:2398MB)
2022-07-29 17:15:28,202 INFO  [main] Writing PeakCluster serialization to file:201905024_F_HTB69_phos_2_1043_1127_PeakCluster.serFS...
2022-07-29 17:15:28,233 INFO  [main] Building precursor-fragment pairs for MS1 features....
2022-07-29 17:15:53,688 INFO  [main] Building precursor-fragment pairs for unfragmented ions....
2022-07-29 17:16:13,062 INFO  [main] ==================================================================================
2022-07-29 17:16:13,062 INFO  [main] Processing DIA MS2 (mz range):982.0_1044.0( 3/40 )
2022-07-29 17:16:13,140 INFO  [main] Processing all scans to detect possible m/z peak curves and
2022-07-29 17:16:13,140 INFO  [main] Smoothing detected signals......
2022-07-29 17:16:16,685 INFO  [main] 811520 Peak curves found (Memory usage:2110MB)
2022-07-29 17:16:16,685 INFO  [main] Grouping isotopic peak curves........
2022-07-29 17:16:16,685 INFO  [main] Building PeakCurve Mass-RT KD tree
2022-07-29 17:16:18,497 INFO  [main] No of ion clusters:4745 (Memory usage:2209MB)
2022-07-29 17:16:18,497 INFO  [main] Writing PeakCluster serialization to file:201905024_F_HTB69_phos_2_982_1044_PeakCluster.serFS...
2022-07-29 17:16:18,528 INFO  [main] Building precursor-fragment pairs for MS1 features....
2022-07-29 17:16:33,886 INFO  [main] Building precursor-fragment pairs for unfragmented ions....
2022-07-29 17:16:45,481 INFO  [main] ==================================================================================
2022-07-29 17:16:45,481 INFO  [main] Processing DIA MS2 (mz range):938.0_983.0( 4/40 )
2022-07-29 17:16:45,575 INFO  [main] Processing all scans to detect possible m/z peak curves and
2022-07-29 17:16:45,575 INFO  [main] Smoothing detected signals......
2022-07-29 17:16:49,277 INFO  [main] 868695 Peak curves found (Memory usage:2186MB)
2022-07-29 17:16:49,277 INFO  [main] Grouping isotopic peak curves........
2022-07-29 17:16:49,277 INFO  [main] Building PeakCurve Mass-RT KD tree
2022-07-29 17:16:51,136 INFO  [main] No of ion clusters:4473 (Memory usage:2292MB)
2022-07-29 17:16:51,136 INFO  [main] Writing PeakCluster serialization to file:201905024_F_HTB69_phos_2_938_983_PeakCluster.serFS...
2022-07-29 17:16:51,167 INFO  [main] Building precursor-fragment pairs for MS1 features....
2022-07-29 17:17:06,841 INFO  [main] Building precursor-fragment pairs for unfragmented ions....
2022-07-29 17:17:19,905 INFO  [main] ==================================================================================
2022-07-29 17:17:19,905 INFO  [main] Processing DIA MS2 (mz range):898.0_939.0( 5/40 )
2022-07-29 17:17:19,999 INFO  [main] Processing all scans to detect possible m/z peak curves and
2022-07-29 17:17:19,999 INFO  [main] Smoothing detected signals......
2022-07-29 17:17:23,498 INFO  [main] 838627 Peak curves found (Memory usage:2079MB)
2022-07-29 17:17:23,498 INFO  [main] Grouping isotopic peak curves........
2022-07-29 17:17:23,498 INFO  [main] Building PeakCurve Mass-RT KD tree
2022-07-29 17:17:25,310 INFO  [main] No of ion clusters:4375 (Memory usage:2181MB)
2022-07-29 17:17:25,326 INFO  [main] Writing PeakCluster serialization to file:201905024_F_HTB69_phos_2_898_939_PeakCluster.serFS...
2022-07-29 17:17:25,342 INFO  [main] Building precursor-fragment pairs for MS1 features....
2022-07-29 17:17:39,951 INFO  [main] Building precursor-fragment pairs for unfragmented ions....
2022-07-29 17:17:52,904 INFO  [main] ==================================================================================
2022-07-29 17:17:52,904 INFO  [main] Processing DIA MS2 (mz range):867.0_899.0( 6/40 )
2022-07-29 17:17:52,983 INFO  [main] Processing all scans to detect possible m/z peak curves and
2022-07-29 17:17:52,983 INFO  [main] Smoothing detected signals......
2022-07-29 17:17:55,794 INFO  [main] 727476 Peak curves found (Memory usage:2038MB)
2022-07-29 17:17:55,794 INFO  [main] Grouping isotopic peak curves........
2022-07-29 17:17:55,794 INFO  [main] Building PeakCurve Mass-RT KD tree
2022-07-29 17:17:57,357 INFO  [main] No of ion clusters:3268 (Memory usage:2126MB)
2022-07-29 17:17:57,357 INFO  [main] Writing PeakCluster serialization to file:201905024_F_HTB69_phos_2_867_899_PeakCluster.serFS...
2022-07-29 17:17:57,372 INFO  [main] Building precursor-fragment pairs for MS1 features....
2022-07-29 17:18:05,497 INFO  [main] Building precursor-fragment pairs for unfragmented ions....
2022-07-29 17:18:13,184 INFO  [main] ==================================================================================
2022-07-29 17:18:13,184 INFO  [main] Processing DIA MS2 (mz range):838.0_868.0( 7/40 )
2022-07-29 17:18:13,246 INFO  [main] Processing all scans to detect possible m/z peak curves and
2022-07-29 17:18:13,246 INFO  [main] Smoothing detected signals......
2022-07-29 17:18:16,105 INFO  [main] 718295 Peak curves found (Memory usage:2084MB)
2022-07-29 17:18:16,105 INFO  [main] Grouping isotopic peak curves........
2022-07-29 17:18:16,105 INFO  [main] Building PeakCurve Mass-RT KD tree
2022-07-29 17:18:17,668 INFO  [main] No of ion clusters:3727 (Memory usage:2171MB)
2022-07-29 17:18:17,668 INFO  [main] Writing PeakCluster serialization to file:201905024_F_HTB69_phos_2_838_868_PeakCluster.serFS...
2022-07-29 17:18:17,684 INFO  [main] Building precursor-fragment pairs for MS1 features....
2022-07-29 17:18:25,510 INFO  [main] Building precursor-fragment pairs for unfragmented ions....
2022-07-29 17:18:33,525 INFO  [main] ==================================================================================
2022-07-29 17:18:33,525 INFO  [main] Processing DIA MS2 (mz range):814.0_839.0( 8/40 )
2022-07-29 17:18:33,619 INFO  [main] Processing all scans to detect possible m/z peak curves and
2022-07-29 17:18:33,619 INFO  [main] Smoothing detected signals......
2022-07-29 17:18:36,829 INFO  [main] 804556 Peak curves found (Memory usage:2164MB)
2022-07-29 17:18:36,829 INFO  [main] Grouping isotopic peak curves........
2022-07-29 17:18:36,829 INFO  [main] Building PeakCurve Mass-RT KD tree
2022-07-29 17:18:38,485 INFO  [main] No of ion clusters:4201 (Memory usage:2262MB)
2022-07-29 17:18:38,485 INFO  [main] Writing PeakCluster serialization to file:201905024_F_HTB69_phos_2_814_839_PeakCluster.serFS...
2022-07-29 17:18:38,501 INFO  [main] Building precursor-fragment pairs for MS1 features....
2022-07-29 17:18:46,499 INFO  [main] Building precursor-fragment pairs for unfragmented ions....
2022-07-29 17:18:56,235 INFO  [main] ==================================================================================
2022-07-29 17:18:56,235 INFO  [main] Processing DIA MS2 (mz range):791.0_815.0( 9/40 )
2022-07-29 17:18:56,313 INFO  [main] Processing all scans to detect possible m/z peak curves and
2022-07-29 17:18:56,313 INFO  [main] Smoothing detected signals......
2022-07-29 17:18:59,875 INFO  [main] 764551 Peak curves found (Memory usage:2163MB)
2022-07-29 17:18:59,875 INFO  [main] Grouping isotopic peak curves........
2022-07-29 17:18:59,875 INFO  [main] Building PeakCurve Mass-RT KD tree
2022-07-29 17:19:01,515 INFO  [main] No of ion clusters:3884 (Memory usage:2255MB)
2022-07-29 17:19:01,515 INFO  [main] Writing PeakCluster serialization to file:201905024_F_HTB69_phos_2_791_815_PeakCluster.serFS...
2022-07-29 17:19:01,531 INFO  [main] Building precursor-fragment pairs for MS1 features....
2022-07-29 17:19:09,342 INFO  [main] Building precursor-fragment pairs for unfragmented ions....
2022-07-29 17:19:18,325 INFO  [main] ==================================================================================
2022-07-29 17:19:18,325 INFO  [main] Processing DIA MS2 (mz range):770.0_792.0( 10/40 )
2022-07-29 17:19:18,402 INFO  [main] Processing all scans to detect possible m/z peak curves and
2022-07-29 17:19:18,403 INFO  [main] Smoothing detected signals......
2022-07-29 17:19:21,442 INFO  [main] 722756 Peak curves found (Memory usage:2156MB)
2022-07-29 17:19:21,442 INFO  [main] Grouping isotopic peak curves........
2022-07-29 17:19:21,442 INFO  [main] Building PeakCurve Mass-RT KD tree
2022-07-29 17:19:22,975 INFO  [main] No of ion clusters:3808 (Memory usage:2244MB)
2022-07-29 17:19:22,975 INFO  [main] Writing PeakCluster serialization to file:201905024_F_HTB69_phos_2_770_792_PeakCluster.serFS...
2022-07-29 17:19:22,991 INFO  [main] Building precursor-fragment pairs for MS1 features....
2022-07-29 17:19:29,834 INFO  [main] Building precursor-fragment pairs for unfragmented ions....
2022-07-29 17:19:38,177 INFO  [main] ==================================================================================
2022-07-29 17:19:38,177 INFO  [main] Processing DIA MS2 (mz range):750.0_771.0( 11/40 )
2022-07-29 17:19:38,256 INFO  [main] Processing all scans to detect possible m/z peak curves and
2022-07-29 17:19:38,256 INFO  [main] Smoothing detected signals......
2022-07-29 17:19:41,083 INFO  [main] 701194 Peak curves found (Memory usage:2155MB)
2022-07-29 17:19:41,083 INFO  [main] Grouping isotopic peak curves........
2022-07-29 17:19:41,083 INFO  [main] Building PeakCurve Mass-RT KD tree
2022-07-29 17:19:42,598 INFO  [main] No of ion clusters:3605 (Memory usage:2239MB)
2022-07-29 17:19:42,598 INFO  [main] Writing PeakCluster serialization to file:201905024_F_HTB69_phos_2_750_771_PeakCluster.serFS...
2022-07-29 17:19:42,614 INFO  [main] Building precursor-fragment pairs for MS1 features....
2022-07-29 17:19:48,441 INFO  [main] Building precursor-fragment pairs for unfragmented ions....
2022-07-29 17:19:55,846 INFO  [main] ==================================================================================
2022-07-29 17:19:55,846 INFO  [main] Processing DIA MS2 (mz range):731.0_751.0( 12/40 )
2022-07-29 17:19:55,908 INFO  [main] Processing all scans to detect possible m/z peak curves and
2022-07-29 17:19:55,908 INFO  [main] Smoothing detected signals......
2022-07-29 17:19:58,767 INFO  [main] 667043 Peak curves found (Memory usage:2148MB)
2022-07-29 17:19:58,767 INFO  [main] Grouping isotopic peak curves........
2022-07-29 17:19:58,767 INFO  [main] Building PeakCurve Mass-RT KD tree
2022-07-29 17:20:00,251 INFO  [main] No of ion clusters:3529 (Memory usage:2229MB)
2022-07-29 17:20:00,251 INFO  [main] Writing PeakCluster serialization to file:201905024_F_HTB69_phos_2_731_751_PeakCluster.serFS...
2022-07-29 17:20:00,267 INFO  [main] Building precursor-fragment pairs for MS1 features....
2022-07-29 17:20:05,281 INFO  [main] Building precursor-fragment pairs for unfragmented ions....
2022-07-29 17:20:12,344 INFO  [main] ==================================================================================
2022-07-29 17:20:12,344 INFO  [main] Processing DIA MS2 (mz range):713.0_732.0( 13/40 )
2022-07-29 17:20:12,407 INFO  [main] Processing all scans to detect possible m/z peak curves and
2022-07-29 17:20:12,422 INFO  [main] Smoothing detected signals......
2022-07-29 17:20:14,750 INFO  [main] 644743 Peak curves found (Memory usage:2148MB)
2022-07-29 17:20:14,750 INFO  [main] Grouping isotopic peak curves........
2022-07-29 17:20:14,750 INFO  [main] Building PeakCurve Mass-RT KD tree
2022-07-29 17:20:16,093 INFO  [main] No of ion clusters:3357 (Memory usage:2226MB)
2022-07-29 17:20:16,093 INFO  [main] Writing PeakCluster serialization to file:201905024_F_HTB69_phos_2_713_732_PeakCluster.serFS...
2022-07-29 17:20:16,109 INFO  [main] Building precursor-fragment pairs for MS1 features....
2022-07-29 17:20:20,860 INFO  [main] Building precursor-fragment pairs for unfragmented ions....
2022-07-29 17:20:27,416 INFO  [main] ==================================================================================
2022-07-29 17:20:27,416 INFO  [main] Processing DIA MS2 (mz range):697.0_714.0( 14/40 )
2022-07-29 17:20:27,462 INFO  [main] Processing all scans to detect possible m/z peak curves and
2022-07-29 17:20:27,462 INFO  [main] Smoothing detected signals......
2022-07-29 17:20:29,649 INFO  [main] 569244 Peak curves found (Memory usage:2079MB)
2022-07-29 17:20:29,649 INFO  [main] Grouping isotopic peak curves........
2022-07-29 17:20:29,649 INFO  [main] Building PeakCurve Mass-RT KD tree
2022-07-29 17:20:31,023 INFO  [main] No of ion clusters:3030 (Memory usage:2148MB)
2022-07-29 17:20:31,023 INFO  [main] Writing PeakCluster serialization to file:201905024_F_HTB69_phos_2_697_714_PeakCluster.serFS...
2022-07-29 17:20:31,039 INFO  [main] Building precursor-fragment pairs for MS1 features....
2022-07-29 17:20:34,304 INFO  [main] Building precursor-fragment pairs for unfragmented ions....
2022-07-29 17:20:39,271 INFO  [main] ==================================================================================
2022-07-29 17:20:39,271 INFO  [main] Processing DIA MS2 (mz range):682.0_698.0( 15/40 )
2022-07-29 17:20:39,318 INFO  [main] Processing all scans to detect possible m/z peak curves and
2022-07-29 17:20:39,318 INFO  [main] Smoothing detected signals......
2022-07-29 17:20:41,336 INFO  [main] 538591 Peak curves found (Memory usage:2069MB)
2022-07-29 17:20:41,336 INFO  [main] Grouping isotopic peak curves........
2022-07-29 17:20:41,336 INFO  [main] Building PeakCurve Mass-RT KD tree
2022-07-29 17:20:42,570 INFO  [main] No of ion clusters:2738 (Memory usage:2134MB)
2022-07-29 17:20:42,570 INFO  [main] Writing PeakCluster serialization to file:201905024_F_HTB69_phos_2_682_698_PeakCluster.serFS...
2022-07-29 17:20:42,585 INFO  [main] Building precursor-fragment pairs for MS1 features....
2022-07-29 17:20:45,522 INFO  [main] Building precursor-fragment pairs for unfragmented ions....
2022-07-29 17:20:49,742 INFO  [main] ==================================================================================
2022-07-29 17:20:49,742 INFO  [main] Processing DIA MS2 (mz range):668.0_683.0( 16/40 )
2022-07-29 17:20:49,805 INFO  [main] Processing all scans to detect possible m/z peak curves and
2022-07-29 17:20:49,805 INFO  [main] Smoothing detected signals......
2022-07-29 17:20:51,617 INFO  [main] 522303 Peak curves found (Memory usage:2065MB)
2022-07-29 17:20:51,617 INFO  [main] Grouping isotopic peak curves........
2022-07-29 17:20:51,617 INFO  [main] Building PeakCurve Mass-RT KD tree
2022-07-29 17:20:52,913 INFO  [main] No of ion clusters:2781 (Memory usage:2128MB)
2022-07-29 17:20:52,913 INFO  [main] Writing PeakCluster serialization to file:201905024_F_HTB69_phos_2_668_683_PeakCluster.serFS...
2022-07-29 17:20:52,913 INFO  [main] Building precursor-fragment pairs for MS1 features....
2022-07-29 17:20:55,725 INFO  [main] Building precursor-fragment pairs for unfragmented ions....
2022-07-29 17:21:00,099 INFO  [main] ==================================================================================
2022-07-29 17:21:00,099 INFO  [main] Processing DIA MS2 (mz range):654.0_669.0( 17/40 )
2022-07-29 17:21:00,161 INFO  [main] Processing all scans to detect possible m/z peak curves and
2022-07-29 17:21:00,161 INFO  [main] Smoothing detected signals......
2022-07-29 17:21:02,226 INFO  [main] 493378 Peak curves found (Memory usage:2059MB)
2022-07-29 17:21:02,226 INFO  [main] Grouping isotopic peak curves........
2022-07-29 17:21:02,226 INFO  [main] Building PeakCurve Mass-RT KD tree
2022-07-29 17:21:03,350 INFO  [main] No of ion clusters:2502 (Memory usage:2118MB)
2022-07-29 17:21:03,350 INFO  [main] Writing PeakCluster serialization to file:201905024_F_HTB69_phos_2_654_669_PeakCluster.serFS...
2022-07-29 17:21:03,366 INFO  [main] Building precursor-fragment pairs for MS1 features....
2022-07-29 17:21:05,709 INFO  [main] Building precursor-fragment pairs for unfragmented ions....
2022-07-29 17:21:09,413 INFO  [main] ==================================================================================
2022-07-29 17:21:09,413 INFO  [main] Processing DIA MS2 (mz range):640.0_655.0( 18/40 )
2022-07-29 17:21:09,460 INFO  [main] Processing all scans to detect possible m/z peak curves and
2022-07-29 17:21:09,460 INFO  [main] Smoothing detected signals......
2022-07-29 17:21:11,209 INFO  [main] 484428 Peak curves found (Memory usage:2057MB)
2022-07-29 17:21:11,209 INFO  [main] Grouping isotopic peak curves........
2022-07-29 17:21:11,209 INFO  [main] Building PeakCurve Mass-RT KD tree
2022-07-29 17:21:12,287 INFO  [main] No of ion clusters:2506 (Memory usage:2116MB)
2022-07-29 17:21:12,287 INFO  [main] Writing PeakCluster serialization to file:201905024_F_HTB69_phos_2_640_655_PeakCluster.serFS...
2022-07-29 17:21:12,303 INFO  [main] Building precursor-fragment pairs for MS1 features....
2022-07-29 17:21:14,768 INFO  [main] Building precursor-fragment pairs for unfragmented ions....
2022-07-29 17:21:18,652 INFO  [main] ==================================================================================
2022-07-29 17:21:18,652 INFO  [main] Processing DIA MS2 (mz range):625.0_641.0( 19/40 )
2022-07-29 17:21:18,715 INFO  [main] Processing all scans to detect possible m/z peak curves and
2022-07-29 17:21:18,715 INFO  [main] Smoothing detected signals......
2022-07-29 17:21:20,340 INFO  [main] 485252 Peak curves found (Memory usage:2067MB)
2022-07-29 17:21:20,340 INFO  [main] Grouping isotopic peak curves........
2022-07-29 17:21:20,340 INFO  [main] Building PeakCurve Mass-RT KD tree
2022-07-29 17:21:21,464 INFO  [main] No of ion clusters:2676 (Memory usage:2126MB)
2022-07-29 17:21:21,464 INFO  [main] Writing PeakCluster serialization to file:201905024_F_HTB69_phos_2_625_641_PeakCluster.serFS...
2022-07-29 17:21:21,480 INFO  [main] Building precursor-fragment pairs for MS1 features....
2022-07-29 17:21:24,169 INFO  [main] Building precursor-fragment pairs for unfragmented ions....
2022-07-29 17:21:28,408 INFO  [main] ==================================================================================
2022-07-29 17:21:28,408 INFO  [main] Processing DIA MS2 (mz range):613.0_626.0( 20/40 )
2022-07-29 17:21:28,439 INFO  [main] Processing all scans to detect possible m/z peak curves and
2022-07-29 17:21:28,439 INFO  [main] Smoothing detected signals......
2022-07-29 17:21:29,876 INFO  [main] 414302 Peak curves found (Memory usage:2034MB)
2022-07-29 17:21:29,876 INFO  [main] Grouping isotopic peak curves........
2022-07-29 17:21:29,876 INFO  [main] Building PeakCurve Mass-RT KD tree
2022-07-29 17:21:30,907 INFO  [main] No of ion clusters:2146 (Memory usage:2084MB)
2022-07-29 17:21:30,907 INFO  [main] Writing PeakCluster serialization to file:201905024_F_HTB69_phos_2_613_626_PeakCluster.serFS...
2022-07-29 17:21:30,923 INFO  [main] Building precursor-fragment pairs for MS1 features....
2022-07-29 17:21:32,763 INFO  [main] Building precursor-fragment pairs for unfragmented ions....
2022-07-29 17:21:35,639 INFO  [main] ==================================================================================
2022-07-29 17:21:35,639 INFO  [main] Processing DIA MS2 (mz range):601.0_614.0( 21/40 )
2022-07-29 17:21:35,686 INFO  [main] Processing all scans to detect possible m/z peak curves and
2022-07-29 17:21:35,686 INFO  [main] Smoothing detected signals......
2022-07-29 17:21:37,435 INFO  [main] 412891 Peak curves found (Memory usage:2039MB)
2022-07-29 17:21:37,435 INFO  [main] Grouping isotopic peak curves........
2022-07-29 17:21:37,435 INFO  [main] Building PeakCurve Mass-RT KD tree
2022-07-29 17:21:38,332 INFO  [main] No of ion clusters:2138 (Memory usage:2089MB)
2022-07-29 17:21:38,332 INFO  [main] Writing PeakCluster serialization to file:201905024_F_HTB69_phos_2_601_614_PeakCluster.serFS...
2022-07-29 17:21:38,332 INFO  [main] Building precursor-fragment pairs for MS1 features....
2022-07-29 17:21:39,968 INFO  [main] Building precursor-fragment pairs for unfragmented ions....
2022-07-29 17:21:42,896 INFO  [main] ==================================================================================
2022-07-29 17:21:42,896 INFO  [main] Processing DIA MS2 (mz range):587.0_602.0( 22/40 )
2022-07-29 17:21:42,943 INFO  [main] Processing all scans to detect possible m/z peak curves and
2022-07-29 17:21:42,943 INFO  [main] Smoothing detected signals......
2022-07-29 17:21:45,176 INFO  [main] 435811 Peak curves found (Memory usage:2059MB)
2022-07-29 17:21:45,176 INFO  [main] Grouping isotopic peak curves........
2022-07-29 17:21:45,176 INFO  [main] Building PeakCurve Mass-RT KD tree
2022-07-29 17:21:46,192 INFO  [main] No of ion clusters:2389 (Memory usage:2112MB)
2022-07-29 17:21:46,192 INFO  [main] Writing PeakCluster serialization to file:201905024_F_HTB69_phos_2_587_602_PeakCluster.serFS...
2022-07-29 17:21:46,192 INFO  [main] Building precursor-fragment pairs for MS1 features....
2022-07-29 17:21:47,832 INFO  [main] Building precursor-fragment pairs for unfragmented ions....
2022-07-29 17:21:51,097 INFO  [main] ==================================================================================
2022-07-29 17:21:51,097 INFO  [main] Processing DIA MS2 (mz range):575.0_588.0( 23/40 )
2022-07-29 17:21:51,128 INFO  [main] Processing all scans to detect possible m/z peak curves and
2022-07-29 17:21:51,128 INFO  [main] Smoothing detected signals......
2022-07-29 17:21:52,957 INFO  [main] 378483 Peak curves found (Memory usage:2030MB)
2022-07-29 17:21:52,957 INFO  [main] Grouping isotopic peak curves........
2022-07-29 17:21:52,957 INFO  [main] Building PeakCurve Mass-RT KD tree
2022-07-29 17:21:53,816 INFO  [main] No of ion clusters:2040 (Memory usage:2075MB)
2022-07-29 17:21:53,816 INFO  [main] Writing PeakCluster serialization to file:201905024_F_HTB69_phos_2_575_588_PeakCluster.serFS...
2022-07-29 17:21:53,816 INFO  [main] Building precursor-fragment pairs for MS1 features....
2022-07-29 17:21:54,847 INFO  [main] Building precursor-fragment pairs for unfragmented ions....
2022-07-29 17:21:57,253 INFO  [main] ==================================================================================
2022-07-29 17:21:57,253 INFO  [main] Processing DIA MS2 (mz range):563.0_576.0( 24/40 )
2022-07-29 17:21:57,300 INFO  [main] Processing all scans to detect possible m/z peak curves and
2022-07-29 17:21:57,300 INFO  [main] Smoothing detected signals......
2022-07-29 17:21:58,942 INFO  [main] 373172 Peak curves found (Memory usage:2028MB)
2022-07-29 17:21:58,942 INFO  [main] Grouping isotopic peak curves........
2022-07-29 17:21:58,942 INFO  [main] Building PeakCurve Mass-RT KD tree
2022-07-29 17:21:59,900 INFO  [main] No of ion clusters:2107 (Memory usage:2074MB)
2022-07-29 17:21:59,900 INFO  [main] Writing PeakCluster serialization to file:201905024_F_HTB69_phos_2_563_576_PeakCluster.serFS...
2022-07-29 17:21:59,915 INFO  [main] Building precursor-fragment pairs for MS1 features....
2022-07-29 17:22:00,946 INFO  [main] Building precursor-fragment pairs for unfragmented ions....
2022-07-29 17:22:03,399 INFO  [main] ==================================================================================
2022-07-29 17:22:03,399 INFO  [main] Processing DIA MS2 (mz range):552.0_564.0( 25/40 )
2022-07-29 17:22:03,430 INFO  [main] Processing all scans to detect possible m/z peak curves and
2022-07-29 17:22:03,430 INFO  [main] Smoothing detected signals......
2022-07-29 17:22:04,836 INFO  [main] 351682 Peak curves found (Memory usage:2017MB)
2022-07-29 17:22:04,836 INFO  [main] Grouping isotopic peak curves........
2022-07-29 17:22:04,836 INFO  [main] Building PeakCurve Mass-RT KD tree
2022-07-29 17:22:05,711 INFO  [main] No of ion clusters:1922 (Memory usage:2060MB)
2022-07-29 17:22:05,711 INFO  [main] Writing PeakCluster serialization to file:201905024_F_HTB69_phos_2_552_564_PeakCluster.serFS...
2022-07-29 17:22:05,726 INFO  [main] Building precursor-fragment pairs for MS1 features....
2022-07-29 17:22:06,617 INFO  [main] Building precursor-fragment pairs for unfragmented ions....
2022-07-29 17:22:08,930 INFO  [main] ==================================================================================
2022-07-29 17:22:08,930 INFO  [main] Processing DIA MS2 (mz range):540.0_553.0( 26/40 )
2022-07-29 17:22:08,977 INFO  [main] Processing all scans to detect possible m/z peak curves and
2022-07-29 17:22:08,977 INFO  [main] Smoothing detected signals......
2022-07-29 17:22:10,273 INFO  [main] 351065 Peak curves found (Memory usage:2018MB)
2022-07-29 17:22:10,273 INFO  [main] Grouping isotopic peak curves........
2022-07-29 17:22:10,273 INFO  [main] Building PeakCurve Mass-RT KD tree
2022-07-29 17:22:11,180 INFO  [main] No of ion clusters:2107 (Memory usage:2060MB)
2022-07-29 17:22:11,180 INFO  [main] Writing PeakCluster serialization to file:201905024_F_HTB69_phos_2_540_553_PeakCluster.serFS...
2022-07-29 17:22:11,195 INFO  [main] Building precursor-fragment pairs for MS1 features....
2022-07-29 17:22:12,007 INFO  [main] Building precursor-fragment pairs for unfragmented ions....
2022-07-29 17:22:14,444 INFO  [main] ==================================================================================
2022-07-29 17:22:14,444 INFO  [main] Processing DIA MS2 (mz range):528.0_541.0( 27/40 )
2022-07-29 17:22:14,491 INFO  [main] Processing all scans to detect possible m/z peak curves and
2022-07-29 17:22:14,491 INFO  [main] Smoothing detected signals......
2022-07-29 17:22:16,100 INFO  [main] 342602 Peak curves found (Memory usage:2016MB)
2022-07-29 17:22:16,100 INFO  [main] Grouping isotopic peak curves........
2022-07-29 17:22:16,100 INFO  [main] Building PeakCurve Mass-RT KD tree
2022-07-29 17:22:16,915 INFO  [main] No of ion clusters:1943 (Memory usage:2057MB)
2022-07-29 17:22:16,915 INFO  [main] Writing PeakCluster serialization to file:201905024_F_HTB69_phos_2_528_541_PeakCluster.serFS...
2022-07-29 17:22:16,931 INFO  [main] Building precursor-fragment pairs for MS1 features....
2022-07-29 17:22:17,743 INFO  [main] Building precursor-fragment pairs for unfragmented ions....
2022-07-29 17:22:20,040 INFO  [main] ==================================================================================
2022-07-29 17:22:20,040 INFO  [main] Processing DIA MS2 (mz range):516.0_529.0( 28/40 )
2022-07-29 17:22:20,071 INFO  [main] Processing all scans to detect possible m/z peak curves and
2022-07-29 17:22:20,071 INFO  [main] Smoothing detected signals......
2022-07-29 17:22:22,242 INFO  [main] 317822 Peak curves found (Memory usage:2007MB)
2022-07-29 17:22:22,242 INFO  [main] Grouping isotopic peak curves........
2022-07-29 17:22:22,242 INFO  [main] Building PeakCurve Mass-RT KD tree
2022-07-29 17:22:22,852 INFO  [main] No of ion clusters:1838 (Memory usage:2046MB)
2022-07-29 17:22:22,852 INFO  [main] Writing PeakCluster serialization to file:201905024_F_HTB69_phos_2_516_529_PeakCluster.serFS...
2022-07-29 17:22:22,867 INFO  [main] Building precursor-fragment pairs for MS1 features....
2022-07-29 17:22:23,586 INFO  [main] Building precursor-fragment pairs for unfragmented ions....
2022-07-29 17:22:25,632 INFO  [main] ==================================================================================
2022-07-29 17:22:25,632 INFO  [main] Processing DIA MS2 (mz range):505.0_517.0( 29/40 )
2022-07-29 17:22:25,663 INFO  [main] Processing all scans to detect possible m/z peak curves and
2022-07-29 17:22:25,663 INFO  [main] Smoothing detected signals......
2022-07-29 17:22:26,960 INFO  [main] 295582 Peak curves found (Memory usage:1946MB)
2022-07-29 17:22:26,960 INFO  [main] Grouping isotopic peak curves........
2022-07-29 17:22:26,960 INFO  [main] Building PeakCurve Mass-RT KD tree
2022-07-29 17:22:27,725 INFO  [main] No of ion clusters:1584 (Memory usage:1982MB)
2022-07-29 17:22:27,725 INFO  [main] Writing PeakCluster serialization to file:201905024_F_HTB69_phos_2_505_517_PeakCluster.serFS...
2022-07-29 17:22:27,741 INFO  [main] Building precursor-fragment pairs for MS1 features....
2022-07-29 17:22:28,428 INFO  [main] Building precursor-fragment pairs for unfragmented ions....
2022-07-29 17:22:30,037 INFO  [main] ==================================================================================
2022-07-29 17:22:30,037 INFO  [main] Processing DIA MS2 (mz range):493.0_506.0( 30/40 )
2022-07-29 17:22:30,084 INFO  [main] Processing all scans to detect possible m/z peak curves and
2022-07-29 17:22:30,084 INFO  [main] Smoothing detected signals......
2022-07-29 17:22:31,693 INFO  [main] 306582 Peak curves found (Memory usage:1957MB)
2022-07-29 17:22:31,693 INFO  [main] Grouping isotopic peak curves........
2022-07-29 17:22:31,693 INFO  [main] Building PeakCurve Mass-RT KD tree
2022-07-29 17:22:32,477 INFO  [main] No of ion clusters:1615 (Memory usage:1995MB)
2022-07-29 17:22:32,477 INFO  [main] Writing PeakCluster serialization to file:201905024_F_HTB69_phos_2_493_506_PeakCluster.serFS...
2022-07-29 17:22:32,492 INFO  [main] Building precursor-fragment pairs for MS1 features....
2022-07-29 17:22:33,289 INFO  [main] Building precursor-fragment pairs for unfragmented ions....
2022-07-29 17:22:35,085 INFO  [main] ==================================================================================
2022-07-29 17:22:35,085 INFO  [main] Processing DIA MS2 (mz range):481.0_494.0( 31/40 )
2022-07-29 17:22:35,132 INFO  [main] Processing all scans to detect possible m/z peak curves and
2022-07-29 17:22:35,132 INFO  [main] Smoothing detected signals......
2022-07-29 17:22:36,351 INFO  [main] 282669 Peak curves found (Memory usage:1945MB)
2022-07-29 17:22:36,351 INFO  [main] Grouping isotopic peak curves........
2022-07-29 17:22:36,351 INFO  [main] Building PeakCurve Mass-RT KD tree
2022-07-29 17:22:37,116 INFO  [main] No of ion clusters:1417 (Memory usage:1980MB)
2022-07-29 17:22:37,116 INFO  [main] Writing PeakCluster serialization to file:201905024_F_HTB69_phos_2_481_494_PeakCluster.serFS...
2022-07-29 17:22:37,116 INFO  [main] Building precursor-fragment pairs for MS1 features....
2022-07-29 17:22:37,788 INFO  [main] Building precursor-fragment pairs for unfragmented ions....
2022-07-29 17:22:39,428 INFO  [main] ==================================================================================
2022-07-29 17:22:39,428 INFO  [main] Processing DIA MS2 (mz range):469.0_482.0( 32/40 )
2022-07-29 17:22:39,459 INFO  [main] Processing all scans to detect possible m/z peak curves and
2022-07-29 17:22:39,459 INFO  [main] Smoothing detected signals......
2022-07-29 17:22:40,772 INFO  [main] 267574 Peak curves found (Memory usage:1937MB)
2022-07-29 17:22:40,772 INFO  [main] Grouping isotopic peak curves........
2022-07-29 17:22:40,772 INFO  [main] Building PeakCurve Mass-RT KD tree
2022-07-29 17:22:41,490 INFO  [main] No of ion clusters:1182 (Memory usage:1970MB)
2022-07-29 17:22:41,490 INFO  [main] Writing PeakCluster serialization to file:201905024_F_HTB69_phos_2_469_482_PeakCluster.serFS...
2022-07-29 17:22:41,490 INFO  [main] Building precursor-fragment pairs for MS1 features....
2022-07-29 17:22:42,068 INFO  [main] Building precursor-fragment pairs for unfragmented ions....
2022-07-29 17:22:43,287 INFO  [main] ==================================================================================
2022-07-29 17:22:43,287 INFO  [main] Processing DIA MS2 (mz range):458.0_470.0( 33/40 )
2022-07-29 17:22:43,318 INFO  [main] Processing all scans to detect possible m/z peak curves and
2022-07-29 17:22:43,318 INFO  [main] Smoothing detected signals......
2022-07-29 17:22:44,726 INFO  [main] 245477 Peak curves found (Memory usage:1927MB)
2022-07-29 17:22:44,726 INFO  [main] Grouping isotopic peak curves........
2022-07-29 17:22:44,726 INFO  [main] Building PeakCurve Mass-RT KD tree
2022-07-29 17:22:45,382 INFO  [main] No of ion clusters:944 (Memory usage:1957MB)
2022-07-29 17:22:45,382 INFO  [main] Writing PeakCluster serialization to file:201905024_F_HTB69_phos_2_458_470_PeakCluster.serFS...
2022-07-29 17:22:45,382 INFO  [main] Building precursor-fragment pairs for MS1 features....
2022-07-29 17:22:45,820 INFO  [main] Building precursor-fragment pairs for unfragmented ions....
2022-07-29 17:22:46,882 INFO  [main] ==================================================================================
2022-07-29 17:22:46,882 INFO  [main] Processing DIA MS2 (mz range):446.0_459.0( 34/40 )
2022-07-29 17:22:46,913 INFO  [main] Processing all scans to detect possible m/z peak curves and
2022-07-29 17:22:46,913 INFO  [main] Smoothing detected signals......
2022-07-29 17:22:48,819 INFO  [main] 238916 Peak curves found (Memory usage:1925MB)
2022-07-29 17:22:48,819 INFO  [main] Grouping isotopic peak curves........
2022-07-29 17:22:48,819 INFO  [main] Building PeakCurve Mass-RT KD tree
2022-07-29 17:22:49,350 INFO  [main] No of ion clusters:919 (Memory usage:1954MB)
2022-07-29 17:22:49,350 INFO  [main] Writing PeakCluster serialization to file:201905024_F_HTB69_phos_2_446_459_PeakCluster.serFS...
2022-07-29 17:22:49,350 INFO  [main] Building precursor-fragment pairs for MS1 features....
2022-07-29 17:22:49,772 INFO  [main] Building precursor-fragment pairs for unfragmented ions....
2022-07-29 17:22:50,771 INFO  [main] ==================================================================================
2022-07-29 17:22:50,771 INFO  [main] Processing DIA MS2 (mz range):433.0_447.0( 35/40 )
2022-07-29 17:22:50,803 INFO  [main] Processing all scans to detect possible m/z peak curves and
2022-07-29 17:22:50,803 INFO  [main] Smoothing detected signals......
2022-07-29 17:22:52,853 INFO  [main] 241038 Peak curves found (Memory usage:1930MB)
2022-07-29 17:22:52,868 INFO  [main] Grouping isotopic peak curves........
2022-07-29 17:22:52,868 INFO  [main] Building PeakCurve Mass-RT KD tree
2022-07-29 17:22:53,415 INFO  [main] No of ion clusters:882 (Memory usage:1960MB)
2022-07-29 17:22:53,415 INFO  [main] Writing PeakCluster serialization to file:201905024_F_HTB69_phos_2_433_447_PeakCluster.serFS...
2022-07-29 17:22:53,431 INFO  [main] Building precursor-fragment pairs for MS1 features....
2022-07-29 17:22:53,852 INFO  [main] Building precursor-fragment pairs for unfragmented ions....
2022-07-29 17:22:54,852 INFO  [main] ==================================================================================
2022-07-29 17:22:54,852 INFO  [main] Processing DIA MS2 (mz range):420.0_434.0( 36/40 )
2022-07-29 17:22:54,883 INFO  [main] Processing all scans to detect possible m/z peak curves and
2022-07-29 17:22:54,883 INFO  [main] Smoothing detected signals......
2022-07-29 17:22:56,666 INFO  [main] 220556 Peak curves found (Memory usage:1917MB)
2022-07-29 17:22:56,682 INFO  [main] Grouping isotopic peak curves........
2022-07-29 17:22:56,682 INFO  [main] Building PeakCurve Mass-RT KD tree
2022-07-29 17:22:57,299 INFO  [main] No of ion clusters:741 (Memory usage:1944MB)
2022-07-29 17:22:57,299 INFO  [main] Writing PeakCluster serialization to file:201905024_F_HTB69_phos_2_420_434_PeakCluster.serFS...
2022-07-29 17:22:57,303 INFO  [main] Building precursor-fragment pairs for MS1 features....
2022-07-29 17:22:57,649 INFO  [main] Building precursor-fragment pairs for unfragmented ions....
2022-07-29 17:22:58,499 INFO  [main] ==================================================================================
2022-07-29 17:22:58,499 INFO  [main] Processing DIA MS2 (mz range):406.0_421.0( 37/40 )
2022-07-29 17:22:58,529 INFO  [main] Processing all scans to detect possible m/z peak curves and
2022-07-29 17:22:58,529 INFO  [main] Smoothing detected signals......
2022-07-29 17:22:59,767 INFO  [main] 212001 Peak curves found (Memory usage:1912MB)
2022-07-29 17:22:59,767 INFO  [main] Grouping isotopic peak curves........
2022-07-29 17:22:59,767 INFO  [main] Building PeakCurve Mass-RT KD tree
2022-07-29 17:23:00,361 INFO  [main] No of ion clusters:731 (Memory usage:1937MB)
2022-07-29 17:23:00,361 INFO  [main] Writing PeakCluster serialization to file:201905024_F_HTB69_phos_2_406_421_PeakCluster.serFS...
2022-07-29 17:23:00,377 INFO  [main] Building precursor-fragment pairs for MS1 features....
2022-07-29 17:23:00,673 INFO  [main] Building precursor-fragment pairs for unfragmented ions....
2022-07-29 17:23:01,470 INFO  [main] ==================================================================================
2022-07-29 17:23:01,470 INFO  [main] Processing DIA MS2 (mz range):390.0_407.0( 38/40 )
2022-07-29 17:23:01,486 INFO  [main] Processing all scans to detect possible m/z peak curves and
2022-07-29 17:23:01,486 INFO  [main] Smoothing detected signals......
2022-07-29 17:23:03,001 INFO  [main] 202178 Peak curves found (Memory usage:1895MB)
2022-07-29 17:23:03,001 INFO  [main] Grouping isotopic peak curves........
2022-07-29 17:23:03,001 INFO  [main] Building PeakCurve Mass-RT KD tree
2022-07-29 17:23:03,548 INFO  [main] No of ion clusters:589 (Memory usage:1920MB)
2022-07-29 17:23:03,548 INFO  [main] Writing PeakCluster serialization to file:201905024_F_HTB69_phos_2_390_407_PeakCluster.serFS...
2022-07-29 17:23:03,548 INFO  [main] Building precursor-fragment pairs for MS1 features....
2022-07-29 17:23:03,845 INFO  [main] Building precursor-fragment pairs for unfragmented ions....
2022-07-29 17:23:04,641 INFO  [main] ==================================================================================
2022-07-29 17:23:04,641 INFO  [main] Processing DIA MS2 (mz range):372.0_391.0( 39/40 )
2022-07-29 17:23:04,673 INFO  [main] Processing all scans to detect possible m/z peak curves and
2022-07-29 17:23:04,673 INFO  [main] Smoothing detected signals......
2022-07-29 17:23:06,469 INFO  [main] 193381 Peak curves found (Memory usage:1891MB)
2022-07-29 17:23:06,469 INFO  [main] Grouping isotopic peak curves........
2022-07-29 17:23:06,469 INFO  [main] Building PeakCurve Mass-RT KD tree
2022-07-29 17:23:07,000 INFO  [main] No of ion clusters:520 (Memory usage:1914MB)
2022-07-29 17:23:07,000 INFO  [main] Writing PeakCluster serialization to file:201905024_F_HTB69_phos_2_372_391_PeakCluster.serFS...
2022-07-29 17:23:07,000 INFO  [main] Building precursor-fragment pairs for MS1 features....
2022-07-29 17:23:07,250 INFO  [main] Building precursor-fragment pairs for unfragmented ions....
2022-07-29 17:23:07,937 INFO  [main] ==================================================================================
2022-07-29 17:23:07,937 INFO  [main] Processing DIA MS2 (mz range):350.0_373.0( 40/40 )
2022-07-29 17:23:07,969 INFO  [main] Processing all scans to detect possible m/z peak curves and
2022-07-29 17:23:07,969 INFO  [main] Smoothing detected signals......
2022-07-29 17:23:10,421 INFO  [main] 192713 Peak curves found (Memory usage:1896MB)
2022-07-29 17:23:10,421 INFO  [main] Grouping isotopic peak curves........
2022-07-29 17:23:10,421 INFO  [main] Building PeakCurve Mass-RT KD tree
2022-07-29 17:23:10,890 INFO  [main] No of ion clusters:537 (Memory usage:1920MB)
2022-07-29 17:23:10,890 INFO  [main] Writing PeakCluster serialization to file:201905024_F_HTB69_phos_2_350_373_PeakCluster.serFS...
2022-07-29 17:23:10,890 INFO  [main] Building precursor-fragment pairs for MS1 features....
2022-07-29 17:23:11,111 INFO  [main] Building precursor-fragment pairs for unfragmented ions....
2022-07-29 17:23:11,845 INFO  [main] ==================================================================================
Process 'UmpireSe' finished, exit code: 0
2022-07-29 17:23:28,284 INFO  [main] C:\Data\PXD022992_DIA_Melanoma\Phospho\mzML\201905024_F_HTB69_phos_2.mzML processed time:0 hour, 10 min, 34 sec
2022-07-29 17:23:28,284 INFO  [main] Job complete
2022-07-29 17:23:28,284 INFO  [main] =================================================================================================
UmpireSe
java -cp C:\FragPipe\FragPipe-18.0\fragpipe\lib\fragpipe-18.0.jar;/C:/FragPipe/FragPipe-18.0/fragpipe/lib/commons-io-2.11.0.jar com.github.chhh.utils.FileMove --no-err C:\Data\PXD022992_DIA_Melanoma\Phospho\mzML\diaumpire_se.log C:\Data\PXD022992_DIA_Melanoma\Results_ALL_DIAU\diaumpire_se.log
Process 'UmpireSe' finished, exit code: 0
UmpireSe
java -cp C:\FragPipe\FragPipe-18.0\fragpipe\lib\fragpipe-18.0.jar;/C:/FragPipe/FragPipe-18.0/fragpipe/lib/commons-io-2.11.0.jar com.github.chhh.utils.FileMove --no-err C:\Data\PXD022992_DIA_Melanoma\Phospho\mzML\201905024_F_HTB69_phos_2_Peak C:\Data\PXD022992_DIA_Melanoma\Results_ALL_DIAU\201905024_F_HTB69_phos_2_Peak
Process 'UmpireSe' finished, exit code: 0
UmpireSe
java -cp C:\FragPipe\FragPipe-18.0\fragpipe\lib\fragpipe-18.0.jar;/C:/FragPipe/FragPipe-18.0/fragpipe/lib/commons-io-2.11.0.jar com.github.chhh.utils.FileMove --no-err C:\Data\PXD022992_DIA_Melanoma\Phospho\mzML\201905024_F_HTB69_phos_2.DIAWindowsFS C:\Data\PXD022992_DIA_Melanoma\Results_ALL_DIAU\201905024_F_HTB69_phos_2.DIAWindowsFS
Process 'UmpireSe' finished, exit code: 0
UmpireSe
java -cp C:\FragPipe\FragPipe-18.0\fragpipe\lib\fragpipe-18.0.jar;/C:/FragPipe/FragPipe-18.0/fragpipe/lib/commons-io-2.11.0.jar com.github.chhh.utils.FileMove --no-err C:\Data\PXD022992_DIA_Melanoma\Phospho\mzML\201905024_F_HTB69_phos_2.RTidxFS C:\Data\PXD022992_DIA_Melanoma\Results_ALL_DIAU\201905024_F_HTB69_phos_2.RTidxFS
Process 'UmpireSe' finished, exit code: 0
UmpireSe
java -cp C:\FragPipe\FragPipe-18.0\fragpipe\lib\fragpipe-18.0.jar;/C:/FragPipe/FragPipe-18.0/fragpipe/lib/commons-io-2.11.0.jar com.github.chhh.utils.FileMove --no-err C:\Data\PXD022992_DIA_Melanoma\Phospho\mzML\201905024_F_HTB69_phos_2.ScanClusterMapping_Q1 C:\Data\PXD022992_DIA_Melanoma\Results_ALL_DIAU\201905024_F_HTB69_phos_2.ScanClusterMapping_Q1
Process 'UmpireSe' finished, exit code: 0
UmpireSe
java -cp C:\FragPipe\FragPipe-18.0\fragpipe\lib\fragpipe-18.0.jar;/C:/FragPipe/FragPipe-18.0/fragpipe/lib/commons-io-2.11.0.jar com.github.chhh.utils.FileMove --no-err C:\Data\PXD022992_DIA_Melanoma\Phospho\mzML\201905024_F_HTB69_phos_2.ScanClusterMapping_Q2 C:\Data\PXD022992_DIA_Melanoma\Results_ALL_DIAU\201905024_F_HTB69_phos_2.ScanClusterMapping_Q2
Process 'UmpireSe' finished, exit code: 0
UmpireSe
java -cp C:\FragPipe\FragPipe-18.0\fragpipe\lib\fragpipe-18.0.jar;/C:/FragPipe/FragPipe-18.0/fragpipe/lib/commons-io-2.11.0.jar com.github.chhh.utils.FileMove --no-err C:\Data\PXD022992_DIA_Melanoma\Phospho\mzML\201905024_F_HTB69_phos_2.ScanClusterMapping_Q3 C:\Data\PXD022992_DIA_Melanoma\Results_ALL_DIAU\201905024_F_HTB69_phos_2.ScanClusterMapping_Q3
Process 'UmpireSe' finished, exit code: 0
UmpireSe
java -cp C:\FragPipe\FragPipe-18.0\fragpipe\lib\fragpipe-18.0.jar;/C:/FragPipe/FragPipe-18.0/fragpipe/lib/commons-io-2.11.0.jar com.github.chhh.utils.FileMove --no-err C:\Data\PXD022992_DIA_Melanoma\Phospho\mzML\201905024_F_HTB69_phos_2.ScanidxFS C:\Data\PXD022992_DIA_Melanoma\Results_ALL_DIAU\201905024_F_HTB69_phos_2.ScanidxFS
Process 'UmpireSe' finished, exit code: 0
UmpireSe
java -cp C:\FragPipe\FragPipe-18.0\fragpipe\lib\fragpipe-18.0.jar;/C:/FragPipe/FragPipe-18.0/fragpipe/lib/commons-io-2.11.0.jar com.github.chhh.utils.FileMove --no-err C:\Data\PXD022992_DIA_Melanoma\Phospho\mzML\201905024_F_HTB69_phos_2.ScanPosFS C:\Data\PXD022992_DIA_Melanoma\Results_ALL_DIAU\201905024_F_HTB69_phos_2.ScanPosFS
Process 'UmpireSe' finished, exit code: 0
UmpireSe
java -cp C:\FragPipe\FragPipe-18.0\fragpipe\lib\fragpipe-18.0.jar;/C:/FragPipe/FragPipe-18.0/fragpipe/lib/commons-io-2.11.0.jar com.github.chhh.utils.FileMove --no-err C:\Data\PXD022992_DIA_Melanoma\Phospho\mzML\201905024_F_HTB69_phos_2.ScanRTFS C:\Data\PXD022992_DIA_Melanoma\Results_ALL_DIAU\201905024_F_HTB69_phos_2.ScanRTFS
Process 'UmpireSe' finished, exit code: 0
UmpireSe
java -cp C:\FragPipe\FragPipe-18.0\fragpipe\lib\fragpipe-18.0.jar;/C:/FragPipe/FragPipe-18.0/fragpipe/lib/commons-io-2.11.0.jar com.github.chhh.utils.FileMove --no-err C:\Data\PXD022992_DIA_Melanoma\Phospho\mzML\201905024_F_HTB69_phos_2_diasetting.ser C:\Data\PXD022992_DIA_Melanoma\Results_ALL_DIAU\201905024_F_HTB69_phos_2_diasetting.ser
Process 'UmpireSe' finished, exit code: 0
UmpireSe
java -cp C:\FragPipe\FragPipe-18.0\fragpipe\lib\fragpipe-18.0.jar;/C:/FragPipe/FragPipe-18.0/fragpipe/lib/commons-io-2.11.0.jar com.github.chhh.utils.FileMove --no-err C:\Data\PXD022992_DIA_Melanoma\Phospho\mzML\201905024_F_HTB69_phos_2_params.ser C:\Data\PXD022992_DIA_Melanoma\Results_ALL_DIAU\201905024_F_HTB69_phos_2_params.ser
Process 'UmpireSe' finished, exit code: 0
UmpireSe
java -cp C:\FragPipe\FragPipe-18.0\fragpipe\lib\fragpipe-18.0.jar;/C:/FragPipe/FragPipe-18.0/fragpipe/lib/commons-io-2.11.0.jar com.github.chhh.utils.FileMove --no-err C:\Data\PXD022992_DIA_Melanoma\Phospho\mzML\201905024_F_HTB69_phos_2_Q1.mgf C:\Data\PXD022992_DIA_Melanoma\Results_ALL_DIAU\201905024_F_HTB69_phos_2_Q1.mgf
Process 'UmpireSe' finished, exit code: 0
UmpireSe
java -cp C:\FragPipe\FragPipe-18.0\fragpipe\lib\fragpipe-18.0.jar;/C:/FragPipe/FragPipe-18.0/fragpipe/lib/commons-io-2.11.0.jar com.github.chhh.utils.FileMove --no-err C:\Data\PXD022992_DIA_Melanoma\Phospho\mzML\201905024_F_HTB69_phos_2_Q2.mgf C:\Data\PXD022992_DIA_Melanoma\Results_ALL_DIAU\201905024_F_HTB69_phos_2_Q2.mgf
Process 'UmpireSe' finished, exit code: 0
UmpireSe
java -cp C:\FragPipe\FragPipe-18.0\fragpipe\lib\fragpipe-18.0.jar;/C:/FragPipe/FragPipe-18.0/fragpipe/lib/commons-io-2.11.0.jar com.github.chhh.utils.FileMove --no-err C:\Data\PXD022992_DIA_Melanoma\Phospho\mzML\201905024_F_HTB69_phos_2_Q3.mgf C:\Data\PXD022992_DIA_Melanoma\Results_ALL_DIAU\201905024_F_HTB69_phos_2_Q3.mgf
Process 'UmpireSe' finished, exit code: 0
UmpireSe
java -cp C:\FragPipe\FragPipe-18.0\fragpipe\lib\fragpipe-18.0.jar;/C:/FragPipe/FragPipe-18.0/fragpipe/lib/commons-io-2.11.0.jar com.github.chhh.utils.FileMove --no-err C:\Data\PXD022992_DIA_Melanoma\Phospho\mzML\201905024_F_HTB69_phos_2_Q1.mzML C:\Data\PXD022992_DIA_Melanoma\Results_ALL_DIAU\201905024_F_HTB69_phos_2_Q1.mzML
Process 'UmpireSe' finished, exit code: 0
UmpireSe
java -cp C:\FragPipe\FragPipe-18.0\fragpipe\lib\fragpipe-18.0.jar;/C:/FragPipe/FragPipe-18.0/fragpipe/lib/commons-io-2.11.0.jar com.github.chhh.utils.FileMove --no-err C:\Data\PXD022992_DIA_Melanoma\Phospho\mzML\201905024_F_HTB69_phos_2_Q2.mzML C:\Data\PXD022992_DIA_Melanoma\Results_ALL_DIAU\201905024_F_HTB69_phos_2_Q2.mzML
Process 'UmpireSe' finished, exit code: 0
UmpireSe
java -cp C:\FragPipe\FragPipe-18.0\fragpipe\lib\fragpipe-18.0.jar;/C:/FragPipe/FragPipe-18.0/fragpipe/lib/commons-io-2.11.0.jar com.github.chhh.utils.FileMove --no-err C:\Data\PXD022992_DIA_Melanoma\Phospho\mzML\201905024_F_HTB69_phos_2_Q3.mzML C:\Data\PXD022992_DIA_Melanoma\Results_ALL_DIAU\201905024_F_HTB69_phos_2_Q3.mzML
Process 'UmpireSe' finished, exit code: 0
UmpireSe
java -cp C:\FragPipe\FragPipe-18.0\fragpipe\lib\fragpipe-18.0.jar com.github.chhh.utils.FileDelete C:\Data\PXD022992_DIA_Melanoma\Results_ALL_DIAU\201905024_F_HTB69_phos_2_Peak
Process 'UmpireSe' finished, exit code: 0
UmpireSe
java -cp C:\FragPipe\FragPipe-18.0\fragpipe\lib\fragpipe-18.0.jar com.github.chhh.utils.FileDelete C:\Data\PXD022992_DIA_Melanoma\Results_ALL_DIAU\201905024_F_HTB69_phos_2.DIAWindowsFS
Process 'UmpireSe' finished, exit code: 0
UmpireSe
java -cp C:\FragPipe\FragPipe-18.0\fragpipe\lib\fragpipe-18.0.jar com.github.chhh.utils.FileDelete C:\Data\PXD022992_DIA_Melanoma\Results_ALL_DIAU\201905024_F_HTB69_phos_2.RTidxFS
Process 'UmpireSe' finished, exit code: 0
UmpireSe
java -cp C:\FragPipe\FragPipe-18.0\fragpipe\lib\fragpipe-18.0.jar com.github.chhh.utils.FileDelete C:\Data\PXD022992_DIA_Melanoma\Results_ALL_DIAU\201905024_F_HTB69_phos_2.ScanClusterMapping_Q1
Process 'UmpireSe' finished, exit code: 0
UmpireSe
java -cp C:\FragPipe\FragPipe-18.0\fragpipe\lib\fragpipe-18.0.jar com.github.chhh.utils.FileDelete C:\Data\PXD022992_DIA_Melanoma\Results_ALL_DIAU\201905024_F_HTB69_phos_2.ScanClusterMapping_Q2
Process 'UmpireSe' finished, exit code: 0
UmpireSe
java -cp C:\FragPipe\FragPipe-18.0\fragpipe\lib\fragpipe-18.0.jar com.github.chhh.utils.FileDelete C:\Data\PXD022992_DIA_Melanoma\Results_ALL_DIAU\201905024_F_HTB69_phos_2.ScanClusterMapping_Q3
Process 'UmpireSe' finished, exit code: 0
UmpireSe
java -cp C:\FragPipe\FragPipe-18.0\fragpipe\lib\fragpipe-18.0.jar com.github.chhh.utils.FileDelete C:\Data\PXD022992_DIA_Melanoma\Results_ALL_DIAU\201905024_F_HTB69_phos_2.ScanidxFS
Process 'UmpireSe' finished, exit code: 0
UmpireSe
java -cp C:\FragPipe\FragPipe-18.0\fragpipe\lib\fragpipe-18.0.jar com.github.chhh.utils.FileDelete C:\Data\PXD022992_DIA_Melanoma\Results_ALL_DIAU\201905024_F_HTB69_phos_2.ScanPosFS
Process 'UmpireSe' finished, exit code: 0
UmpireSe
java -cp C:\FragPipe\FragPipe-18.0\fragpipe\lib\fragpipe-18.0.jar com.github.chhh.utils.FileDelete C:\Data\PXD022992_DIA_Melanoma\Results_ALL_DIAU\201905024_F_HTB69_phos_2.ScanRTFS
Process 'UmpireSe' finished, exit code: 0
UmpireSe
java -cp C:\FragPipe\FragPipe-18.0\fragpipe\lib\fragpipe-18.0.jar com.github.chhh.utils.FileDelete C:\Data\PXD022992_DIA_Melanoma\Results_ALL_DIAU\201905024_F_HTB69_phos_2_diasetting.ser
Process 'UmpireSe' finished, exit code: 0
UmpireSe
java -cp C:\FragPipe\FragPipe-18.0\fragpipe\lib\fragpipe-18.0.jar com.github.chhh.utils.FileDelete C:\Data\PXD022992_DIA_Melanoma\Results_ALL_DIAU\201905024_F_HTB69_phos_2_params.ser
Process 'UmpireSe' finished, exit code: 0
UmpireSe
java -cp C:\FragPipe\FragPipe-18.0\fragpipe\lib\fragpipe-18.0.jar com.github.chhh.utils.FileDelete C:\Data\PXD022992_DIA_Melanoma\Results_ALL_DIAU\201905024_F_HTB69_phos_2_Q1.mgf
Process 'UmpireSe' finished, exit code: 0
UmpireSe
java -cp C:\FragPipe\FragPipe-18.0\fragpipe\lib\fragpipe-18.0.jar com.github.chhh.utils.FileDelete C:\Data\PXD022992_DIA_Melanoma\Results_ALL_DIAU\201905024_F_HTB69_phos_2_Q2.mgf
Process 'UmpireSe' finished, exit code: 0
UmpireSe
java -cp C:\FragPipe\FragPipe-18.0\fragpipe\lib\fragpipe-18.0.jar com.github.chhh.utils.FileDelete C:\Data\PXD022992_DIA_Melanoma\Results_ALL_DIAU\201905024_F_HTB69_phos_2_Q3.mgf
Process 'UmpireSe' finished, exit code: 0
UmpireSe
java -Xmx113G -Dlibs.thermo.dir="C:\FragPipe\FragPipe-18.0\fragpipe\tools\MSFragger-3.5\ext\thermo" -cp "C:\FragPipe\FragPipe-18.0\fragpipe\tools\DIA_Umpire_SE-2.2.8.jar;C:\FragPipe\FragPipe-18.0\fragpipe\tools\batmass-io-1.25.5.jar" dia_umpire_se.DIA_Umpire_SE C:\Data\PXD022992_DIA_Melanoma\Phospho\mzML\201905024_F_SH4_phos_1.mzML C:\Data\PXD022992_DIA_Melanoma\Results_ALL_DIAU\umpire-se.params
=================================================================================================
DIA-Umpire signal extraction analysis  (version: v2.2.8)
(c) University of Michigan
WARNING: sun.reflect.Reflection.getCallerClass is not supported. This will impact performance.
2022-07-29 17:23:35,910 INFO  [main] Version: v2.2.8
2022-07-29 17:23:35,910 INFO  [main] Parameter file:C:\Data\PXD022992_DIA_Melanoma\Results_ALL_DIAU\umpire-se.params
2022-07-29 17:23:35,910 INFO  [main] Spectra file:C:\Data\PXD022992_DIA_Melanoma\Phospho\mzML\201905024_F_SH4_phos_1.mzML
2022-07-29 17:23:35,910 INFO  [main] 
2022-07-29 17:23:35,910 INFO  [main] ####################################################################################################
2022-07-29 17:23:35,910 INFO  [main] #No of threads
2022-07-29 17:23:35,910 INFO  [main] Thread = 19
2022-07-29 17:23:35,910 INFO  [main] ####################################################################################################
2022-07-29 17:23:35,910 INFO  [main] 
2022-07-29 17:23:35,910 INFO  [main] ## omit Thread
2022-07-29 17:23:35,910 INFO  [main] 
2022-07-29 17:23:35,910 INFO  [main] #Precursor-fragments grouping parameters
2022-07-29 17:23:35,910 INFO  [main] RPmax = 25
2022-07-29 17:23:35,910 INFO  [main] RFmax = 500
2022-07-29 17:23:35,910 INFO  [main] CorrThreshold = 0
2022-07-29 17:23:35,910 INFO  [main] DeltaApex = 0.2
2022-07-29 17:23:35,910 INFO  [main] RTOverlap = 0.3
2022-07-29 17:23:35,910 INFO  [main] 
2022-07-29 17:23:35,910 INFO  [main] #Fragment intensity adjustments
2022-07-29 17:23:35,910 INFO  [main] # change BoostComplementaryIon if later using database search results to build libraries for Skyline/OpenSWATH
2022-07-29 17:23:35,910 INFO  [main] AdjustFragIntensity = true
2022-07-29 17:23:35,910 INFO  [main] BoostComplementaryIon = false
2022-07-29 17:23:35,910 INFO  [main] 
2022-07-29 17:23:35,910 INFO  [main] #Export detected MS1 features (output feature file can be loaded and mapped to RAW data in BatMass)
2022-07-29 17:23:35,910 INFO  [main] ExportPrecursorPeak = false
2022-07-29 17:23:35,910 INFO  [main] 
2022-07-29 17:23:35,910 INFO  [main] Q1 = true
2022-07-29 17:23:35,910 INFO  [main] Q2 = true
2022-07-29 17:23:35,910 INFO  [main] Q3 = true
2022-07-29 17:23:35,910 INFO  [main] 
2022-07-29 17:23:35,910 INFO  [main] #Signal extraction: mass accuracy and resolution
2022-07-29 17:23:35,910 INFO  [main] # resolution parameter matters only for data generated in profile mode
2022-07-29 17:23:35,910 INFO  [main] SE.MS1PPM = 10
2022-07-29 17:23:35,910 INFO  [main] SE.MS2PPM = 20
2022-07-29 17:23:35,910 INFO  [main] SE.Resolution = 60000
2022-07-29 17:23:35,910 INFO  [main] 
2022-07-29 17:23:35,910 INFO  [main] #Signal extraction: signal to noise filter
2022-07-29 17:23:35,910 INFO  [main] SE.SN = 1.1
2022-07-29 17:23:35,910 INFO  [main] SE.MS2SN = 1.1
2022-07-29 17:23:35,910 INFO  [main] 
2022-07-29 17:23:35,910 INFO  [main] #Signal extraction: minimum signal intensity filter
2022-07-29 17:23:35,910 INFO  [main] # for Thermo data, filtering is usually not necessary. Set SE.EstimateBG to false and SE.MinMSIntensity and SE.MinMSMSIntensity to a low value, e.g. 1
2022-07-29 17:23:35,910 INFO  [main] # for older Q Exactive data, or when too many MS1 features are extracted, set SE.EstimateBG to yes (or apply SE.MinMSIntensity and SE.MinMSMSIntensity values based on BatMass visualization)
2022-07-29 17:23:35,910 INFO  [main] SE.EstimateBG = false
2022-07-29 17:23:35,910 INFO  [main] SE.MinMSIntensity = 1
2022-07-29 17:23:35,910 INFO  [main] SE.MinMSMSIntensity = 1
2022-07-29 17:23:35,910 INFO  [main] 
2022-07-29 17:23:35,910 INFO  [main] #Signal extraction: peak curve detection and isotope grouping
2022-07-29 17:23:35,910 INFO  [main] # for older Q Exactive data, or when too many MS1 features are extracted, set SE.NoMissedScan to 1
2022-07-29 17:23:35,910 INFO  [main] SE.NoMissedScan = 1
2022-07-29 17:23:35,910 INFO  [main] SE.MaxCurveRTRange = 2
2022-07-29 17:23:35,910 INFO  [main] SE.RemoveGroupedPeaks = true
2022-07-29 17:23:35,910 INFO  [main] SE.RemoveGroupedPeaksRTOverlap = 0.3
2022-07-29 17:23:35,910 INFO  [main] SE.RemoveGroupedPeaksCorr = 0.3
2022-07-29 17:23:35,910 INFO  [main] SE.MinNoPeakCluster = 2
2022-07-29 17:23:35,910 INFO  [main] SE.MaxNoPeakCluster = 4
2022-07-29 17:23:35,910 INFO  [main] 
2022-07-29 17:23:35,942 INFO  [main] #Signal extraction: filtering of MS1 features
2022-07-29 17:23:35,942 INFO  [main] # if interested in modified peptides, increase MassDefectOffset parameter, or set SE.MassDefectFilter to false
2022-07-29 17:23:35,942 INFO  [main] SE.IsoPattern = 0.3
2022-07-29 17:23:35,942 INFO  [main] SE.MassDefectFilter = false
2022-07-29 17:23:35,942 INFO  [main] SE.MassDefectOffset = 0.1
2022-07-29 17:23:35,942 INFO  [main] 
2022-07-29 17:23:35,942 INFO  [main] #Signal extraction: other
2022-07-29 17:23:35,942 INFO  [main] SE.StartCharge = 1
2022-07-29 17:23:35,942 INFO  [main] SE.EndCharge = 5
2022-07-29 17:23:35,942 INFO  [main] SE.MS2StartCharge = 2
2022-07-29 17:23:35,942 INFO  [main] SE.MS2EndCharge = 5
2022-07-29 17:23:35,942 INFO  [main] SE.MinFrag = 10
2022-07-29 17:23:35,942 INFO  [main] SE.StartRT = 0
2022-07-29 17:23:35,942 INFO  [main] SE.EndRT = 9999
2022-07-29 17:23:35,942 INFO  [main] SE.MinMZ = 200
2022-07-29 17:23:35,942 INFO  [main] SE.MinPrecursorMass = 600
2022-07-29 17:23:35,942 INFO  [main] SE.MaxPrecursorMass = 5000
2022-07-29 17:23:35,942 INFO  [main] 
2022-07-29 17:23:35,942 INFO  [main] 
2022-07-29 17:23:35,942 INFO  [main] #Isolation window setting
2022-07-29 17:23:35,942 INFO  [main] #The current version supports the following window type: SWATH (fixed window size), V_SWATH (variable SWATH window), MSX, MSE, pSMART
2022-07-29 17:23:35,942 INFO  [main] WindowType = SWATH
2022-07-29 17:23:35,942 INFO  [main] 
2022-07-29 17:23:35,942 INFO  [main] #Fix window size (For SWATH)
2022-07-29 17:23:35,942 INFO  [main] # for Thermo data, this will be determined from raw data automatically
2022-07-29 17:23:35,942 INFO  [main] WindowSize = 10
2022-07-29 17:23:35,942 INFO  [main] 
2022-07-29 17:23:35,942 INFO  [main] #Variable SWATH window setting (start m/z, end m/z, separated by Tab)
2022-07-29 17:23:35,942 INFO  [main] # for Thermo data, this will be determined from raw data automatically
2022-07-29 17:23:35,942 INFO  [main] ==window setting begin
2022-07-29 17:23:35,942 INFO  [main] 
2022-07-29 17:23:35,942 INFO  [main] =================================================================================================
2022-07-29 17:23:35,942 INFO  [main] Processing C:\Data\PXD022992_DIA_Melanoma\Phospho\mzML\201905024_F_SH4_phos_1.mzML....
2022-07-29 17:23:35,942 INFO  [main] Writing DIA setting to file:C:\Data\PXD022992_DIA_Melanoma\Phospho\mzML\201905024_F_SH4_phos_1_diasetting.ser...
2022-07-29 17:23:35,942 INFO  [main] Writing parameter to file:C:\Data\PXD022992_DIA_Melanoma\Phospho\mzML\201905024_F_SH4_phos_1_params.ser...
2022-07-29 17:23:35,942 INFO  [main] Module A: Signal extraction
WARNING: An illegal reflective access operation has occurred
WARNING: Illegal reflective access by org.nustaq.serialization.FSTClazzInfo (file:/C:/FragPipe/FragPipe-18.0/fragpipe/tools/DIA_Umpire_SE-2.2.8.jar) to field java.lang.String.value
WARNING: Please consider reporting this to the maintainers of org.nustaq.serialization.FSTClazzInfo
WARNING: Use --illegal-access=warn to enable warnings of further illegal reflective access operations
WARNING: All illegal access operations will be denied in a future release
2022-07-29 17:23:45,192 INFO  [main] Writing DIA setting to file:C:\Data\PXD022992_DIA_Melanoma\Phospho\mzML\201905024_F_SH4_phos_1_diasetting.ser...
2022-07-29 17:23:46,332 INFO  [main] Processing MS1 peak detection
2022-07-29 17:23:46,332 INFO  [main] MS1 average cycle time : 3.3755395 seconds
2022-07-29 17:23:50,800 INFO  [main] Processing all scans to detect possible m/z peak curves and
2022-07-29 17:23:50,800 INFO  [main] Smoothing detected signals......
2022-07-29 17:23:56,220 INFO  [main] 1700784 Peak curves found (Memory usage:1397MB)
2022-07-29 17:23:56,220 INFO  [main] Inclusion mz values found: 0/0
2022-07-29 17:23:56,220 INFO  [main] Grouping isotopic peak curves........
2022-07-29 17:23:56,220 INFO  [main] Building PeakCurve Mass-RT KD tree
2022-07-29 17:24:12,141 INFO  [main] No of ion clusters:206046 (Memory usage:1462MB)
2022-07-29 17:24:12,219 INFO  [main] Writing PeakCluster serialization to file:201905024_F_SH4_phos_1_PeakCluster.serFS...
2022-07-29 17:24:13,531 INFO  [main] ==================================================================================
2022-07-29 17:24:13,531 INFO  [main] Processing DIA MS2 (mz range):1126.0_1650.0( 1/40 )
2022-07-29 17:24:13,656 INFO  [main] Processing all scans to detect possible m/z peak curves and
2022-07-29 17:24:13,656 INFO  [main] Smoothing detected signals......
2022-07-29 17:24:18,842 INFO  [main] 1124400 Peak curves found (Memory usage:2053MB)
2022-07-29 17:24:18,842 INFO  [main] Grouping isotopic peak curves........
2022-07-29 17:24:18,842 INFO  [main] Building PeakCurve Mass-RT KD tree
2022-07-29 17:24:22,796 INFO  [main] No of ion clusters:15699 (Memory usage:2200MB)
2022-07-29 17:24:22,796 INFO  [main] Writing PeakCluster serialization to file:201905024_F_SH4_phos_1_1126_1650_PeakCluster.serFS...
2022-07-29 17:24:22,858 INFO  [main] Building precursor-fragment pairs for MS1 features....
2022-07-29 17:25:31,346 INFO  [main] Building precursor-fragment pairs for unfragmented ions....
2022-07-29 17:26:24,441 INFO  [main] ==================================================================================
2022-07-29 17:26:24,441 INFO  [main] Processing DIA MS2 (mz range):1043.0_1127.0( 2/40 )
2022-07-29 17:26:24,566 INFO  [main] Processing all scans to detect possible m/z peak curves and
2022-07-29 17:26:24,566 INFO  [main] Smoothing detected signals......
2022-07-29 17:26:29,442 INFO  [main] 928622 Peak curves found (Memory usage:2318MB)
2022-07-29 17:26:29,442 INFO  [main] Grouping isotopic peak curves........
2022-07-29 17:26:29,442 INFO  [main] Building PeakCurve Mass-RT KD tree
2022-07-29 17:26:31,614 INFO  [main] No of ion clusters:6487 (Memory usage:2432MB)
2022-07-29 17:26:31,614 INFO  [main] Writing PeakCluster serialization to file:201905024_F_SH4_phos_1_1043_1127_PeakCluster.serFS...
2022-07-29 17:26:31,645 INFO  [main] Building precursor-fragment pairs for MS1 features....
2022-07-29 17:27:01,608 INFO  [main] Building precursor-fragment pairs for unfragmented ions....
2022-07-29 17:27:22,987 INFO  [main] ==================================================================================
2022-07-29 17:27:22,987 INFO  [main] Processing DIA MS2 (mz range):982.0_1044.0( 3/40 )
2022-07-29 17:27:23,065 INFO  [main] Processing all scans to detect possible m/z peak curves and
2022-07-29 17:27:23,065 INFO  [main] Smoothing detected signals......
2022-07-29 17:27:26,564 INFO  [main] 826261 Peak curves found (Memory usage:2021MB)
2022-07-29 17:27:26,564 INFO  [main] Grouping isotopic peak curves........
2022-07-29 17:27:26,564 INFO  [main] Building PeakCurve Mass-RT KD tree
2022-07-29 17:27:28,626 INFO  [main] No of ion clusters:4629 (Memory usage:2121MB)
2022-07-29 17:27:28,626 INFO  [main] Writing PeakCluster serialization to file:201905024_F_SH4_phos_1_982_1044_PeakCluster.serFS...
2022-07-29 17:27:28,657 INFO  [main] Building precursor-fragment pairs for MS1 features....
2022-07-29 17:27:47,035 INFO  [main] Building precursor-fragment pairs for unfragmented ions....
2022-07-29 17:28:00,013 INFO  [main] ==================================================================================
2022-07-29 17:28:00,013 INFO  [main] Processing DIA MS2 (mz range):938.0_983.0( 4/40 )
2022-07-29 17:28:00,106 INFO  [main] Processing all scans to detect possible m/z peak curves and
2022-07-29 17:28:00,106 INFO  [main] Smoothing detected signals......
2022-07-29 17:28:03,668 INFO  [main] 882000 Peak curves found (Memory usage:2221MB)
2022-07-29 17:28:03,668 INFO  [main] Grouping isotopic peak curves........
2022-07-29 17:28:03,668 INFO  [main] Building PeakCurve Mass-RT KD tree
2022-07-29 17:28:05,777 INFO  [main] No of ion clusters:4542 (Memory usage:2328MB)
2022-07-29 17:28:05,793 INFO  [main] Writing PeakCluster serialization to file:201905024_F_SH4_phos_1_938_983_PeakCluster.serFS...
2022-07-29 17:28:05,808 INFO  [main] Building precursor-fragment pairs for MS1 features....
2022-07-29 17:28:24,700 INFO  [main] Building precursor-fragment pairs for unfragmented ions....
2022-07-29 17:28:37,870 INFO  [main] ==================================================================================
2022-07-29 17:28:37,870 INFO  [main] Processing DIA MS2 (mz range):898.0_939.0( 5/40 )
2022-07-29 17:28:37,964 INFO  [main] Processing all scans to detect possible m/z peak curves and
2022-07-29 17:28:37,964 INFO  [main] Smoothing detected signals......
2022-07-29 17:28:41,619 INFO  [main] 844950 Peak curves found (Memory usage:2251MB)
2022-07-29 17:28:41,619 INFO  [main] Grouping isotopic peak curves........
2022-07-29 17:28:41,619 INFO  [main] Building PeakCurve Mass-RT KD tree
2022-07-29 17:28:43,665 INFO  [main] No of ion clusters:4089 (Memory usage:2353MB)
2022-07-29 17:28:43,665 INFO  [main] Writing PeakCluster serialization to file:201905024_F_SH4_phos_1_898_939_PeakCluster.serFS...
2022-07-29 17:28:43,681 INFO  [main] Building precursor-fragment pairs for MS1 features....
2022-07-29 17:28:59,791 INFO  [main] Building precursor-fragment pairs for unfragmented ions....
2022-07-29 17:29:11,898 INFO  [main] ==================================================================================
2022-07-29 17:29:11,898 INFO  [main] Processing DIA MS2 (mz range):867.0_899.0( 6/40 )
2022-07-29 17:29:11,992 INFO  [main] Processing all scans to detect possible m/z peak curves and
2022-07-29 17:29:11,992 INFO  [main] Smoothing detected signals......
2022-07-29 17:29:14,835 INFO  [main] 744616 Peak curves found (Memory usage:2090MB)
2022-07-29 17:29:14,835 INFO  [main] Grouping isotopic peak curves........
2022-07-29 17:29:14,835 INFO  [main] Building PeakCurve Mass-RT KD tree
2022-07-29 17:29:16,553 INFO  [main] No of ion clusters:3408 (Memory usage:2179MB)
2022-07-29 17:29:16,553 INFO  [main] Writing PeakCluster serialization to file:201905024_F_SH4_phos_1_867_899_PeakCluster.serFS...
2022-07-29 17:29:16,569 INFO  [main] Building precursor-fragment pairs for MS1 features....
2022-07-29 17:29:26,315 INFO  [main] Building precursor-fragment pairs for unfragmented ions....
2022-07-29 17:29:34,659 INFO  [main] ==================================================================================
2022-07-29 17:29:34,659 INFO  [main] Processing DIA MS2 (mz range):838.0_868.0( 7/40 )
2022-07-29 17:29:34,737 INFO  [main] Processing all scans to detect possible m/z peak curves and
2022-07-29 17:29:34,737 INFO  [main] Smoothing detected signals......
2022-07-29 17:29:37,830 INFO  [main] 730769 Peak curves found (Memory usage:2134MB)
2022-07-29 17:29:37,830 INFO  [main] Grouping isotopic peak curves........
2022-07-29 17:29:37,830 INFO  [main] Building PeakCurve Mass-RT KD tree
2022-07-29 17:29:39,439 INFO  [main] No of ion clusters:3710 (Memory usage:2222MB)
2022-07-29 17:29:39,439 INFO  [main] Writing PeakCluster serialization to file:201905024_F_SH4_phos_1_838_868_PeakCluster.serFS...
2022-07-29 17:29:39,439 INFO  [main] Building precursor-fragment pairs for MS1 features....
2022-07-29 17:29:48,729 INFO  [main] Building precursor-fragment pairs for unfragmented ions....
2022-07-29 17:29:57,338 INFO  [main] ==================================================================================
2022-07-29 17:29:57,338 INFO  [main] Processing DIA MS2 (mz range):814.0_839.0( 8/40 )
2022-07-29 17:29:57,416 INFO  [main] Processing all scans to detect possible m/z peak curves and
2022-07-29 17:29:57,416 INFO  [main] Smoothing detected signals......
2022-07-29 17:30:00,759 INFO  [main] 822426 Peak curves found (Memory usage:2222MB)
2022-07-29 17:30:00,759 INFO  [main] Grouping isotopic peak curves........
2022-07-29 17:30:00,759 INFO  [main] Building PeakCurve Mass-RT KD tree
2022-07-29 17:30:02,602 INFO  [main] No of ion clusters:4080 (Memory usage:2321MB)
2022-07-29 17:30:02,602 INFO  [main] Writing PeakCluster serialization to file:201905024_F_SH4_phos_1_814_839_PeakCluster.serFS...
2022-07-29 17:30:02,618 INFO  [main] Building precursor-fragment pairs for MS1 features....
2022-07-29 17:30:12,304 INFO  [main] Building precursor-fragment pairs for unfragmented ions....
2022-07-29 17:30:22,773 INFO  [main] ==================================================================================
2022-07-29 17:30:22,773 INFO  [main] Processing DIA MS2 (mz range):791.0_815.0( 9/40 )
2022-07-29 17:30:22,851 INFO  [main] Processing all scans to detect possible m/z peak curves and
2022-07-29 17:30:22,851 INFO  [main] Smoothing detected signals......
2022-07-29 17:30:26,506 INFO  [main] 773174 Peak curves found (Memory usage:2215MB)
2022-07-29 17:30:26,506 INFO  [main] Grouping isotopic peak curves........
2022-07-29 17:30:26,506 INFO  [main] Building PeakCurve Mass-RT KD tree
2022-07-29 17:30:28,209 INFO  [main] No of ion clusters:3864 (Memory usage:2309MB)
2022-07-29 17:30:28,209 INFO  [main] Writing PeakCluster serialization to file:201905024_F_SH4_phos_1_791_815_PeakCluster.serFS...
2022-07-29 17:30:28,224 INFO  [main] Building precursor-fragment pairs for MS1 features....
2022-07-29 17:30:37,145 INFO  [main] Building precursor-fragment pairs for unfragmented ions....
2022-07-29 17:30:46,534 INFO  [main] ==================================================================================
2022-07-29 17:30:46,534 INFO  [main] Processing DIA MS2 (mz range):770.0_792.0( 10/40 )
2022-07-29 17:30:46,628 INFO  [main] Processing all scans to detect possible m/z peak curves and
2022-07-29 17:30:46,628 INFO  [main] Smoothing detected signals......
2022-07-29 17:30:49,768 INFO  [main] 730310 Peak curves found (Memory usage:2212MB)
2022-07-29 17:30:49,768 INFO  [main] Grouping isotopic peak curves........
2022-07-29 17:30:49,768 INFO  [main] Building PeakCurve Mass-RT KD tree
2022-07-29 17:30:51,393 INFO  [main] No of ion clusters:3694 (Memory usage:2301MB)
2022-07-29 17:30:51,393 INFO  [main] Writing PeakCluster serialization to file:201905024_F_SH4_phos_1_770_792_PeakCluster.serFS...
2022-07-29 17:30:51,408 INFO  [main] Building precursor-fragment pairs for MS1 features....
2022-07-29 17:30:59,145 INFO  [main] Building precursor-fragment pairs for unfragmented ions....
2022-07-29 17:31:07,660 INFO  [main] ==================================================================================
2022-07-29 17:31:07,660 INFO  [main] Processing DIA MS2 (mz range):750.0_771.0( 11/40 )
2022-07-29 17:31:07,738 INFO  [main] Processing all scans to detect possible m/z peak curves and
2022-07-29 17:31:07,738 INFO  [main] Smoothing detected signals......
2022-07-29 17:31:10,675 INFO  [main] 714064 Peak curves found (Memory usage:2216MB)
2022-07-29 17:31:10,675 INFO  [main] Grouping isotopic peak curves........
2022-07-29 17:31:10,675 INFO  [main] Building PeakCurve Mass-RT KD tree
2022-07-29 17:31:12,221 INFO  [main] No of ion clusters:3531 (Memory usage:2302MB)
2022-07-29 17:31:12,221 INFO  [main] Writing PeakCluster serialization to file:201905024_F_SH4_phos_1_750_771_PeakCluster.serFS...
2022-07-29 17:31:12,237 INFO  [main] Building precursor-fragment pairs for MS1 features....
2022-07-29 17:31:19,179 INFO  [main] Building precursor-fragment pairs for unfragmented ions....
2022-07-29 17:31:27,053 INFO  [main] ==================================================================================
2022-07-29 17:31:27,053 INFO  [main] Processing DIA MS2 (mz range):731.0_751.0( 12/40 )
2022-07-29 17:31:27,116 INFO  [main] Processing all scans to detect possible m/z peak curves and
2022-07-29 17:31:27,116 INFO  [main] Smoothing detected signals......
2022-07-29 17:31:29,928 INFO  [main] 671265 Peak curves found (Memory usage:2211MB)
2022-07-29 17:31:29,928 INFO  [main] Grouping isotopic peak curves........
2022-07-29 17:31:29,928 INFO  [main] Building PeakCurve Mass-RT KD tree
2022-07-29 17:31:31,443 INFO  [main] No of ion clusters:3622 (Memory usage:2292MB)
2022-07-29 17:31:31,443 INFO  [main] Writing PeakCluster serialization to file:201905024_F_SH4_phos_1_731_751_PeakCluster.serFS...
2022-07-29 17:31:31,459 INFO  [main] Building precursor-fragment pairs for MS1 features....
2022-07-29 17:31:37,145 INFO  [main] Building precursor-fragment pairs for unfragmented ions....
2022-07-29 17:31:44,661 INFO  [main] ==================================================================================
2022-07-29 17:31:44,661 INFO  [main] Processing DIA MS2 (mz range):713.0_732.0( 13/40 )
2022-07-29 17:31:44,739 INFO  [main] Processing all scans to detect possible m/z peak curves and
2022-07-29 17:31:44,739 INFO  [main] Smoothing detected signals......
2022-07-29 17:31:47,035 INFO  [main] 652120 Peak curves found (Memory usage:2209MB)
2022-07-29 17:31:47,035 INFO  [main] Grouping isotopic peak curves........
2022-07-29 17:31:47,035 INFO  [main] Building PeakCurve Mass-RT KD tree
2022-07-29 17:31:48,473 INFO  [main] No of ion clusters:3393 (Memory usage:2288MB)
2022-07-29 17:31:48,473 INFO  [main] Writing PeakCluster serialization to file:201905024_F_SH4_phos_1_713_732_PeakCluster.serFS...
2022-07-29 17:31:48,488 INFO  [main] Building precursor-fragment pairs for MS1 features....
2022-07-29 17:31:53,768 INFO  [main] Building precursor-fragment pairs for unfragmented ions....
2022-07-29 17:32:00,736 INFO  [main] ==================================================================================
2022-07-29 17:32:00,736 INFO  [main] Processing DIA MS2 (mz range):697.0_714.0( 14/40 )
2022-07-29 17:32:00,799 INFO  [main] Processing all scans to detect possible m/z peak curves and
2022-07-29 17:32:00,799 INFO  [main] Smoothing detected signals......
2022-07-29 17:32:02,988 INFO  [main] 582867 Peak curves found (Memory usage:2184MB)
2022-07-29 17:32:03,004 INFO  [main] Grouping isotopic peak curves........
2022-07-29 17:32:03,004 INFO  [main] Building PeakCurve Mass-RT KD tree
2022-07-29 17:32:04,285 INFO  [main] No of ion clusters:3035 (Memory usage:2255MB)
2022-07-29 17:32:04,285 INFO  [main] Writing PeakCluster serialization to file:201905024_F_SH4_phos_1_697_714_PeakCluster.serFS...
2022-07-29 17:32:04,300 INFO  [main] Building precursor-fragment pairs for MS1 features....
2022-07-29 17:32:08,034 INFO  [main] Building precursor-fragment pairs for unfragmented ions....
2022-07-29 17:32:13,253 INFO  [main] ==================================================================================
2022-07-29 17:32:13,253 INFO  [main] Processing DIA MS2 (mz range):682.0_698.0( 15/40 )
2022-07-29 17:32:13,300 INFO  [main] Processing all scans to detect possible m/z peak curves and
2022-07-29 17:32:13,300 INFO  [main] Smoothing detected signals......
2022-07-29 17:32:15,377 INFO  [main] 539714 Peak curves found (Memory usage:2128MB)
2022-07-29 17:32:15,377 INFO  [main] Grouping isotopic peak curves........
2022-07-29 17:32:15,377 INFO  [main] Building PeakCurve Mass-RT KD tree
2022-07-29 17:32:16,596 INFO  [main] No of ion clusters:2790 (Memory usage:2193MB)
2022-07-29 17:32:16,596 INFO  [main] Writing PeakCluster serialization to file:201905024_F_SH4_phos_1_682_698_PeakCluster.serFS...
2022-07-29 17:32:16,611 INFO  [main] Building precursor-fragment pairs for MS1 features....
2022-07-29 17:32:19,829 INFO  [main] Building precursor-fragment pairs for unfragmented ions....
2022-07-29 17:32:24,312 INFO  [main] ==================================================================================
2022-07-29 17:32:24,312 INFO  [main] Processing DIA MS2 (mz range):668.0_683.0( 16/40 )
2022-07-29 17:32:24,375 INFO  [main] Processing all scans to detect possible m/z peak curves and
2022-07-29 17:32:24,375 INFO  [main] Smoothing detected signals......
2022-07-29 17:32:26,345 INFO  [main] 527955 Peak curves found (Memory usage:2128MB)
2022-07-29 17:32:26,345 INFO  [main] Grouping isotopic peak curves........
2022-07-29 17:32:26,345 INFO  [main] Building PeakCurve Mass-RT KD tree
2022-07-29 17:32:27,532 INFO  [main] No of ion clusters:2725 (Memory usage:2191MB)
2022-07-29 17:32:27,532 INFO  [main] Writing PeakCluster serialization to file:201905024_F_SH4_phos_1_668_683_PeakCluster.serFS...
2022-07-29 17:32:27,548 INFO  [main] Building precursor-fragment pairs for MS1 features....
2022-07-29 17:32:30,376 INFO  [main] Building precursor-fragment pairs for unfragmented ions....
2022-07-29 17:32:34,736 INFO  [main] ==================================================================================
2022-07-29 17:32:34,736 INFO  [main] Processing DIA MS2 (mz range):654.0_669.0( 17/40 )
2022-07-29 17:32:34,799 INFO  [main] Processing all scans to detect possible m/z peak curves and
2022-07-29 17:32:34,799 INFO  [main] Smoothing detected signals......
2022-07-29 17:32:36,704 INFO  [main] 506990 Peak curves found (Memory usage:2126MB)
2022-07-29 17:32:36,704 INFO  [main] Grouping isotopic peak curves........
2022-07-29 17:32:36,704 INFO  [main] Building PeakCurve Mass-RT KD tree
2022-07-29 17:32:37,860 INFO  [main] No of ion clusters:2539 (Memory usage:2187MB)
2022-07-29 17:32:37,860 INFO  [main] Writing PeakCluster serialization to file:201905024_F_SH4_phos_1_654_669_PeakCluster.serFS...
2022-07-29 17:32:37,860 INFO  [main] Building precursor-fragment pairs for MS1 features....
2022-07-29 17:32:40,628 INFO  [main] Building precursor-fragment pairs for unfragmented ions....
2022-07-29 17:32:44,628 INFO  [main] ==================================================================================
2022-07-29 17:32:44,628 INFO  [main] Processing DIA MS2 (mz range):640.0_655.0( 18/40 )
2022-07-29 17:32:44,675 INFO  [main] Processing all scans to detect possible m/z peak curves and
2022-07-29 17:32:44,675 INFO  [main] Smoothing detected signals......
2022-07-29 17:32:46,498 INFO  [main] 490376 Peak curves found (Memory usage:2125MB)
2022-07-29 17:32:46,498 INFO  [main] Grouping isotopic peak curves........
2022-07-29 17:32:46,498 INFO  [main] Building PeakCurve Mass-RT KD tree
2022-07-29 17:32:47,654 INFO  [main] No of ion clusters:2571 (Memory usage:2185MB)
2022-07-29 17:32:47,654 INFO  [main] Writing PeakCluster serialization to file:201905024_F_SH4_phos_1_640_655_PeakCluster.serFS...
2022-07-29 17:32:47,669 INFO  [main] Building precursor-fragment pairs for MS1 features....
2022-07-29 17:32:50,358 INFO  [main] Building precursor-fragment pairs for unfragmented ions....
2022-07-29 17:32:54,232 INFO  [main] ==================================================================================
2022-07-29 17:32:54,232 INFO  [main] Processing DIA MS2 (mz range):625.0_641.0( 19/40 )
2022-07-29 17:32:54,279 INFO  [main] Processing all scans to detect possible m/z peak curves and
2022-07-29 17:32:54,279 INFO  [main] Smoothing detected signals......
2022-07-29 17:32:56,030 INFO  [main] 491777 Peak curves found (Memory usage:2135MB)
2022-07-29 17:32:56,030 INFO  [main] Grouping isotopic peak curves........
2022-07-29 17:32:56,030 INFO  [main] Building PeakCurve Mass-RT KD tree
2022-07-29 17:32:57,170 INFO  [main] No of ion clusters:2730 (Memory usage:2195MB)
2022-07-29 17:32:57,170 INFO  [main] Writing PeakCluster serialization to file:201905024_F_SH4_phos_1_625_641_PeakCluster.serFS...
2022-07-29 17:32:57,186 INFO  [main] Building precursor-fragment pairs for MS1 features....
2022-07-29 17:32:59,920 INFO  [main] Building precursor-fragment pairs for unfragmented ions....
2022-07-29 17:33:04,061 INFO  [main] ==================================================================================
2022-07-29 17:33:04,061 INFO  [main] Processing DIA MS2 (mz range):613.0_626.0( 20/40 )
2022-07-29 17:33:04,108 INFO  [main] Processing all scans to detect possible m/z peak curves and
2022-07-29 17:33:04,108 INFO  [main] Smoothing detected signals......
2022-07-29 17:33:05,623 INFO  [main] 419306 Peak curves found (Memory usage:2104MB)
2022-07-29 17:33:05,623 INFO  [main] Grouping isotopic peak curves........
2022-07-29 17:33:05,623 INFO  [main] Building PeakCurve Mass-RT KD tree
2022-07-29 17:33:06,654 INFO  [main] No of ion clusters:2136 (Memory usage:2154MB)
2022-07-29 17:33:06,654 INFO  [main] Writing PeakCluster serialization to file:201905024_F_SH4_phos_1_613_626_PeakCluster.serFS...
2022-07-29 17:33:06,654 INFO  [main] Building precursor-fragment pairs for MS1 features....
2022-07-29 17:33:08,591 INFO  [main] Building precursor-fragment pairs for unfragmented ions....
2022-07-29 17:33:11,576 INFO  [main] ==================================================================================
2022-07-29 17:33:11,576 INFO  [main] Processing DIA MS2 (mz range):601.0_614.0( 21/40 )
2022-07-29 17:33:11,623 INFO  [main] Processing all scans to detect possible m/z peak curves and
2022-07-29 17:33:11,623 INFO  [main] Smoothing detected signals......
2022-07-29 17:33:13,263 INFO  [main] 418203 Peak curves found (Memory usage:2106MB)
2022-07-29 17:33:13,263 INFO  [main] Grouping isotopic peak curves........
2022-07-29 17:33:13,263 INFO  [main] Building PeakCurve Mass-RT KD tree
2022-07-29 17:33:14,247 INFO  [main] No of ion clusters:2173 (Memory usage:2156MB)
2022-07-29 17:33:14,247 INFO  [main] Writing PeakCluster serialization to file:201905024_F_SH4_phos_1_601_614_PeakCluster.serFS...
2022-07-29 17:33:14,247 INFO  [main] Building precursor-fragment pairs for MS1 features....
2022-07-29 17:33:16,153 INFO  [main] Building precursor-fragment pairs for unfragmented ions....
2022-07-29 17:33:19,215 INFO  [main] ==================================================================================
2022-07-29 17:33:19,215 INFO  [main] Processing DIA MS2 (mz range):587.0_602.0( 22/40 )
2022-07-29 17:33:19,262 INFO  [main] Processing all scans to detect possible m/z peak curves and
2022-07-29 17:33:19,262 INFO  [main] Smoothing detected signals......
2022-07-29 17:33:21,714 INFO  [main] 433111 Peak curves found (Memory usage:2119MB)
2022-07-29 17:33:21,714 INFO  [main] Grouping isotopic peak curves........
2022-07-29 17:33:21,714 INFO  [main] Building PeakCurve Mass-RT KD tree
2022-07-29 17:33:22,683 INFO  [main] No of ion clusters:2375 (Memory usage:2172MB)
2022-07-29 17:33:22,683 INFO  [main] Writing PeakCluster serialization to file:201905024_F_SH4_phos_1_587_602_PeakCluster.serFS...
2022-07-29 17:33:22,698 INFO  [main] Building precursor-fragment pairs for MS1 features....
2022-07-29 17:33:24,307 INFO  [main] Building precursor-fragment pairs for unfragmented ions....
2022-07-29 17:33:27,728 INFO  [main] ==================================================================================
2022-07-29 17:33:27,728 INFO  [main] Processing DIA MS2 (mz range):575.0_588.0( 23/40 )
2022-07-29 17:33:27,775 INFO  [main] Processing all scans to detect possible m/z peak curves and
2022-07-29 17:33:27,775 INFO  [main] Smoothing detected signals......
2022-07-29 17:33:29,650 INFO  [main] 382838 Peak curves found (Memory usage:2095MB)
2022-07-29 17:33:29,650 INFO  [main] Grouping isotopic peak curves........
2022-07-29 17:33:29,650 INFO  [main] Building PeakCurve Mass-RT KD tree
2022-07-29 17:33:30,478 INFO  [main] No of ion clusters:2048 (Memory usage:2141MB)
2022-07-29 17:33:30,478 INFO  [main] Writing PeakCluster serialization to file:201905024_F_SH4_phos_1_575_588_PeakCluster.serFS...
2022-07-29 17:33:30,478 INFO  [main] Building precursor-fragment pairs for MS1 features....
2022-07-29 17:33:31,602 INFO  [main] Building precursor-fragment pairs for unfragmented ions....
2022-07-29 17:33:34,274 INFO  [main] ==================================================================================
2022-07-29 17:33:34,274 INFO  [main] Processing DIA MS2 (mz range):563.0_576.0( 24/40 )
2022-07-29 17:33:34,320 INFO  [main] Processing all scans to detect possible m/z peak curves and
2022-07-29 17:33:34,320 INFO  [main] Smoothing detected signals......
2022-07-29 17:33:36,195 INFO  [main] 375301 Peak curves found (Memory usage:2092MB)
2022-07-29 17:33:36,195 INFO  [main] Grouping isotopic peak curves........
2022-07-29 17:33:36,195 INFO  [main] Building PeakCurve Mass-RT KD tree
2022-07-29 17:33:37,070 INFO  [main] No of ion clusters:2128 (Memory usage:2138MB)
2022-07-29 17:33:37,070 INFO  [main] Writing PeakCluster serialization to file:201905024_F_SH4_phos_1_563_576_PeakCluster.serFS...
2022-07-29 17:33:37,070 INFO  [main] Building precursor-fragment pairs for MS1 features....
2022-07-29 17:33:38,212 INFO  [main] Building precursor-fragment pairs for unfragmented ions....
2022-07-29 17:33:40,961 INFO  [main] ==================================================================================
2022-07-29 17:33:40,961 INFO  [main] Processing DIA MS2 (mz range):552.0_564.0( 25/40 )
2022-07-29 17:33:41,008 INFO  [main] Processing all scans to detect possible m/z peak curves and
2022-07-29 17:33:41,008 INFO  [main] Smoothing detected signals......
2022-07-29 17:33:42,492 INFO  [main] 349798 Peak curves found (Memory usage:2079MB)
2022-07-29 17:33:42,492 INFO  [main] Grouping isotopic peak curves........
2022-07-29 17:33:42,492 INFO  [main] Building PeakCurve Mass-RT KD tree
2022-07-29 17:33:43,320 INFO  [main] No of ion clusters:1876 (Memory usage:2121MB)
2022-07-29 17:33:43,320 INFO  [main] Writing PeakCluster serialization to file:201905024_F_SH4_phos_1_552_564_PeakCluster.serFS...
2022-07-29 17:33:43,335 INFO  [main] Building precursor-fragment pairs for MS1 features....
2022-07-29 17:33:44,228 INFO  [main] Building precursor-fragment pairs for unfragmented ions....
2022-07-29 17:33:46,509 INFO  [main] ==================================================================================
2022-07-29 17:33:46,509 INFO  [main] Processing DIA MS2 (mz range):540.0_553.0( 26/40 )
2022-07-29 17:33:46,556 INFO  [main] Processing all scans to detect possible m/z peak curves and
2022-07-29 17:33:46,556 INFO  [main] Smoothing detected signals......
2022-07-29 17:33:47,836 INFO  [main] 348092 Peak curves found (Memory usage:2080MB)
2022-07-29 17:33:47,836 INFO  [main] Grouping isotopic peak curves........
2022-07-29 17:33:47,836 INFO  [main] Building PeakCurve Mass-RT KD tree
2022-07-29 17:33:48,697 INFO  [main] No of ion clusters:2092 (Memory usage:2122MB)
2022-07-29 17:33:48,697 INFO  [main] Writing PeakCluster serialization to file:201905024_F_SH4_phos_1_540_553_PeakCluster.serFS...
2022-07-29 17:33:48,713 INFO  [main] Building precursor-fragment pairs for MS1 features....
2022-07-29 17:33:49,603 INFO  [main] Building precursor-fragment pairs for unfragmented ions....
2022-07-29 17:33:51,978 INFO  [main] ==================================================================================
2022-07-29 17:33:51,978 INFO  [main] Processing DIA MS2 (mz range):528.0_541.0( 27/40 )
2022-07-29 17:33:52,024 INFO  [main] Processing all scans to detect possible m/z peak curves and
2022-07-29 17:33:52,024 INFO  [main] Smoothing detected signals......
2022-07-29 17:33:53,497 INFO  [main] 334257 Peak curves found (Memory usage:2075MB)
2022-07-29 17:33:53,497 INFO  [main] Grouping isotopic peak curves........
2022-07-29 17:33:53,497 INFO  [main] Building PeakCurve Mass-RT KD tree
2022-07-29 17:33:54,310 INFO  [main] No of ion clusters:1890 (Memory usage:2116MB)
2022-07-29 17:33:54,310 INFO  [main] Writing PeakCluster serialization to file:201905024_F_SH4_phos_1_528_541_PeakCluster.serFS...
2022-07-29 17:33:54,325 INFO  [main] Building precursor-fragment pairs for MS1 features....
2022-07-29 17:33:55,169 INFO  [main] Building precursor-fragment pairs for unfragmented ions....
2022-07-29 17:33:57,465 INFO  [main] ==================================================================================
2022-07-29 17:33:57,465 INFO  [main] Processing DIA MS2 (mz range):516.0_529.0( 28/40 )
2022-07-29 17:33:57,497 INFO  [main] Processing all scans to detect possible m/z peak curves and
2022-07-29 17:33:57,497 INFO  [main] Smoothing detected signals......
2022-07-29 17:33:59,670 INFO  [main] 310972 Peak curves found (Memory usage:2068MB)
2022-07-29 17:33:59,670 INFO  [main] Grouping isotopic peak curves........
2022-07-29 17:33:59,670 INFO  [main] Building PeakCurve Mass-RT KD tree
2022-07-29 17:34:00,357 INFO  [main] No of ion clusters:1755 (Memory usage:2106MB)
2022-07-29 17:34:00,357 INFO  [main] Writing PeakCluster serialization to file:201905024_F_SH4_phos_1_516_529_PeakCluster.serFS...
2022-07-29 17:34:00,357 INFO  [main] Building precursor-fragment pairs for MS1 features....
2022-07-29 17:34:01,123 INFO  [main] Building precursor-fragment pairs for unfragmented ions....
2022-07-29 17:34:03,060 INFO  [main] ==================================================================================
2022-07-29 17:34:03,060 INFO  [main] Processing DIA MS2 (mz range):505.0_517.0( 29/40 )
2022-07-29 17:34:03,107 INFO  [main] Processing all scans to detect possible m/z peak curves and
2022-07-29 17:34:03,107 INFO  [main] Smoothing detected signals......
2022-07-29 17:34:04,278 INFO  [main] 287842 Peak curves found (Memory usage:2006MB)
2022-07-29 17:34:04,278 INFO  [main] Grouping isotopic peak curves........
2022-07-29 17:34:04,278 INFO  [main] Building PeakCurve Mass-RT KD tree
2022-07-29 17:34:04,999 INFO  [main] No of ion clusters:1630 (Memory usage:2041MB)
2022-07-29 17:34:04,999 INFO  [main] Writing PeakCluster serialization to file:201905024_F_SH4_phos_1_505_517_PeakCluster.serFS...
2022-07-29 17:34:04,999 INFO  [main] Building precursor-fragment pairs for MS1 features....
2022-07-29 17:34:05,640 INFO  [main] Building precursor-fragment pairs for unfragmented ions....
2022-07-29 17:34:07,327 INFO  [main] ==================================================================================
2022-07-29 17:34:07,342 INFO  [main] Processing DIA MS2 (mz range):493.0_506.0( 30/40 )
2022-07-29 17:34:07,374 INFO  [main] Processing all scans to detect possible m/z peak curves and
2022-07-29 17:34:07,374 INFO  [main] Smoothing detected signals......
2022-07-29 17:34:08,967 INFO  [main] 296205 Peak curves found (Memory usage:2014MB)
2022-07-29 17:34:08,967 INFO  [main] Grouping isotopic peak curves........
2022-07-29 17:34:08,967 INFO  [main] Building PeakCurve Mass-RT KD tree
2022-07-29 17:34:09,686 INFO  [main] No of ion clusters:1554 (Memory usage:2050MB)
2022-07-29 17:34:09,686 INFO  [main] Writing PeakCluster serialization to file:201905024_F_SH4_phos_1_493_506_PeakCluster.serFS...
2022-07-29 17:34:09,701 INFO  [main] Building precursor-fragment pairs for MS1 features....
2022-07-29 17:34:10,404 INFO  [main] Building precursor-fragment pairs for unfragmented ions....
2022-07-29 17:34:12,108 INFO  [main] ==================================================================================
2022-07-29 17:34:12,108 INFO  [main] Processing DIA MS2 (mz range):481.0_494.0( 31/40 )
2022-07-29 17:34:12,140 INFO  [main] Processing all scans to detect possible m/z peak curves and
2022-07-29 17:34:12,140 INFO  [main] Smoothing detected signals......
2022-07-29 17:34:13,280 INFO  [main] 269219 Peak curves found (Memory usage:2001MB)
2022-07-29 17:34:13,280 INFO  [main] Grouping isotopic peak curves........
2022-07-29 17:34:13,280 INFO  [main] Building PeakCurve Mass-RT KD tree
2022-07-29 17:34:14,014 INFO  [main] No of ion clusters:1362 (Memory usage:2034MB)
2022-07-29 17:34:14,014 INFO  [main] Writing PeakCluster serialization to file:201905024_F_SH4_phos_1_481_494_PeakCluster.serFS...
2022-07-29 17:34:14,014 INFO  [main] Building precursor-fragment pairs for MS1 features....
2022-07-29 17:34:14,655 INFO  [main] Building precursor-fragment pairs for unfragmented ions....
2022-07-29 17:34:16,201 INFO  [main] ==================================================================================
2022-07-29 17:34:16,201 INFO  [main] Processing DIA MS2 (mz range):469.0_482.0( 32/40 )
2022-07-29 17:34:16,232 INFO  [main] Processing all scans to detect possible m/z peak curves and
2022-07-29 17:34:16,232 INFO  [main] Smoothing detected signals......
2022-07-29 17:34:17,335 INFO  [main] 252458 Peak curves found (Memory usage:1993MB)
2022-07-29 17:34:17,335 INFO  [main] Grouping isotopic peak curves........
2022-07-29 17:34:17,335 INFO  [main] Building PeakCurve Mass-RT KD tree
2022-07-29 17:34:17,975 INFO  [main] No of ion clusters:1120 (Memory usage:2024MB)
2022-07-29 17:34:17,975 INFO  [main] Writing PeakCluster serialization to file:201905024_F_SH4_phos_1_469_482_PeakCluster.serFS...
2022-07-29 17:34:17,975 INFO  [main] Building precursor-fragment pairs for MS1 features....
2022-07-29 17:34:18,475 INFO  [main] Building precursor-fragment pairs for unfragmented ions....
2022-07-29 17:34:19,725 INFO  [main] ==================================================================================
2022-07-29 17:34:19,725 INFO  [main] Processing DIA MS2 (mz range):458.0_470.0( 33/40 )
2022-07-29 17:34:19,756 INFO  [main] Processing all scans to detect possible m/z peak curves and
2022-07-29 17:34:19,756 INFO  [main] Smoothing detected signals......
2022-07-29 17:34:21,443 INFO  [main] 234528 Peak curves found (Memory usage:1986MB)
2022-07-29 17:34:21,443 INFO  [main] Grouping isotopic peak curves........
2022-07-29 17:34:21,443 INFO  [main] Building PeakCurve Mass-RT KD tree
2022-07-29 17:34:22,084 INFO  [main] No of ion clusters:958 (Memory usage:2014MB)
2022-07-29 17:34:22,084 INFO  [main] Writing PeakCluster serialization to file:201905024_F_SH4_phos_1_458_470_PeakCluster.serFS...
2022-07-29 17:34:22,084 INFO  [main] Building precursor-fragment pairs for MS1 features....
2022-07-29 17:34:22,474 INFO  [main] Building precursor-fragment pairs for unfragmented ions....
2022-07-29 17:34:23,523 INFO  [main] ==================================================================================
2022-07-29 17:34:23,523 INFO  [main] Processing DIA MS2 (mz range):446.0_459.0( 34/40 )
2022-07-29 17:34:23,554 INFO  [main] Processing all scans to detect possible m/z peak curves and
2022-07-29 17:34:23,554 INFO  [main] Smoothing detected signals......
2022-07-29 17:34:25,428 INFO  [main] 227354 Peak curves found (Memory usage:1981MB)
2022-07-29 17:34:25,428 INFO  [main] Grouping isotopic peak curves........
2022-07-29 17:34:25,428 INFO  [main] Building PeakCurve Mass-RT KD tree
2022-07-29 17:34:26,038 INFO  [main] No of ion clusters:933 (Memory usage:2009MB)
2022-07-29 17:34:26,038 INFO  [main] Writing PeakCluster serialization to file:201905024_F_SH4_phos_1_446_459_PeakCluster.serFS...
2022-07-29 17:34:26,038 INFO  [main] Building precursor-fragment pairs for MS1 features....
2022-07-29 17:34:26,412 INFO  [main] Building precursor-fragment pairs for unfragmented ions....
2022-07-29 17:34:27,397 INFO  [main] ==================================================================================
2022-07-29 17:34:27,397 INFO  [main] Processing DIA MS2 (mz range):433.0_447.0( 35/40 )
2022-07-29 17:34:27,428 INFO  [main] Processing all scans to detect possible m/z peak curves and
2022-07-29 17:34:27,428 INFO  [main] Smoothing detected signals......
2022-07-29 17:34:29,476 INFO  [main] 227566 Peak curves found (Memory usage:1984MB)
2022-07-29 17:34:29,476 INFO  [main] Grouping isotopic peak curves........
2022-07-29 17:34:29,476 INFO  [main] Building PeakCurve Mass-RT KD tree
2022-07-29 17:34:30,008 INFO  [main] No of ion clusters:877 (Memory usage:2011MB)
2022-07-29 17:34:30,008 INFO  [main] Writing PeakCluster serialization to file:201905024_F_SH4_phos_1_433_447_PeakCluster.serFS...
2022-07-29 17:34:30,008 INFO  [main] Building precursor-fragment pairs for MS1 features....
2022-07-29 17:34:30,351 INFO  [main] Building precursor-fragment pairs for unfragmented ions....
2022-07-29 17:34:31,445 INFO  [main] ==================================================================================
2022-07-29 17:34:31,445 INFO  [main] Processing DIA MS2 (mz range):420.0_434.0( 36/40 )
2022-07-29 17:34:31,476 INFO  [main] Processing all scans to detect possible m/z peak curves and
2022-07-29 17:34:31,476 INFO  [main] Smoothing detected signals......
2022-07-29 17:34:33,429 INFO  [main] 210166 Peak curves found (Memory usage:1975MB)
2022-07-29 17:34:33,429 INFO  [main] Grouping isotopic peak curves........
2022-07-29 17:34:33,429 INFO  [main] Building PeakCurve Mass-RT KD tree
2022-07-29 17:34:34,007 INFO  [main] No of ion clusters:746 (Memory usage:2000MB)
2022-07-29 17:34:34,007 INFO  [main] Writing PeakCluster serialization to file:201905024_F_SH4_phos_1_420_434_PeakCluster.serFS...
2022-07-29 17:34:34,007 INFO  [main] Building precursor-fragment pairs for MS1 features....
2022-07-29 17:34:34,288 INFO  [main] Building precursor-fragment pairs for unfragmented ions....
2022-07-29 17:34:35,147 INFO  [main] ==================================================================================
2022-07-29 17:34:35,147 INFO  [main] Processing DIA MS2 (mz range):406.0_421.0( 37/40 )
2022-07-29 17:34:35,178 INFO  [main] Processing all scans to detect possible m/z peak curves and
2022-07-29 17:34:35,178 INFO  [main] Smoothing detected signals......
2022-07-29 17:34:36,428 INFO  [main] 193997 Peak curves found (Memory usage:1965MB)
2022-07-29 17:34:36,428 INFO  [main] Grouping isotopic peak curves........
2022-07-29 17:34:36,428 INFO  [main] Building PeakCurve Mass-RT KD tree
2022-07-29 17:34:36,959 INFO  [main] No of ion clusters:685 (Memory usage:1988MB)
2022-07-29 17:34:36,959 INFO  [main] Writing PeakCluster serialization to file:201905024_F_SH4_phos_1_406_421_PeakCluster.serFS...
2022-07-29 17:34:36,959 INFO  [main] Building precursor-fragment pairs for MS1 features....
2022-07-29 17:34:37,193 INFO  [main] Building precursor-fragment pairs for unfragmented ions....
2022-07-29 17:34:37,977 INFO  [main] ==================================================================================
2022-07-29 17:34:37,977 INFO  [main] Processing DIA MS2 (mz range):390.0_407.0( 38/40 )
2022-07-29 17:34:38,008 INFO  [main] Processing all scans to detect possible m/z peak curves and
2022-07-29 17:34:38,008 INFO  [main] Smoothing detected signals......
2022-07-29 17:34:39,633 INFO  [main] 187296 Peak curves found (Memory usage:1952MB)
2022-07-29 17:34:39,633 INFO  [main] Grouping isotopic peak curves........
2022-07-29 17:34:39,633 INFO  [main] Building PeakCurve Mass-RT KD tree
2022-07-29 17:34:40,179 INFO  [main] No of ion clusters:544 (Memory usage:1975MB)
2022-07-29 17:34:40,179 INFO  [main] Writing PeakCluster serialization to file:201905024_F_SH4_phos_1_390_407_PeakCluster.serFS...
2022-07-29 17:34:40,179 INFO  [main] Building precursor-fragment pairs for MS1 features....
2022-07-29 17:34:40,382 INFO  [main] Building precursor-fragment pairs for unfragmented ions....
2022-07-29 17:34:41,117 INFO  [main] ==================================================================================
2022-07-29 17:34:41,117 INFO  [main] Processing DIA MS2 (mz range):372.0_391.0( 39/40 )
2022-07-29 17:34:41,148 INFO  [main] Processing all scans to detect possible m/z peak curves and
2022-07-29 17:34:41,148 INFO  [main] Smoothing detected signals......
2022-07-29 17:34:43,054 INFO  [main] 179479 Peak curves found (Memory usage:1949MB)
2022-07-29 17:34:43,054 INFO  [main] Grouping isotopic peak curves........
2022-07-29 17:34:43,054 INFO  [main] Building PeakCurve Mass-RT KD tree
2022-07-29 17:34:43,538 INFO  [main] No of ion clusters:504 (Memory usage:1971MB)
2022-07-29 17:34:43,538 INFO  [main] Writing PeakCluster serialization to file:201905024_F_SH4_phos_1_372_391_PeakCluster.serFS...
2022-07-29 17:34:43,553 INFO  [main] Building precursor-fragment pairs for MS1 features....
2022-07-29 17:34:43,741 INFO  [main] Building precursor-fragment pairs for unfragmented ions....
2022-07-29 17:34:44,398 INFO  [main] ==================================================================================
2022-07-29 17:34:44,398 INFO  [main] Processing DIA MS2 (mz range):350.0_373.0( 40/40 )
2022-07-29 17:34:44,430 INFO  [main] Processing all scans to detect possible m/z peak curves and
2022-07-29 17:34:44,430 INFO  [main] Smoothing detected signals......
2022-07-29 17:34:47,038 INFO  [main] 173581 Peak curves found (Memory usage:1947MB)
2022-07-29 17:34:47,038 INFO  [main] Grouping isotopic peak curves........
2022-07-29 17:34:47,038 INFO  [main] Building PeakCurve Mass-RT KD tree
2022-07-29 17:34:47,507 INFO  [main] No of ion clusters:443 (Memory usage:1969MB)
2022-07-29 17:34:47,507 INFO  [main] Writing PeakCluster serialization to file:201905024_F_SH4_phos_1_350_373_PeakCluster.serFS...
2022-07-29 17:34:47,523 INFO  [main] Building precursor-fragment pairs for MS1 features....
2022-07-29 17:34:47,679 INFO  [main] Building precursor-fragment pairs for unfragmented ions....
2022-07-29 17:34:48,319 INFO  [main] ==================================================================================
2022-07-29 17:35:06,212 INFO  [main] C:\Data\PXD022992_DIA_Melanoma\Phospho\mzML\201905024_F_SH4_phos_1.mzML processed time:0 hour, 11 min, 30 sec
2022-07-29 17:35:06,212 INFO  [main] Job complete
2022-07-29 17:35:06,212 INFO  [main] =================================================================================================
Process 'UmpireSe' finished, exit code: 0
UmpireSe
java -cp C:\FragPipe\FragPipe-18.0\fragpipe\lib\fragpipe-18.0.jar;/C:/FragPipe/FragPipe-18.0/fragpipe/lib/commons-io-2.11.0.jar com.github.chhh.utils.FileMove --no-err C:\Data\PXD022992_DIA_Melanoma\Phospho\mzML\diaumpire_se.log C:\Data\PXD022992_DIA_Melanoma\Results_ALL_DIAU\diaumpire_se.log
Process 'UmpireSe' finished, exit code: 0
UmpireSe
java -cp C:\FragPipe\FragPipe-18.0\fragpipe\lib\fragpipe-18.0.jar;/C:/FragPipe/FragPipe-18.0/fragpipe/lib/commons-io-2.11.0.jar com.github.chhh.utils.FileMove --no-err C:\Data\PXD022992_DIA_Melanoma\Phospho\mzML\201905024_F_SH4_phos_1_Peak C:\Data\PXD022992_DIA_Melanoma\Results_ALL_DIAU\201905024_F_SH4_phos_1_Peak
Process 'UmpireSe' finished, exit code: 0
UmpireSe
java -cp C:\FragPipe\FragPipe-18.0\fragpipe\lib\fragpipe-18.0.jar;/C:/FragPipe/FragPipe-18.0/fragpipe/lib/commons-io-2.11.0.jar com.github.chhh.utils.FileMove --no-err C:\Data\PXD022992_DIA_Melanoma\Phospho\mzML\201905024_F_SH4_phos_1.DIAWindowsFS C:\Data\PXD022992_DIA_Melanoma\Results_ALL_DIAU\201905024_F_SH4_phos_1.DIAWindowsFS
Process 'UmpireSe' finished, exit code: 0
UmpireSe
java -cp C:\FragPipe\FragPipe-18.0\fragpipe\lib\fragpipe-18.0.jar;/C:/FragPipe/FragPipe-18.0/fragpipe/lib/commons-io-2.11.0.jar com.github.chhh.utils.FileMove --no-err C:\Data\PXD022992_DIA_Melanoma\Phospho\mzML\201905024_F_SH4_phos_1.RTidxFS C:\Data\PXD022992_DIA_Melanoma\Results_ALL_DIAU\201905024_F_SH4_phos_1.RTidxFS
Process 'UmpireSe' finished, exit code: 0
UmpireSe
java -cp C:\FragPipe\FragPipe-18.0\fragpipe\lib\fragpipe-18.0.jar;/C:/FragPipe/FragPipe-18.0/fragpipe/lib/commons-io-2.11.0.jar com.github.chhh.utils.FileMove --no-err C:\Data\PXD022992_DIA_Melanoma\Phospho\mzML\201905024_F_SH4_phos_1.ScanClusterMapping_Q1 C:\Data\PXD022992_DIA_Melanoma\Results_ALL_DIAU\201905024_F_SH4_phos_1.ScanClusterMapping_Q1
Process 'UmpireSe' finished, exit code: 0
UmpireSe
java -cp C:\FragPipe\FragPipe-18.0\fragpipe\lib\fragpipe-18.0.jar;/C:/FragPipe/FragPipe-18.0/fragpipe/lib/commons-io-2.11.0.jar com.github.chhh.utils.FileMove --no-err C:\Data\PXD022992_DIA_Melanoma\Phospho\mzML\201905024_F_SH4_phos_1.ScanClusterMapping_Q2 C:\Data\PXD022992_DIA_Melanoma\Results_ALL_DIAU\201905024_F_SH4_phos_1.ScanClusterMapping_Q2
Process 'UmpireSe' finished, exit code: 0
UmpireSe
java -cp C:\FragPipe\FragPipe-18.0\fragpipe\lib\fragpipe-18.0.jar;/C:/FragPipe/FragPipe-18.0/fragpipe/lib/commons-io-2.11.0.jar com.github.chhh.utils.FileMove --no-err C:\Data\PXD022992_DIA_Melanoma\Phospho\mzML\201905024_F_SH4_phos_1.ScanClusterMapping_Q3 C:\Data\PXD022992_DIA_Melanoma\Results_ALL_DIAU\201905024_F_SH4_phos_1.ScanClusterMapping_Q3
Process 'UmpireSe' finished, exit code: 0
UmpireSe
java -cp C:\FragPipe\FragPipe-18.0\fragpipe\lib\fragpipe-18.0.jar;/C:/FragPipe/FragPipe-18.0/fragpipe/lib/commons-io-2.11.0.jar com.github.chhh.utils.FileMove --no-err C:\Data\PXD022992_DIA_Melanoma\Phospho\mzML\201905024_F_SH4_phos_1.ScanidxFS C:\Data\PXD022992_DIA_Melanoma\Results_ALL_DIAU\201905024_F_SH4_phos_1.ScanidxFS
Process 'UmpireSe' finished, exit code: 0
UmpireSe
java -cp C:\FragPipe\FragPipe-18.0\fragpipe\lib\fragpipe-18.0.jar;/C:/FragPipe/FragPipe-18.0/fragpipe/lib/commons-io-2.11.0.jar com.github.chhh.utils.FileMove --no-err C:\Data\PXD022992_DIA_Melanoma\Phospho\mzML\201905024_F_SH4_phos_1.ScanPosFS C:\Data\PXD022992_DIA_Melanoma\Results_ALL_DIAU\201905024_F_SH4_phos_1.ScanPosFS
Process 'UmpireSe' finished, exit code: 0
UmpireSe
java -cp C:\FragPipe\FragPipe-18.0\fragpipe\lib\fragpipe-18.0.jar;/C:/FragPipe/FragPipe-18.0/fragpipe/lib/commons-io-2.11.0.jar com.github.chhh.utils.FileMove --no-err C:\Data\PXD022992_DIA_Melanoma\Phospho\mzML\201905024_F_SH4_phos_1.ScanRTFS C:\Data\PXD022992_DIA_Melanoma\Results_ALL_DIAU\201905024_F_SH4_phos_1.ScanRTFS
Process 'UmpireSe' finished, exit code: 0
UmpireSe
java -cp C:\FragPipe\FragPipe-18.0\fragpipe\lib\fragpipe-18.0.jar;/C:/FragPipe/FragPipe-18.0/fragpipe/lib/commons-io-2.11.0.jar com.github.chhh.utils.FileMove --no-err C:\Data\PXD022992_DIA_Melanoma\Phospho\mzML\201905024_F_SH4_phos_1_diasetting.ser C:\Data\PXD022992_DIA_Melanoma\Results_ALL_DIAU\201905024_F_SH4_phos_1_diasetting.ser
Process 'UmpireSe' finished, exit code: 0
UmpireSe
java -cp C:\FragPipe\FragPipe-18.0\fragpipe\lib\fragpipe-18.0.jar;/C:/FragPipe/FragPipe-18.0/fragpipe/lib/commons-io-2.11.0.jar com.github.chhh.utils.FileMove --no-err C:\Data\PXD022992_DIA_Melanoma\Phospho\mzML\201905024_F_SH4_phos_1_params.ser C:\Data\PXD022992_DIA_Melanoma\Results_ALL_DIAU\201905024_F_SH4_phos_1_params.ser
Process 'UmpireSe' finished, exit code: 0
UmpireSe
java -cp C:\FragPipe\FragPipe-18.0\fragpipe\lib\fragpipe-18.0.jar;/C:/FragPipe/FragPipe-18.0/fragpipe/lib/commons-io-2.11.0.jar com.github.chhh.utils.FileMove --no-err C:\Data\PXD022992_DIA_Melanoma\Phospho\mzML\201905024_F_SH4_phos_1_Q1.mgf C:\Data\PXD022992_DIA_Melanoma\Results_ALL_DIAU\201905024_F_SH4_phos_1_Q1.mgf
Process 'UmpireSe' finished, exit code: 0
UmpireSe
java -cp C:\FragPipe\FragPipe-18.0\fragpipe\lib\fragpipe-18.0.jar;/C:/FragPipe/FragPipe-18.0/fragpipe/lib/commons-io-2.11.0.jar com.github.chhh.utils.FileMove --no-err C:\Data\PXD022992_DIA_Melanoma\Phospho\mzML\201905024_F_SH4_phos_1_Q2.mgf C:\Data\PXD022992_DIA_Melanoma\Results_ALL_DIAU\201905024_F_SH4_phos_1_Q2.mgf
Process 'UmpireSe' finished, exit code: 0
UmpireSe
java -cp C:\FragPipe\FragPipe-18.0\fragpipe\lib\fragpipe-18.0.jar;/C:/FragPipe/FragPipe-18.0/fragpipe/lib/commons-io-2.11.0.jar com.github.chhh.utils.FileMove --no-err C:\Data\PXD022992_DIA_Melanoma\Phospho\mzML\201905024_F_SH4_phos_1_Q3.mgf C:\Data\PXD022992_DIA_Melanoma\Results_ALL_DIAU\201905024_F_SH4_phos_1_Q3.mgf
Process 'UmpireSe' finished, exit code: 0
UmpireSe
java -cp C:\FragPipe\FragPipe-18.0\fragpipe\lib\fragpipe-18.0.jar;/C:/FragPipe/FragPipe-18.0/fragpipe/lib/commons-io-2.11.0.jar com.github.chhh.utils.FileMove --no-err C:\Data\PXD022992_DIA_Melanoma\Phospho\mzML\201905024_F_SH4_phos_1_Q1.mzML C:\Data\PXD022992_DIA_Melanoma\Results_ALL_DIAU\201905024_F_SH4_phos_1_Q1.mzML
Process 'UmpireSe' finished, exit code: 0
UmpireSe
java -cp C:\FragPipe\FragPipe-18.0\fragpipe\lib\fragpipe-18.0.jar;/C:/FragPipe/FragPipe-18.0/fragpipe/lib/commons-io-2.11.0.jar com.github.chhh.utils.FileMove --no-err C:\Data\PXD022992_DIA_Melanoma\Phospho\mzML\201905024_F_SH4_phos_1_Q2.mzML C:\Data\PXD022992_DIA_Melanoma\Results_ALL_DIAU\201905024_F_SH4_phos_1_Q2.mzML
Process 'UmpireSe' finished, exit code: 0
UmpireSe
java -cp C:\FragPipe\FragPipe-18.0\fragpipe\lib\fragpipe-18.0.jar;/C:/FragPipe/FragPipe-18.0/fragpipe/lib/commons-io-2.11.0.jar com.github.chhh.utils.FileMove --no-err C:\Data\PXD022992_DIA_Melanoma\Phospho\mzML\201905024_F_SH4_phos_1_Q3.mzML C:\Data\PXD022992_DIA_Melanoma\Results_ALL_DIAU\201905024_F_SH4_phos_1_Q3.mzML
Process 'UmpireSe' finished, exit code: 0
UmpireSe
java -cp C:\FragPipe\FragPipe-18.0\fragpipe\lib\fragpipe-18.0.jar com.github.chhh.utils.FileDelete C:\Data\PXD022992_DIA_Melanoma\Results_ALL_DIAU\201905024_F_SH4_phos_1_Peak
Process 'UmpireSe' finished, exit code: 0
UmpireSe
java -cp C:\FragPipe\FragPipe-18.0\fragpipe\lib\fragpipe-18.0.jar com.github.chhh.utils.FileDelete C:\Data\PXD022992_DIA_Melanoma\Results_ALL_DIAU\201905024_F_SH4_phos_1.DIAWindowsFS
Process 'UmpireSe' finished, exit code: 0
UmpireSe
java -cp C:\FragPipe\FragPipe-18.0\fragpipe\lib\fragpipe-18.0.jar com.github.chhh.utils.FileDelete C:\Data\PXD022992_DIA_Melanoma\Results_ALL_DIAU\201905024_F_SH4_phos_1.RTidxFS
Process 'UmpireSe' finished, exit code: 0
UmpireSe
java -cp C:\FragPipe\FragPipe-18.0\fragpipe\lib\fragpipe-18.0.jar com.github.chhh.utils.FileDelete C:\Data\PXD022992_DIA_Melanoma\Results_ALL_DIAU\201905024_F_SH4_phos_1.ScanClusterMapping_Q1
Process 'UmpireSe' finished, exit code: 0
UmpireSe
java -cp C:\FragPipe\FragPipe-18.0\fragpipe\lib\fragpipe-18.0.jar com.github.chhh.utils.FileDelete C:\Data\PXD022992_DIA_Melanoma\Results_ALL_DIAU\201905024_F_SH4_phos_1.ScanClusterMapping_Q2
Process 'UmpireSe' finished, exit code: 0
UmpireSe
java -cp C:\FragPipe\FragPipe-18.0\fragpipe\lib\fragpipe-18.0.jar com.github.chhh.utils.FileDelete C:\Data\PXD022992_DIA_Melanoma\Results_ALL_DIAU\201905024_F_SH4_phos_1.ScanClusterMapping_Q3
Process 'UmpireSe' finished, exit code: 0
UmpireSe
java -cp C:\FragPipe\FragPipe-18.0\fragpipe\lib\fragpipe-18.0.jar com.github.chhh.utils.FileDelete C:\Data\PXD022992_DIA_Melanoma\Results_ALL_DIAU\201905024_F_SH4_phos_1.ScanidxFS
Process 'UmpireSe' finished, exit code: 0
UmpireSe
java -cp C:\FragPipe\FragPipe-18.0\fragpipe\lib\fragpipe-18.0.jar com.github.chhh.utils.FileDelete C:\Data\PXD022992_DIA_Melanoma\Results_ALL_DIAU\201905024_F_SH4_phos_1.ScanPosFS
Process 'UmpireSe' finished, exit code: 0
UmpireSe
java -cp C:\FragPipe\FragPipe-18.0\fragpipe\lib\fragpipe-18.0.jar com.github.chhh.utils.FileDelete C:\Data\PXD022992_DIA_Melanoma\Results_ALL_DIAU\201905024_F_SH4_phos_1.ScanRTFS
Process 'UmpireSe' finished, exit code: 0
UmpireSe
java -cp C:\FragPipe\FragPipe-18.0\fragpipe\lib\fragpipe-18.0.jar com.github.chhh.utils.FileDelete C:\Data\PXD022992_DIA_Melanoma\Results_ALL_DIAU\201905024_F_SH4_phos_1_diasetting.ser
Process 'UmpireSe' finished, exit code: 0
UmpireSe
java -cp C:\FragPipe\FragPipe-18.0\fragpipe\lib\fragpipe-18.0.jar com.github.chhh.utils.FileDelete C:\Data\PXD022992_DIA_Melanoma\Results_ALL_DIAU\201905024_F_SH4_phos_1_params.ser
Process 'UmpireSe' finished, exit code: 0
UmpireSe
java -cp C:\FragPipe\FragPipe-18.0\fragpipe\lib\fragpipe-18.0.jar com.github.chhh.utils.FileDelete C:\Data\PXD022992_DIA_Melanoma\Results_ALL_DIAU\201905024_F_SH4_phos_1_Q1.mgf
Process 'UmpireSe' finished, exit code: 0
UmpireSe
java -cp C:\FragPipe\FragPipe-18.0\fragpipe\lib\fragpipe-18.0.jar com.github.chhh.utils.FileDelete C:\Data\PXD022992_DIA_Melanoma\Results_ALL_DIAU\201905024_F_SH4_phos_1_Q2.mgf
Process 'UmpireSe' finished, exit code: 0
UmpireSe
java -cp C:\FragPipe\FragPipe-18.0\fragpipe\lib\fragpipe-18.0.jar com.github.chhh.utils.FileDelete C:\Data\PXD022992_DIA_Melanoma\Results_ALL_DIAU\201905024_F_SH4_phos_1_Q3.mgf
Process 'UmpireSe' finished, exit code: 0
UmpireSe
java -Xmx113G -Dlibs.thermo.dir="C:\FragPipe\FragPipe-18.0\fragpipe\tools\MSFragger-3.5\ext\thermo" -cp "C:\FragPipe\FragPipe-18.0\fragpipe\tools\DIA_Umpire_SE-2.2.8.jar;C:\FragPipe\FragPipe-18.0\fragpipe\tools\batmass-io-1.25.5.jar" dia_umpire_se.DIA_Umpire_SE C:\Data\PXD022992_DIA_Melanoma\Phospho\mzML\201905024_F_SH4_phos_2.mzML C:\Data\PXD022992_DIA_Melanoma\Results_ALL_DIAU\umpire-se.params
=================================================================================================
DIA-Umpire signal extraction analysis  (version: v2.2.8)
(c) University of Michigan
WARNING: sun.reflect.Reflection.getCallerClass is not supported. This will impact performance.
2022-07-29 17:35:14,307 INFO  [main] Version: v2.2.8
2022-07-29 17:35:14,307 INFO  [main] Parameter file:C:\Data\PXD022992_DIA_Melanoma\Results_ALL_DIAU\umpire-se.params
2022-07-29 17:35:14,307 INFO  [main] Spectra file:C:\Data\PXD022992_DIA_Melanoma\Phospho\mzML\201905024_F_SH4_phos_2.mzML
2022-07-29 17:35:14,307 INFO  [main] 
2022-07-29 17:35:14,307 INFO  [main] ####################################################################################################
2022-07-29 17:35:14,307 INFO  [main] #No of threads
2022-07-29 17:35:14,307 INFO  [main] Thread = 19
2022-07-29 17:35:14,307 INFO  [main] ####################################################################################################
2022-07-29 17:35:14,307 INFO  [main] 
2022-07-29 17:35:14,307 INFO  [main] ## omit Thread
2022-07-29 17:35:14,307 INFO  [main] 
2022-07-29 17:35:14,307 INFO  [main] #Precursor-fragments grouping parameters
2022-07-29 17:35:14,307 INFO  [main] RPmax = 25
2022-07-29 17:35:14,307 INFO  [main] RFmax = 500
2022-07-29 17:35:14,307 INFO  [main] CorrThreshold = 0
2022-07-29 17:35:14,307 INFO  [main] DeltaApex = 0.2
2022-07-29 17:35:14,307 INFO  [main] RTOverlap = 0.3
2022-07-29 17:35:14,307 INFO  [main] 
2022-07-29 17:35:14,307 INFO  [main] #Fragment intensity adjustments
2022-07-29 17:35:14,307 INFO  [main] # change BoostComplementaryIon if later using database search results to build libraries for Skyline/OpenSWATH
2022-07-29 17:35:14,307 INFO  [main] AdjustFragIntensity = true
2022-07-29 17:35:14,307 INFO  [main] BoostComplementaryIon = false
2022-07-29 17:35:14,307 INFO  [main] 
2022-07-29 17:35:14,307 INFO  [main] #Export detected MS1 features (output feature file can be loaded and mapped to RAW data in BatMass)
2022-07-29 17:35:14,307 INFO  [main] ExportPrecursorPeak = false
2022-07-29 17:35:14,307 INFO  [main] 
2022-07-29 17:35:14,307 INFO  [main] Q1 = true
2022-07-29 17:35:14,307 INFO  [main] Q2 = true
2022-07-29 17:35:14,307 INFO  [main] Q3 = true
2022-07-29 17:35:14,307 INFO  [main] 
2022-07-29 17:35:14,307 INFO  [main] #Signal extraction: mass accuracy and resolution
2022-07-29 17:35:14,307 INFO  [main] # resolution parameter matters only for data generated in profile mode
2022-07-29 17:35:14,307 INFO  [main] SE.MS1PPM = 10
2022-07-29 17:35:14,307 INFO  [main] SE.MS2PPM = 20
2022-07-29 17:35:14,307 INFO  [main] SE.Resolution = 60000
2022-07-29 17:35:14,307 INFO  [main] 
2022-07-29 17:35:14,307 INFO  [main] #Signal extraction: signal to noise filter
2022-07-29 17:35:14,307 INFO  [main] SE.SN = 1.1
2022-07-29 17:35:14,307 INFO  [main] SE.MS2SN = 1.1
2022-07-29 17:35:14,307 INFO  [main] 
2022-07-29 17:35:14,307 INFO  [main] #Signal extraction: minimum signal intensity filter
2022-07-29 17:35:14,307 INFO  [main] # for Thermo data, filtering is usually not necessary. Set SE.EstimateBG to false and SE.MinMSIntensity and SE.MinMSMSIntensity to a low value, e.g. 1
2022-07-29 17:35:14,307 INFO  [main] # for older Q Exactive data, or when too many MS1 features are extracted, set SE.EstimateBG to yes (or apply SE.MinMSIntensity and SE.MinMSMSIntensity values based on BatMass visualization)
2022-07-29 17:35:14,307 INFO  [main] SE.EstimateBG = false
2022-07-29 17:35:14,307 INFO  [main] SE.MinMSIntensity = 1
2022-07-29 17:35:14,307 INFO  [main] SE.MinMSMSIntensity = 1
2022-07-29 17:35:14,323 INFO  [main] 
2022-07-29 17:35:14,323 INFO  [main] #Signal extraction: peak curve detection and isotope grouping
2022-07-29 17:35:14,323 INFO  [main] # for older Q Exactive data, or when too many MS1 features are extracted, set SE.NoMissedScan to 1
2022-07-29 17:35:14,323 INFO  [main] SE.NoMissedScan = 1
2022-07-29 17:35:14,323 INFO  [main] SE.MaxCurveRTRange = 2
2022-07-29 17:35:14,323 INFO  [main] SE.RemoveGroupedPeaks = true
2022-07-29 17:35:14,323 INFO  [main] SE.RemoveGroupedPeaksRTOverlap = 0.3
2022-07-29 17:35:14,323 INFO  [main] SE.RemoveGroupedPeaksCorr = 0.3
2022-07-29 17:35:14,323 INFO  [main] SE.MinNoPeakCluster = 2
2022-07-29 17:35:14,323 INFO  [main] SE.MaxNoPeakCluster = 4
2022-07-29 17:35:14,323 INFO  [main] 
2022-07-29 17:35:14,338 INFO  [main] #Signal extraction: filtering of MS1 features
2022-07-29 17:35:14,338 INFO  [main] # if interested in modified peptides, increase MassDefectOffset parameter, or set SE.MassDefectFilter to false
2022-07-29 17:35:14,338 INFO  [main] SE.IsoPattern = 0.3
2022-07-29 17:35:14,338 INFO  [main] SE.MassDefectFilter = false
2022-07-29 17:35:14,338 INFO  [main] SE.MassDefectOffset = 0.1
2022-07-29 17:35:14,338 INFO  [main] 
2022-07-29 17:35:14,338 INFO  [main] #Signal extraction: other
2022-07-29 17:35:14,338 INFO  [main] SE.StartCharge = 1
2022-07-29 17:35:14,338 INFO  [main] SE.EndCharge = 5
2022-07-29 17:35:14,338 INFO  [main] SE.MS2StartCharge = 2
2022-07-29 17:35:14,338 INFO  [main] SE.MS2EndCharge = 5
2022-07-29 17:35:14,338 INFO  [main] SE.MinFrag = 10
2022-07-29 17:35:14,338 INFO  [main] SE.StartRT = 0
2022-07-29 17:35:14,338 INFO  [main] SE.EndRT = 9999
2022-07-29 17:35:14,338 INFO  [main] SE.MinMZ = 200
2022-07-29 17:35:14,338 INFO  [main] SE.MinPrecursorMass = 600
2022-07-29 17:35:14,338 INFO  [main] SE.MaxPrecursorMass = 5000
2022-07-29 17:35:14,338 INFO  [main] 
2022-07-29 17:35:14,338 INFO  [main] 
2022-07-29 17:35:14,338 INFO  [main] #Isolation window setting
2022-07-29 17:35:14,338 INFO  [main] #The current version supports the following window type: SWATH (fixed window size), V_SWATH (variable SWATH window), MSX, MSE, pSMART
2022-07-29 17:35:14,338 INFO  [main] WindowType = SWATH
2022-07-29 17:35:14,338 INFO  [main] 
2022-07-29 17:35:14,338 INFO  [main] #Fix window size (For SWATH)
2022-07-29 17:35:14,338 INFO  [main] # for Thermo data, this will be determined from raw data automatically
2022-07-29 17:35:14,338 INFO  [main] WindowSize = 10
2022-07-29 17:35:14,338 INFO  [main] 
2022-07-29 17:35:14,338 INFO  [main] #Variable SWATH window setting (start m/z, end m/z, separated by Tab)
2022-07-29 17:35:14,338 INFO  [main] # for Thermo data, this will be determined from raw data automatically
2022-07-29 17:35:14,338 INFO  [main] ==window setting begin
2022-07-29 17:35:14,338 INFO  [main] 
2022-07-29 17:35:14,338 INFO  [main] =================================================================================================
2022-07-29 17:35:14,338 INFO  [main] Processing C:\Data\PXD022992_DIA_Melanoma\Phospho\mzML\201905024_F_SH4_phos_2.mzML....
2022-07-29 17:35:14,338 INFO  [main] Writing DIA setting to file:C:\Data\PXD022992_DIA_Melanoma\Phospho\mzML\201905024_F_SH4_phos_2_diasetting.ser...
2022-07-29 17:35:14,338 INFO  [main] Writing parameter to file:C:\Data\PXD022992_DIA_Melanoma\Phospho\mzML\201905024_F_SH4_phos_2_params.ser...
2022-07-29 17:35:14,338 INFO  [main] Module A: Signal extraction
WARNING: An illegal reflective access operation has occurred
WARNING: Illegal reflective access by org.nustaq.serialization.FSTClazzInfo (file:/C:/FragPipe/FragPipe-18.0/fragpipe/tools/DIA_Umpire_SE-2.2.8.jar) to field java.lang.String.value
WARNING: Please consider reporting this to the maintainers of org.nustaq.serialization.FSTClazzInfo
WARNING: Use --illegal-access=warn to enable warnings of further illegal reflective access operations
WARNING: All illegal access operations will be denied in a future release
2022-07-29 17:35:24,088 INFO  [main] Writing DIA setting to file:C:\Data\PXD022992_DIA_Melanoma\Phospho\mzML\201905024_F_SH4_phos_2_diasetting.ser...
2022-07-29 17:35:25,244 INFO  [main] Processing MS1 peak detection
2022-07-29 17:35:25,244 INFO  [main] MS1 average cycle time : 3.3778436 seconds
2022-07-29 17:35:29,665 INFO  [main] Processing all scans to detect possible m/z peak curves and
2022-07-29 17:35:29,665 INFO  [main] Smoothing detected signals......
2022-07-29 17:35:35,414 INFO  [main] 1747057 Peak curves found (Memory usage:1416MB)
2022-07-29 17:35:35,414 INFO  [main] Inclusion mz values found: 0/0
2022-07-29 17:35:35,414 INFO  [main] Grouping isotopic peak curves........
2022-07-29 17:35:35,414 INFO  [main] Building PeakCurve Mass-RT KD tree
2022-07-29 17:35:53,029 INFO  [main] No of ion clusters:216495 (Memory usage:1509MB)
2022-07-29 17:35:53,123 INFO  [main] Writing PeakCluster serialization to file:201905024_F_SH4_phos_2_PeakCluster.serFS...
2022-07-29 17:35:54,482 INFO  [main] ==================================================================================
2022-07-29 17:35:54,482 INFO  [main] Processing DIA MS2 (mz range):1126.0_1650.0( 1/40 )
2022-07-29 17:35:54,623 INFO  [main] Processing all scans to detect possible m/z peak curves and
2022-07-29 17:35:54,623 INFO  [main] Smoothing detected signals......
2022-07-29 17:36:00,061 INFO  [main] 1105360 Peak curves found (Memory usage:2078MB)
2022-07-29 17:36:00,061 INFO  [main] Grouping isotopic peak curves........
2022-07-29 17:36:00,061 INFO  [main] Building PeakCurve Mass-RT KD tree
2022-07-29 17:36:03,623 INFO  [main] No of ion clusters:15680 (Memory usage:2223MB)
2022-07-29 17:36:03,623 INFO  [main] Writing PeakCluster serialization to file:201905024_F_SH4_phos_2_1126_1650_PeakCluster.serFS...
2022-07-29 17:36:03,670 INFO  [main] Building precursor-fragment pairs for MS1 features....
2022-07-29 17:37:20,564 INFO  [main] Building precursor-fragment pairs for unfragmented ions....
2022-07-29 17:38:12,299 INFO  [main] ==================================================================================
2022-07-29 17:38:12,299 INFO  [main] Processing DIA MS2 (mz range):1043.0_1127.0( 2/40 )
2022-07-29 17:38:12,424 INFO  [main] Processing all scans to detect possible m/z peak curves and
2022-07-29 17:38:12,424 INFO  [main] Smoothing detected signals......
2022-07-29 17:38:18,282 INFO  [main] 930789 Peak curves found (Memory usage:2357MB)
2022-07-29 17:38:18,282 INFO  [main] Grouping isotopic peak curves........
2022-07-29 17:38:18,282 INFO  [main] Building PeakCurve Mass-RT KD tree
2022-07-29 17:38:20,469 INFO  [main] No of ion clusters:6412 (Memory usage:2472MB)
2022-07-29 17:38:20,469 INFO  [main] Writing PeakCluster serialization to file:201905024_F_SH4_phos_2_1043_1127_PeakCluster.serFS...
2022-07-29 17:38:20,500 INFO  [main] Building precursor-fragment pairs for MS1 features....
2022-07-29 17:38:54,653 INFO  [main] Building precursor-fragment pairs for unfragmented ions....
2022-07-29 17:39:16,466 INFO  [main] ==================================================================================
2022-07-29 17:39:16,466 INFO  [main] Processing DIA MS2 (mz range):982.0_1044.0( 3/40 )
2022-07-29 17:39:16,575 INFO  [main] Processing all scans to detect possible m/z peak curves and
2022-07-29 17:39:16,575 INFO  [main] Smoothing detected signals......
2022-07-29 17:39:20,133 INFO  [main] 840324 Peak curves found (Memory usage:2070MB)
2022-07-29 17:39:20,133 INFO  [main] Grouping isotopic peak curves........
2022-07-29 17:39:20,133 INFO  [main] Building PeakCurve Mass-RT KD tree
2022-07-29 17:39:22,054 INFO  [main] No of ion clusters:4782 (Memory usage:2172MB)
2022-07-29 17:39:22,054 INFO  [main] Writing PeakCluster serialization to file:201905024_F_SH4_phos_2_982_1044_PeakCluster.serFS...
2022-07-29 17:39:22,085 INFO  [main] Building precursor-fragment pairs for MS1 features....
2022-07-29 17:39:42,290 INFO  [main] Building precursor-fragment pairs for unfragmented ions....
2022-07-29 17:39:55,978 INFO  [main] ==================================================================================
2022-07-29 17:39:55,978 INFO  [main] Processing DIA MS2 (mz range):938.0_983.0( 4/40 )
2022-07-29 17:39:56,072 INFO  [main] Processing all scans to detect possible m/z peak curves and
2022-07-29 17:39:56,072 INFO  [main] Smoothing detected signals......
2022-07-29 17:39:59,665 INFO  [main] 892359 Peak curves found (Memory usage:2275MB)
2022-07-29 17:39:59,665 INFO  [main] Grouping isotopic peak curves........
2022-07-29 17:39:59,665 INFO  [main] Building PeakCurve Mass-RT KD tree
2022-07-29 17:40:01,695 INFO  [main] No of ion clusters:4398 (Memory usage:2383MB)
2022-07-29 17:40:01,695 INFO  [main] Writing PeakCluster serialization to file:201905024_F_SH4_phos_2_938_983_PeakCluster.serFS...
2022-07-29 17:40:01,711 INFO  [main] Building precursor-fragment pairs for MS1 features....
2022-07-29 17:40:21,431 INFO  [main] Building precursor-fragment pairs for unfragmented ions....
2022-07-29 17:40:35,071 INFO  [main] ==================================================================================
2022-07-29 17:40:35,071 INFO  [main] Processing DIA MS2 (mz range):898.0_939.0( 5/40 )
2022-07-29 17:40:35,165 INFO  [main] Processing all scans to detect possible m/z peak curves and
2022-07-29 17:40:35,165 INFO  [main] Smoothing detected signals......
2022-07-29 17:40:38,776 INFO  [main] 861851 Peak curves found (Memory usage:2179MB)
2022-07-29 17:40:38,776 INFO  [main] Grouping isotopic peak curves........
2022-07-29 17:40:38,776 INFO  [main] Building PeakCurve Mass-RT KD tree
2022-07-29 17:40:40,760 INFO  [main] No of ion clusters:4296 (Memory usage:2284MB)
2022-07-29 17:40:40,760 INFO  [main] Writing PeakCluster serialization to file:201905024_F_SH4_phos_2_898_939_PeakCluster.serFS...
2022-07-29 17:40:40,791 INFO  [main] Building precursor-fragment pairs for MS1 features....
2022-07-29 17:40:57,980 INFO  [main] Building precursor-fragment pairs for unfragmented ions....
2022-07-29 17:41:10,681 INFO  [main] ==================================================================================
2022-07-29 17:41:10,681 INFO  [main] Processing DIA MS2 (mz range):867.0_899.0( 6/40 )
2022-07-29 17:41:10,775 INFO  [main] Processing all scans to detect possible m/z peak curves and
2022-07-29 17:41:10,775 INFO  [main] Smoothing detected signals......
2022-07-29 17:41:13,680 INFO  [main] 757435 Peak curves found (Memory usage:2143MB)
2022-07-29 17:41:13,680 INFO  [main] Grouping isotopic peak curves........
2022-07-29 17:41:13,680 INFO  [main] Building PeakCurve Mass-RT KD tree
2022-07-29 17:41:15,321 INFO  [main] No of ion clusters:3352 (Memory usage:2234MB)
2022-07-29 17:41:15,321 INFO  [main] Writing PeakCluster serialization to file:201905024_F_SH4_phos_2_867_899_PeakCluster.serFS...
2022-07-29 17:41:15,336 INFO  [main] Building precursor-fragment pairs for MS1 features....
2022-07-29 17:41:25,523 INFO  [main] Building precursor-fragment pairs for unfragmented ions....
2022-07-29 17:41:33,772 INFO  [main] ==================================================================================
2022-07-29 17:41:33,772 INFO  [main] Processing DIA MS2 (mz range):838.0_868.0( 7/40 )
2022-07-29 17:41:33,866 INFO  [main] Processing all scans to detect possible m/z peak curves and
2022-07-29 17:41:33,866 INFO  [main] Smoothing detected signals......
2022-07-29 17:41:36,849 INFO  [main] 743902 Peak curves found (Memory usage:2186MB)
2022-07-29 17:41:36,849 INFO  [main] Grouping isotopic peak curves........
2022-07-29 17:41:36,849 INFO  [main] Building PeakCurve Mass-RT KD tree
2022-07-29 17:41:38,443 INFO  [main] No of ion clusters:3703 (Memory usage:2276MB)
2022-07-29 17:41:38,443 INFO  [main] Writing PeakCluster serialization to file:201905024_F_SH4_phos_2_838_868_PeakCluster.serFS...
2022-07-29 17:41:38,458 INFO  [main] Building precursor-fragment pairs for MS1 features....
2022-07-29 17:41:48,162 INFO  [main] Building precursor-fragment pairs for unfragmented ions....
2022-07-29 17:41:56,912 INFO  [main] ==================================================================================
2022-07-29 17:41:56,912 INFO  [main] Processing DIA MS2 (mz range):814.0_839.0( 8/40 )
2022-07-29 17:41:57,006 INFO  [main] Processing all scans to detect possible m/z peak curves and
2022-07-29 17:41:57,006 INFO  [main] Smoothing detected signals......
2022-07-29 17:42:00,340 INFO  [main] 828919 Peak curves found (Memory usage:2274MB)
2022-07-29 17:42:00,356 INFO  [main] Grouping isotopic peak curves........
2022-07-29 17:42:00,356 INFO  [main] Building PeakCurve Mass-RT KD tree
2022-07-29 17:42:02,169 INFO  [main] No of ion clusters:4135 (Memory usage:2374MB)
2022-07-29 17:42:02,169 INFO  [main] Writing PeakCluster serialization to file:201905024_F_SH4_phos_2_814_839_PeakCluster.serFS...
2022-07-29 17:42:02,185 INFO  [main] Building precursor-fragment pairs for MS1 features....
2022-07-29 17:42:11,793 INFO  [main] Building precursor-fragment pairs for unfragmented ions....
2022-07-29 17:42:22,276 INFO  [main] ==================================================================================
2022-07-29 17:42:22,276 INFO  [main] Processing DIA MS2 (mz range):791.0_815.0( 9/40 )
2022-07-29 17:42:22,370 INFO  [main] Processing all scans to detect possible m/z peak curves and
2022-07-29 17:42:22,370 INFO  [main] Smoothing detected signals......
2022-07-29 17:42:25,885 INFO  [main] 778382 Peak curves found (Memory usage:2269MB)
2022-07-29 17:42:25,885 INFO  [main] Grouping isotopic peak curves........
2022-07-29 17:42:25,885 INFO  [main] Building PeakCurve Mass-RT KD tree
2022-07-29 17:42:27,619 INFO  [main] No of ion clusters:3848 (Memory usage:2363MB)
2022-07-29 17:42:27,619 INFO  [main] Writing PeakCluster serialization to file:201905024_F_SH4_phos_2_791_815_PeakCluster.serFS...
2022-07-29 17:42:27,635 INFO  [main] Building precursor-fragment pairs for MS1 features....
2022-07-29 17:42:36,493 INFO  [main] Building precursor-fragment pairs for unfragmented ions....
2022-07-29 17:42:45,899 INFO  [main] ==================================================================================
2022-07-29 17:42:45,899 INFO  [main] Processing DIA MS2 (mz range):770.0_792.0( 10/40 )
2022-07-29 17:42:45,992 INFO  [main] Processing all scans to detect possible m/z peak curves and
2022-07-29 17:42:45,992 INFO  [main] Smoothing detected signals......
2022-07-29 17:42:49,040 INFO  [main] 739343 Peak curves found (Memory usage:2262MB)
2022-07-29 17:42:49,040 INFO  [main] Grouping isotopic peak curves........
2022-07-29 17:42:49,040 INFO  [main] Building PeakCurve Mass-RT KD tree
2022-07-29 17:42:50,602 INFO  [main] No of ion clusters:3699 (Memory usage:2351MB)
2022-07-29 17:42:50,602 INFO  [main] Writing PeakCluster serialization to file:201905024_F_SH4_phos_2_770_792_PeakCluster.serFS...
2022-07-29 17:42:50,618 INFO  [main] Building precursor-fragment pairs for MS1 features....
2022-07-29 17:42:58,272 INFO  [main] Building precursor-fragment pairs for unfragmented ions....
2022-07-29 17:43:07,099 INFO  [main] ==================================================================================
2022-07-29 17:43:07,099 INFO  [main] Processing DIA MS2 (mz range):750.0_771.0( 11/40 )
2022-07-29 17:43:07,193 INFO  [main] Processing all scans to detect possible m/z peak curves and
2022-07-29 17:43:07,193 INFO  [main] Smoothing detected signals......
2022-07-29 17:43:10,067 INFO  [main] 722866 Peak curves found (Memory usage:2270MB)
2022-07-29 17:43:10,067 INFO  [main] Grouping isotopic peak curves........
2022-07-29 17:43:10,067 INFO  [main] Building PeakCurve Mass-RT KD tree
2022-07-29 17:43:11,630 INFO  [main] No of ion clusters:3623 (Memory usage:2357MB)
2022-07-29 17:43:11,630 INFO  [main] Writing PeakCluster serialization to file:201905024_F_SH4_phos_2_750_771_PeakCluster.serFS...
2022-07-29 17:43:11,645 INFO  [main] Building precursor-fragment pairs for MS1 features....
2022-07-29 17:43:18,628 INFO  [main] Building precursor-fragment pairs for unfragmented ions....
2022-07-29 17:43:26,799 INFO  [main] ==================================================================================
2022-07-29 17:43:26,799 INFO  [main] Processing DIA MS2 (mz range):731.0_751.0( 12/40 )
2022-07-29 17:43:26,877 INFO  [main] Processing all scans to detect possible m/z peak curves and
2022-07-29 17:43:26,877 INFO  [main] Smoothing detected signals......
2022-07-29 17:43:29,736 INFO  [main] 678959 Peak curves found (Memory usage:2263MB)
2022-07-29 17:43:29,736 INFO  [main] Grouping isotopic peak curves........
2022-07-29 17:43:29,736 INFO  [main] Building PeakCurve Mass-RT KD tree
2022-07-29 17:43:31,267 INFO  [main] No of ion clusters:3618 (Memory usage:2345MB)
2022-07-29 17:43:31,267 INFO  [main] Writing PeakCluster serialization to file:201905024_F_SH4_phos_2_731_751_PeakCluster.serFS...
2022-07-29 17:43:31,282 INFO  [main] Building precursor-fragment pairs for MS1 features....
2022-07-29 17:43:37,031 INFO  [main] Building precursor-fragment pairs for unfragmented ions....
2022-07-29 17:43:44,485 INFO  [main] ==================================================================================
2022-07-29 17:43:44,485 INFO  [main] Processing DIA MS2 (mz range):713.0_732.0( 13/40 )
2022-07-29 17:43:44,563 INFO  [main] Processing all scans to detect possible m/z peak curves and
2022-07-29 17:43:44,563 INFO  [main] Smoothing detected signals......
2022-07-29 17:43:46,984 INFO  [main] 657123 Peak curves found (Memory usage:2260MB)
2022-07-29 17:43:46,984 INFO  [main] Grouping isotopic peak curves........
2022-07-29 17:43:46,984 INFO  [main] Building PeakCurve Mass-RT KD tree
2022-07-29 17:43:48,437 INFO  [main] No of ion clusters:3365 (Memory usage:2340MB)
2022-07-29 17:43:48,437 INFO  [main] Writing PeakCluster serialization to file:201905024_F_SH4_phos_2_713_732_PeakCluster.serFS...
2022-07-29 17:43:48,453 INFO  [main] Building precursor-fragment pairs for MS1 features....
2022-07-29 17:43:53,748 INFO  [main] Building precursor-fragment pairs for unfragmented ions....
2022-07-29 17:44:00,482 INFO  [main] ==================================================================================
2022-07-29 17:44:00,498 INFO  [main] Processing DIA MS2 (mz range):697.0_714.0( 14/40 )
2022-07-29 17:44:00,560 INFO  [main] Processing all scans to detect possible m/z peak curves and
2022-07-29 17:44:00,560 INFO  [main] Smoothing detected signals......
2022-07-29 17:44:02,638 INFO  [main] 580792 Peak curves found (Memory usage:2230MB)
2022-07-29 17:44:02,638 INFO  [main] Grouping isotopic peak curves........
2022-07-29 17:44:02,638 INFO  [main] Building PeakCurve Mass-RT KD tree
2022-07-29 17:44:03,935 INFO  [main] No of ion clusters:3046 (Memory usage:2301MB)
2022-07-29 17:44:03,935 INFO  [main] Writing PeakCluster serialization to file:201905024_F_SH4_phos_2_697_714_PeakCluster.serFS...
2022-07-29 17:44:03,950 INFO  [main] Building precursor-fragment pairs for MS1 features....
2022-07-29 17:44:07,527 INFO  [main] Building precursor-fragment pairs for unfragmented ions....
2022-07-29 17:44:12,604 INFO  [main] ==================================================================================
2022-07-29 17:44:12,604 INFO  [main] Processing DIA MS2 (mz range):682.0_698.0( 15/40 )
2022-07-29 17:44:12,667 INFO  [main] Processing all scans to detect possible m/z peak curves and
2022-07-29 17:44:12,667 INFO  [main] Smoothing detected signals......
2022-07-29 17:44:14,573 INFO  [main] 540886 Peak curves found (Memory usage:2176MB)
2022-07-29 17:44:14,573 INFO  [main] Grouping isotopic peak curves........
2022-07-29 17:44:14,573 INFO  [main] Building PeakCurve Mass-RT KD tree
2022-07-29 17:44:15,775 INFO  [main] No of ion clusters:2702 (Memory usage:2241MB)
2022-07-29 17:44:15,775 INFO  [main] Writing PeakCluster serialization to file:201905024_F_SH4_phos_2_682_698_PeakCluster.serFS...
2022-07-29 17:44:15,791 INFO  [main] Building precursor-fragment pairs for MS1 features....
2022-07-29 17:44:18,853 INFO  [main] Building precursor-fragment pairs for unfragmented ions....
2022-07-29 17:44:23,213 INFO  [main] ==================================================================================
2022-07-29 17:44:23,213 INFO  [main] Processing DIA MS2 (mz range):668.0_683.0( 16/40 )
2022-07-29 17:44:23,260 INFO  [main] Processing all scans to detect possible m/z peak curves and
2022-07-29 17:44:23,260 INFO  [main] Smoothing detected signals......
2022-07-29 17:44:25,072 INFO  [main] 524218 Peak curves found (Memory usage:2172MB)
2022-07-29 17:44:25,072 INFO  [main] Grouping isotopic peak curves........
2022-07-29 17:44:25,072 INFO  [main] Building PeakCurve Mass-RT KD tree
2022-07-29 17:44:26,228 INFO  [main] No of ion clusters:2637 (Memory usage:2235MB)
2022-07-29 17:44:26,228 INFO  [main] Writing PeakCluster serialization to file:201905024_F_SH4_phos_2_668_683_PeakCluster.serFS...
2022-07-29 17:44:26,228 INFO  [main] Building precursor-fragment pairs for MS1 features....
2022-07-29 17:44:29,042 INFO  [main] Building precursor-fragment pairs for unfragmented ions....
2022-07-29 17:44:33,072 INFO  [main] ==================================================================================
2022-07-29 17:44:33,072 INFO  [main] Processing DIA MS2 (mz range):654.0_669.0( 17/40 )
2022-07-29 17:44:33,135 INFO  [main] Processing all scans to detect possible m/z peak curves and
2022-07-29 17:44:33,135 INFO  [main] Smoothing detected signals......
2022-07-29 17:44:35,074 INFO  [main] 501486 Peak curves found (Memory usage:2170MB)
2022-07-29 17:44:35,074 INFO  [main] Grouping isotopic peak curves........
2022-07-29 17:44:35,074 INFO  [main] Building PeakCurve Mass-RT KD tree
2022-07-29 17:44:36,199 INFO  [main] No of ion clusters:2478 (Memory usage:2231MB)
2022-07-29 17:44:36,199 INFO  [main] Writing PeakCluster serialization to file:201905024_F_SH4_phos_2_654_669_PeakCluster.serFS...
2022-07-29 17:44:36,214 INFO  [main] Building precursor-fragment pairs for MS1 features....
2022-07-29 17:44:38,714 INFO  [main] Building precursor-fragment pairs for unfragmented ions....
2022-07-29 17:44:42,605 INFO  [main] ==================================================================================
2022-07-29 17:44:42,605 INFO  [main] Processing DIA MS2 (mz range):640.0_655.0( 18/40 )
2022-07-29 17:44:42,652 INFO  [main] Processing all scans to detect possible m/z peak curves and
2022-07-29 17:44:42,652 INFO  [main] Smoothing detected signals......
2022-07-29 17:44:44,401 INFO  [main] 488930 Peak curves found (Memory usage:2166MB)
2022-07-29 17:44:44,401 INFO  [main] Grouping isotopic peak curves........
2022-07-29 17:44:44,401 INFO  [main] Building PeakCurve Mass-RT KD tree
2022-07-29 17:44:45,542 INFO  [main] No of ion clusters:2553 (Memory usage:2225MB)
2022-07-29 17:44:45,542 INFO  [main] Writing PeakCluster serialization to file:201905024_F_SH4_phos_2_640_655_PeakCluster.serFS...
2022-07-29 17:44:45,557 INFO  [main] Building precursor-fragment pairs for MS1 features....
2022-07-29 17:44:48,184 INFO  [main] Building precursor-fragment pairs for unfragmented ions....
2022-07-29 17:44:51,964 INFO  [main] ==================================================================================
2022-07-29 17:44:51,964 INFO  [main] Processing DIA MS2 (mz range):625.0_641.0( 19/40 )
2022-07-29 17:44:52,011 INFO  [main] Processing all scans to detect possible m/z peak curves and
2022-07-29 17:44:52,027 INFO  [main] Smoothing detected signals......
2022-07-29 17:44:53,997 INFO  [main] 491340 Peak curves found (Memory usage:2175MB)
2022-07-29 17:44:53,997 INFO  [main] Grouping isotopic peak curves........
2022-07-29 17:44:53,997 INFO  [main] Building PeakCurve Mass-RT KD tree
2022-07-29 17:44:55,153 INFO  [main] No of ion clusters:2764 (Memory usage:2235MB)
2022-07-29 17:44:55,153 INFO  [main] Writing PeakCluster serialization to file:201905024_F_SH4_phos_2_625_641_PeakCluster.serFS...
2022-07-29 17:44:55,169 INFO  [main] Building precursor-fragment pairs for MS1 features....
2022-07-29 17:44:57,949 INFO  [main] Building precursor-fragment pairs for unfragmented ions....
2022-07-29 17:45:02,512 INFO  [main] ==================================================================================
2022-07-29 17:45:02,512 INFO  [main] Processing DIA MS2 (mz range):613.0_626.0( 20/40 )
2022-07-29 17:45:02,559 INFO  [main] Processing all scans to detect possible m/z peak curves and
2022-07-29 17:45:02,559 INFO  [main] Smoothing detected signals......
2022-07-29 17:45:03,996 INFO  [main] 416347 Peak curves found (Memory usage:2143MB)
2022-07-29 17:45:03,996 INFO  [main] Grouping isotopic peak curves........
2022-07-29 17:45:03,996 INFO  [main] Building PeakCurve Mass-RT KD tree
2022-07-29 17:45:05,029 INFO  [main] No of ion clusters:2147 (Memory usage:2193MB)
2022-07-29 17:45:05,029 INFO  [main] Writing PeakCluster serialization to file:201905024_F_SH4_phos_2_613_626_PeakCluster.serFS...
2022-07-29 17:45:05,029 INFO  [main] Building precursor-fragment pairs for MS1 features....
2022-07-29 17:45:06,935 INFO  [main] Building precursor-fragment pairs for unfragmented ions....
2022-07-29 17:45:09,919 INFO  [main] ==================================================================================
2022-07-29 17:45:09,919 INFO  [main] Processing DIA MS2 (mz range):601.0_614.0( 21/40 )
2022-07-29 17:45:09,966 INFO  [main] Processing all scans to detect possible m/z peak curves and
2022-07-29 17:45:09,966 INFO  [main] Smoothing detected signals......
2022-07-29 17:45:11,684 INFO  [main] 416888 Peak curves found (Memory usage:2151MB)
2022-07-29 17:45:11,684 INFO  [main] Grouping isotopic peak curves........
2022-07-29 17:45:11,684 INFO  [main] Building PeakCurve Mass-RT KD tree
2022-07-29 17:45:12,637 INFO  [main] No of ion clusters:2074 (Memory usage:2201MB)
2022-07-29 17:45:12,637 INFO  [main] Writing PeakCluster serialization to file:201905024_F_SH4_phos_2_601_614_PeakCluster.serFS...
2022-07-29 17:45:12,652 INFO  [main] Building precursor-fragment pairs for MS1 features....
2022-07-29 17:45:14,465 INFO  [main] Building precursor-fragment pairs for unfragmented ions....
2022-07-29 17:45:17,185 INFO  [main] ==================================================================================
2022-07-29 17:45:17,185 INFO  [main] Processing DIA MS2 (mz range):587.0_602.0( 22/40 )
2022-07-29 17:45:17,247 INFO  [main] Processing all scans to detect possible m/z peak curves and
2022-07-29 17:45:17,247 INFO  [main] Smoothing detected signals......
2022-07-29 17:45:19,763 INFO  [main] 433300 Peak curves found (Memory usage:2163MB)
2022-07-29 17:45:19,763 INFO  [main] Grouping isotopic peak curves........
2022-07-29 17:45:19,763 INFO  [main] Building PeakCurve Mass-RT KD tree
2022-07-29 17:45:20,762 INFO  [main] No of ion clusters:2248 (Memory usage:2215MB)
2022-07-29 17:45:20,762 INFO  [main] Writing PeakCluster serialization to file:201905024_F_SH4_phos_2_587_602_PeakCluster.serFS...
2022-07-29 17:45:20,762 INFO  [main] Building precursor-fragment pairs for MS1 features....
2022-07-29 17:45:22,121 INFO  [main] Building precursor-fragment pairs for unfragmented ions....
2022-07-29 17:45:25,511 INFO  [main] ==================================================================================
2022-07-29 17:45:25,511 INFO  [main] Processing DIA MS2 (mz range):575.0_588.0( 23/40 )
2022-07-29 17:45:25,542 INFO  [main] Processing all scans to detect possible m/z peak curves and
2022-07-29 17:45:25,542 INFO  [main] Smoothing detected signals......
2022-07-29 17:45:27,245 INFO  [main] 379196 Peak curves found (Memory usage:2135MB)
2022-07-29 17:45:27,245 INFO  [main] Grouping isotopic peak curves........
2022-07-29 17:45:27,245 INFO  [main] Building PeakCurve Mass-RT KD tree
2022-07-29 17:45:28,057 INFO  [main] No of ion clusters:1994 (Memory usage:2181MB)
2022-07-29 17:45:28,057 INFO  [main] Writing PeakCluster serialization to file:201905024_F_SH4_phos_2_575_588_PeakCluster.serFS...
2022-07-29 17:45:28,073 INFO  [main] Building precursor-fragment pairs for MS1 features....
2022-07-29 17:45:29,105 INFO  [main] Building precursor-fragment pairs for unfragmented ions....
2022-07-29 17:45:31,683 INFO  [main] ==================================================================================
2022-07-29 17:45:31,683 INFO  [main] Processing DIA MS2 (mz range):563.0_576.0( 24/40 )
2022-07-29 17:45:31,730 INFO  [main] Processing all scans to detect possible m/z peak curves and
2022-07-29 17:45:31,730 INFO  [main] Smoothing detected signals......
2022-07-29 17:45:33,479 INFO  [main] 367826 Peak curves found (Memory usage:2132MB)
2022-07-29 17:45:33,479 INFO  [main] Grouping isotopic peak curves........
2022-07-29 17:45:33,479 INFO  [main] Building PeakCurve Mass-RT KD tree
2022-07-29 17:45:34,370 INFO  [main] No of ion clusters:2090 (Memory usage:2177MB)
2022-07-29 17:45:34,370 INFO  [main] Writing PeakCluster serialization to file:201905024_F_SH4_phos_2_563_576_PeakCluster.serFS...
2022-07-29 17:45:34,385 INFO  [main] Building precursor-fragment pairs for MS1 features....
2022-07-29 17:45:35,370 INFO  [main] Building precursor-fragment pairs for unfragmented ions....
2022-07-29 17:45:37,933 INFO  [main] ==================================================================================
2022-07-29 17:45:37,933 INFO  [main] Processing DIA MS2 (mz range):552.0_564.0( 25/40 )
2022-07-29 17:45:37,980 INFO  [main] Processing all scans to detect possible m/z peak curves and
2022-07-29 17:45:37,980 INFO  [main] Smoothing detected signals......
2022-07-29 17:45:39,339 INFO  [main] 347600 Peak curves found (Memory usage:2122MB)
2022-07-29 17:45:39,339 INFO  [main] Grouping isotopic peak curves........
2022-07-29 17:45:39,339 INFO  [main] Building PeakCurve Mass-RT KD tree
2022-07-29 17:45:40,167 INFO  [main] No of ion clusters:1853 (Memory usage:2164MB)
2022-07-29 17:45:40,167 INFO  [main] Writing PeakCluster serialization to file:201905024_F_SH4_phos_2_552_564_PeakCluster.serFS...
2022-07-29 17:45:40,182 INFO  [main] Building precursor-fragment pairs for MS1 features....
2022-07-29 17:45:40,963 INFO  [main] Building precursor-fragment pairs for unfragmented ions....
2022-07-29 17:45:42,885 INFO  [main] ==================================================================================
2022-07-29 17:45:42,885 INFO  [main] Processing DIA MS2 (mz range):540.0_553.0( 26/40 )
2022-07-29 17:45:42,916 INFO  [main] Processing all scans to detect possible m/z peak curves and
2022-07-29 17:45:42,916 INFO  [main] Smoothing detected signals......
2022-07-29 17:45:44,244 INFO  [main] 348800 Peak curves found (Memory usage:2076MB)
2022-07-29 17:45:44,244 INFO  [main] Grouping isotopic peak curves........
2022-07-29 17:45:44,244 INFO  [main] Building PeakCurve Mass-RT KD tree
2022-07-29 17:45:45,135 INFO  [main] No of ion clusters:2044 (Memory usage:2118MB)
2022-07-29 17:45:45,135 INFO  [main] Writing PeakCluster serialization to file:201905024_F_SH4_phos_2_540_553_PeakCluster.serFS...
2022-07-29 17:45:45,135 INFO  [main] Building precursor-fragment pairs for MS1 features....
2022-07-29 17:45:45,900 INFO  [main] Building precursor-fragment pairs for unfragmented ions....
2022-07-29 17:45:48,103 INFO  [main] ==================================================================================
2022-07-29 17:45:48,103 INFO  [main] Processing DIA MS2 (mz range):528.0_541.0( 27/40 )
2022-07-29 17:45:48,150 INFO  [main] Processing all scans to detect possible m/z peak curves and
2022-07-29 17:45:48,150 INFO  [main] Smoothing detected signals......
2022-07-29 17:45:49,681 INFO  [main] 336401 Peak curves found (Memory usage:2119MB)
2022-07-29 17:45:49,681 INFO  [main] Grouping isotopic peak curves........
2022-07-29 17:45:49,681 INFO  [main] Building PeakCurve Mass-RT KD tree
2022-07-29 17:45:50,510 INFO  [main] No of ion clusters:1939 (Memory usage:2160MB)
2022-07-29 17:45:50,510 INFO  [main] Writing PeakCluster serialization to file:201905024_F_SH4_phos_2_528_541_PeakCluster.serFS...
2022-07-29 17:45:50,510 INFO  [main] Building precursor-fragment pairs for MS1 features....
2022-07-29 17:45:51,276 INFO  [main] Building precursor-fragment pairs for unfragmented ions....
2022-07-29 17:45:53,525 INFO  [main] ==================================================================================
2022-07-29 17:45:53,525 INFO  [main] Processing DIA MS2 (mz range):516.0_529.0( 28/40 )
2022-07-29 17:45:53,557 INFO  [main] Processing all scans to detect possible m/z peak curves and
2022-07-29 17:45:53,557 INFO  [main] Smoothing detected signals......
2022-07-29 17:45:55,587 INFO  [main] 313019 Peak curves found (Memory usage:2111MB)
2022-07-29 17:45:55,587 INFO  [main] Grouping isotopic peak curves........
2022-07-29 17:45:55,587 INFO  [main] Building PeakCurve Mass-RT KD tree
2022-07-29 17:45:56,183 INFO  [main] No of ion clusters:1790 (Memory usage:2150MB)
2022-07-29 17:45:56,183 INFO  [main] Writing PeakCluster serialization to file:201905024_F_SH4_phos_2_516_529_PeakCluster.serFS...
2022-07-29 17:45:56,199 INFO  [main] Building precursor-fragment pairs for MS1 features....
2022-07-29 17:45:56,933 INFO  [main] Building precursor-fragment pairs for unfragmented ions....
2022-07-29 17:45:58,870 INFO  [main] ==================================================================================
2022-07-29 17:45:58,870 INFO  [main] Processing DIA MS2 (mz range):505.0_517.0( 29/40 )
2022-07-29 17:45:58,917 INFO  [main] Processing all scans to detect possible m/z peak curves and
2022-07-29 17:45:58,917 INFO  [main] Smoothing detected signals......
2022-07-29 17:45:59,979 INFO  [main] 287142 Peak curves found (Memory usage:2050MB)
2022-07-29 17:45:59,979 INFO  [main] Grouping isotopic peak curves........
2022-07-29 17:45:59,979 INFO  [main] Building PeakCurve Mass-RT KD tree
2022-07-29 17:46:00,745 INFO  [main] No of ion clusters:1619 (Memory usage:2084MB)
2022-07-29 17:46:00,745 INFO  [main] Writing PeakCluster serialization to file:201905024_F_SH4_phos_2_505_517_PeakCluster.serFS...
2022-07-29 17:46:00,745 INFO  [main] Building precursor-fragment pairs for MS1 features....
2022-07-29 17:46:01,385 INFO  [main] Building precursor-fragment pairs for unfragmented ions....
2022-07-29 17:46:02,947 INFO  [main] ==================================================================================
2022-07-29 17:46:02,947 INFO  [main] Processing DIA MS2 (mz range):493.0_506.0( 30/40 )
2022-07-29 17:46:02,978 INFO  [main] Processing all scans to detect possible m/z peak curves and
2022-07-29 17:46:02,978 INFO  [main] Smoothing detected signals......
2022-07-29 17:46:04,509 INFO  [main] 297531 Peak curves found (Memory usage:2059MB)
2022-07-29 17:46:04,509 INFO  [main] Grouping isotopic peak curves........
2022-07-29 17:46:04,509 INFO  [main] Building PeakCurve Mass-RT KD tree
2022-07-29 17:46:05,277 INFO  [main] No of ion clusters:1577 (Memory usage:2095MB)
2022-07-29 17:46:05,277 INFO  [main] Writing PeakCluster serialization to file:201905024_F_SH4_phos_2_493_506_PeakCluster.serFS...
2022-07-29 17:46:05,293 INFO  [main] Building precursor-fragment pairs for MS1 features....
2022-07-29 17:46:05,996 INFO  [main] Building precursor-fragment pairs for unfragmented ions....
2022-07-29 17:46:07,639 INFO  [main] ==================================================================================
2022-07-29 17:46:07,639 INFO  [main] Processing DIA MS2 (mz range):481.0_494.0( 31/40 )
2022-07-29 17:46:07,670 INFO  [main] Processing all scans to detect possible m/z peak curves and
2022-07-29 17:46:07,670 INFO  [main] Smoothing detected signals......
2022-07-29 17:46:08,826 INFO  [main] 272687 Peak curves found (Memory usage:2046MB)
2022-07-29 17:46:08,826 INFO  [main] Grouping isotopic peak curves........
2022-07-29 17:46:08,826 INFO  [main] Building PeakCurve Mass-RT KD tree
2022-07-29 17:46:09,576 INFO  [main] No of ion clusters:1374 (Memory usage:2079MB)
2022-07-29 17:46:09,576 INFO  [main] Writing PeakCluster serialization to file:201905024_F_SH4_phos_2_481_494_PeakCluster.serFS...
2022-07-29 17:46:09,576 INFO  [main] Building precursor-fragment pairs for MS1 features....
2022-07-29 17:46:10,217 INFO  [main] Building precursor-fragment pairs for unfragmented ions....
2022-07-29 17:46:11,825 INFO  [main] ==================================================================================
2022-07-29 17:46:11,825 INFO  [main] Processing DIA MS2 (mz range):469.0_482.0( 32/40 )
2022-07-29 17:46:11,872 INFO  [main] Processing all scans to detect possible m/z peak curves and
2022-07-29 17:46:11,872 INFO  [main] Smoothing detected signals......
2022-07-29 17:46:12,997 INFO  [main] 254853 Peak curves found (Memory usage:2038MB)
2022-07-29 17:46:12,997 INFO  [main] Grouping isotopic peak curves........
2022-07-29 17:46:12,997 INFO  [main] Building PeakCurve Mass-RT KD tree
2022-07-29 17:46:13,575 INFO  [main] No of ion clusters:1109 (Memory usage:2069MB)
2022-07-29 17:46:13,575 INFO  [main] Writing PeakCluster serialization to file:201905024_F_SH4_phos_2_469_482_PeakCluster.serFS...
2022-07-29 17:46:13,591 INFO  [main] Building precursor-fragment pairs for MS1 features....
2022-07-29 17:46:14,108 INFO  [main] Building precursor-fragment pairs for unfragmented ions....
2022-07-29 17:46:15,310 INFO  [main] ==================================================================================
2022-07-29 17:46:15,310 INFO  [main] Processing DIA MS2 (mz range):458.0_470.0( 33/40 )
2022-07-29 17:46:15,342 INFO  [main] Processing all scans to detect possible m/z peak curves and
2022-07-29 17:46:15,342 INFO  [main] Smoothing detected signals......
2022-07-29 17:46:16,810 INFO  [main] 236868 Peak curves found (Memory usage:2030MB)
2022-07-29 17:46:16,810 INFO  [main] Grouping isotopic peak curves........
2022-07-29 17:46:16,810 INFO  [main] Building PeakCurve Mass-RT KD tree
2022-07-29 17:46:17,450 INFO  [main] No of ion clusters:991 (Memory usage:2059MB)
2022-07-29 17:46:17,450 INFO  [main] Writing PeakCluster serialization to file:201905024_F_SH4_phos_2_458_470_PeakCluster.serFS...
2022-07-29 17:46:17,450 INFO  [main] Building precursor-fragment pairs for MS1 features....
2022-07-29 17:46:17,888 INFO  [main] Building precursor-fragment pairs for unfragmented ions....
2022-07-29 17:46:18,966 INFO  [main] ==================================================================================
2022-07-29 17:46:18,966 INFO  [main] Processing DIA MS2 (mz range):446.0_459.0( 34/40 )
2022-07-29 17:46:18,997 INFO  [main] Processing all scans to detect possible m/z peak curves and
2022-07-29 17:46:18,997 INFO  [main] Smoothing detected signals......
2022-07-29 17:46:20,796 INFO  [main] 230428 Peak curves found (Memory usage:2026MB)
2022-07-29 17:46:20,796 INFO  [main] Grouping isotopic peak curves........
2022-07-29 17:46:20,796 INFO  [main] Building PeakCurve Mass-RT KD tree
2022-07-29 17:46:21,357 INFO  [main] No of ion clusters:938 (Memory usage:2054MB)
2022-07-29 17:46:21,357 INFO  [main] Writing PeakCluster serialization to file:201905024_F_SH4_phos_2_446_459_PeakCluster.serFS...
2022-07-29 17:46:21,367 INFO  [main] Building precursor-fragment pairs for MS1 features....
2022-07-29 17:46:21,760 INFO  [main] Building precursor-fragment pairs for unfragmented ions....
2022-07-29 17:46:22,760 INFO  [main] ==================================================================================
2022-07-29 17:46:22,760 INFO  [main] Processing DIA MS2 (mz range):433.0_447.0( 35/40 )
2022-07-29 17:46:22,791 INFO  [main] Processing all scans to detect possible m/z peak curves and
2022-07-29 17:46:22,791 INFO  [main] Smoothing detected signals......
2022-07-29 17:46:24,728 INFO  [main] 230370 Peak curves found (Memory usage:2028MB)
2022-07-29 17:46:24,728 INFO  [main] Grouping isotopic peak curves........
2022-07-29 17:46:24,743 INFO  [main] Building PeakCurve Mass-RT KD tree
2022-07-29 17:46:25,259 INFO  [main] No of ion clusters:885 (Memory usage:2057MB)
2022-07-29 17:46:25,259 INFO  [main] Writing PeakCluster serialization to file:201905024_F_SH4_phos_2_433_447_PeakCluster.serFS...
2022-07-29 17:46:25,259 INFO  [main] Building precursor-fragment pairs for MS1 features....
2022-07-29 17:46:25,634 INFO  [main] Building precursor-fragment pairs for unfragmented ions....
2022-07-29 17:46:26,696 INFO  [main] ==================================================================================
2022-07-29 17:46:26,696 INFO  [main] Processing DIA MS2 (mz range):420.0_434.0( 36/40 )
2022-07-29 17:46:26,727 INFO  [main] Processing all scans to detect possible m/z peak curves and
2022-07-29 17:46:26,727 INFO  [main] Smoothing detected signals......
2022-07-29 17:46:28,477 INFO  [main] 211233 Peak curves found (Memory usage:2017MB)
2022-07-29 17:46:28,477 INFO  [main] Grouping isotopic peak curves........
2022-07-29 17:46:28,477 INFO  [main] Building PeakCurve Mass-RT KD tree
2022-07-29 17:46:28,994 INFO  [main] No of ion clusters:759 (Memory usage:2043MB)
2022-07-29 17:46:28,994 INFO  [main] Writing PeakCluster serialization to file:201905024_F_SH4_phos_2_420_434_PeakCluster.serFS...
2022-07-29 17:46:28,994 INFO  [main] Building precursor-fragment pairs for MS1 features....
2022-07-29 17:46:29,322 INFO  [main] Building precursor-fragment pairs for unfragmented ions....
2022-07-29 17:46:30,166 INFO  [main] ==================================================================================
2022-07-29 17:46:30,166 INFO  [main] Processing DIA MS2 (mz range):406.0_421.0( 37/40 )
2022-07-29 17:46:30,197 INFO  [main] Processing all scans to detect possible m/z peak curves and
2022-07-29 17:46:30,197 INFO  [main] Smoothing detected signals......
2022-07-29 17:46:31,337 INFO  [main] 197870 Peak curves found (Memory usage:2011MB)
2022-07-29 17:46:31,337 INFO  [main] Grouping isotopic peak curves........
2022-07-29 17:46:31,337 INFO  [main] Building PeakCurve Mass-RT KD tree
2022-07-29 17:46:31,915 INFO  [main] No of ion clusters:683 (Memory usage:2035MB)
2022-07-29 17:46:31,915 INFO  [main] Writing PeakCluster serialization to file:201905024_F_SH4_phos_2_406_421_PeakCluster.serFS...
2022-07-29 17:46:31,915 INFO  [main] Building precursor-fragment pairs for MS1 features....
2022-07-29 17:46:32,196 INFO  [main] Building precursor-fragment pairs for unfragmented ions....
2022-07-29 17:46:32,962 INFO  [main] ==================================================================================
2022-07-29 17:46:32,962 INFO  [main] Processing DIA MS2 (mz range):390.0_407.0( 38/40 )
2022-07-29 17:46:32,993 INFO  [main] Processing all scans to detect possible m/z peak curves and
2022-07-29 17:46:32,993 INFO  [main] Smoothing detected signals......
2022-07-29 17:46:34,368 INFO  [main] 189575 Peak curves found (Memory usage:1995MB)
2022-07-29 17:46:34,368 INFO  [main] Grouping isotopic peak curves........
2022-07-29 17:46:34,368 INFO  [main] Building PeakCurve Mass-RT KD tree
2022-07-29 17:46:34,948 INFO  [main] No of ion clusters:580 (Memory usage:2019MB)
2022-07-29 17:46:34,948 INFO  [main] Writing PeakCluster serialization to file:201905024_F_SH4_phos_2_390_407_PeakCluster.serFS...
2022-07-29 17:46:34,948 INFO  [main] Building precursor-fragment pairs for MS1 features....
2022-07-29 17:46:35,182 INFO  [main] Building precursor-fragment pairs for unfragmented ions....
2022-07-29 17:46:35,932 INFO  [main] ==================================================================================
2022-07-29 17:46:35,932 INFO  [main] Processing DIA MS2 (mz range):372.0_391.0( 39/40 )
2022-07-29 17:46:35,963 INFO  [main] Processing all scans to detect possible m/z peak curves and
2022-07-29 17:46:35,963 INFO  [main] Smoothing detected signals......
2022-07-29 17:46:38,291 INFO  [main] 182638 Peak curves found (Memory usage:1993MB)
2022-07-29 17:46:38,291 INFO  [main] Grouping isotopic peak curves........
2022-07-29 17:46:38,291 INFO  [main] Building PeakCurve Mass-RT KD tree
2022-07-29 17:46:38,791 INFO  [main] No of ion clusters:546 (Memory usage:2016MB)
2022-07-29 17:46:38,791 INFO  [main] Writing PeakCluster serialization to file:201905024_F_SH4_phos_2_372_391_PeakCluster.serFS...
2022-07-29 17:46:38,806 INFO  [main] Building precursor-fragment pairs for MS1 features....
2022-07-29 17:46:39,025 INFO  [main] Building precursor-fragment pairs for unfragmented ions....
2022-07-29 17:46:39,744 INFO  [main] ==================================================================================
2022-07-29 17:46:39,744 INFO  [main] Processing DIA MS2 (mz range):350.0_373.0( 40/40 )
2022-07-29 17:46:39,775 INFO  [main] Processing all scans to detect possible m/z peak curves and
2022-07-29 17:46:39,775 INFO  [main] Smoothing detected signals......
2022-07-29 17:46:42,103 INFO  [main] 174477 Peak curves found (Memory usage:1990MB)
2022-07-29 17:46:42,118 INFO  [main] Grouping isotopic peak curves........
2022-07-29 17:46:42,118 INFO  [main] Building PeakCurve Mass-RT KD tree
2022-07-29 17:46:42,571 INFO  [main] No of ion clusters:474 (Memory usage:2011MB)
2022-07-29 17:46:42,571 INFO  [main] Writing PeakCluster serialization to file:201905024_F_SH4_phos_2_350_373_PeakCluster.serFS...
2022-07-29 17:46:42,587 INFO  [main] Building precursor-fragment pairs for MS1 features....
2022-07-29 17:46:42,759 INFO  [main] Building precursor-fragment pairs for unfragmented ions....
2022-07-29 17:46:43,415 INFO  [main] ==================================================================================
2022-07-29 17:47:01,545 INFO  [main] C:\Data\PXD022992_DIA_Melanoma\Phospho\mzML\201905024_F_SH4_phos_2.mzML processed time:0 hour, 11 min, 47 sec
2022-07-29 17:47:01,545 INFO  [main] Job complete
2022-07-29 17:47:01,545 INFO  [main] =================================================================================================
Process 'UmpireSe' finished, exit code: 0
UmpireSe
java -cp C:\FragPipe\FragPipe-18.0\fragpipe\lib\fragpipe-18.0.jar;/C:/FragPipe/FragPipe-18.0/fragpipe/lib/commons-io-2.11.0.jar com.github.chhh.utils.FileMove --no-err C:\Data\PXD022992_DIA_Melanoma\Phospho\mzML\diaumpire_se.log C:\Data\PXD022992_DIA_Melanoma\Results_ALL_DIAU\diaumpire_se.log
Process 'UmpireSe' finished, exit code: 0
UmpireSe
java -cp C:\FragPipe\FragPipe-18.0\fragpipe\lib\fragpipe-18.0.jar;/C:/FragPipe/FragPipe-18.0/fragpipe/lib/commons-io-2.11.0.jar com.github.chhh.utils.FileMove --no-err C:\Data\PXD022992_DIA_Melanoma\Phospho\mzML\201905024_F_SH4_phos_2_Peak C:\Data\PXD022992_DIA_Melanoma\Results_ALL_DIAU\201905024_F_SH4_phos_2_Peak
Process 'UmpireSe' finished, exit code: 0
UmpireSe
java -cp C:\FragPipe\FragPipe-18.0\fragpipe\lib\fragpipe-18.0.jar;/C:/FragPipe/FragPipe-18.0/fragpipe/lib/commons-io-2.11.0.jar com.github.chhh.utils.FileMove --no-err C:\Data\PXD022992_DIA_Melanoma\Phospho\mzML\201905024_F_SH4_phos_2.DIAWindowsFS C:\Data\PXD022992_DIA_Melanoma\Results_ALL_DIAU\201905024_F_SH4_phos_2.DIAWindowsFS
Process 'UmpireSe' finished, exit code: 0
UmpireSe
java -cp C:\FragPipe\FragPipe-18.0\fragpipe\lib\fragpipe-18.0.jar;/C:/FragPipe/FragPipe-18.0/fragpipe/lib/commons-io-2.11.0.jar com.github.chhh.utils.FileMove --no-err C:\Data\PXD022992_DIA_Melanoma\Phospho\mzML\201905024_F_SH4_phos_2.RTidxFS C:\Data\PXD022992_DIA_Melanoma\Results_ALL_DIAU\201905024_F_SH4_phos_2.RTidxFS
Process 'UmpireSe' finished, exit code: 0
UmpireSe
java -cp C:\FragPipe\FragPipe-18.0\fragpipe\lib\fragpipe-18.0.jar;/C:/FragPipe/FragPipe-18.0/fragpipe/lib/commons-io-2.11.0.jar com.github.chhh.utils.FileMove --no-err C:\Data\PXD022992_DIA_Melanoma\Phospho\mzML\201905024_F_SH4_phos_2.ScanClusterMapping_Q1 C:\Data\PXD022992_DIA_Melanoma\Results_ALL_DIAU\201905024_F_SH4_phos_2.ScanClusterMapping_Q1
Process 'UmpireSe' finished, exit code: 0
UmpireSe
java -cp C:\FragPipe\FragPipe-18.0\fragpipe\lib\fragpipe-18.0.jar;/C:/FragPipe/FragPipe-18.0/fragpipe/lib/commons-io-2.11.0.jar com.github.chhh.utils.FileMove --no-err C:\Data\PXD022992_DIA_Melanoma\Phospho\mzML\201905024_F_SH4_phos_2.ScanClusterMapping_Q2 C:\Data\PXD022992_DIA_Melanoma\Results_ALL_DIAU\201905024_F_SH4_phos_2.ScanClusterMapping_Q2
Process 'UmpireSe' finished, exit code: 0
UmpireSe
java -cp C:\FragPipe\FragPipe-18.0\fragpipe\lib\fragpipe-18.0.jar;/C:/FragPipe/FragPipe-18.0/fragpipe/lib/commons-io-2.11.0.jar com.github.chhh.utils.FileMove --no-err C:\Data\PXD022992_DIA_Melanoma\Phospho\mzML\201905024_F_SH4_phos_2.ScanClusterMapping_Q3 C:\Data\PXD022992_DIA_Melanoma\Results_ALL_DIAU\201905024_F_SH4_phos_2.ScanClusterMapping_Q3
Process 'UmpireSe' finished, exit code: 0
UmpireSe
java -cp C:\FragPipe\FragPipe-18.0\fragpipe\lib\fragpipe-18.0.jar;/C:/FragPipe/FragPipe-18.0/fragpipe/lib/commons-io-2.11.0.jar com.github.chhh.utils.FileMove --no-err C:\Data\PXD022992_DIA_Melanoma\Phospho\mzML\201905024_F_SH4_phos_2.ScanidxFS C:\Data\PXD022992_DIA_Melanoma\Results_ALL_DIAU\201905024_F_SH4_phos_2.ScanidxFS
Process 'UmpireSe' finished, exit code: 0
UmpireSe
java -cp C:\FragPipe\FragPipe-18.0\fragpipe\lib\fragpipe-18.0.jar;/C:/FragPipe/FragPipe-18.0/fragpipe/lib/commons-io-2.11.0.jar com.github.chhh.utils.FileMove --no-err C:\Data\PXD022992_DIA_Melanoma\Phospho\mzML\201905024_F_SH4_phos_2.ScanPosFS C:\Data\PXD022992_DIA_Melanoma\Results_ALL_DIAU\201905024_F_SH4_phos_2.ScanPosFS
Process 'UmpireSe' finished, exit code: 0
UmpireSe
java -cp C:\FragPipe\FragPipe-18.0\fragpipe\lib\fragpipe-18.0.jar;/C:/FragPipe/FragPipe-18.0/fragpipe/lib/commons-io-2.11.0.jar com.github.chhh.utils.FileMove --no-err C:\Data\PXD022992_DIA_Melanoma\Phospho\mzML\201905024_F_SH4_phos_2.ScanRTFS C:\Data\PXD022992_DIA_Melanoma\Results_ALL_DIAU\201905024_F_SH4_phos_2.ScanRTFS
Process 'UmpireSe' finished, exit code: 0
UmpireSe
java -cp C:\FragPipe\FragPipe-18.0\fragpipe\lib\fragpipe-18.0.jar;/C:/FragPipe/FragPipe-18.0/fragpipe/lib/commons-io-2.11.0.jar com.github.chhh.utils.FileMove --no-err C:\Data\PXD022992_DIA_Melanoma\Phospho\mzML\201905024_F_SH4_phos_2_diasetting.ser C:\Data\PXD022992_DIA_Melanoma\Results_ALL_DIAU\201905024_F_SH4_phos_2_diasetting.ser
Process 'UmpireSe' finished, exit code: 0
UmpireSe
java -cp C:\FragPipe\FragPipe-18.0\fragpipe\lib\fragpipe-18.0.jar;/C:/FragPipe/FragPipe-18.0/fragpipe/lib/commons-io-2.11.0.jar com.github.chhh.utils.FileMove --no-err C:\Data\PXD022992_DIA_Melanoma\Phospho\mzML\201905024_F_SH4_phos_2_params.ser C:\Data\PXD022992_DIA_Melanoma\Results_ALL_DIAU\201905024_F_SH4_phos_2_params.ser
Process 'UmpireSe' finished, exit code: 0
UmpireSe
java -cp C:\FragPipe\FragPipe-18.0\fragpipe\lib\fragpipe-18.0.jar;/C:/FragPipe/FragPipe-18.0/fragpipe/lib/commons-io-2.11.0.jar com.github.chhh.utils.FileMove --no-err C:\Data\PXD022992_DIA_Melanoma\Phospho\mzML\201905024_F_SH4_phos_2_Q1.mgf C:\Data\PXD022992_DIA_Melanoma\Results_ALL_DIAU\201905024_F_SH4_phos_2_Q1.mgf
Process 'UmpireSe' finished, exit code: 0
UmpireSe
java -cp C:\FragPipe\FragPipe-18.0\fragpipe\lib\fragpipe-18.0.jar;/C:/FragPipe/FragPipe-18.0/fragpipe/lib/commons-io-2.11.0.jar com.github.chhh.utils.FileMove --no-err C:\Data\PXD022992_DIA_Melanoma\Phospho\mzML\201905024_F_SH4_phos_2_Q2.mgf C:\Data\PXD022992_DIA_Melanoma\Results_ALL_DIAU\201905024_F_SH4_phos_2_Q2.mgf
Process 'UmpireSe' finished, exit code: 0
UmpireSe
java -cp C:\FragPipe\FragPipe-18.0\fragpipe\lib\fragpipe-18.0.jar;/C:/FragPipe/FragPipe-18.0/fragpipe/lib/commons-io-2.11.0.jar com.github.chhh.utils.FileMove --no-err C:\Data\PXD022992_DIA_Melanoma\Phospho\mzML\201905024_F_SH4_phos_2_Q3.mgf C:\Data\PXD022992_DIA_Melanoma\Results_ALL_DIAU\201905024_F_SH4_phos_2_Q3.mgf
Process 'UmpireSe' finished, exit code: 0
UmpireSe
java -cp C:\FragPipe\FragPipe-18.0\fragpipe\lib\fragpipe-18.0.jar;/C:/FragPipe/FragPipe-18.0/fragpipe/lib/commons-io-2.11.0.jar com.github.chhh.utils.FileMove --no-err C:\Data\PXD022992_DIA_Melanoma\Phospho\mzML\201905024_F_SH4_phos_2_Q1.mzML C:\Data\PXD022992_DIA_Melanoma\Results_ALL_DIAU\201905024_F_SH4_phos_2_Q1.mzML
Process 'UmpireSe' finished, exit code: 0
UmpireSe
java -cp C:\FragPipe\FragPipe-18.0\fragpipe\lib\fragpipe-18.0.jar;/C:/FragPipe/FragPipe-18.0/fragpipe/lib/commons-io-2.11.0.jar com.github.chhh.utils.FileMove --no-err C:\Data\PXD022992_DIA_Melanoma\Phospho\mzML\201905024_F_SH4_phos_2_Q2.mzML C:\Data\PXD022992_DIA_Melanoma\Results_ALL_DIAU\201905024_F_SH4_phos_2_Q2.mzML
Process 'UmpireSe' finished, exit code: 0
UmpireSe
java -cp C:\FragPipe\FragPipe-18.0\fragpipe\lib\fragpipe-18.0.jar;/C:/FragPipe/FragPipe-18.0/fragpipe/lib/commons-io-2.11.0.jar com.github.chhh.utils.FileMove --no-err C:\Data\PXD022992_DIA_Melanoma\Phospho\mzML\201905024_F_SH4_phos_2_Q3.mzML C:\Data\PXD022992_DIA_Melanoma\Results_ALL_DIAU\201905024_F_SH4_phos_2_Q3.mzML
Process 'UmpireSe' finished, exit code: 0
UmpireSe
java -cp C:\FragPipe\FragPipe-18.0\fragpipe\lib\fragpipe-18.0.jar com.github.chhh.utils.FileDelete C:\Data\PXD022992_DIA_Melanoma\Results_ALL_DIAU\201905024_F_SH4_phos_2_Peak
Process 'UmpireSe' finished, exit code: 0
UmpireSe
java -cp C:\FragPipe\FragPipe-18.0\fragpipe\lib\fragpipe-18.0.jar com.github.chhh.utils.FileDelete C:\Data\PXD022992_DIA_Melanoma\Results_ALL_DIAU\201905024_F_SH4_phos_2.DIAWindowsFS
Process 'UmpireSe' finished, exit code: 0
UmpireSe
java -cp C:\FragPipe\FragPipe-18.0\fragpipe\lib\fragpipe-18.0.jar com.github.chhh.utils.FileDelete C:\Data\PXD022992_DIA_Melanoma\Results_ALL_DIAU\201905024_F_SH4_phos_2.RTidxFS
Process 'UmpireSe' finished, exit code: 0
UmpireSe
java -cp C:\FragPipe\FragPipe-18.0\fragpipe\lib\fragpipe-18.0.jar com.github.chhh.utils.FileDelete C:\Data\PXD022992_DIA_Melanoma\Results_ALL_DIAU\201905024_F_SH4_phos_2.ScanClusterMapping_Q1
Process 'UmpireSe' finished, exit code: 0
UmpireSe
java -cp C:\FragPipe\FragPipe-18.0\fragpipe\lib\fragpipe-18.0.jar com.github.chhh.utils.FileDelete C:\Data\PXD022992_DIA_Melanoma\Results_ALL_DIAU\201905024_F_SH4_phos_2.ScanClusterMapping_Q2
Process 'UmpireSe' finished, exit code: 0
UmpireSe
java -cp C:\FragPipe\FragPipe-18.0\fragpipe\lib\fragpipe-18.0.jar com.github.chhh.utils.FileDelete C:\Data\PXD022992_DIA_Melanoma\Results_ALL_DIAU\201905024_F_SH4_phos_2.ScanClusterMapping_Q3
Process 'UmpireSe' finished, exit code: 0
UmpireSe
java -cp C:\FragPipe\FragPipe-18.0\fragpipe\lib\fragpipe-18.0.jar com.github.chhh.utils.FileDelete C:\Data\PXD022992_DIA_Melanoma\Results_ALL_DIAU\201905024_F_SH4_phos_2.ScanidxFS
Process 'UmpireSe' finished, exit code: 0
UmpireSe
java -cp C:\FragPipe\FragPipe-18.0\fragpipe\lib\fragpipe-18.0.jar com.github.chhh.utils.FileDelete C:\Data\PXD022992_DIA_Melanoma\Results_ALL_DIAU\201905024_F_SH4_phos_2.ScanPosFS
Process 'UmpireSe' finished, exit code: 0
UmpireSe
java -cp C:\FragPipe\FragPipe-18.0\fragpipe\lib\fragpipe-18.0.jar com.github.chhh.utils.FileDelete C:\Data\PXD022992_DIA_Melanoma\Results_ALL_DIAU\201905024_F_SH4_phos_2.ScanRTFS
Process 'UmpireSe' finished, exit code: 0
UmpireSe
java -cp C:\FragPipe\FragPipe-18.0\fragpipe\lib\fragpipe-18.0.jar com.github.chhh.utils.FileDelete C:\Data\PXD022992_DIA_Melanoma\Results_ALL_DIAU\201905024_F_SH4_phos_2_diasetting.ser
Process 'UmpireSe' finished, exit code: 0
UmpireSe
java -cp C:\FragPipe\FragPipe-18.0\fragpipe\lib\fragpipe-18.0.jar com.github.chhh.utils.FileDelete C:\Data\PXD022992_DIA_Melanoma\Results_ALL_DIAU\201905024_F_SH4_phos_2_params.ser
Process 'UmpireSe' finished, exit code: 0
UmpireSe
java -cp C:\FragPipe\FragPipe-18.0\fragpipe\lib\fragpipe-18.0.jar com.github.chhh.utils.FileDelete C:\Data\PXD022992_DIA_Melanoma\Results_ALL_DIAU\201905024_F_SH4_phos_2_Q1.mgf
Process 'UmpireSe' finished, exit code: 0
UmpireSe
java -cp C:\FragPipe\FragPipe-18.0\fragpipe\lib\fragpipe-18.0.jar com.github.chhh.utils.FileDelete C:\Data\PXD022992_DIA_Melanoma\Results_ALL_DIAU\201905024_F_SH4_phos_2_Q2.mgf
Process 'UmpireSe' finished, exit code: 0
UmpireSe
java -cp C:\FragPipe\FragPipe-18.0\fragpipe\lib\fragpipe-18.0.jar com.github.chhh.utils.FileDelete C:\Data\PXD022992_DIA_Melanoma\Results_ALL_DIAU\201905024_F_SH4_phos_2_Q3.mgf
Process 'UmpireSe' finished, exit code: 0
UmpireSe
java -Xmx113G -Dlibs.thermo.dir="C:\FragPipe\FragPipe-18.0\fragpipe\tools\MSFragger-3.5\ext\thermo" -cp "C:\FragPipe\FragPipe-18.0\fragpipe\tools\DIA_Umpire_SE-2.2.8.jar;C:\FragPipe\FragPipe-18.0\fragpipe\tools\batmass-io-1.25.5.jar" dia_umpire_se.DIA_Umpire_SE C:\Data\PXD022992_DIA_Melanoma\Phospho\mzML\201905024_S_A375_phos_1.mzML C:\Data\PXD022992_DIA_Melanoma\Results_ALL_DIAU\umpire-se.params
=================================================================================================
DIA-Umpire signal extraction analysis  (version: v2.2.8)
(c) University of Michigan
WARNING: sun.reflect.Reflection.getCallerClass is not supported. This will impact performance.
2022-07-29 17:47:09,890 INFO  [main] Version: v2.2.8
2022-07-29 17:47:09,890 INFO  [main] Parameter file:C:\Data\PXD022992_DIA_Melanoma\Results_ALL_DIAU\umpire-se.params
2022-07-29 17:47:09,890 INFO  [main] Spectra file:C:\Data\PXD022992_DIA_Melanoma\Phospho\mzML\201905024_S_A375_phos_1.mzML
2022-07-29 17:47:09,890 INFO  [main] 
2022-07-29 17:47:09,890 INFO  [main] ####################################################################################################
2022-07-29 17:47:09,890 INFO  [main] #No of threads
2022-07-29 17:47:09,890 INFO  [main] Thread = 19
2022-07-29 17:47:09,890 INFO  [main] ####################################################################################################
2022-07-29 17:47:09,890 INFO  [main] 
2022-07-29 17:47:09,890 INFO  [main] ## omit Thread
2022-07-29 17:47:09,890 INFO  [main] 
2022-07-29 17:47:09,890 INFO  [main] #Precursor-fragments grouping parameters
2022-07-29 17:47:09,890 INFO  [main] RPmax = 25
2022-07-29 17:47:09,890 INFO  [main] RFmax = 500
2022-07-29 17:47:09,890 INFO  [main] CorrThreshold = 0
2022-07-29 17:47:09,890 INFO  [main] DeltaApex = 0.2
2022-07-29 17:47:09,890 INFO  [main] RTOverlap = 0.3
2022-07-29 17:47:09,890 INFO  [main] 
2022-07-29 17:47:09,890 INFO  [main] #Fragment intensity adjustments
2022-07-29 17:47:09,890 INFO  [main] # change BoostComplementaryIon if later using database search results to build libraries for Skyline/OpenSWATH
2022-07-29 17:47:09,890 INFO  [main] AdjustFragIntensity = true
2022-07-29 17:47:09,890 INFO  [main] BoostComplementaryIon = false
2022-07-29 17:47:09,890 INFO  [main] 
2022-07-29 17:47:09,890 INFO  [main] #Export detected MS1 features (output feature file can be loaded and mapped to RAW data in BatMass)
2022-07-29 17:47:09,890 INFO  [main] ExportPrecursorPeak = false
2022-07-29 17:47:09,890 INFO  [main] 
2022-07-29 17:47:09,890 INFO  [main] Q1 = true
2022-07-29 17:47:09,890 INFO  [main] Q2 = true
2022-07-29 17:47:09,890 INFO  [main] Q3 = true
2022-07-29 17:47:09,890 INFO  [main] 
2022-07-29 17:47:09,890 INFO  [main] #Signal extraction: mass accuracy and resolution
2022-07-29 17:47:09,890 INFO  [main] # resolution parameter matters only for data generated in profile mode
2022-07-29 17:47:09,890 INFO  [main] SE.MS1PPM = 10
2022-07-29 17:47:09,890 INFO  [main] SE.MS2PPM = 20
2022-07-29 17:47:09,890 INFO  [main] SE.Resolution = 60000
2022-07-29 17:47:09,890 INFO  [main] 
2022-07-29 17:47:09,890 INFO  [main] #Signal extraction: signal to noise filter
2022-07-29 17:47:09,890 INFO  [main] SE.SN = 1.1
2022-07-29 17:47:09,890 INFO  [main] SE.MS2SN = 1.1
2022-07-29 17:47:09,890 INFO  [main] 
2022-07-29 17:47:09,890 INFO  [main] #Signal extraction: minimum signal intensity filter
2022-07-29 17:47:09,890 INFO  [main] # for Thermo data, filtering is usually not necessary. Set SE.EstimateBG to false and SE.MinMSIntensity and SE.MinMSMSIntensity to a low value, e.g. 1
2022-07-29 17:47:09,890 INFO  [main] # for older Q Exactive data, or when too many MS1 features are extracted, set SE.EstimateBG to yes (or apply SE.MinMSIntensity and SE.MinMSMSIntensity values based on BatMass visualization)
2022-07-29 17:47:09,890 INFO  [main] SE.EstimateBG = false
2022-07-29 17:47:09,890 INFO  [main] SE.MinMSIntensity = 1
2022-07-29 17:47:09,890 INFO  [main] SE.MinMSMSIntensity = 1
2022-07-29 17:47:09,890 INFO  [main] 
2022-07-29 17:47:09,890 INFO  [main] #Signal extraction: peak curve detection and isotope grouping
2022-07-29 17:47:09,890 INFO  [main] # for older Q Exactive data, or when too many MS1 features are extracted, set SE.NoMissedScan to 1
2022-07-29 17:47:09,890 INFO  [main] SE.NoMissedScan = 1
2022-07-29 17:47:09,890 INFO  [main] SE.MaxCurveRTRange = 2
2022-07-29 17:47:09,890 INFO  [main] SE.RemoveGroupedPeaks = true
2022-07-29 17:47:09,890 INFO  [main] SE.RemoveGroupedPeaksRTOverlap = 0.3
2022-07-29 17:47:09,890 INFO  [main] SE.RemoveGroupedPeaksCorr = 0.3
2022-07-29 17:47:09,890 INFO  [main] SE.MinNoPeakCluster = 2
2022-07-29 17:47:09,890 INFO  [main] SE.MaxNoPeakCluster = 4
2022-07-29 17:47:09,890 INFO  [main] 
2022-07-29 17:47:09,905 INFO  [main] #Signal extraction: filtering of MS1 features
2022-07-29 17:47:09,905 INFO  [main] # if interested in modified peptides, increase MassDefectOffset parameter, or set SE.MassDefectFilter to false
2022-07-29 17:47:09,905 INFO  [main] SE.IsoPattern = 0.3
2022-07-29 17:47:09,905 INFO  [main] SE.MassDefectFilter = false
2022-07-29 17:47:09,905 INFO  [main] SE.MassDefectOffset = 0.1
2022-07-29 17:47:09,905 INFO  [main] 
2022-07-29 17:47:09,905 INFO  [main] #Signal extraction: other
2022-07-29 17:47:09,905 INFO  [main] SE.StartCharge = 1
2022-07-29 17:47:09,905 INFO  [main] SE.EndCharge = 5
2022-07-29 17:47:09,905 INFO  [main] SE.MS2StartCharge = 2
2022-07-29 17:47:09,905 INFO  [main] SE.MS2EndCharge = 5
2022-07-29 17:47:09,905 INFO  [main] SE.MinFrag = 10
2022-07-29 17:47:09,905 INFO  [main] SE.StartRT = 0
2022-07-29 17:47:09,905 INFO  [main] SE.EndRT = 9999
2022-07-29 17:47:09,905 INFO  [main] SE.MinMZ = 200
2022-07-29 17:47:09,905 INFO  [main] SE.MinPrecursorMass = 600
2022-07-29 17:47:09,905 INFO  [main] SE.MaxPrecursorMass = 5000
2022-07-29 17:47:09,905 INFO  [main] 
2022-07-29 17:47:09,905 INFO  [main] 
2022-07-29 17:47:09,905 INFO  [main] #Isolation window setting
2022-07-29 17:47:09,905 INFO  [main] #The current version supports the following window type: SWATH (fixed window size), V_SWATH (variable SWATH window), MSX, MSE, pSMART
2022-07-29 17:47:09,905 INFO  [main] WindowType = SWATH
2022-07-29 17:47:09,905 INFO  [main] 
2022-07-29 17:47:09,905 INFO  [main] #Fix window size (For SWATH)
2022-07-29 17:47:09,905 INFO  [main] # for Thermo data, this will be determined from raw data automatically
2022-07-29 17:47:09,905 INFO  [main] WindowSize = 10
2022-07-29 17:47:09,905 INFO  [main] 
2022-07-29 17:47:09,905 INFO  [main] #Variable SWATH window setting (start m/z, end m/z, separated by Tab)
2022-07-29 17:47:09,905 INFO  [main] # for Thermo data, this will be determined from raw data automatically
2022-07-29 17:47:09,905 INFO  [main] ==window setting begin
2022-07-29 17:47:09,905 INFO  [main] 
2022-07-29 17:47:09,905 INFO  [main] =================================================================================================
2022-07-29 17:47:09,905 INFO  [main] Processing C:\Data\PXD022992_DIA_Melanoma\Phospho\mzML\201905024_S_A375_phos_1.mzML....
2022-07-29 17:47:09,905 INFO  [main] Writing DIA setting to file:C:\Data\PXD022992_DIA_Melanoma\Phospho\mzML\201905024_S_A375_phos_1_diasetting.ser...
2022-07-29 17:47:09,905 INFO  [main] Writing parameter to file:C:\Data\PXD022992_DIA_Melanoma\Phospho\mzML\201905024_S_A375_phos_1_params.ser...
2022-07-29 17:47:09,905 INFO  [main] Module A: Signal extraction
WARNING: An illegal reflective access operation has occurred
WARNING: Illegal reflective access by org.nustaq.serialization.FSTClazzInfo (file:/C:/FragPipe/FragPipe-18.0/fragpipe/tools/DIA_Umpire_SE-2.2.8.jar) to field java.lang.String.value
WARNING: Please consider reporting this to the maintainers of org.nustaq.serialization.FSTClazzInfo
WARNING: Use --illegal-access=warn to enable warnings of further illegal reflective access operations
WARNING: All illegal access operations will be denied in a future release
2022-07-29 17:47:19,030 INFO  [main] Writing DIA setting to file:C:\Data\PXD022992_DIA_Melanoma\Phospho\mzML\201905024_S_A375_phos_1_diasetting.ser...
2022-07-29 17:47:20,154 INFO  [main] Processing MS1 peak detection
2022-07-29 17:47:20,154 INFO  [main] MS1 average cycle time : 3.3602576 seconds
2022-07-29 17:47:24,513 INFO  [main] Processing all scans to detect possible m/z peak curves and
2022-07-29 17:47:24,513 INFO  [main] Smoothing detected signals......
2022-07-29 17:47:30,199 INFO  [main] 1731615 Peak curves found (Memory usage:1451MB)
2022-07-29 17:47:30,199 INFO  [main] Inclusion mz values found: 0/0
2022-07-29 17:47:30,199 INFO  [main] Grouping isotopic peak curves........
2022-07-29 17:47:30,199 INFO  [main] Building PeakCurve Mass-RT KD tree
2022-07-29 17:47:47,523 INFO  [main] No of ion clusters:206008 (Memory usage:1498MB)
2022-07-29 17:47:47,601 INFO  [main] Writing PeakCluster serialization to file:201905024_S_A375_phos_1_PeakCluster.serFS...
2022-07-29 17:47:48,898 INFO  [main] ==================================================================================
2022-07-29 17:47:48,898 INFO  [main] Processing DIA MS2 (mz range):1126.0_1650.0( 1/40 )
2022-07-29 17:47:49,022 INFO  [main] Processing all scans to detect possible m/z peak curves and
2022-07-29 17:47:49,022 INFO  [main] Smoothing detected signals......
2022-07-29 17:47:54,209 INFO  [main] 1144078 Peak curves found (Memory usage:2101MB)
2022-07-29 17:47:54,209 INFO  [main] Grouping isotopic peak curves........
2022-07-29 17:47:54,209 INFO  [main] Building PeakCurve Mass-RT KD tree
2022-07-29 17:47:58,193 INFO  [main] No of ion clusters:16031 (Memory usage:2251MB)
2022-07-29 17:47:58,193 INFO  [main] Writing PeakCluster serialization to file:201905024_S_A375_phos_1_1126_1650_PeakCluster.serFS...
2022-07-29 17:47:58,256 INFO  [main] Building precursor-fragment pairs for MS1 features....
2022-07-29 17:49:07,070 INFO  [main] Building precursor-fragment pairs for unfragmented ions....
2022-07-29 17:50:01,949 INFO  [main] ==================================================================================
2022-07-29 17:50:01,949 INFO  [main] Processing DIA MS2 (mz range):1043.0_1127.0( 2/40 )
2022-07-29 17:50:02,074 INFO  [main] Processing all scans to detect possible m/z peak curves and
2022-07-29 17:50:02,074 INFO  [main] Smoothing detected signals......
2022-07-29 17:50:08,307 INFO  [main] 939442 Peak curves found (Memory usage:2359MB)
2022-07-29 17:50:08,307 INFO  [main] Grouping isotopic peak curves........
2022-07-29 17:50:08,307 INFO  [main] Building PeakCurve Mass-RT KD tree
2022-07-29 17:50:10,510 INFO  [main] No of ion clusters:6680 (Memory usage:2476MB)
2022-07-29 17:50:10,510 INFO  [main] Writing PeakCluster serialization to file:201905024_S_A375_phos_1_1043_1127_PeakCluster.serFS...
2022-07-29 17:50:10,541 INFO  [main] Building precursor-fragment pairs for MS1 features....
2022-07-29 17:50:40,994 INFO  [main] Building precursor-fragment pairs for unfragmented ions....
2022-07-29 17:51:02,635 INFO  [main] ==================================================================================
2022-07-29 17:51:02,635 INFO  [main] Processing DIA MS2 (mz range):982.0_1044.0( 3/40 )
2022-07-29 17:51:02,713 INFO  [main] Processing all scans to detect possible m/z peak curves and
2022-07-29 17:51:02,713 INFO  [main] Smoothing detected signals......
2022-07-29 17:51:06,181 INFO  [main] 839687 Peak curves found (Memory usage:2189MB)
2022-07-29 17:51:06,181 INFO  [main] Grouping isotopic peak curves........
2022-07-29 17:51:06,181 INFO  [main] Building PeakCurve Mass-RT KD tree
2022-07-29 17:51:08,165 INFO  [main] No of ion clusters:4802 (Memory usage:2291MB)
2022-07-29 17:51:08,165 INFO  [main] Writing PeakCluster serialization to file:201905024_S_A375_phos_1_982_1044_PeakCluster.serFS...
2022-07-29 17:51:08,196 INFO  [main] Building precursor-fragment pairs for MS1 features....
2022-07-29 17:51:30,460 INFO  [main] Building precursor-fragment pairs for unfragmented ions....
2022-07-29 17:51:43,287 INFO  [main] ==================================================================================
2022-07-29 17:51:43,287 INFO  [main] Processing DIA MS2 (mz range):938.0_983.0( 4/40 )
2022-07-29 17:51:43,396 INFO  [main] Processing all scans to detect possible m/z peak curves and
2022-07-29 17:51:43,396 INFO  [main] Smoothing detected signals......
2022-07-29 17:51:47,210 INFO  [main] 889274 Peak curves found (Memory usage:2267MB)
2022-07-29 17:51:47,210 INFO  [main] Grouping isotopic peak curves........
2022-07-29 17:51:47,210 INFO  [main] Building PeakCurve Mass-RT KD tree
2022-07-29 17:51:49,319 INFO  [main] No of ion clusters:4501 (Memory usage:2375MB)
2022-07-29 17:51:49,319 INFO  [main] Writing PeakCluster serialization to file:201905024_S_A375_phos_1_938_983_PeakCluster.serFS...
2022-07-29 17:51:49,334 INFO  [main] Building precursor-fragment pairs for MS1 features....
2022-07-29 17:52:10,709 INFO  [main] Building precursor-fragment pairs for unfragmented ions....
2022-07-29 17:52:24,760 INFO  [main] ==================================================================================
2022-07-29 17:52:24,760 INFO  [main] Processing DIA MS2 (mz range):898.0_939.0( 5/40 )
2022-07-29 17:52:24,853 INFO  [main] Processing all scans to detect possible m/z peak curves and
2022-07-29 17:52:24,853 INFO  [main] Smoothing detected signals......
2022-07-29 17:52:28,181 INFO  [main] 865371 Peak curves found (Memory usage:2291MB)
2022-07-29 17:52:28,181 INFO  [main] Grouping isotopic peak curves........
2022-07-29 17:52:28,181 INFO  [main] Building PeakCurve Mass-RT KD tree
2022-07-29 17:52:30,149 INFO  [main] No of ion clusters:4242 (Memory usage:2396MB)
2022-07-29 17:52:30,149 INFO  [main] Writing PeakCluster serialization to file:201905024_S_A375_phos_1_898_939_PeakCluster.serFS...
2022-07-29 17:52:30,165 INFO  [main] Building precursor-fragment pairs for MS1 features....
2022-07-29 17:52:48,720 INFO  [main] Building precursor-fragment pairs for unfragmented ions....
2022-07-29 17:53:01,783 INFO  [main] ==================================================================================
2022-07-29 17:53:01,783 INFO  [main] Processing DIA MS2 (mz range):867.0_899.0( 6/40 )
2022-07-29 17:53:01,876 INFO  [main] Processing all scans to detect possible m/z peak curves and
2022-07-29 17:53:01,876 INFO  [main] Smoothing detected signals......
2022-07-29 17:53:04,813 INFO  [main] 769073 Peak curves found (Memory usage:2137MB)
2022-07-29 17:53:04,813 INFO  [main] Grouping isotopic peak curves........
2022-07-29 17:53:04,813 INFO  [main] Building PeakCurve Mass-RT KD tree
2022-07-29 17:53:06,484 INFO  [main] No of ion clusters:3435 (Memory usage:2229MB)
2022-07-29 17:53:06,484 INFO  [main] Writing PeakCluster serialization to file:201905024_S_A375_phos_1_867_899_PeakCluster.serFS...
2022-07-29 17:53:06,500 INFO  [main] Building precursor-fragment pairs for MS1 features....
2022-07-29 17:53:18,608 INFO  [main] Building precursor-fragment pairs for unfragmented ions....
2022-07-29 17:53:27,168 INFO  [main] ==================================================================================
2022-07-29 17:53:27,168 INFO  [main] Processing DIA MS2 (mz range):838.0_868.0( 7/40 )
2022-07-29 17:53:27,246 INFO  [main] Processing all scans to detect possible m/z peak curves and
2022-07-29 17:53:27,246 INFO  [main] Smoothing detected signals......
2022-07-29 17:53:30,201 INFO  [main] 743714 Peak curves found (Memory usage:2176MB)
2022-07-29 17:53:30,201 INFO  [main] Grouping isotopic peak curves........
2022-07-29 17:53:30,201 INFO  [main] Building PeakCurve Mass-RT KD tree
2022-07-29 17:53:31,888 INFO  [main] No of ion clusters:3747 (Memory usage:2266MB)
2022-07-29 17:53:31,888 INFO  [main] Writing PeakCluster serialization to file:201905024_S_A375_phos_1_838_868_PeakCluster.serFS...
2022-07-29 17:53:31,904 INFO  [main] Building precursor-fragment pairs for MS1 features....
2022-07-29 17:53:42,607 INFO  [main] Building precursor-fragment pairs for unfragmented ions....
2022-07-29 17:53:51,231 INFO  [main] ==================================================================================
2022-07-29 17:53:51,231 INFO  [main] Processing DIA MS2 (mz range):814.0_839.0( 8/40 )
2022-07-29 17:53:51,325 INFO  [main] Processing all scans to detect possible m/z peak curves and
2022-07-29 17:53:51,325 INFO  [main] Smoothing detected signals......
2022-07-29 17:53:54,777 INFO  [main] 855404 Peak curves found (Memory usage:2276MB)
2022-07-29 17:53:54,777 INFO  [main] Grouping isotopic peak curves........
2022-07-29 17:53:54,777 INFO  [main] Building PeakCurve Mass-RT KD tree
2022-07-29 17:53:56,700 INFO  [main] No of ion clusters:4404 (Memory usage:2380MB)
2022-07-29 17:53:56,700 INFO  [main] Writing PeakCluster serialization to file:201905024_S_A375_phos_1_814_839_PeakCluster.serFS...
2022-07-29 17:53:56,715 INFO  [main] Building precursor-fragment pairs for MS1 features....
2022-07-29 17:54:06,996 INFO  [main] Building precursor-fragment pairs for unfragmented ions....
2022-07-29 17:54:19,270 INFO  [main] ==================================================================================
2022-07-29 17:54:19,270 INFO  [main] Processing DIA MS2 (mz range):791.0_815.0( 9/40 )
2022-07-29 17:54:19,348 INFO  [main] Processing all scans to detect possible m/z peak curves and
2022-07-29 17:54:19,348 INFO  [main] Smoothing detected signals......
2022-07-29 17:54:22,801 INFO  [main] 799354 Peak curves found (Memory usage:2263MB)
2022-07-29 17:54:22,801 INFO  [main] Grouping isotopic peak curves........
2022-07-29 17:54:22,801 INFO  [main] Building PeakCurve Mass-RT KD tree
2022-07-29 17:54:24,568 INFO  [main] No of ion clusters:3951 (Memory usage:2360MB)
2022-07-29 17:54:24,568 INFO  [main] Writing PeakCluster serialization to file:201905024_S_A375_phos_1_791_815_PeakCluster.serFS...
2022-07-29 17:54:24,584 INFO  [main] Building precursor-fragment pairs for MS1 features....
2022-07-29 17:54:34,976 INFO  [main] Building precursor-fragment pairs for unfragmented ions....
2022-07-29 17:54:45,006 INFO  [main] ==================================================================================
2022-07-29 17:54:45,006 INFO  [main] Processing DIA MS2 (mz range):770.0_792.0( 10/40 )
2022-07-29 17:54:45,084 INFO  [main] Processing all scans to detect possible m/z peak curves and
2022-07-29 17:54:45,084 INFO  [main] Smoothing detected signals......
2022-07-29 17:54:48,271 INFO  [main] 766392 Peak curves found (Memory usage:2267MB)
2022-07-29 17:54:48,271 INFO  [main] Grouping isotopic peak curves........
2022-07-29 17:54:48,271 INFO  [main] Building PeakCurve Mass-RT KD tree
2022-07-29 17:54:49,989 INFO  [main] No of ion clusters:3873 (Memory usage:2360MB)
2022-07-29 17:54:49,989 INFO  [main] Writing PeakCluster serialization to file:201905024_S_A375_phos_1_770_792_PeakCluster.serFS...
2022-07-29 17:54:50,005 INFO  [main] Building precursor-fragment pairs for MS1 features....
2022-07-29 17:54:59,208 INFO  [main] Building precursor-fragment pairs for unfragmented ions....
2022-07-29 17:55:08,505 INFO  [main] ==================================================================================
2022-07-29 17:55:08,505 INFO  [main] Processing DIA MS2 (mz range):750.0_771.0( 11/40 )
2022-07-29 17:55:08,583 INFO  [main] Processing all scans to detect possible m/z peak curves and
2022-07-29 17:55:08,583 INFO  [main] Smoothing detected signals......
2022-07-29 17:55:11,457 INFO  [main] 744087 Peak curves found (Memory usage:2268MB)
2022-07-29 17:55:11,457 INFO  [main] Grouping isotopic peak curves........
2022-07-29 17:55:11,457 INFO  [main] Building PeakCurve Mass-RT KD tree
2022-07-29 17:55:13,144 INFO  [main] No of ion clusters:3851 (Memory usage:2358MB)
2022-07-29 17:55:13,144 INFO  [main] Writing PeakCluster serialization to file:201905024_S_A375_phos_1_750_771_PeakCluster.serFS...
2022-07-29 17:55:13,159 INFO  [main] Building precursor-fragment pairs for MS1 features....
2022-07-29 17:55:21,004 INFO  [main] Building precursor-fragment pairs for unfragmented ions....
2022-07-29 17:55:29,789 INFO  [main] ==================================================================================
2022-07-29 17:55:29,789 INFO  [main] Processing DIA MS2 (mz range):731.0_751.0( 12/40 )
2022-07-29 17:55:29,867 INFO  [main] Processing all scans to detect possible m/z peak curves and
2022-07-29 17:55:29,867 INFO  [main] Smoothing detected signals......
2022-07-29 17:55:32,741 INFO  [main] 707058 Peak curves found (Memory usage:2265MB)
2022-07-29 17:55:32,741 INFO  [main] Grouping isotopic peak curves........
2022-07-29 17:55:32,741 INFO  [main] Building PeakCurve Mass-RT KD tree
2022-07-29 17:55:34,303 INFO  [main] No of ion clusters:3914 (Memory usage:2351MB)
2022-07-29 17:55:34,303 INFO  [main] Writing PeakCluster serialization to file:201905024_S_A375_phos_1_731_751_PeakCluster.serFS...
2022-07-29 17:55:34,319 INFO  [main] Building precursor-fragment pairs for MS1 features....
2022-07-29 17:55:41,256 INFO  [main] Building precursor-fragment pairs for unfragmented ions....
2022-07-29 17:55:49,960 INFO  [main] ==================================================================================
2022-07-29 17:55:49,960 INFO  [main] Processing DIA MS2 (mz range):713.0_732.0( 13/40 )
2022-07-29 17:55:50,038 INFO  [main] Processing all scans to detect possible m/z peak curves and
2022-07-29 17:55:50,038 INFO  [main] Smoothing detected signals......
2022-07-29 17:55:52,584 INFO  [main] 689003 Peak curves found (Memory usage:2266MB)
2022-07-29 17:55:52,584 INFO  [main] Grouping isotopic peak curves........
2022-07-29 17:55:52,584 INFO  [main] Building PeakCurve Mass-RT KD tree
2022-07-29 17:55:54,178 INFO  [main] No of ion clusters:3747 (Memory usage:2349MB)
2022-07-29 17:55:54,178 INFO  [main] Writing PeakCluster serialization to file:201905024_S_A375_phos_1_713_732_PeakCluster.serFS...
2022-07-29 17:55:54,193 INFO  [main] Building precursor-fragment pairs for MS1 features....
2022-07-29 17:56:00,522 INFO  [main] Building precursor-fragment pairs for unfragmented ions....
2022-07-29 17:56:08,306 INFO  [main] ==================================================================================
2022-07-29 17:56:08,306 INFO  [main] Processing DIA MS2 (mz range):697.0_714.0( 14/40 )
2022-07-29 17:56:08,368 INFO  [main] Processing all scans to detect possible m/z peak curves and
2022-07-29 17:56:08,368 INFO  [main] Smoothing detected signals......
2022-07-29 17:56:10,509 INFO  [main] 608007 Peak curves found (Memory usage:2234MB)
2022-07-29 17:56:10,509 INFO  [main] Grouping isotopic peak curves........
2022-07-29 17:56:10,509 INFO  [main] Building PeakCurve Mass-RT KD tree
2022-07-29 17:56:11,852 INFO  [main] No of ion clusters:3377 (Memory usage:2307MB)
2022-07-29 17:56:11,852 INFO  [main] Writing PeakCluster serialization to file:201905024_S_A375_phos_1_697_714_PeakCluster.serFS...
2022-07-29 17:56:11,868 INFO  [main] Building precursor-fragment pairs for MS1 features....
2022-07-29 17:56:16,384 INFO  [main] Building precursor-fragment pairs for unfragmented ions....
2022-07-29 17:56:22,398 INFO  [main] ==================================================================================
2022-07-29 17:56:22,398 INFO  [main] Processing DIA MS2 (mz range):682.0_698.0( 15/40 )
2022-07-29 17:56:22,445 INFO  [main] Processing all scans to detect possible m/z peak curves and
2022-07-29 17:56:22,445 INFO  [main] Smoothing detected signals......
2022-07-29 17:56:24,462 INFO  [main] 571151 Peak curves found (Memory usage:2182MB)
2022-07-29 17:56:24,462 INFO  [main] Grouping isotopic peak curves........
2022-07-29 17:56:24,462 INFO  [main] Building PeakCurve Mass-RT KD tree
2022-07-29 17:56:25,759 INFO  [main] No of ion clusters:3003 (Memory usage:2251MB)
2022-07-29 17:56:25,759 INFO  [main] Writing PeakCluster serialization to file:201905024_S_A375_phos_1_682_698_PeakCluster.serFS...
2022-07-29 17:56:25,774 INFO  [main] Building precursor-fragment pairs for MS1 features....
2022-07-29 17:56:29,728 INFO  [main] Building precursor-fragment pairs for unfragmented ions....
2022-07-29 17:56:34,633 INFO  [main] ==================================================================================
2022-07-29 17:56:34,633 INFO  [main] Processing DIA MS2 (mz range):668.0_683.0( 16/40 )
2022-07-29 17:56:34,695 INFO  [main] Processing all scans to detect possible m/z peak curves and
2022-07-29 17:56:34,695 INFO  [main] Smoothing detected signals......
2022-07-29 17:56:36,679 INFO  [main] 559777 Peak curves found (Memory usage:2186MB)
2022-07-29 17:56:36,679 INFO  [main] Grouping isotopic peak curves........
2022-07-29 17:56:36,679 INFO  [main] Building PeakCurve Mass-RT KD tree
2022-07-29 17:56:37,945 INFO  [main] No of ion clusters:2996 (Memory usage:2254MB)
2022-07-29 17:56:37,945 INFO  [main] Writing PeakCluster serialization to file:201905024_S_A375_phos_1_668_683_PeakCluster.serFS...
2022-07-29 17:56:37,960 INFO  [main] Building precursor-fragment pairs for MS1 features....
2022-07-29 17:56:40,930 INFO  [main] Building precursor-fragment pairs for unfragmented ions....
2022-07-29 17:56:45,851 INFO  [main] ==================================================================================
2022-07-29 17:56:45,851 INFO  [main] Processing DIA MS2 (mz range):654.0_669.0( 17/40 )
2022-07-29 17:56:45,914 INFO  [main] Processing all scans to detect possible m/z peak curves and
2022-07-29 17:56:45,914 INFO  [main] Smoothing detected signals......
2022-07-29 17:56:47,978 INFO  [main] 533315 Peak curves found (Memory usage:2181MB)
2022-07-29 17:56:47,978 INFO  [main] Grouping isotopic peak curves........
2022-07-29 17:56:47,978 INFO  [main] Building PeakCurve Mass-RT KD tree
2022-07-29 17:56:49,181 INFO  [main] No of ion clusters:2688 (Memory usage:2246MB)
2022-07-29 17:56:49,181 INFO  [main] Writing PeakCluster serialization to file:201905024_S_A375_phos_1_654_669_PeakCluster.serFS...
2022-07-29 17:56:49,196 INFO  [main] Building precursor-fragment pairs for MS1 features....
2022-07-29 17:56:51,836 INFO  [main] Building precursor-fragment pairs for unfragmented ions....
2022-07-29 17:56:56,085 INFO  [main] ==================================================================================
2022-07-29 17:56:56,085 INFO  [main] Processing DIA MS2 (mz range):640.0_655.0( 18/40 )
2022-07-29 17:56:56,148 INFO  [main] Processing all scans to detect possible m/z peak curves and
2022-07-29 17:56:56,148 INFO  [main] Smoothing detected signals......
2022-07-29 17:56:58,036 INFO  [main] 522029 Peak curves found (Memory usage:2178MB)
2022-07-29 17:56:58,036 INFO  [main] Grouping isotopic peak curves........
2022-07-29 17:56:58,036 INFO  [main] Building PeakCurve Mass-RT KD tree
2022-07-29 17:56:59,238 INFO  [main] No of ion clusters:2803 (Memory usage:2241MB)
2022-07-29 17:56:59,238 INFO  [main] Writing PeakCluster serialization to file:201905024_S_A375_phos_1_640_655_PeakCluster.serFS...
2022-07-29 17:56:59,254 INFO  [main] Building precursor-fragment pairs for MS1 features....
2022-07-29 17:57:02,208 INFO  [main] Building precursor-fragment pairs for unfragmented ions....
2022-07-29 17:57:06,738 INFO  [main] ==================================================================================
2022-07-29 17:57:06,738 INFO  [main] Processing DIA MS2 (mz range):625.0_641.0( 19/40 )
2022-07-29 17:57:06,801 INFO  [main] Processing all scans to detect possible m/z peak curves and
2022-07-29 17:57:06,801 INFO  [main] Smoothing detected signals......
2022-07-29 17:57:08,802 INFO  [main] 523626 Peak curves found (Memory usage:2190MB)
2022-07-29 17:57:08,802 INFO  [main] Grouping isotopic peak curves........
2022-07-29 17:57:08,802 INFO  [main] Building PeakCurve Mass-RT KD tree
2022-07-29 17:57:10,005 INFO  [main] No of ion clusters:3000 (Memory usage:2253MB)
2022-07-29 17:57:10,005 INFO  [main] Writing PeakCluster serialization to file:201905024_S_A375_phos_1_625_641_PeakCluster.serFS...
2022-07-29 17:57:10,021 INFO  [main] Building precursor-fragment pairs for MS1 features....
2022-07-29 17:57:12,989 INFO  [main] Building precursor-fragment pairs for unfragmented ions....
2022-07-29 17:57:17,769 INFO  [main] ==================================================================================
2022-07-29 17:57:17,769 INFO  [main] Processing DIA MS2 (mz range):613.0_626.0( 20/40 )
2022-07-29 17:57:17,816 INFO  [main] Processing all scans to detect possible m/z peak curves and
2022-07-29 17:57:17,816 INFO  [main] Smoothing detected signals......
2022-07-29 17:57:19,565 INFO  [main] 445535 Peak curves found (Memory usage:2157MB)
2022-07-29 17:57:19,565 INFO  [main] Grouping isotopic peak curves........
2022-07-29 17:57:19,565 INFO  [main] Building PeakCurve Mass-RT KD tree
2022-07-29 17:57:20,629 INFO  [main] No of ion clusters:2338 (Memory usage:2211MB)
2022-07-29 17:57:20,629 INFO  [main] Writing PeakCluster serialization to file:201905024_S_A375_phos_1_613_626_PeakCluster.serFS...
2022-07-29 17:57:20,645 INFO  [main] Building precursor-fragment pairs for MS1 features....
2022-07-29 17:57:22,628 INFO  [main] Building precursor-fragment pairs for unfragmented ions....
2022-07-29 17:57:25,893 INFO  [main] ==================================================================================
2022-07-29 17:57:25,893 INFO  [main] Processing DIA MS2 (mz range):601.0_614.0( 21/40 )
2022-07-29 17:57:25,940 INFO  [main] Processing all scans to detect possible m/z peak curves and
2022-07-29 17:57:25,940 INFO  [main] Smoothing detected signals......
2022-07-29 17:57:27,643 INFO  [main] 440867 Peak curves found (Memory usage:2157MB)
2022-07-29 17:57:27,643 INFO  [main] Grouping isotopic peak curves........
2022-07-29 17:57:27,643 INFO  [main] Building PeakCurve Mass-RT KD tree
2022-07-29 17:57:28,643 INFO  [main] No of ion clusters:2363 (Memory usage:2210MB)
2022-07-29 17:57:28,643 INFO  [main] Writing PeakCluster serialization to file:201905024_S_A375_phos_1_601_614_PeakCluster.serFS...
2022-07-29 17:57:28,658 INFO  [main] Building precursor-fragment pairs for MS1 features....
2022-07-29 17:57:30,520 INFO  [main] Building precursor-fragment pairs for unfragmented ions....
2022-07-29 17:57:33,800 INFO  [main] ==================================================================================
2022-07-29 17:57:33,800 INFO  [main] Processing DIA MS2 (mz range):587.0_602.0( 22/40 )
2022-07-29 17:57:33,847 INFO  [main] Processing all scans to detect possible m/z peak curves and
2022-07-29 17:57:33,847 INFO  [main] Smoothing detected signals......
2022-07-29 17:57:36,536 INFO  [main] 462164 Peak curves found (Memory usage:2173MB)
2022-07-29 17:57:36,536 INFO  [main] Grouping isotopic peak curves........
2022-07-29 17:57:36,536 INFO  [main] Building PeakCurve Mass-RT KD tree
2022-07-29 17:57:37,536 INFO  [main] No of ion clusters:2642 (Memory usage:2229MB)
2022-07-29 17:57:37,536 INFO  [main] Writing PeakCluster serialization to file:201905024_S_A375_phos_1_587_602_PeakCluster.serFS...
2022-07-29 17:57:37,536 INFO  [main] Building precursor-fragment pairs for MS1 features....
2022-07-29 17:57:39,176 INFO  [main] Building precursor-fragment pairs for unfragmented ions....
2022-07-29 17:57:43,003 INFO  [main] ==================================================================================
2022-07-29 17:57:43,003 INFO  [main] Processing DIA MS2 (mz range):575.0_588.0( 23/40 )
2022-07-29 17:57:43,035 INFO  [main] Processing all scans to detect possible m/z peak curves and
2022-07-29 17:57:43,035 INFO  [main] Smoothing detected signals......
2022-07-29 17:57:45,034 INFO  [main] 406066 Peak curves found (Memory usage:2144MB)
2022-07-29 17:57:45,034 INFO  [main] Grouping isotopic peak curves........
2022-07-29 17:57:45,034 INFO  [main] Building PeakCurve Mass-RT KD tree
2022-07-29 17:57:45,784 INFO  [main] No of ion clusters:2194 (Memory usage:2193MB)
2022-07-29 17:57:45,784 INFO  [main] Writing PeakCluster serialization to file:201905024_S_A375_phos_1_575_588_PeakCluster.serFS...
2022-07-29 17:57:45,800 INFO  [main] Building precursor-fragment pairs for MS1 features....
2022-07-29 17:57:46,956 INFO  [main] Building precursor-fragment pairs for unfragmented ions....
2022-07-29 17:57:49,783 INFO  [main] ==================================================================================
2022-07-29 17:57:49,783 INFO  [main] Processing DIA MS2 (mz range):563.0_576.0( 24/40 )
2022-07-29 17:57:49,830 INFO  [main] Processing all scans to detect possible m/z peak curves and
2022-07-29 17:57:49,830 INFO  [main] Smoothing detected signals......
2022-07-29 17:57:51,660 INFO  [main] 397485 Peak curves found (Memory usage:2143MB)
2022-07-29 17:57:51,660 INFO  [main] Grouping isotopic peak curves........
2022-07-29 17:57:51,660 INFO  [main] Building PeakCurve Mass-RT KD tree
2022-07-29 17:57:52,566 INFO  [main] No of ion clusters:2313 (Memory usage:2191MB)
2022-07-29 17:57:52,566 INFO  [main] Writing PeakCluster serialization to file:201905024_S_A375_phos_1_563_576_PeakCluster.serFS...
2022-07-29 17:57:52,581 INFO  [main] Building precursor-fragment pairs for MS1 features....
2022-07-29 17:57:53,753 INFO  [main] Building precursor-fragment pairs for unfragmented ions....
2022-07-29 17:57:56,692 INFO  [main] ==================================================================================
2022-07-29 17:57:56,692 INFO  [main] Processing DIA MS2 (mz range):552.0_564.0( 25/40 )
2022-07-29 17:57:56,723 INFO  [main] Processing all scans to detect possible m/z peak curves and
2022-07-29 17:57:56,723 INFO  [main] Smoothing detected signals......
2022-07-29 17:57:58,379 INFO  [main] 376862 Peak curves found (Memory usage:2135MB)
2022-07-29 17:57:58,379 INFO  [main] Grouping isotopic peak curves........
2022-07-29 17:57:58,379 INFO  [main] Building PeakCurve Mass-RT KD tree
2022-07-29 17:57:59,285 INFO  [main] No of ion clusters:2115 (Memory usage:2181MB)
2022-07-29 17:57:59,285 INFO  [main] Writing PeakCluster serialization to file:201905024_S_A375_phos_1_552_564_PeakCluster.serFS...
2022-07-29 17:57:59,301 INFO  [main] Building precursor-fragment pairs for MS1 features....
2022-07-29 17:58:00,332 INFO  [main] Building precursor-fragment pairs for unfragmented ions....
2022-07-29 17:58:03,003 INFO  [main] ==================================================================================
2022-07-29 17:58:03,003 INFO  [main] Processing DIA MS2 (mz range):540.0_553.0( 26/40 )
2022-07-29 17:58:03,050 INFO  [main] Processing all scans to detect possible m/z peak curves and
2022-07-29 17:58:03,050 INFO  [main] Smoothing detected signals......
2022-07-29 17:58:04,487 INFO  [main] 374972 Peak curves found (Memory usage:2136MB)
2022-07-29 17:58:04,487 INFO  [main] Grouping isotopic peak curves........
2022-07-29 17:58:04,487 INFO  [main] Building PeakCurve Mass-RT KD tree
2022-07-29 17:58:05,362 INFO  [main] No of ion clusters:2302 (Memory usage:2182MB)
2022-07-29 17:58:05,362 INFO  [main] Writing PeakCluster serialization to file:201905024_S_A375_phos_1_540_553_PeakCluster.serFS...
2022-07-29 17:58:05,377 INFO  [main] Building precursor-fragment pairs for MS1 features....
2022-07-29 17:58:06,315 INFO  [main] Building precursor-fragment pairs for unfragmented ions....
2022-07-29 17:58:09,033 INFO  [main] ==================================================================================
2022-07-29 17:58:09,033 INFO  [main] Processing DIA MS2 (mz range):528.0_541.0( 27/40 )
2022-07-29 17:58:09,064 INFO  [main] Processing all scans to detect possible m/z peak curves and
2022-07-29 17:58:09,064 INFO  [main] Smoothing detected signals......
2022-07-29 17:58:10,657 INFO  [main] 360839 Peak curves found (Memory usage:2130MB)
2022-07-29 17:58:10,657 INFO  [main] Grouping isotopic peak curves........
2022-07-29 17:58:10,657 INFO  [main] Building PeakCurve Mass-RT KD tree
2022-07-29 17:58:11,534 INFO  [main] No of ion clusters:2088 (Memory usage:2174MB)
2022-07-29 17:58:11,534 INFO  [main] Writing PeakCluster serialization to file:201905024_S_A375_phos_1_528_541_PeakCluster.serFS...
2022-07-29 17:58:11,549 INFO  [main] Building precursor-fragment pairs for MS1 features....
2022-07-29 17:58:12,424 INFO  [main] Building precursor-fragment pairs for unfragmented ions....
2022-07-29 17:58:14,909 INFO  [main] ==================================================================================
2022-07-29 17:58:14,909 INFO  [main] Processing DIA MS2 (mz range):516.0_529.0( 28/40 )
2022-07-29 17:58:14,956 INFO  [main] Processing all scans to detect possible m/z peak curves and
2022-07-29 17:58:14,956 INFO  [main] Smoothing detected signals......
2022-07-29 17:58:17,018 INFO  [main] 336965 Peak curves found (Memory usage:2124MB)
2022-07-29 17:58:17,018 INFO  [main] Grouping isotopic peak curves........
2022-07-29 17:58:17,018 INFO  [main] Building PeakCurve Mass-RT KD tree
2022-07-29 17:58:17,674 INFO  [main] No of ion clusters:1928 (Memory usage:2165MB)
2022-07-29 17:58:17,674 INFO  [main] Writing PeakCluster serialization to file:201905024_S_A375_phos_1_516_529_PeakCluster.serFS...
2022-07-29 17:58:17,690 INFO  [main] Building precursor-fragment pairs for MS1 features....
2022-07-29 17:58:18,408 INFO  [main] Building precursor-fragment pairs for unfragmented ions....
2022-07-29 17:58:20,644 INFO  [main] ==================================================================================
2022-07-29 17:58:20,644 INFO  [main] Processing DIA MS2 (mz range):505.0_517.0( 29/40 )
2022-07-29 17:58:20,675 INFO  [main] Processing all scans to detect possible m/z peak curves and
2022-07-29 17:58:20,675 INFO  [main] Smoothing detected signals......
2022-07-29 17:58:21,940 INFO  [main] 311064 Peak curves found (Memory usage:2105MB)
2022-07-29 17:58:21,940 INFO  [main] Grouping isotopic peak curves........
2022-07-29 17:58:21,940 INFO  [main] Building PeakCurve Mass-RT KD tree
2022-07-29 17:58:22,706 INFO  [main] No of ion clusters:1749 (Memory usage:2143MB)
2022-07-29 17:58:22,706 INFO  [main] Writing PeakCluster serialization to file:201905024_S_A375_phos_1_505_517_PeakCluster.serFS...
2022-07-29 17:58:22,706 INFO  [main] Building precursor-fragment pairs for MS1 features....
2022-07-29 17:58:23,424 INFO  [main] Building precursor-fragment pairs for unfragmented ions....
2022-07-29 17:58:25,299 INFO  [main] ==================================================================================
2022-07-29 17:58:25,299 INFO  [main] Processing DIA MS2 (mz range):493.0_506.0( 30/40 )
2022-07-29 17:58:25,330 INFO  [main] Processing all scans to detect possible m/z peak curves and
2022-07-29 17:58:25,330 INFO  [main] Smoothing detected signals......
2022-07-29 17:58:27,017 INFO  [main] 319224 Peak curves found (Memory usage:2066MB)
2022-07-29 17:58:27,017 INFO  [main] Grouping isotopic peak curves........
2022-07-29 17:58:27,017 INFO  [main] Building PeakCurve Mass-RT KD tree
2022-07-29 17:58:27,767 INFO  [main] No of ion clusters:1711 (Memory usage:2105MB)
2022-07-29 17:58:27,767 INFO  [main] Writing PeakCluster serialization to file:201905024_S_A375_phos_1_493_506_PeakCluster.serFS...
2022-07-29 17:58:27,767 INFO  [main] Building precursor-fragment pairs for MS1 features....
2022-07-29 17:58:28,532 INFO  [main] Building precursor-fragment pairs for unfragmented ions....
2022-07-29 17:58:30,412 INFO  [main] ==================================================================================
2022-07-29 17:58:30,412 INFO  [main] Processing DIA MS2 (mz range):481.0_494.0( 31/40 )
2022-07-29 17:58:30,443 INFO  [main] Processing all scans to detect possible m/z peak curves and
2022-07-29 17:58:30,443 INFO  [main] Smoothing detected signals......
2022-07-29 17:58:31,677 INFO  [main] 290793 Peak curves found (Memory usage:2052MB)
2022-07-29 17:58:31,677 INFO  [main] Grouping isotopic peak curves........
2022-07-29 17:58:31,677 INFO  [main] Building PeakCurve Mass-RT KD tree
2022-07-29 17:58:32,364 INFO  [main] No of ion clusters:1458 (Memory usage:2088MB)
2022-07-29 17:58:32,364 INFO  [main] Writing PeakCluster serialization to file:201905024_S_A375_phos_1_481_494_PeakCluster.serFS...
2022-07-29 17:58:32,380 INFO  [main] Building precursor-fragment pairs for MS1 features....
2022-07-29 17:58:33,052 INFO  [main] Building precursor-fragment pairs for unfragmented ions....
2022-07-29 17:58:34,614 INFO  [main] ==================================================================================
2022-07-29 17:58:34,614 INFO  [main] Processing DIA MS2 (mz range):469.0_482.0( 32/40 )
2022-07-29 17:58:34,645 INFO  [main] Processing all scans to detect possible m/z peak curves and
2022-07-29 17:58:34,645 INFO  [main] Smoothing detected signals......
2022-07-29 17:58:35,914 INFO  [main] 273319 Peak curves found (Memory usage:2047MB)
2022-07-29 17:58:35,914 INFO  [main] Grouping isotopic peak curves........
2022-07-29 17:58:35,914 INFO  [main] Building PeakCurve Mass-RT KD tree
2022-07-29 17:58:36,648 INFO  [main] No of ion clusters:1262 (Memory usage:2080MB)
2022-07-29 17:58:36,648 INFO  [main] Writing PeakCluster serialization to file:201905024_S_A375_phos_1_469_482_PeakCluster.serFS...
2022-07-29 17:58:36,663 INFO  [main] Building precursor-fragment pairs for MS1 features....
2022-07-29 17:58:37,226 INFO  [main] Building precursor-fragment pairs for unfragmented ions....
2022-07-29 17:58:38,600 INFO  [main] ==================================================================================
2022-07-29 17:58:38,600 INFO  [main] Processing DIA MS2 (mz range):458.0_470.0( 33/40 )
2022-07-29 17:58:38,632 INFO  [main] Processing all scans to detect possible m/z peak curves and
2022-07-29 17:58:38,632 INFO  [main] Smoothing detected signals......
2022-07-29 17:58:40,287 INFO  [main] 253217 Peak curves found (Memory usage:2036MB)
2022-07-29 17:58:40,287 INFO  [main] Grouping isotopic peak curves........
2022-07-29 17:58:40,287 INFO  [main] Building PeakCurve Mass-RT KD tree
2022-07-29 17:58:40,977 INFO  [main] No of ion clusters:1057 (Memory usage:2067MB)
2022-07-29 17:58:40,977 INFO  [main] Writing PeakCluster serialization to file:201905024_S_A375_phos_1_458_470_PeakCluster.serFS...
2022-07-29 17:58:40,993 INFO  [main] Building precursor-fragment pairs for MS1 features....
2022-07-29 17:58:41,446 INFO  [main] Building precursor-fragment pairs for unfragmented ions....
2022-07-29 17:58:42,555 INFO  [main] ==================================================================================
2022-07-29 17:58:42,555 INFO  [main] Processing DIA MS2 (mz range):446.0_459.0( 34/40 )
2022-07-29 17:58:42,586 INFO  [main] Processing all scans to detect possible m/z peak curves and
2022-07-29 17:58:42,586 INFO  [main] Smoothing detected signals......
2022-07-29 17:58:43,976 INFO  [main] 239296 Peak curves found (Memory usage:2028MB)
2022-07-29 17:58:43,976 INFO  [main] Grouping isotopic peak curves........
2022-07-29 17:58:43,976 INFO  [main] Building PeakCurve Mass-RT KD tree
2022-07-29 17:58:44,601 INFO  [main] No of ion clusters:994 (Memory usage:2058MB)
2022-07-29 17:58:44,601 INFO  [main] Writing PeakCluster serialization to file:201905024_S_A375_phos_1_446_459_PeakCluster.serFS...
2022-07-29 17:58:44,601 INFO  [main] Building precursor-fragment pairs for MS1 features....
2022-07-29 17:58:45,007 INFO  [main] Building precursor-fragment pairs for unfragmented ions....
2022-07-29 17:58:46,210 INFO  [main] ==================================================================================
2022-07-29 17:58:46,210 INFO  [main] Processing DIA MS2 (mz range):433.0_447.0( 35/40 )
2022-07-29 17:58:46,241 INFO  [main] Processing all scans to detect possible m/z peak curves and
2022-07-29 17:58:46,241 INFO  [main] Smoothing detected signals......
2022-07-29 17:58:48,306 INFO  [main] 246618 Peak curves found (Memory usage:2033MB)
2022-07-29 17:58:48,306 INFO  [main] Grouping isotopic peak curves........
2022-07-29 17:58:48,306 INFO  [main] Building PeakCurve Mass-RT KD tree
2022-07-29 17:58:48,852 INFO  [main] No of ion clusters:901 (Memory usage:2063MB)
2022-07-29 17:58:48,852 INFO  [main] Writing PeakCluster serialization to file:201905024_S_A375_phos_1_433_447_PeakCluster.serFS...
2022-07-29 17:58:48,852 INFO  [main] Building precursor-fragment pairs for MS1 features....
2022-07-29 17:58:49,243 INFO  [main] Building precursor-fragment pairs for unfragmented ions....
2022-07-29 17:58:50,196 INFO  [main] ==================================================================================
2022-07-29 17:58:50,196 INFO  [main] Processing DIA MS2 (mz range):420.0_434.0( 36/40 )
2022-07-29 17:58:50,227 INFO  [main] Processing all scans to detect possible m/z peak curves and
2022-07-29 17:58:50,227 INFO  [main] Smoothing detected signals......
2022-07-29 17:58:52,305 INFO  [main] 224041 Peak curves found (Memory usage:2023MB)
2022-07-29 17:58:52,305 INFO  [main] Grouping isotopic peak curves........
2022-07-29 17:58:52,305 INFO  [main] Building PeakCurve Mass-RT KD tree
2022-07-29 17:58:52,932 INFO  [main] No of ion clusters:820 (Memory usage:2050MB)
2022-07-29 17:58:52,932 INFO  [main] Writing PeakCluster serialization to file:201905024_S_A375_phos_1_420_434_PeakCluster.serFS...
2022-07-29 17:58:52,932 INFO  [main] Building precursor-fragment pairs for MS1 features....
2022-07-29 17:58:53,307 INFO  [main] Building precursor-fragment pairs for unfragmented ions....
2022-07-29 17:58:54,213 INFO  [main] ==================================================================================
2022-07-29 17:58:54,213 INFO  [main] Processing DIA MS2 (mz range):406.0_421.0( 37/40 )
2022-07-29 17:58:54,244 INFO  [main] Processing all scans to detect possible m/z peak curves and
2022-07-29 17:58:54,244 INFO  [main] Smoothing detected signals......
2022-07-29 17:58:55,494 INFO  [main] 210074 Peak curves found (Memory usage:2015MB)
2022-07-29 17:58:55,494 INFO  [main] Grouping isotopic peak curves........
2022-07-29 17:58:55,494 INFO  [main] Building PeakCurve Mass-RT KD tree
2022-07-29 17:58:56,041 INFO  [main] No of ion clusters:740 (Memory usage:2041MB)
2022-07-29 17:58:56,041 INFO  [main] Writing PeakCluster serialization to file:201905024_S_A375_phos_1_406_421_PeakCluster.serFS...
2022-07-29 17:58:56,041 INFO  [main] Building precursor-fragment pairs for MS1 features....
2022-07-29 17:58:56,337 INFO  [main] Building precursor-fragment pairs for unfragmented ions....
2022-07-29 17:58:57,150 INFO  [main] ==================================================================================
2022-07-29 17:58:57,150 INFO  [main] Processing DIA MS2 (mz range):390.0_407.0( 38/40 )
2022-07-29 17:58:57,181 INFO  [main] Processing all scans to detect possible m/z peak curves and
2022-07-29 17:58:57,181 INFO  [main] Smoothing detected signals......
2022-07-29 17:58:58,681 INFO  [main] 202097 Peak curves found (Memory usage:2000MB)
2022-07-29 17:58:58,681 INFO  [main] Grouping isotopic peak curves........
2022-07-29 17:58:58,681 INFO  [main] Building PeakCurve Mass-RT KD tree
2022-07-29 17:58:59,274 INFO  [main] No of ion clusters:580 (Memory usage:2025MB)
2022-07-29 17:58:59,274 INFO  [main] Writing PeakCluster serialization to file:201905024_S_A375_phos_1_390_407_PeakCluster.serFS...
2022-07-29 17:58:59,274 INFO  [main] Building precursor-fragment pairs for MS1 features....
2022-07-29 17:58:59,540 INFO  [main] Building precursor-fragment pairs for unfragmented ions....
2022-07-29 17:59:00,274 INFO  [main] ==================================================================================
2022-07-29 17:59:00,274 INFO  [main] Processing DIA MS2 (mz range):372.0_391.0( 39/40 )
2022-07-29 17:59:00,305 INFO  [main] Processing all scans to detect possible m/z peak curves and
2022-07-29 17:59:00,305 INFO  [main] Smoothing detected signals......
2022-07-29 17:59:02,430 INFO  [main] 188826 Peak curves found (Memory usage:1995MB)
2022-07-29 17:59:02,430 INFO  [main] Grouping isotopic peak curves........
2022-07-29 17:59:02,430 INFO  [main] Building PeakCurve Mass-RT KD tree
2022-07-29 17:59:02,945 INFO  [main] No of ion clusters:567 (Memory usage:2017MB)
2022-07-29 17:59:02,945 INFO  [main] Writing PeakCluster serialization to file:201905024_S_A375_phos_1_372_391_PeakCluster.serFS...
2022-07-29 17:59:02,945 INFO  [main] Building precursor-fragment pairs for MS1 features....
2022-07-29 17:59:03,148 INFO  [main] Building precursor-fragment pairs for unfragmented ions....
2022-07-29 17:59:03,851 INFO  [main] ==================================================================================
2022-07-29 17:59:03,851 INFO  [main] Processing DIA MS2 (mz range):350.0_373.0( 40/40 )
2022-07-29 17:59:03,882 INFO  [main] Processing all scans to detect possible m/z peak curves and
2022-07-29 17:59:03,882 INFO  [main] Smoothing detected signals......
2022-07-29 17:59:06,353 INFO  [main] 184939 Peak curves found (Memory usage:1995MB)
2022-07-29 17:59:06,353 INFO  [main] Grouping isotopic peak curves........
2022-07-29 17:59:06,353 INFO  [main] Building PeakCurve Mass-RT KD tree
2022-07-29 17:59:06,837 INFO  [main] No of ion clusters:504 (Memory usage:2018MB)
2022-07-29 17:59:06,837 INFO  [main] Writing PeakCluster serialization to file:201905024_S_A375_phos_1_350_373_PeakCluster.serFS...
2022-07-29 17:59:06,837 INFO  [main] Building precursor-fragment pairs for MS1 features....
2022-07-29 17:59:07,025 INFO  [main] Building precursor-fragment pairs for unfragmented ions....
2022-07-29 17:59:07,665 INFO  [main] ==================================================================================
Process 'UmpireSe' finished, exit code: 0
2022-07-29 17:59:25,649 INFO  [main] C:\Data\PXD022992_DIA_Melanoma\Phospho\mzML\201905024_S_A375_phos_1.mzML processed time:0 hour, 12 min, 15 sec
2022-07-29 17:59:25,649 INFO  [main] Job complete
2022-07-29 17:59:25,649 INFO  [main] =================================================================================================
UmpireSe
java -cp C:\FragPipe\FragPipe-18.0\fragpipe\lib\fragpipe-18.0.jar;/C:/FragPipe/FragPipe-18.0/fragpipe/lib/commons-io-2.11.0.jar com.github.chhh.utils.FileMove --no-err C:\Data\PXD022992_DIA_Melanoma\Phospho\mzML\diaumpire_se.log C:\Data\PXD022992_DIA_Melanoma\Results_ALL_DIAU\diaumpire_se.log
Process 'UmpireSe' finished, exit code: 0
UmpireSe
java -cp C:\FragPipe\FragPipe-18.0\fragpipe\lib\fragpipe-18.0.jar;/C:/FragPipe/FragPipe-18.0/fragpipe/lib/commons-io-2.11.0.jar com.github.chhh.utils.FileMove --no-err C:\Data\PXD022992_DIA_Melanoma\Phospho\mzML\201905024_S_A375_phos_1_Peak C:\Data\PXD022992_DIA_Melanoma\Results_ALL_DIAU\201905024_S_A375_phos_1_Peak
Process 'UmpireSe' finished, exit code: 0
UmpireSe
java -cp C:\FragPipe\FragPipe-18.0\fragpipe\lib\fragpipe-18.0.jar;/C:/FragPipe/FragPipe-18.0/fragpipe/lib/commons-io-2.11.0.jar com.github.chhh.utils.FileMove --no-err C:\Data\PXD022992_DIA_Melanoma\Phospho\mzML\201905024_S_A375_phos_1.DIAWindowsFS C:\Data\PXD022992_DIA_Melanoma\Results_ALL_DIAU\201905024_S_A375_phos_1.DIAWindowsFS
Process 'UmpireSe' finished, exit code: 0
UmpireSe
java -cp C:\FragPipe\FragPipe-18.0\fragpipe\lib\fragpipe-18.0.jar;/C:/FragPipe/FragPipe-18.0/fragpipe/lib/commons-io-2.11.0.jar com.github.chhh.utils.FileMove --no-err C:\Data\PXD022992_DIA_Melanoma\Phospho\mzML\201905024_S_A375_phos_1.RTidxFS C:\Data\PXD022992_DIA_Melanoma\Results_ALL_DIAU\201905024_S_A375_phos_1.RTidxFS
Process 'UmpireSe' finished, exit code: 0
UmpireSe
java -cp C:\FragPipe\FragPipe-18.0\fragpipe\lib\fragpipe-18.0.jar;/C:/FragPipe/FragPipe-18.0/fragpipe/lib/commons-io-2.11.0.jar com.github.chhh.utils.FileMove --no-err C:\Data\PXD022992_DIA_Melanoma\Phospho\mzML\201905024_S_A375_phos_1.ScanClusterMapping_Q1 C:\Data\PXD022992_DIA_Melanoma\Results_ALL_DIAU\201905024_S_A375_phos_1.ScanClusterMapping_Q1
Process 'UmpireSe' finished, exit code: 0
UmpireSe
java -cp C:\FragPipe\FragPipe-18.0\fragpipe\lib\fragpipe-18.0.jar;/C:/FragPipe/FragPipe-18.0/fragpipe/lib/commons-io-2.11.0.jar com.github.chhh.utils.FileMove --no-err C:\Data\PXD022992_DIA_Melanoma\Phospho\mzML\201905024_S_A375_phos_1.ScanClusterMapping_Q2 C:\Data\PXD022992_DIA_Melanoma\Results_ALL_DIAU\201905024_S_A375_phos_1.ScanClusterMapping_Q2
Process 'UmpireSe' finished, exit code: 0
UmpireSe
java -cp C:\FragPipe\FragPipe-18.0\fragpipe\lib\fragpipe-18.0.jar;/C:/FragPipe/FragPipe-18.0/fragpipe/lib/commons-io-2.11.0.jar com.github.chhh.utils.FileMove --no-err C:\Data\PXD022992_DIA_Melanoma\Phospho\mzML\201905024_S_A375_phos_1.ScanClusterMapping_Q3 C:\Data\PXD022992_DIA_Melanoma\Results_ALL_DIAU\201905024_S_A375_phos_1.ScanClusterMapping_Q3
Process 'UmpireSe' finished, exit code: 0
UmpireSe
java -cp C:\FragPipe\FragPipe-18.0\fragpipe\lib\fragpipe-18.0.jar;/C:/FragPipe/FragPipe-18.0/fragpipe/lib/commons-io-2.11.0.jar com.github.chhh.utils.FileMove --no-err C:\Data\PXD022992_DIA_Melanoma\Phospho\mzML\201905024_S_A375_phos_1.ScanidxFS C:\Data\PXD022992_DIA_Melanoma\Results_ALL_DIAU\201905024_S_A375_phos_1.ScanidxFS
Process 'UmpireSe' finished, exit code: 0
UmpireSe
java -cp C:\FragPipe\FragPipe-18.0\fragpipe\lib\fragpipe-18.0.jar;/C:/FragPipe/FragPipe-18.0/fragpipe/lib/commons-io-2.11.0.jar com.github.chhh.utils.FileMove --no-err C:\Data\PXD022992_DIA_Melanoma\Phospho\mzML\201905024_S_A375_phos_1.ScanPosFS C:\Data\PXD022992_DIA_Melanoma\Results_ALL_DIAU\201905024_S_A375_phos_1.ScanPosFS
Process 'UmpireSe' finished, exit code: 0
UmpireSe
java -cp C:\FragPipe\FragPipe-18.0\fragpipe\lib\fragpipe-18.0.jar;/C:/FragPipe/FragPipe-18.0/fragpipe/lib/commons-io-2.11.0.jar com.github.chhh.utils.FileMove --no-err C:\Data\PXD022992_DIA_Melanoma\Phospho\mzML\201905024_S_A375_phos_1.ScanRTFS C:\Data\PXD022992_DIA_Melanoma\Results_ALL_DIAU\201905024_S_A375_phos_1.ScanRTFS
Process 'UmpireSe' finished, exit code: 0
UmpireSe
java -cp C:\FragPipe\FragPipe-18.0\fragpipe\lib\fragpipe-18.0.jar;/C:/FragPipe/FragPipe-18.0/fragpipe/lib/commons-io-2.11.0.jar com.github.chhh.utils.FileMove --no-err C:\Data\PXD022992_DIA_Melanoma\Phospho\mzML\201905024_S_A375_phos_1_diasetting.ser C:\Data\PXD022992_DIA_Melanoma\Results_ALL_DIAU\201905024_S_A375_phos_1_diasetting.ser
Process 'UmpireSe' finished, exit code: 0
UmpireSe
java -cp C:\FragPipe\FragPipe-18.0\fragpipe\lib\fragpipe-18.0.jar;/C:/FragPipe/FragPipe-18.0/fragpipe/lib/commons-io-2.11.0.jar com.github.chhh.utils.FileMove --no-err C:\Data\PXD022992_DIA_Melanoma\Phospho\mzML\201905024_S_A375_phos_1_params.ser C:\Data\PXD022992_DIA_Melanoma\Results_ALL_DIAU\201905024_S_A375_phos_1_params.ser
Process 'UmpireSe' finished, exit code: 0
UmpireSe
java -cp C:\FragPipe\FragPipe-18.0\fragpipe\lib\fragpipe-18.0.jar;/C:/FragPipe/FragPipe-18.0/fragpipe/lib/commons-io-2.11.0.jar com.github.chhh.utils.FileMove --no-err C:\Data\PXD022992_DIA_Melanoma\Phospho\mzML\201905024_S_A375_phos_1_Q1.mgf C:\Data\PXD022992_DIA_Melanoma\Results_ALL_DIAU\201905024_S_A375_phos_1_Q1.mgf
Process 'UmpireSe' finished, exit code: 0
UmpireSe
java -cp C:\FragPipe\FragPipe-18.0\fragpipe\lib\fragpipe-18.0.jar;/C:/FragPipe/FragPipe-18.0/fragpipe/lib/commons-io-2.11.0.jar com.github.chhh.utils.FileMove --no-err C:\Data\PXD022992_DIA_Melanoma\Phospho\mzML\201905024_S_A375_phos_1_Q2.mgf C:\Data\PXD022992_DIA_Melanoma\Results_ALL_DIAU\201905024_S_A375_phos_1_Q2.mgf
Process 'UmpireSe' finished, exit code: 0
UmpireSe
java -cp C:\FragPipe\FragPipe-18.0\fragpipe\lib\fragpipe-18.0.jar;/C:/FragPipe/FragPipe-18.0/fragpipe/lib/commons-io-2.11.0.jar com.github.chhh.utils.FileMove --no-err C:\Data\PXD022992_DIA_Melanoma\Phospho\mzML\201905024_S_A375_phos_1_Q3.mgf C:\Data\PXD022992_DIA_Melanoma\Results_ALL_DIAU\201905024_S_A375_phos_1_Q3.mgf
Process 'UmpireSe' finished, exit code: 0
UmpireSe
java -cp C:\FragPipe\FragPipe-18.0\fragpipe\lib\fragpipe-18.0.jar;/C:/FragPipe/FragPipe-18.0/fragpipe/lib/commons-io-2.11.0.jar com.github.chhh.utils.FileMove --no-err C:\Data\PXD022992_DIA_Melanoma\Phospho\mzML\201905024_S_A375_phos_1_Q1.mzML C:\Data\PXD022992_DIA_Melanoma\Results_ALL_DIAU\201905024_S_A375_phos_1_Q1.mzML
Process 'UmpireSe' finished, exit code: 0
UmpireSe
java -cp C:\FragPipe\FragPipe-18.0\fragpipe\lib\fragpipe-18.0.jar;/C:/FragPipe/FragPipe-18.0/fragpipe/lib/commons-io-2.11.0.jar com.github.chhh.utils.FileMove --no-err C:\Data\PXD022992_DIA_Melanoma\Phospho\mzML\201905024_S_A375_phos_1_Q2.mzML C:\Data\PXD022992_DIA_Melanoma\Results_ALL_DIAU\201905024_S_A375_phos_1_Q2.mzML
Process 'UmpireSe' finished, exit code: 0
UmpireSe
java -cp C:\FragPipe\FragPipe-18.0\fragpipe\lib\fragpipe-18.0.jar;/C:/FragPipe/FragPipe-18.0/fragpipe/lib/commons-io-2.11.0.jar com.github.chhh.utils.FileMove --no-err C:\Data\PXD022992_DIA_Melanoma\Phospho\mzML\201905024_S_A375_phos_1_Q3.mzML C:\Data\PXD022992_DIA_Melanoma\Results_ALL_DIAU\201905024_S_A375_phos_1_Q3.mzML
Process 'UmpireSe' finished, exit code: 0
UmpireSe
java -cp C:\FragPipe\FragPipe-18.0\fragpipe\lib\fragpipe-18.0.jar com.github.chhh.utils.FileDelete C:\Data\PXD022992_DIA_Melanoma\Results_ALL_DIAU\201905024_S_A375_phos_1_Peak
Process 'UmpireSe' finished, exit code: 0
UmpireSe
java -cp C:\FragPipe\FragPipe-18.0\fragpipe\lib\fragpipe-18.0.jar com.github.chhh.utils.FileDelete C:\Data\PXD022992_DIA_Melanoma\Results_ALL_DIAU\201905024_S_A375_phos_1.DIAWindowsFS
Process 'UmpireSe' finished, exit code: 0
UmpireSe
java -cp C:\FragPipe\FragPipe-18.0\fragpipe\lib\fragpipe-18.0.jar com.github.chhh.utils.FileDelete C:\Data\PXD022992_DIA_Melanoma\Results_ALL_DIAU\201905024_S_A375_phos_1.RTidxFS
Process 'UmpireSe' finished, exit code: 0
UmpireSe
java -cp C:\FragPipe\FragPipe-18.0\fragpipe\lib\fragpipe-18.0.jar com.github.chhh.utils.FileDelete C:\Data\PXD022992_DIA_Melanoma\Results_ALL_DIAU\201905024_S_A375_phos_1.ScanClusterMapping_Q1
Process 'UmpireSe' finished, exit code: 0
UmpireSe
java -cp C:\FragPipe\FragPipe-18.0\fragpipe\lib\fragpipe-18.0.jar com.github.chhh.utils.FileDelete C:\Data\PXD022992_DIA_Melanoma\Results_ALL_DIAU\201905024_S_A375_phos_1.ScanClusterMapping_Q2
Process 'UmpireSe' finished, exit code: 0
UmpireSe
java -cp C:\FragPipe\FragPipe-18.0\fragpipe\lib\fragpipe-18.0.jar com.github.chhh.utils.FileDelete C:\Data\PXD022992_DIA_Melanoma\Results_ALL_DIAU\201905024_S_A375_phos_1.ScanClusterMapping_Q3
Process 'UmpireSe' finished, exit code: 0
UmpireSe
java -cp C:\FragPipe\FragPipe-18.0\fragpipe\lib\fragpipe-18.0.jar com.github.chhh.utils.FileDelete C:\Data\PXD022992_DIA_Melanoma\Results_ALL_DIAU\201905024_S_A375_phos_1.ScanidxFS
Process 'UmpireSe' finished, exit code: 0
UmpireSe
java -cp C:\FragPipe\FragPipe-18.0\fragpipe\lib\fragpipe-18.0.jar com.github.chhh.utils.FileDelete C:\Data\PXD022992_DIA_Melanoma\Results_ALL_DIAU\201905024_S_A375_phos_1.ScanPosFS
Process 'UmpireSe' finished, exit code: 0
UmpireSe
java -cp C:\FragPipe\FragPipe-18.0\fragpipe\lib\fragpipe-18.0.jar com.github.chhh.utils.FileDelete C:\Data\PXD022992_DIA_Melanoma\Results_ALL_DIAU\201905024_S_A375_phos_1.ScanRTFS
Process 'UmpireSe' finished, exit code: 0
UmpireSe
java -cp C:\FragPipe\FragPipe-18.0\fragpipe\lib\fragpipe-18.0.jar com.github.chhh.utils.FileDelete C:\Data\PXD022992_DIA_Melanoma\Results_ALL_DIAU\201905024_S_A375_phos_1_diasetting.ser
Process 'UmpireSe' finished, exit code: 0
UmpireSe
java -cp C:\FragPipe\FragPipe-18.0\fragpipe\lib\fragpipe-18.0.jar com.github.chhh.utils.FileDelete C:\Data\PXD022992_DIA_Melanoma\Results_ALL_DIAU\201905024_S_A375_phos_1_params.ser
Process 'UmpireSe' finished, exit code: 0
UmpireSe
java -cp C:\FragPipe\FragPipe-18.0\fragpipe\lib\fragpipe-18.0.jar com.github.chhh.utils.FileDelete C:\Data\PXD022992_DIA_Melanoma\Results_ALL_DIAU\201905024_S_A375_phos_1_Q1.mgf
Process 'UmpireSe' finished, exit code: 0
UmpireSe
java -cp C:\FragPipe\FragPipe-18.0\fragpipe\lib\fragpipe-18.0.jar com.github.chhh.utils.FileDelete C:\Data\PXD022992_DIA_Melanoma\Results_ALL_DIAU\201905024_S_A375_phos_1_Q2.mgf
Process 'UmpireSe' finished, exit code: 0
UmpireSe
java -cp C:\FragPipe\FragPipe-18.0\fragpipe\lib\fragpipe-18.0.jar com.github.chhh.utils.FileDelete C:\Data\PXD022992_DIA_Melanoma\Results_ALL_DIAU\201905024_S_A375_phos_1_Q3.mgf
Process 'UmpireSe' finished, exit code: 0
UmpireSe
java -Xmx113G -Dlibs.thermo.dir="C:\FragPipe\FragPipe-18.0\fragpipe\tools\MSFragger-3.5\ext\thermo" -cp "C:\FragPipe\FragPipe-18.0\fragpipe\tools\DIA_Umpire_SE-2.2.8.jar;C:\FragPipe\FragPipe-18.0\fragpipe\tools\batmass-io-1.25.5.jar" dia_umpire_se.DIA_Umpire_SE C:\Data\PXD022992_DIA_Melanoma\Phospho\mzML\201905024_S_A375_phos_2.mzML C:\Data\PXD022992_DIA_Melanoma\Results_ALL_DIAU\umpire-se.params
=================================================================================================
DIA-Umpire signal extraction analysis  (version: v2.2.8)
(c) University of Michigan
WARNING: sun.reflect.Reflection.getCallerClass is not supported. This will impact performance.
2022-07-29 17:59:33,461 INFO  [main] Version: v2.2.8
2022-07-29 17:59:33,461 INFO  [main] Parameter file:C:\Data\PXD022992_DIA_Melanoma\Results_ALL_DIAU\umpire-se.params
2022-07-29 17:59:33,461 INFO  [main] Spectra file:C:\Data\PXD022992_DIA_Melanoma\Phospho\mzML\201905024_S_A375_phos_2.mzML
2022-07-29 17:59:33,461 INFO  [main] 
2022-07-29 17:59:33,461 INFO  [main] ####################################################################################################
2022-07-29 17:59:33,461 INFO  [main] #No of threads
2022-07-29 17:59:33,461 INFO  [main] Thread = 19
2022-07-29 17:59:33,461 INFO  [main] ####################################################################################################
2022-07-29 17:59:33,461 INFO  [main] 
2022-07-29 17:59:33,461 INFO  [main] ## omit Thread
2022-07-29 17:59:33,461 INFO  [main] 
2022-07-29 17:59:33,461 INFO  [main] #Precursor-fragments grouping parameters
2022-07-29 17:59:33,461 INFO  [main] RPmax = 25
2022-07-29 17:59:33,461 INFO  [main] RFmax = 500
2022-07-29 17:59:33,461 INFO  [main] CorrThreshold = 0
2022-07-29 17:59:33,461 INFO  [main] DeltaApex = 0.2
2022-07-29 17:59:33,461 INFO  [main] RTOverlap = 0.3
2022-07-29 17:59:33,461 INFO  [main] 
2022-07-29 17:59:33,461 INFO  [main] #Fragment intensity adjustments
2022-07-29 17:59:33,461 INFO  [main] # change BoostComplementaryIon if later using database search results to build libraries for Skyline/OpenSWATH
2022-07-29 17:59:33,461 INFO  [main] AdjustFragIntensity = true
2022-07-29 17:59:33,461 INFO  [main] BoostComplementaryIon = false
2022-07-29 17:59:33,461 INFO  [main] 
2022-07-29 17:59:33,461 INFO  [main] #Export detected MS1 features (output feature file can be loaded and mapped to RAW data in BatMass)
2022-07-29 17:59:33,461 INFO  [main] ExportPrecursorPeak = false
2022-07-29 17:59:33,461 INFO  [main] 
2022-07-29 17:59:33,461 INFO  [main] Q1 = true
2022-07-29 17:59:33,461 INFO  [main] Q2 = true
2022-07-29 17:59:33,461 INFO  [main] Q3 = true
2022-07-29 17:59:33,461 INFO  [main] 
2022-07-29 17:59:33,461 INFO  [main] #Signal extraction: mass accuracy and resolution
2022-07-29 17:59:33,461 INFO  [main] # resolution parameter matters only for data generated in profile mode
2022-07-29 17:59:33,461 INFO  [main] SE.MS1PPM = 10
2022-07-29 17:59:33,461 INFO  [main] SE.MS2PPM = 20
2022-07-29 17:59:33,461 INFO  [main] SE.Resolution = 60000
2022-07-29 17:59:33,461 INFO  [main] 
2022-07-29 17:59:33,461 INFO  [main] #Signal extraction: signal to noise filter
2022-07-29 17:59:33,461 INFO  [main] SE.SN = 1.1
2022-07-29 17:59:33,461 INFO  [main] SE.MS2SN = 1.1
2022-07-29 17:59:33,461 INFO  [main] 
2022-07-29 17:59:33,461 INFO  [main] #Signal extraction: minimum signal intensity filter
2022-07-29 17:59:33,461 INFO  [main] # for Thermo data, filtering is usually not necessary. Set SE.EstimateBG to false and SE.MinMSIntensity and SE.MinMSMSIntensity to a low value, e.g. 1
2022-07-29 17:59:33,461 INFO  [main] # for older Q Exactive data, or when too many MS1 features are extracted, set SE.EstimateBG to yes (or apply SE.MinMSIntensity and SE.MinMSMSIntensity values based on BatMass visualization)
2022-07-29 17:59:33,461 INFO  [main] SE.EstimateBG = false
2022-07-29 17:59:33,461 INFO  [main] SE.MinMSIntensity = 1
2022-07-29 17:59:33,461 INFO  [main] SE.MinMSMSIntensity = 1
2022-07-29 17:59:33,461 INFO  [main] 
2022-07-29 17:59:33,461 INFO  [main] #Signal extraction: peak curve detection and isotope grouping
2022-07-29 17:59:33,461 INFO  [main] # for older Q Exactive data, or when too many MS1 features are extracted, set SE.NoMissedScan to 1
2022-07-29 17:59:33,461 INFO  [main] SE.NoMissedScan = 1
2022-07-29 17:59:33,461 INFO  [main] SE.MaxCurveRTRange = 2
2022-07-29 17:59:33,461 INFO  [main] SE.RemoveGroupedPeaks = true
2022-07-29 17:59:33,461 INFO  [main] SE.RemoveGroupedPeaksRTOverlap = 0.3
2022-07-29 17:59:33,461 INFO  [main] SE.RemoveGroupedPeaksCorr = 0.3
2022-07-29 17:59:33,461 INFO  [main] SE.MinNoPeakCluster = 2
2022-07-29 17:59:33,461 INFO  [main] SE.MaxNoPeakCluster = 4
2022-07-29 17:59:33,461 INFO  [main] 
2022-07-29 17:59:33,507 INFO  [main] #Signal extraction: filtering of MS1 features
2022-07-29 17:59:33,507 INFO  [main] # if interested in modified peptides, increase MassDefectOffset parameter, or set SE.MassDefectFilter to false
2022-07-29 17:59:33,507 INFO  [main] SE.IsoPattern = 0.3
2022-07-29 17:59:33,507 INFO  [main] SE.MassDefectFilter = false
2022-07-29 17:59:33,507 INFO  [main] SE.MassDefectOffset = 0.1
2022-07-29 17:59:33,507 INFO  [main] 
2022-07-29 17:59:33,507 INFO  [main] #Signal extraction: other
2022-07-29 17:59:33,507 INFO  [main] SE.StartCharge = 1
2022-07-29 17:59:33,507 INFO  [main] SE.EndCharge = 5
2022-07-29 17:59:33,507 INFO  [main] SE.MS2StartCharge = 2
2022-07-29 17:59:33,507 INFO  [main] SE.MS2EndCharge = 5
2022-07-29 17:59:33,507 INFO  [main] SE.MinFrag = 10
2022-07-29 17:59:33,507 INFO  [main] SE.StartRT = 0
2022-07-29 17:59:33,507 INFO  [main] SE.EndRT = 9999
2022-07-29 17:59:33,507 INFO  [main] SE.MinMZ = 200
2022-07-29 17:59:33,507 INFO  [main] SE.MinPrecursorMass = 600
2022-07-29 17:59:33,507 INFO  [main] SE.MaxPrecursorMass = 5000
2022-07-29 17:59:33,507 INFO  [main] 
2022-07-29 17:59:33,507 INFO  [main] 
2022-07-29 17:59:33,507 INFO  [main] #Isolation window setting
2022-07-29 17:59:33,507 INFO  [main] #The current version supports the following window type: SWATH (fixed window size), V_SWATH (variable SWATH window), MSX, MSE, pSMART
2022-07-29 17:59:33,507 INFO  [main] WindowType = SWATH
2022-07-29 17:59:33,507 INFO  [main] 
2022-07-29 17:59:33,507 INFO  [main] #Fix window size (For SWATH)
2022-07-29 17:59:33,507 INFO  [main] # for Thermo data, this will be determined from raw data automatically
2022-07-29 17:59:33,507 INFO  [main] WindowSize = 10
2022-07-29 17:59:33,507 INFO  [main] 
2022-07-29 17:59:33,507 INFO  [main] #Variable SWATH window setting (start m/z, end m/z, separated by Tab)
2022-07-29 17:59:33,507 INFO  [main] # for Thermo data, this will be determined from raw data automatically
2022-07-29 17:59:33,507 INFO  [main] ==window setting begin
2022-07-29 17:59:33,507 INFO  [main] 
2022-07-29 17:59:33,507 INFO  [main] =================================================================================================
2022-07-29 17:59:33,507 INFO  [main] Processing C:\Data\PXD022992_DIA_Melanoma\Phospho\mzML\201905024_S_A375_phos_2.mzML....
2022-07-29 17:59:33,507 INFO  [main] Writing DIA setting to file:C:\Data\PXD022992_DIA_Melanoma\Phospho\mzML\201905024_S_A375_phos_2_diasetting.ser...
2022-07-29 17:59:33,507 INFO  [main] Writing parameter to file:C:\Data\PXD022992_DIA_Melanoma\Phospho\mzML\201905024_S_A375_phos_2_params.ser...
2022-07-29 17:59:33,507 INFO  [main] Module A: Signal extraction
WARNING: An illegal reflective access operation has occurred
WARNING: Illegal reflective access by org.nustaq.serialization.FSTClazzInfo (file:/C:/FragPipe/FragPipe-18.0/fragpipe/tools/DIA_Umpire_SE-2.2.8.jar) to field java.lang.String.value
WARNING: Please consider reporting this to the maintainers of org.nustaq.serialization.FSTClazzInfo
WARNING: Use --illegal-access=warn to enable warnings of further illegal reflective access operations
WARNING: All illegal access operations will be denied in a future release
2022-07-29 17:59:43,979 INFO  [main] Writing DIA setting to file:C:\Data\PXD022992_DIA_Melanoma\Phospho\mzML\201905024_S_A375_phos_2_diasetting.ser...
2022-07-29 17:59:45,103 INFO  [main] Processing MS1 peak detection
2022-07-29 17:59:45,103 INFO  [main] MS1 average cycle time : 3.3665824 seconds
2022-07-29 17:59:49,385 INFO  [main] Processing all scans to detect possible m/z peak curves and
2022-07-29 17:59:49,385 INFO  [main] Smoothing detected signals......
2022-07-29 17:59:55,258 INFO  [main] 1746147 Peak curves found (Memory usage:1461MB)
2022-07-29 17:59:55,274 INFO  [main] Inclusion mz values found: 0/0
2022-07-29 17:59:55,274 INFO  [main] Grouping isotopic peak curves........
2022-07-29 17:59:55,274 INFO  [main] Building PeakCurve Mass-RT KD tree
2022-07-29 18:00:10,458 INFO  [main] No of ion clusters:207024 (Memory usage:1507MB)
2022-07-29 18:00:10,520 INFO  [main] Writing PeakCluster serialization to file:201905024_S_A375_phos_2_PeakCluster.serFS...
2022-07-29 18:00:11,848 INFO  [main] ==================================================================================
2022-07-29 18:00:11,848 INFO  [main] Processing DIA MS2 (mz range):1126.0_1650.0( 1/40 )
2022-07-29 18:00:11,973 INFO  [main] Processing all scans to detect possible m/z peak curves and
2022-07-29 18:00:11,973 INFO  [main] Smoothing detected signals......
2022-07-29 18:00:17,440 INFO  [main] 1121037 Peak curves found (Memory usage:2099MB)
2022-07-29 18:00:17,440 INFO  [main] Grouping isotopic peak curves........
2022-07-29 18:00:17,440 INFO  [main] Building PeakCurve Mass-RT KD tree
2022-07-29 18:00:21,033 INFO  [main] No of ion clusters:15473 (Memory usage:2246MB)
2022-07-29 18:00:21,033 INFO  [main] Writing PeakCluster serialization to file:201905024_S_A375_phos_2_1126_1650_PeakCluster.serFS...
2022-07-29 18:00:21,080 INFO  [main] Building precursor-fragment pairs for MS1 features....
2022-07-29 18:01:28,961 INFO  [main] Building precursor-fragment pairs for unfragmented ions....
2022-07-29 18:02:21,429 INFO  [main] ==================================================================================
2022-07-29 18:02:21,429 INFO  [main] Processing DIA MS2 (mz range):1043.0_1127.0( 2/40 )
2022-07-29 18:02:21,554 INFO  [main] Processing all scans to detect possible m/z peak curves and
2022-07-29 18:02:21,554 INFO  [main] Smoothing detected signals......
2022-07-29 18:02:27,008 INFO  [main] 923012 Peak curves found (Memory usage:2358MB)
2022-07-29 18:02:27,008 INFO  [main] Grouping isotopic peak curves........
2022-07-29 18:02:27,008 INFO  [main] Building PeakCurve Mass-RT KD tree
2022-07-29 18:02:29,179 INFO  [main] No of ion clusters:6131 (Memory usage:2471MB)
2022-07-29 18:02:29,179 INFO  [main] Writing PeakCluster serialization to file:201905024_S_A375_phos_2_1043_1127_PeakCluster.serFS...
2022-07-29 18:02:29,210 INFO  [main] Building precursor-fragment pairs for MS1 features....
2022-07-29 18:02:59,491 INFO  [main] Building precursor-fragment pairs for unfragmented ions....
2022-07-29 18:03:19,922 INFO  [main] ==================================================================================
2022-07-29 18:03:19,922 INFO  [main] Processing DIA MS2 (mz range):982.0_1044.0( 3/40 )
2022-07-29 18:03:20,016 INFO  [main] Processing all scans to detect possible m/z peak curves and
2022-07-29 18:03:20,016 INFO  [main] Smoothing detected signals......
2022-07-29 18:03:23,221 INFO  [main] 827265 Peak curves found (Memory usage:2186MB)
2022-07-29 18:03:23,221 INFO  [main] Grouping isotopic peak curves........
2022-07-29 18:03:23,221 INFO  [main] Building PeakCurve Mass-RT KD tree
2022-07-29 18:03:25,158 INFO  [main] No of ion clusters:4366 (Memory usage:2286MB)
2022-07-29 18:03:25,158 INFO  [main] Writing PeakCluster serialization to file:201905024_S_A375_phos_2_982_1044_PeakCluster.serFS...
2022-07-29 18:03:25,173 INFO  [main] Building precursor-fragment pairs for MS1 features....
2022-07-29 18:03:44,094 INFO  [main] Building precursor-fragment pairs for unfragmented ions....
2022-07-29 18:03:56,079 INFO  [main] ==================================================================================
2022-07-29 18:03:56,079 INFO  [main] Processing DIA MS2 (mz range):938.0_983.0( 4/40 )
2022-07-29 18:03:56,172 INFO  [main] Processing all scans to detect possible m/z peak curves and
2022-07-29 18:03:56,172 INFO  [main] Smoothing detected signals......
2022-07-29 18:03:59,765 INFO  [main] 874123 Peak curves found (Memory usage:2134MB)
2022-07-29 18:03:59,765 INFO  [main] Grouping isotopic peak curves........
2022-07-29 18:03:59,765 INFO  [main] Building PeakCurve Mass-RT KD tree
2022-07-29 18:04:01,812 INFO  [main] No of ion clusters:4027 (Memory usage:2240MB)
2022-07-29 18:04:01,812 INFO  [main] Writing PeakCluster serialization to file:201905024_S_A375_phos_2_938_983_PeakCluster.serFS...
2022-07-29 18:04:01,827 INFO  [main] Building precursor-fragment pairs for MS1 features....
2022-07-29 18:04:20,265 INFO  [main] Building precursor-fragment pairs for unfragmented ions....
2022-07-29 18:04:33,000 INFO  [main] ==================================================================================
2022-07-29 18:04:33,000 INFO  [main] Processing DIA MS2 (mz range):898.0_939.0( 5/40 )
2022-07-29 18:04:33,094 INFO  [main] Processing all scans to detect possible m/z peak curves and
2022-07-29 18:04:33,094 INFO  [main] Smoothing detected signals......
2022-07-29 18:04:36,999 INFO  [main] 854898 Peak curves found (Memory usage:2166MB)
2022-07-29 18:04:36,999 INFO  [main] Grouping isotopic peak curves........
2022-07-29 18:04:36,999 INFO  [main] Building PeakCurve Mass-RT KD tree
2022-07-29 18:04:39,032 INFO  [main] No of ion clusters:3866 (Memory usage:2269MB)
2022-07-29 18:04:39,032 INFO  [main] Writing PeakCluster serialization to file:201905024_S_A375_phos_2_898_939_PeakCluster.serFS...
2022-07-29 18:04:39,048 INFO  [main] Building precursor-fragment pairs for MS1 features....
2022-07-29 18:04:55,655 INFO  [main] Building precursor-fragment pairs for unfragmented ions....
2022-07-29 18:05:07,341 INFO  [main] ==================================================================================
2022-07-29 18:05:07,341 INFO  [main] Processing DIA MS2 (mz range):867.0_899.0( 6/40 )
2022-07-29 18:05:07,419 INFO  [main] Processing all scans to detect possible m/z peak curves and
2022-07-29 18:05:07,419 INFO  [main] Smoothing detected signals......
2022-07-29 18:05:10,324 INFO  [main] 757080 Peak curves found (Memory usage:2139MB)
2022-07-29 18:05:10,340 INFO  [main] Grouping isotopic peak curves........
2022-07-29 18:05:10,340 INFO  [main] Building PeakCurve Mass-RT KD tree
2022-07-29 18:05:11,949 INFO  [main] No of ion clusters:3237 (Memory usage:2230MB)
2022-07-29 18:05:11,949 INFO  [main] Writing PeakCluster serialization to file:201905024_S_A375_phos_2_867_899_PeakCluster.serFS...
2022-07-29 18:05:11,965 INFO  [main] Building precursor-fragment pairs for MS1 features....
2022-07-29 18:05:22,060 INFO  [main] Building precursor-fragment pairs for unfragmented ions....
2022-07-29 18:05:30,030 INFO  [main] ==================================================================================
2022-07-29 18:05:30,030 INFO  [main] Processing DIA MS2 (mz range):838.0_868.0( 7/40 )
2022-07-29 18:05:30,108 INFO  [main] Processing all scans to detect possible m/z peak curves and
2022-07-29 18:05:30,108 INFO  [main] Smoothing detected signals......
2022-07-29 18:05:32,998 INFO  [main] 738147 Peak curves found (Memory usage:2180MB)
2022-07-29 18:05:32,998 INFO  [main] Grouping isotopic peak curves........
2022-07-29 18:05:32,998 INFO  [main] Building PeakCurve Mass-RT KD tree
2022-07-29 18:05:34,622 INFO  [main] No of ion clusters:3446 (Memory usage:2269MB)
2022-07-29 18:05:34,622 INFO  [main] Writing PeakCluster serialization to file:201905024_S_A375_phos_2_838_868_PeakCluster.serFS...
2022-07-29 18:05:34,638 INFO  [main] Building precursor-fragment pairs for MS1 features....
2022-07-29 18:05:43,662 INFO  [main] Building precursor-fragment pairs for unfragmented ions....
2022-07-29 18:05:51,882 INFO  [main] ==================================================================================
2022-07-29 18:05:51,882 INFO  [main] Processing DIA MS2 (mz range):814.0_839.0( 8/40 )
2022-07-29 18:05:51,991 INFO  [main] Processing all scans to detect possible m/z peak curves and
2022-07-29 18:05:51,991 INFO  [main] Smoothing detected signals......
2022-07-29 18:05:55,350 INFO  [main] 851336 Peak curves found (Memory usage:2285MB)
2022-07-29 18:05:55,350 INFO  [main] Grouping isotopic peak curves........
2022-07-29 18:05:55,350 INFO  [main] Building PeakCurve Mass-RT KD tree
2022-07-29 18:05:57,242 INFO  [main] No of ion clusters:3991 (Memory usage:2388MB)
2022-07-29 18:05:57,242 INFO  [main] Writing PeakCluster serialization to file:201905024_S_A375_phos_2_814_839_PeakCluster.serFS...
2022-07-29 18:05:57,257 INFO  [main] Building precursor-fragment pairs for MS1 features....
2022-07-29 18:06:07,319 INFO  [main] Building precursor-fragment pairs for unfragmented ions....
2022-07-29 18:06:18,054 INFO  [main] ==================================================================================
2022-07-29 18:06:18,054 INFO  [main] Processing DIA MS2 (mz range):791.0_815.0( 9/40 )
2022-07-29 18:06:18,133 INFO  [main] Processing all scans to detect possible m/z peak curves and
2022-07-29 18:06:18,133 INFO  [main] Smoothing detected signals......
2022-07-29 18:06:21,507 INFO  [main] 797528 Peak curves found (Memory usage:2276MB)
2022-07-29 18:06:21,507 INFO  [main] Grouping isotopic peak curves........
2022-07-29 18:06:21,507 INFO  [main] Building PeakCurve Mass-RT KD tree
2022-07-29 18:06:23,194 INFO  [main] No of ion clusters:3691 (Memory usage:2372MB)
2022-07-29 18:06:23,194 INFO  [main] Writing PeakCluster serialization to file:201905024_S_A375_phos_2_791_815_PeakCluster.serFS...
2022-07-29 18:06:23,209 INFO  [main] Building precursor-fragment pairs for MS1 features....
2022-07-29 18:06:32,024 INFO  [main] Building precursor-fragment pairs for unfragmented ions....
2022-07-29 18:06:41,321 INFO  [main] ==================================================================================
2022-07-29 18:06:41,321 INFO  [main] Processing DIA MS2 (mz range):770.0_792.0( 10/40 )
2022-07-29 18:06:41,399 INFO  [main] Processing all scans to detect possible m/z peak curves and
2022-07-29 18:06:41,399 INFO  [main] Smoothing detected signals......
2022-07-29 18:06:44,539 INFO  [main] 768195 Peak curves found (Memory usage:2280MB)
2022-07-29 18:06:44,539 INFO  [main] Grouping isotopic peak curves........
2022-07-29 18:06:44,539 INFO  [main] Building PeakCurve Mass-RT KD tree
2022-07-29 18:06:46,085 INFO  [main] No of ion clusters:3588 (Memory usage:2373MB)
2022-07-29 18:06:46,085 INFO  [main] Writing PeakCluster serialization to file:201905024_S_A375_phos_2_770_792_PeakCluster.serFS...
2022-07-29 18:06:46,101 INFO  [main] Building precursor-fragment pairs for MS1 features....
2022-07-29 18:06:54,038 INFO  [main] Building precursor-fragment pairs for unfragmented ions....
2022-07-29 18:07:02,805 INFO  [main] ==================================================================================
2022-07-29 18:07:02,805 INFO  [main] Processing DIA MS2 (mz range):750.0_771.0( 11/40 )
2022-07-29 18:07:02,883 INFO  [main] Processing all scans to detect possible m/z peak curves and
2022-07-29 18:07:02,883 INFO  [main] Smoothing detected signals......
2022-07-29 18:07:05,633 INFO  [main] 742940 Peak curves found (Memory usage:2279MB)
2022-07-29 18:07:05,633 INFO  [main] Grouping isotopic peak curves........
2022-07-29 18:07:05,633 INFO  [main] Building PeakCurve Mass-RT KD tree
2022-07-29 18:07:07,211 INFO  [main] No of ion clusters:3539 (Memory usage:2368MB)
2022-07-29 18:07:07,211 INFO  [main] Writing PeakCluster serialization to file:201905024_S_A375_phos_2_750_771_PeakCluster.serFS...
2022-07-29 18:07:07,226 INFO  [main] Building precursor-fragment pairs for MS1 features....
2022-07-29 18:07:14,117 INFO  [main] Building precursor-fragment pairs for unfragmented ions....
2022-07-29 18:07:22,224 INFO  [main] ==================================================================================
2022-07-29 18:07:22,224 INFO  [main] Processing DIA MS2 (mz range):731.0_751.0( 12/40 )
2022-07-29 18:07:22,302 INFO  [main] Processing all scans to detect possible m/z peak curves and
2022-07-29 18:07:22,302 INFO  [main] Smoothing detected signals......
2022-07-29 18:07:25,114 INFO  [main] 708867 Peak curves found (Memory usage:2279MB)
2022-07-29 18:07:25,114 INFO  [main] Grouping isotopic peak curves........
2022-07-29 18:07:25,114 INFO  [main] Building PeakCurve Mass-RT KD tree
2022-07-29 18:07:26,645 INFO  [main] No of ion clusters:3603 (Memory usage:2364MB)
2022-07-29 18:07:26,645 INFO  [main] Writing PeakCluster serialization to file:201905024_S_A375_phos_2_731_751_PeakCluster.serFS...
2022-07-29 18:07:26,660 INFO  [main] Building precursor-fragment pairs for MS1 features....
2022-07-29 18:07:32,740 INFO  [main] Building precursor-fragment pairs for unfragmented ions....
2022-07-29 18:07:40,849 INFO  [main] ==================================================================================
2022-07-29 18:07:40,849 INFO  [main] Processing DIA MS2 (mz range):713.0_732.0( 13/40 )
2022-07-29 18:07:40,914 INFO  [main] Processing all scans to detect possible m/z peak curves and
2022-07-29 18:07:40,914 INFO  [main] Smoothing detected signals......
2022-07-29 18:07:43,445 INFO  [main] 692538 Peak curves found (Memory usage:2280MB)
2022-07-29 18:07:43,461 INFO  [main] Grouping isotopic peak curves........
2022-07-29 18:07:43,461 INFO  [main] Building PeakCurve Mass-RT KD tree
2022-07-29 18:07:44,945 INFO  [main] No of ion clusters:3354 (Memory usage:2363MB)
2022-07-29 18:07:44,945 INFO  [main] Writing PeakCluster serialization to file:201905024_S_A375_phos_2_713_732_PeakCluster.serFS...
2022-07-29 18:07:44,945 INFO  [main] Building precursor-fragment pairs for MS1 features....
2022-07-29 18:07:50,446 INFO  [main] Building precursor-fragment pairs for unfragmented ions....
2022-07-29 18:07:57,789 INFO  [main] ==================================================================================
2022-07-29 18:07:57,789 INFO  [main] Processing DIA MS2 (mz range):697.0_714.0( 14/40 )
2022-07-29 18:07:57,867 INFO  [main] Processing all scans to detect possible m/z peak curves and
2022-07-29 18:07:57,867 INFO  [main] Smoothing detected signals......
2022-07-29 18:07:59,979 INFO  [main] 611993 Peak curves found (Memory usage:2249MB)
2022-07-29 18:07:59,979 INFO  [main] Grouping isotopic peak curves........
2022-07-29 18:07:59,979 INFO  [main] Building PeakCurve Mass-RT KD tree
2022-07-29 18:08:01,306 INFO  [main] No of ion clusters:3061 (Memory usage:2323MB)
2022-07-29 18:08:01,306 INFO  [main] Writing PeakCluster serialization to file:201905024_S_A375_phos_2_697_714_PeakCluster.serFS...
2022-07-29 18:08:01,306 INFO  [main] Building precursor-fragment pairs for MS1 features....
2022-07-29 18:08:05,403 INFO  [main] Building precursor-fragment pairs for unfragmented ions....
2022-07-29 18:08:10,746 INFO  [main] ==================================================================================
2022-07-29 18:08:10,746 INFO  [main] Processing DIA MS2 (mz range):682.0_698.0( 15/40 )
2022-07-29 18:08:10,809 INFO  [main] Processing all scans to detect possible m/z peak curves and
2022-07-29 18:08:10,809 INFO  [main] Smoothing detected signals......
2022-07-29 18:08:12,855 INFO  [main] 574993 Peak curves found (Memory usage:2199MB)
2022-07-29 18:08:12,855 INFO  [main] Grouping isotopic peak curves........
2022-07-29 18:08:12,855 INFO  [main] Building PeakCurve Mass-RT KD tree
2022-07-29 18:08:14,167 INFO  [main] No of ion clusters:2802 (Memory usage:2268MB)
2022-07-29 18:08:14,167 INFO  [main] Writing PeakCluster serialization to file:201905024_S_A375_phos_2_682_698_PeakCluster.serFS...
2022-07-29 18:08:14,183 INFO  [main] Building precursor-fragment pairs for MS1 features....
2022-07-29 18:08:17,605 INFO  [main] Building precursor-fragment pairs for unfragmented ions....
2022-07-29 18:08:22,307 INFO  [main] ==================================================================================
2022-07-29 18:08:22,307 INFO  [main] Processing DIA MS2 (mz range):668.0_683.0( 16/40 )
2022-07-29 18:08:22,370 INFO  [main] Processing all scans to detect possible m/z peak curves and
2022-07-29 18:08:22,370 INFO  [main] Smoothing detected signals......
2022-07-29 18:08:24,369 INFO  [main] 566455 Peak curves found (Memory usage:2204MB)
2022-07-29 18:08:24,369 INFO  [main] Grouping isotopic peak curves........
2022-07-29 18:08:24,369 INFO  [main] Building PeakCurve Mass-RT KD tree
2022-07-29 18:08:25,604 INFO  [main] No of ion clusters:2773 (Memory usage:2272MB)
2022-07-29 18:08:25,604 INFO  [main] Writing PeakCluster serialization to file:201905024_S_A375_phos_2_668_683_PeakCluster.serFS...
2022-07-29 18:08:25,619 INFO  [main] Building precursor-fragment pairs for MS1 features....
2022-07-29 18:08:28,712 INFO  [main] Building precursor-fragment pairs for unfragmented ions....
2022-07-29 18:08:33,278 INFO  [main] ==================================================================================
2022-07-29 18:08:33,278 INFO  [main] Processing DIA MS2 (mz range):654.0_669.0( 17/40 )
2022-07-29 18:08:33,325 INFO  [main] Processing all scans to detect possible m/z peak curves and
2022-07-29 18:08:33,325 INFO  [main] Smoothing detected signals......
2022-07-29 18:08:35,402 INFO  [main] 537127 Peak curves found (Memory usage:2197MB)
2022-07-29 18:08:35,402 INFO  [main] Grouping isotopic peak curves........
2022-07-29 18:08:35,402 INFO  [main] Building PeakCurve Mass-RT KD tree
2022-07-29 18:08:36,636 INFO  [main] No of ion clusters:2607 (Memory usage:2262MB)
2022-07-29 18:08:36,636 INFO  [main] Writing PeakCluster serialization to file:201905024_S_A375_phos_2_654_669_PeakCluster.serFS...
2022-07-29 18:08:36,652 INFO  [main] Building precursor-fragment pairs for MS1 features....
2022-07-29 18:08:39,386 INFO  [main] Building precursor-fragment pairs for unfragmented ions....
2022-07-29 18:08:43,464 INFO  [main] ==================================================================================
2022-07-29 18:08:43,464 INFO  [main] Processing DIA MS2 (mz range):640.0_655.0( 18/40 )
2022-07-29 18:08:43,511 INFO  [main] Processing all scans to detect possible m/z peak curves and
2022-07-29 18:08:43,511 INFO  [main] Smoothing detected signals......
2022-07-29 18:08:45,464 INFO  [main] 523090 Peak curves found (Memory usage:2194MB)
2022-07-29 18:08:45,464 INFO  [main] Grouping isotopic peak curves........
2022-07-29 18:08:45,464 INFO  [main] Building PeakCurve Mass-RT KD tree
2022-07-29 18:08:46,604 INFO  [main] No of ion clusters:2554 (Memory usage:2257MB)
2022-07-29 18:08:46,604 INFO  [main] Writing PeakCluster serialization to file:201905024_S_A375_phos_2_640_655_PeakCluster.serFS...
2022-07-29 18:08:46,620 INFO  [main] Building precursor-fragment pairs for MS1 features....
2022-07-29 18:08:49,463 INFO  [main] Building precursor-fragment pairs for unfragmented ions....
2022-07-29 18:08:53,636 INFO  [main] ==================================================================================
2022-07-29 18:08:53,636 INFO  [main] Processing DIA MS2 (mz range):625.0_641.0( 19/40 )
2022-07-29 18:08:53,699 INFO  [main] Processing all scans to detect possible m/z peak curves and
2022-07-29 18:08:53,699 INFO  [main] Smoothing detected signals......
2022-07-29 18:08:55,417 INFO  [main] 522274 Peak curves found (Memory usage:2203MB)
2022-07-29 18:08:55,417 INFO  [main] Grouping isotopic peak curves........
2022-07-29 18:08:55,417 INFO  [main] Building PeakCurve Mass-RT KD tree
2022-07-29 18:08:56,496 INFO  [main] No of ion clusters:2718 (Memory usage:2266MB)
2022-07-29 18:08:56,496 INFO  [main] Writing PeakCluster serialization to file:201905024_S_A375_phos_2_625_641_PeakCluster.serFS...
2022-07-29 18:08:56,512 INFO  [main] Building precursor-fragment pairs for MS1 features....
2022-07-29 18:08:59,464 INFO  [main] Building precursor-fragment pairs for unfragmented ions....
2022-07-29 18:09:03,855 INFO  [main] ==================================================================================
2022-07-29 18:09:03,855 INFO  [main] Processing DIA MS2 (mz range):613.0_626.0( 20/40 )
2022-07-29 18:09:03,902 INFO  [main] Processing all scans to detect possible m/z peak curves and
2022-07-29 18:09:03,902 INFO  [main] Smoothing detected signals......
2022-07-29 18:09:05,511 INFO  [main] 447553 Peak curves found (Memory usage:2170MB)
2022-07-29 18:09:05,511 INFO  [main] Grouping isotopic peak curves........
2022-07-29 18:09:05,511 INFO  [main] Building PeakCurve Mass-RT KD tree
2022-07-29 18:09:06,511 INFO  [main] No of ion clusters:2116 (Memory usage:2223MB)
2022-07-29 18:09:06,511 INFO  [main] Writing PeakCluster serialization to file:201905024_S_A375_phos_2_613_626_PeakCluster.serFS...
2022-07-29 18:09:06,527 INFO  [main] Building precursor-fragment pairs for MS1 features....
2022-07-29 18:09:08,512 INFO  [main] Building precursor-fragment pairs for unfragmented ions....
2022-07-29 18:09:11,403 INFO  [main] ==================================================================================
2022-07-29 18:09:11,419 INFO  [main] Processing DIA MS2 (mz range):601.0_614.0( 21/40 )
2022-07-29 18:09:11,466 INFO  [main] Processing all scans to detect possible m/z peak curves and
2022-07-29 18:09:11,466 INFO  [main] Smoothing detected signals......
2022-07-29 18:09:13,169 INFO  [main] 446330 Peak curves found (Memory usage:2174MB)
2022-07-29 18:09:13,169 INFO  [main] Grouping isotopic peak curves........
2022-07-29 18:09:13,169 INFO  [main] Building PeakCurve Mass-RT KD tree
2022-07-29 18:09:14,139 INFO  [main] No of ion clusters:2160 (Memory usage:2227MB)
2022-07-29 18:09:14,139 INFO  [main] Writing PeakCluster serialization to file:201905024_S_A375_phos_2_601_614_PeakCluster.serFS...
2022-07-29 18:09:14,155 INFO  [main] Building precursor-fragment pairs for MS1 features....
2022-07-29 18:09:16,029 INFO  [main] Building precursor-fragment pairs for unfragmented ions....
2022-07-29 18:09:19,091 INFO  [main] ==================================================================================
2022-07-29 18:09:19,091 INFO  [main] Processing DIA MS2 (mz range):587.0_602.0( 22/40 )
2022-07-29 18:09:19,138 INFO  [main] Processing all scans to detect possible m/z peak curves and
2022-07-29 18:09:19,138 INFO  [main] Smoothing detected signals......
2022-07-29 18:09:21,655 INFO  [main] 465461 Peak curves found (Memory usage:2189MB)
2022-07-29 18:09:21,655 INFO  [main] Grouping isotopic peak curves........
2022-07-29 18:09:21,655 INFO  [main] Building PeakCurve Mass-RT KD tree
2022-07-29 18:09:22,639 INFO  [main] No of ion clusters:2370 (Memory usage:2246MB)
2022-07-29 18:09:22,639 INFO  [main] Writing PeakCluster serialization to file:201905024_S_A375_phos_2_587_602_PeakCluster.serFS...
2022-07-29 18:09:22,639 INFO  [main] Building precursor-fragment pairs for MS1 features....
2022-07-29 18:09:24,311 INFO  [main] Building precursor-fragment pairs for unfragmented ions....
2022-07-29 18:09:27,717 INFO  [main] ==================================================================================
2022-07-29 18:09:27,717 INFO  [main] Processing DIA MS2 (mz range):575.0_588.0( 23/40 )
2022-07-29 18:09:27,764 INFO  [main] Processing all scans to detect possible m/z peak curves and
2022-07-29 18:09:27,764 INFO  [main] Smoothing detected signals......
2022-07-29 18:09:29,561 INFO  [main] 408311 Peak curves found (Memory usage:2159MB)
2022-07-29 18:09:29,561 INFO  [main] Grouping isotopic peak curves........
2022-07-29 18:09:29,561 INFO  [main] Building PeakCurve Mass-RT KD tree
2022-07-29 18:09:30,326 INFO  [main] No of ion clusters:2024 (Memory usage:2208MB)
2022-07-29 18:09:30,326 INFO  [main] Writing PeakCluster serialization to file:201905024_S_A375_phos_2_575_588_PeakCluster.serFS...
2022-07-29 18:09:30,342 INFO  [main] Building precursor-fragment pairs for MS1 features....
2022-07-29 18:09:31,513 INFO  [main] Building precursor-fragment pairs for unfragmented ions....
2022-07-29 18:09:34,187 INFO  [main] ==================================================================================
2022-07-29 18:09:34,187 INFO  [main] Processing DIA MS2 (mz range):563.0_576.0( 24/40 )
2022-07-29 18:09:34,234 INFO  [main] Processing all scans to detect possible m/z peak curves and
2022-07-29 18:09:34,234 INFO  [main] Smoothing detected signals......
2022-07-29 18:09:36,124 INFO  [main] 403598 Peak curves found (Memory usage:2160MB)
2022-07-29 18:09:36,124 INFO  [main] Grouping isotopic peak curves........
2022-07-29 18:09:36,124 INFO  [main] Building PeakCurve Mass-RT KD tree
2022-07-29 18:09:36,921 INFO  [main] No of ion clusters:2084 (Memory usage:2208MB)
2022-07-29 18:09:36,921 INFO  [main] Writing PeakCluster serialization to file:201905024_S_A375_phos_2_563_576_PeakCluster.serFS...
2022-07-29 18:09:36,921 INFO  [main] Building precursor-fragment pairs for MS1 features....
2022-07-29 18:09:38,156 INFO  [main] Building precursor-fragment pairs for unfragmented ions....
2022-07-29 18:09:40,765 INFO  [main] ==================================================================================
2022-07-29 18:09:40,765 INFO  [main] Processing DIA MS2 (mz range):552.0_564.0( 25/40 )
2022-07-29 18:09:40,812 INFO  [main] Processing all scans to detect possible m/z peak curves and
2022-07-29 18:09:40,812 INFO  [main] Smoothing detected signals......
2022-07-29 18:09:42,421 INFO  [main] 382634 Peak curves found (Memory usage:2152MB)
2022-07-29 18:09:42,421 INFO  [main] Grouping isotopic peak curves........
2022-07-29 18:09:42,421 INFO  [main] Building PeakCurve Mass-RT KD tree
2022-07-29 18:09:43,311 INFO  [main] No of ion clusters:1948 (Memory usage:2198MB)
2022-07-29 18:09:43,311 INFO  [main] Writing PeakCluster serialization to file:201905024_S_A375_phos_2_552_564_PeakCluster.serFS...
2022-07-29 18:09:43,311 INFO  [main] Building precursor-fragment pairs for MS1 features....
2022-07-29 18:09:44,326 INFO  [main] Building precursor-fragment pairs for unfragmented ions....
2022-07-29 18:09:46,623 INFO  [main] ==================================================================================
2022-07-29 18:09:46,623 INFO  [main] Processing DIA MS2 (mz range):540.0_553.0( 26/40 )
2022-07-29 18:09:46,670 INFO  [main] Processing all scans to detect possible m/z peak curves and
2022-07-29 18:09:46,670 INFO  [main] Smoothing detected signals......
2022-07-29 18:09:48,092 INFO  [main] 382083 Peak curves found (Memory usage:2156MB)
2022-07-29 18:09:48,092 INFO  [main] Grouping isotopic peak curves........
2022-07-29 18:09:48,092 INFO  [main] Building PeakCurve Mass-RT KD tree
2022-07-29 18:09:48,998 INFO  [main] No of ion clusters:2124 (Memory usage:2203MB)
2022-07-29 18:09:48,998 INFO  [main] Writing PeakCluster serialization to file:201905024_S_A375_phos_2_540_553_PeakCluster.serFS...
2022-07-29 18:09:48,998 INFO  [main] Building precursor-fragment pairs for MS1 features....
2022-07-29 18:09:49,998 INFO  [main] Building precursor-fragment pairs for unfragmented ions....
2022-07-29 18:09:52,474 INFO  [main] ==================================================================================
2022-07-29 18:09:52,474 INFO  [main] Processing DIA MS2 (mz range):528.0_541.0( 27/40 )
2022-07-29 18:09:52,505 INFO  [main] Processing all scans to detect possible m/z peak curves and
2022-07-29 18:09:52,505 INFO  [main] Smoothing detected signals......
2022-07-29 18:09:54,052 INFO  [main] 366480 Peak curves found (Memory usage:2149MB)
2022-07-29 18:09:54,052 INFO  [main] Grouping isotopic peak curves........
2022-07-29 18:09:54,052 INFO  [main] Building PeakCurve Mass-RT KD tree
2022-07-29 18:09:54,895 INFO  [main] No of ion clusters:1993 (Memory usage:2194MB)
2022-07-29 18:09:54,895 INFO  [main] Writing PeakCluster serialization to file:201905024_S_A375_phos_2_528_541_PeakCluster.serFS...
2022-07-29 18:09:54,911 INFO  [main] Building precursor-fragment pairs for MS1 features....
2022-07-29 18:09:55,864 INFO  [main] Building precursor-fragment pairs for unfragmented ions....
2022-07-29 18:09:58,379 INFO  [main] ==================================================================================
2022-07-29 18:09:58,379 INFO  [main] Processing DIA MS2 (mz range):516.0_529.0( 28/40 )
2022-07-29 18:09:58,426 INFO  [main] Processing all scans to detect possible m/z peak curves and
2022-07-29 18:09:58,426 INFO  [main] Smoothing detected signals......
2022-07-29 18:10:00,256 INFO  [main] 338071 Peak curves found (Memory usage:2139MB)
2022-07-29 18:10:00,256 INFO  [main] Grouping isotopic peak curves........
2022-07-29 18:10:00,256 INFO  [main] Building PeakCurve Mass-RT KD tree
2022-07-29 18:10:01,068 INFO  [main] No of ion clusters:1721 (Memory usage:2180MB)
2022-07-29 18:10:01,068 INFO  [main] Writing PeakCluster serialization to file:201905024_S_A375_phos_2_516_529_PeakCluster.serFS...
2022-07-29 18:10:01,084 INFO  [main] Building precursor-fragment pairs for MS1 features....
2022-07-29 18:10:01,834 INFO  [main] Building precursor-fragment pairs for unfragmented ions....
2022-07-29 18:10:03,817 INFO  [main] ==================================================================================
2022-07-29 18:10:03,817 INFO  [main] Processing DIA MS2 (mz range):505.0_517.0( 29/40 )
2022-07-29 18:10:03,849 INFO  [main] Processing all scans to detect possible m/z peak curves and
2022-07-29 18:10:03,849 INFO  [main] Smoothing detected signals......
2022-07-29 18:10:05,020 INFO  [main] 314970 Peak curves found (Memory usage:2075MB)
2022-07-29 18:10:05,020 INFO  [main] Grouping isotopic peak curves........
2022-07-29 18:10:05,020 INFO  [main] Building PeakCurve Mass-RT KD tree
2022-07-29 18:10:05,786 INFO  [main] No of ion clusters:1573 (Memory usage:2114MB)
2022-07-29 18:10:05,786 INFO  [main] Writing PeakCluster serialization to file:201905024_S_A375_phos_2_505_517_PeakCluster.serFS...
2022-07-29 18:10:05,801 INFO  [main] Building precursor-fragment pairs for MS1 features....
2022-07-29 18:10:06,520 INFO  [main] Building precursor-fragment pairs for unfragmented ions....
2022-07-29 18:10:08,177 INFO  [main] ==================================================================================
2022-07-29 18:10:08,177 INFO  [main] Processing DIA MS2 (mz range):493.0_506.0( 30/40 )
2022-07-29 18:10:08,208 INFO  [main] Processing all scans to detect possible m/z peak curves and
2022-07-29 18:10:08,208 INFO  [main] Smoothing detected signals......
2022-07-29 18:10:09,802 INFO  [main] 322567 Peak curves found (Memory usage:2085MB)
2022-07-29 18:10:09,802 INFO  [main] Grouping isotopic peak curves........
2022-07-29 18:10:09,802 INFO  [main] Building PeakCurve Mass-RT KD tree
2022-07-29 18:10:10,557 INFO  [main] No of ion clusters:1545 (Memory usage:2124MB)
2022-07-29 18:10:10,557 INFO  [main] Writing PeakCluster serialization to file:201905024_S_A375_phos_2_493_506_PeakCluster.serFS...
2022-07-29 18:10:10,572 INFO  [main] Building precursor-fragment pairs for MS1 features....
2022-07-29 18:10:11,353 INFO  [main] Building precursor-fragment pairs for unfragmented ions....
2022-07-29 18:10:13,072 INFO  [main] ==================================================================================
2022-07-29 18:10:13,072 INFO  [main] Processing DIA MS2 (mz range):481.0_494.0( 31/40 )
2022-07-29 18:10:13,103 INFO  [main] Processing all scans to detect possible m/z peak curves and
2022-07-29 18:10:13,103 INFO  [main] Smoothing detected signals......
2022-07-29 18:10:14,308 INFO  [main] 292673 Peak curves found (Memory usage:2068MB)
2022-07-29 18:10:14,308 INFO  [main] Grouping isotopic peak curves........
2022-07-29 18:10:14,308 INFO  [main] Building PeakCurve Mass-RT KD tree
2022-07-29 18:10:14,995 INFO  [main] No of ion clusters:1380 (Memory usage:2104MB)
2022-07-29 18:10:14,995 INFO  [main] Writing PeakCluster serialization to file:201905024_S_A375_phos_2_481_494_PeakCluster.serFS...
2022-07-29 18:10:14,995 INFO  [main] Building precursor-fragment pairs for MS1 features....
2022-07-29 18:10:15,667 INFO  [main] Building precursor-fragment pairs for unfragmented ions....
2022-07-29 18:10:17,276 INFO  [main] ==================================================================================
2022-07-29 18:10:17,276 INFO  [main] Processing DIA MS2 (mz range):469.0_482.0( 32/40 )
2022-07-29 18:10:17,307 INFO  [main] Processing all scans to detect possible m/z peak curves and
2022-07-29 18:10:17,307 INFO  [main] Smoothing detected signals......
2022-07-29 18:10:18,479 INFO  [main] 281553 Peak curves found (Memory usage:2062MB)
2022-07-29 18:10:18,479 INFO  [main] Grouping isotopic peak curves........
2022-07-29 18:10:18,479 INFO  [main] Building PeakCurve Mass-RT KD tree
2022-07-29 18:10:19,182 INFO  [main] No of ion clusters:1135 (Memory usage:2096MB)
2022-07-29 18:10:19,182 INFO  [main] Writing PeakCluster serialization to file:201905024_S_A375_phos_2_469_482_PeakCluster.serFS...
2022-07-29 18:10:19,182 INFO  [main] Building precursor-fragment pairs for MS1 features....
2022-07-29 18:10:19,791 INFO  [main] Building precursor-fragment pairs for unfragmented ions....
2022-07-29 18:10:21,074 INFO  [main] ==================================================================================
2022-07-29 18:10:21,074 INFO  [main] Processing DIA MS2 (mz range):458.0_470.0( 33/40 )
2022-07-29 18:10:21,105 INFO  [main] Processing all scans to detect possible m/z peak curves and
2022-07-29 18:10:21,105 INFO  [main] Smoothing detected signals......
2022-07-29 18:10:22,683 INFO  [main] 259569 Peak curves found (Memory usage:2053MB)
2022-07-29 18:10:22,683 INFO  [main] Grouping isotopic peak curves........
2022-07-29 18:10:22,683 INFO  [main] Building PeakCurve Mass-RT KD tree
2022-07-29 18:10:23,355 INFO  [main] No of ion clusters:977 (Memory usage:2084MB)
2022-07-29 18:10:23,355 INFO  [main] Writing PeakCluster serialization to file:201905024_S_A375_phos_2_458_470_PeakCluster.serFS...
2022-07-29 18:10:23,355 INFO  [main] Building precursor-fragment pairs for MS1 features....
2022-07-29 18:10:23,824 INFO  [main] Building precursor-fragment pairs for unfragmented ions....
2022-07-29 18:10:24,886 INFO  [main] ==================================================================================
2022-07-29 18:10:24,886 INFO  [main] Processing DIA MS2 (mz range):446.0_459.0( 34/40 )
2022-07-29 18:10:24,917 INFO  [main] Processing all scans to detect possible m/z peak curves and
2022-07-29 18:10:24,917 INFO  [main] Smoothing detected signals......
2022-07-29 18:10:26,575 INFO  [main] 248949 Peak curves found (Memory usage:2048MB)
2022-07-29 18:10:26,575 INFO  [main] Grouping isotopic peak curves........
2022-07-29 18:10:26,575 INFO  [main] Building PeakCurve Mass-RT KD tree
2022-07-29 18:10:27,169 INFO  [main] No of ion clusters:883 (Memory usage:2078MB)
2022-07-29 18:10:27,169 INFO  [main] Writing PeakCluster serialization to file:201905024_S_A375_phos_2_446_459_PeakCluster.serFS...
2022-07-29 18:10:27,169 INFO  [main] Building precursor-fragment pairs for MS1 features....
2022-07-29 18:10:27,575 INFO  [main] Building precursor-fragment pairs for unfragmented ions....
2022-07-29 18:10:28,559 INFO  [main] ==================================================================================
2022-07-29 18:10:28,559 INFO  [main] Processing DIA MS2 (mz range):433.0_447.0( 35/40 )
2022-07-29 18:10:28,590 INFO  [main] Processing all scans to detect possible m/z peak curves and
2022-07-29 18:10:28,590 INFO  [main] Smoothing detected signals......
2022-07-29 18:10:30,730 INFO  [main] 255485 Peak curves found (Memory usage:2056MB)
2022-07-29 18:10:30,730 INFO  [main] Grouping isotopic peak curves........
2022-07-29 18:10:30,730 INFO  [main] Building PeakCurve Mass-RT KD tree
2022-07-29 18:10:31,262 INFO  [main] No of ion clusters:915 (Memory usage:2087MB)
2022-07-29 18:10:31,262 INFO  [main] Writing PeakCluster serialization to file:201905024_S_A375_phos_2_433_447_PeakCluster.serFS...
2022-07-29 18:10:31,262 INFO  [main] Building precursor-fragment pairs for MS1 features....
2022-07-29 18:10:31,683 INFO  [main] Building precursor-fragment pairs for unfragmented ions....
2022-07-29 18:10:32,682 INFO  [main] ==================================================================================
2022-07-29 18:10:32,682 INFO  [main] Processing DIA MS2 (mz range):420.0_434.0( 36/40 )
2022-07-29 18:10:32,714 INFO  [main] Processing all scans to detect possible m/z peak curves and
2022-07-29 18:10:32,714 INFO  [main] Smoothing detected signals......
2022-07-29 18:10:34,244 INFO  [main] 231015 Peak curves found (Memory usage:2040MB)
2022-07-29 18:10:34,244 INFO  [main] Grouping isotopic peak curves........
2022-07-29 18:10:34,244 INFO  [main] Building PeakCurve Mass-RT KD tree
2022-07-29 18:10:34,854 INFO  [main] No of ion clusters:772 (Memory usage:2068MB)
2022-07-29 18:10:34,854 INFO  [main] Writing PeakCluster serialization to file:201905024_S_A375_phos_2_420_434_PeakCluster.serFS...
2022-07-29 18:10:34,854 INFO  [main] Building precursor-fragment pairs for MS1 features....
2022-07-29 18:10:35,213 INFO  [main] Building precursor-fragment pairs for unfragmented ions....
2022-07-29 18:10:36,072 INFO  [main] ==================================================================================
2022-07-29 18:10:36,072 INFO  [main] Processing DIA MS2 (mz range):406.0_421.0( 37/40 )
2022-07-29 18:10:36,103 INFO  [main] Processing all scans to detect possible m/z peak curves and
2022-07-29 18:10:36,103 INFO  [main] Smoothing detected signals......
2022-07-29 18:10:37,369 INFO  [main] 216515 Peak curves found (Memory usage:2033MB)
2022-07-29 18:10:37,369 INFO  [main] Grouping isotopic peak curves........
2022-07-29 18:10:37,369 INFO  [main] Building PeakCurve Mass-RT KD tree
2022-07-29 18:10:37,949 INFO  [main] No of ion clusters:729 (Memory usage:2060MB)
2022-07-29 18:10:37,949 INFO  [main] Writing PeakCluster serialization to file:201905024_S_A375_phos_2_406_421_PeakCluster.serFS...
2022-07-29 18:10:37,949 INFO  [main] Building precursor-fragment pairs for MS1 features....
2022-07-29 18:10:38,246 INFO  [main] Building precursor-fragment pairs for unfragmented ions....
2022-07-29 18:10:39,027 INFO  [main] ==================================================================================
2022-07-29 18:10:39,027 INFO  [main] Processing DIA MS2 (mz range):390.0_407.0( 38/40 )
2022-07-29 18:10:39,058 INFO  [main] Processing all scans to detect possible m/z peak curves and
2022-07-29 18:10:39,058 INFO  [main] Smoothing detected signals......
2022-07-29 18:10:40,589 INFO  [main] 209284 Peak curves found (Memory usage:2016MB)
2022-07-29 18:10:40,589 INFO  [main] Grouping isotopic peak curves........
2022-07-29 18:10:40,589 INFO  [main] Building PeakCurve Mass-RT KD tree
2022-07-29 18:10:41,136 INFO  [main] No of ion clusters:567 (Memory usage:2042MB)
2022-07-29 18:10:41,136 INFO  [main] Writing PeakCluster serialization to file:201905024_S_A375_phos_2_390_407_PeakCluster.serFS...
2022-07-29 18:10:41,136 INFO  [main] Building precursor-fragment pairs for MS1 features....
2022-07-29 18:10:41,401 INFO  [main] Building precursor-fragment pairs for unfragmented ions....
2022-07-29 18:10:42,135 INFO  [main] ==================================================================================
2022-07-29 18:10:42,135 INFO  [main] Processing DIA MS2 (mz range):372.0_391.0( 39/40 )
2022-07-29 18:10:42,151 INFO  [main] Processing all scans to detect possible m/z peak curves and
2022-07-29 18:10:42,151 INFO  [main] Smoothing detected signals......
2022-07-29 18:10:44,371 INFO  [main] 197674 Peak curves found (Memory usage:2015MB)
2022-07-29 18:10:44,386 INFO  [main] Grouping isotopic peak curves........
2022-07-29 18:10:44,386 INFO  [main] Building PeakCurve Mass-RT KD tree
2022-07-29 18:10:44,902 INFO  [main] No of ion clusters:570 (Memory usage:2039MB)
2022-07-29 18:10:44,902 INFO  [main] Writing PeakCluster serialization to file:201905024_S_A375_phos_2_372_391_PeakCluster.serFS...
2022-07-29 18:10:44,902 INFO  [main] Building precursor-fragment pairs for MS1 features....
2022-07-29 18:10:45,120 INFO  [main] Building precursor-fragment pairs for unfragmented ions....
2022-07-29 18:10:45,823 INFO  [main] ==================================================================================
2022-07-29 18:10:45,823 INFO  [main] Processing DIA MS2 (mz range):350.0_373.0( 40/40 )
2022-07-29 18:10:45,855 INFO  [main] Processing all scans to detect possible m/z peak curves and
2022-07-29 18:10:45,855 INFO  [main] Smoothing detected signals......
2022-07-29 18:10:48,463 INFO  [main] 189708 Peak curves found (Memory usage:2011MB)
2022-07-29 18:10:48,463 INFO  [main] Grouping isotopic peak curves........
2022-07-29 18:10:48,463 INFO  [main] Building PeakCurve Mass-RT KD tree
2022-07-29 18:10:48,948 INFO  [main] No of ion clusters:449 (Memory usage:2035MB)
2022-07-29 18:10:48,948 INFO  [main] Writing PeakCluster serialization to file:201905024_S_A375_phos_2_350_373_PeakCluster.serFS...
2022-07-29 18:10:48,948 INFO  [main] Building precursor-fragment pairs for MS1 features....
2022-07-29 18:10:49,135 INFO  [main] Building precursor-fragment pairs for unfragmented ions....
2022-07-29 18:10:49,807 INFO  [main] ==================================================================================
2022-07-29 18:11:06,895 INFO  [main] C:\Data\PXD022992_DIA_Melanoma\Phospho\mzML\201905024_S_A375_phos_2.mzML processed time:0 hour, 11 min, 33 sec
2022-07-29 18:11:06,895 INFO  [main] Job complete
2022-07-29 18:11:06,895 INFO  [main] =================================================================================================
Process 'UmpireSe' finished, exit code: 0
UmpireSe
java -cp C:\FragPipe\FragPipe-18.0\fragpipe\lib\fragpipe-18.0.jar;/C:/FragPipe/FragPipe-18.0/fragpipe/lib/commons-io-2.11.0.jar com.github.chhh.utils.FileMove --no-err C:\Data\PXD022992_DIA_Melanoma\Phospho\mzML\diaumpire_se.log C:\Data\PXD022992_DIA_Melanoma\Results_ALL_DIAU\diaumpire_se.log
Process 'UmpireSe' finished, exit code: 0
UmpireSe
java -cp C:\FragPipe\FragPipe-18.0\fragpipe\lib\fragpipe-18.0.jar;/C:/FragPipe/FragPipe-18.0/fragpipe/lib/commons-io-2.11.0.jar com.github.chhh.utils.FileMove --no-err C:\Data\PXD022992_DIA_Melanoma\Phospho\mzML\201905024_S_A375_phos_2_Peak C:\Data\PXD022992_DIA_Melanoma\Results_ALL_DIAU\201905024_S_A375_phos_2_Peak
Process 'UmpireSe' finished, exit code: 0
UmpireSe
java -cp C:\FragPipe\FragPipe-18.0\fragpipe\lib\fragpipe-18.0.jar;/C:/FragPipe/FragPipe-18.0/fragpipe/lib/commons-io-2.11.0.jar com.github.chhh.utils.FileMove --no-err C:\Data\PXD022992_DIA_Melanoma\Phospho\mzML\201905024_S_A375_phos_2.DIAWindowsFS C:\Data\PXD022992_DIA_Melanoma\Results_ALL_DIAU\201905024_S_A375_phos_2.DIAWindowsFS
Process 'UmpireSe' finished, exit code: 0
UmpireSe
java -cp C:\FragPipe\FragPipe-18.0\fragpipe\lib\fragpipe-18.0.jar;/C:/FragPipe/FragPipe-18.0/fragpipe/lib/commons-io-2.11.0.jar com.github.chhh.utils.FileMove --no-err C:\Data\PXD022992_DIA_Melanoma\Phospho\mzML\201905024_S_A375_phos_2.RTidxFS C:\Data\PXD022992_DIA_Melanoma\Results_ALL_DIAU\201905024_S_A375_phos_2.RTidxFS
Process 'UmpireSe' finished, exit code: 0
UmpireSe
java -cp C:\FragPipe\FragPipe-18.0\fragpipe\lib\fragpipe-18.0.jar;/C:/FragPipe/FragPipe-18.0/fragpipe/lib/commons-io-2.11.0.jar com.github.chhh.utils.FileMove --no-err C:\Data\PXD022992_DIA_Melanoma\Phospho\mzML\201905024_S_A375_phos_2.ScanClusterMapping_Q1 C:\Data\PXD022992_DIA_Melanoma\Results_ALL_DIAU\201905024_S_A375_phos_2.ScanClusterMapping_Q1
Process 'UmpireSe' finished, exit code: 0
UmpireSe
java -cp C:\FragPipe\FragPipe-18.0\fragpipe\lib\fragpipe-18.0.jar;/C:/FragPipe/FragPipe-18.0/fragpipe/lib/commons-io-2.11.0.jar com.github.chhh.utils.FileMove --no-err C:\Data\PXD022992_DIA_Melanoma\Phospho\mzML\201905024_S_A375_phos_2.ScanClusterMapping_Q2 C:\Data\PXD022992_DIA_Melanoma\Results_ALL_DIAU\201905024_S_A375_phos_2.ScanClusterMapping_Q2
Process 'UmpireSe' finished, exit code: 0
UmpireSe
java -cp C:\FragPipe\FragPipe-18.0\fragpipe\lib\fragpipe-18.0.jar;/C:/FragPipe/FragPipe-18.0/fragpipe/lib/commons-io-2.11.0.jar com.github.chhh.utils.FileMove --no-err C:\Data\PXD022992_DIA_Melanoma\Phospho\mzML\201905024_S_A375_phos_2.ScanClusterMapping_Q3 C:\Data\PXD022992_DIA_Melanoma\Results_ALL_DIAU\201905024_S_A375_phos_2.ScanClusterMapping_Q3
Process 'UmpireSe' finished, exit code: 0
UmpireSe
java -cp C:\FragPipe\FragPipe-18.0\fragpipe\lib\fragpipe-18.0.jar;/C:/FragPipe/FragPipe-18.0/fragpipe/lib/commons-io-2.11.0.jar com.github.chhh.utils.FileMove --no-err C:\Data\PXD022992_DIA_Melanoma\Phospho\mzML\201905024_S_A375_phos_2.ScanidxFS C:\Data\PXD022992_DIA_Melanoma\Results_ALL_DIAU\201905024_S_A375_phos_2.ScanidxFS
Process 'UmpireSe' finished, exit code: 0
UmpireSe
java -cp C:\FragPipe\FragPipe-18.0\fragpipe\lib\fragpipe-18.0.jar;/C:/FragPipe/FragPipe-18.0/fragpipe/lib/commons-io-2.11.0.jar com.github.chhh.utils.FileMove --no-err C:\Data\PXD022992_DIA_Melanoma\Phospho\mzML\201905024_S_A375_phos_2.ScanPosFS C:\Data\PXD022992_DIA_Melanoma\Results_ALL_DIAU\201905024_S_A375_phos_2.ScanPosFS
Process 'UmpireSe' finished, exit code: 0
UmpireSe
java -cp C:\FragPipe\FragPipe-18.0\fragpipe\lib\fragpipe-18.0.jar;/C:/FragPipe/FragPipe-18.0/fragpipe/lib/commons-io-2.11.0.jar com.github.chhh.utils.FileMove --no-err C:\Data\PXD022992_DIA_Melanoma\Phospho\mzML\201905024_S_A375_phos_2.ScanRTFS C:\Data\PXD022992_DIA_Melanoma\Results_ALL_DIAU\201905024_S_A375_phos_2.ScanRTFS
Process 'UmpireSe' finished, exit code: 0
UmpireSe
java -cp C:\FragPipe\FragPipe-18.0\fragpipe\lib\fragpipe-18.0.jar;/C:/FragPipe/FragPipe-18.0/fragpipe/lib/commons-io-2.11.0.jar com.github.chhh.utils.FileMove --no-err C:\Data\PXD022992_DIA_Melanoma\Phospho\mzML\201905024_S_A375_phos_2_diasetting.ser C:\Data\PXD022992_DIA_Melanoma\Results_ALL_DIAU\201905024_S_A375_phos_2_diasetting.ser
Process 'UmpireSe' finished, exit code: 0
UmpireSe
java -cp C:\FragPipe\FragPipe-18.0\fragpipe\lib\fragpipe-18.0.jar;/C:/FragPipe/FragPipe-18.0/fragpipe/lib/commons-io-2.11.0.jar com.github.chhh.utils.FileMove --no-err C:\Data\PXD022992_DIA_Melanoma\Phospho\mzML\201905024_S_A375_phos_2_params.ser C:\Data\PXD022992_DIA_Melanoma\Results_ALL_DIAU\201905024_S_A375_phos_2_params.ser
Process 'UmpireSe' finished, exit code: 0
UmpireSe
java -cp C:\FragPipe\FragPipe-18.0\fragpipe\lib\fragpipe-18.0.jar;/C:/FragPipe/FragPipe-18.0/fragpipe/lib/commons-io-2.11.0.jar com.github.chhh.utils.FileMove --no-err C:\Data\PXD022992_DIA_Melanoma\Phospho\mzML\201905024_S_A375_phos_2_Q1.mgf C:\Data\PXD022992_DIA_Melanoma\Results_ALL_DIAU\201905024_S_A375_phos_2_Q1.mgf
Process 'UmpireSe' finished, exit code: 0
UmpireSe
java -cp C:\FragPipe\FragPipe-18.0\fragpipe\lib\fragpipe-18.0.jar;/C:/FragPipe/FragPipe-18.0/fragpipe/lib/commons-io-2.11.0.jar com.github.chhh.utils.FileMove --no-err C:\Data\PXD022992_DIA_Melanoma\Phospho\mzML\201905024_S_A375_phos_2_Q2.mgf C:\Data\PXD022992_DIA_Melanoma\Results_ALL_DIAU\201905024_S_A375_phos_2_Q2.mgf
Process 'UmpireSe' finished, exit code: 0
UmpireSe
java -cp C:\FragPipe\FragPipe-18.0\fragpipe\lib\fragpipe-18.0.jar;/C:/FragPipe/FragPipe-18.0/fragpipe/lib/commons-io-2.11.0.jar com.github.chhh.utils.FileMove --no-err C:\Data\PXD022992_DIA_Melanoma\Phospho\mzML\201905024_S_A375_phos_2_Q3.mgf C:\Data\PXD022992_DIA_Melanoma\Results_ALL_DIAU\201905024_S_A375_phos_2_Q3.mgf
Process 'UmpireSe' finished, exit code: 0
UmpireSe
java -cp C:\FragPipe\FragPipe-18.0\fragpipe\lib\fragpipe-18.0.jar;/C:/FragPipe/FragPipe-18.0/fragpipe/lib/commons-io-2.11.0.jar com.github.chhh.utils.FileMove --no-err C:\Data\PXD022992_DIA_Melanoma\Phospho\mzML\201905024_S_A375_phos_2_Q1.mzML C:\Data\PXD022992_DIA_Melanoma\Results_ALL_DIAU\201905024_S_A375_phos_2_Q1.mzML
Process 'UmpireSe' finished, exit code: 0
UmpireSe
java -cp C:\FragPipe\FragPipe-18.0\fragpipe\lib\fragpipe-18.0.jar;/C:/FragPipe/FragPipe-18.0/fragpipe/lib/commons-io-2.11.0.jar com.github.chhh.utils.FileMove --no-err C:\Data\PXD022992_DIA_Melanoma\Phospho\mzML\201905024_S_A375_phos_2_Q2.mzML C:\Data\PXD022992_DIA_Melanoma\Results_ALL_DIAU\201905024_S_A375_phos_2_Q2.mzML
Process 'UmpireSe' finished, exit code: 0
UmpireSe
java -cp C:\FragPipe\FragPipe-18.0\fragpipe\lib\fragpipe-18.0.jar;/C:/FragPipe/FragPipe-18.0/fragpipe/lib/commons-io-2.11.0.jar com.github.chhh.utils.FileMove --no-err C:\Data\PXD022992_DIA_Melanoma\Phospho\mzML\201905024_S_A375_phos_2_Q3.mzML C:\Data\PXD022992_DIA_Melanoma\Results_ALL_DIAU\201905024_S_A375_phos_2_Q3.mzML
Process 'UmpireSe' finished, exit code: 0
UmpireSe
java -cp C:\FragPipe\FragPipe-18.0\fragpipe\lib\fragpipe-18.0.jar com.github.chhh.utils.FileDelete C:\Data\PXD022992_DIA_Melanoma\Results_ALL_DIAU\201905024_S_A375_phos_2_Peak
Process 'UmpireSe' finished, exit code: 0
UmpireSe
java -cp C:\FragPipe\FragPipe-18.0\fragpipe\lib\fragpipe-18.0.jar com.github.chhh.utils.FileDelete C:\Data\PXD022992_DIA_Melanoma\Results_ALL_DIAU\201905024_S_A375_phos_2.DIAWindowsFS
Process 'UmpireSe' finished, exit code: 0
UmpireSe
java -cp C:\FragPipe\FragPipe-18.0\fragpipe\lib\fragpipe-18.0.jar com.github.chhh.utils.FileDelete C:\Data\PXD022992_DIA_Melanoma\Results_ALL_DIAU\201905024_S_A375_phos_2.RTidxFS
Process 'UmpireSe' finished, exit code: 0
UmpireSe
java -cp C:\FragPipe\FragPipe-18.0\fragpipe\lib\fragpipe-18.0.jar com.github.chhh.utils.FileDelete C:\Data\PXD022992_DIA_Melanoma\Results_ALL_DIAU\201905024_S_A375_phos_2.ScanClusterMapping_Q1
Process 'UmpireSe' finished, exit code: 0
UmpireSe
java -cp C:\FragPipe\FragPipe-18.0\fragpipe\lib\fragpipe-18.0.jar com.github.chhh.utils.FileDelete C:\Data\PXD022992_DIA_Melanoma\Results_ALL_DIAU\201905024_S_A375_phos_2.ScanClusterMapping_Q2
Process 'UmpireSe' finished, exit code: 0
UmpireSe
java -cp C:\FragPipe\FragPipe-18.0\fragpipe\lib\fragpipe-18.0.jar com.github.chhh.utils.FileDelete C:\Data\PXD022992_DIA_Melanoma\Results_ALL_DIAU\201905024_S_A375_phos_2.ScanClusterMapping_Q3
Process 'UmpireSe' finished, exit code: 0
UmpireSe
java -cp C:\FragPipe\FragPipe-18.0\fragpipe\lib\fragpipe-18.0.jar com.github.chhh.utils.FileDelete C:\Data\PXD022992_DIA_Melanoma\Results_ALL_DIAU\201905024_S_A375_phos_2.ScanidxFS
Process 'UmpireSe' finished, exit code: 0
UmpireSe
java -cp C:\FragPipe\FragPipe-18.0\fragpipe\lib\fragpipe-18.0.jar com.github.chhh.utils.FileDelete C:\Data\PXD022992_DIA_Melanoma\Results_ALL_DIAU\201905024_S_A375_phos_2.ScanPosFS
Process 'UmpireSe' finished, exit code: 0
UmpireSe
java -cp C:\FragPipe\FragPipe-18.0\fragpipe\lib\fragpipe-18.0.jar com.github.chhh.utils.FileDelete C:\Data\PXD022992_DIA_Melanoma\Results_ALL_DIAU\201905024_S_A375_phos_2.ScanRTFS
Process 'UmpireSe' finished, exit code: 0
UmpireSe
java -cp C:\FragPipe\FragPipe-18.0\fragpipe\lib\fragpipe-18.0.jar com.github.chhh.utils.FileDelete C:\Data\PXD022992_DIA_Melanoma\Results_ALL_DIAU\201905024_S_A375_phos_2_diasetting.ser
Process 'UmpireSe' finished, exit code: 0
UmpireSe
java -cp C:\FragPipe\FragPipe-18.0\fragpipe\lib\fragpipe-18.0.jar com.github.chhh.utils.FileDelete C:\Data\PXD022992_DIA_Melanoma\Results_ALL_DIAU\201905024_S_A375_phos_2_params.ser
Process 'UmpireSe' finished, exit code: 0
UmpireSe
java -cp C:\FragPipe\FragPipe-18.0\fragpipe\lib\fragpipe-18.0.jar com.github.chhh.utils.FileDelete C:\Data\PXD022992_DIA_Melanoma\Results_ALL_DIAU\201905024_S_A375_phos_2_Q1.mgf
Process 'UmpireSe' finished, exit code: 0
UmpireSe
java -cp C:\FragPipe\FragPipe-18.0\fragpipe\lib\fragpipe-18.0.jar com.github.chhh.utils.FileDelete C:\Data\PXD022992_DIA_Melanoma\Results_ALL_DIAU\201905024_S_A375_phos_2_Q2.mgf
Process 'UmpireSe' finished, exit code: 0
UmpireSe
java -cp C:\FragPipe\FragPipe-18.0\fragpipe\lib\fragpipe-18.0.jar com.github.chhh.utils.FileDelete C:\Data\PXD022992_DIA_Melanoma\Results_ALL_DIAU\201905024_S_A375_phos_2_Q3.mgf
Process 'UmpireSe' finished, exit code: 0
UmpireSe
java -Xmx113G -Dlibs.thermo.dir="C:\FragPipe\FragPipe-18.0\fragpipe\tools\MSFragger-3.5\ext\thermo" -cp "C:\FragPipe\FragPipe-18.0\fragpipe\tools\DIA_Umpire_SE-2.2.8.jar;C:\FragPipe\FragPipe-18.0\fragpipe\tools\batmass-io-1.25.5.jar" dia_umpire_se.DIA_Umpire_SE C:\Data\PXD022992_DIA_Melanoma\Phospho\mzML\201905024_S_G361_phos_2.mzML C:\Data\PXD022992_DIA_Melanoma\Results_ALL_DIAU\umpire-se.params
=================================================================================================
DIA-Umpire signal extraction analysis  (version: v2.2.8)
(c) University of Michigan
WARNING: sun.reflect.Reflection.getCallerClass is not supported. This will impact performance.
2022-07-29 18:11:14,662 INFO  [main] Version: v2.2.8
2022-07-29 18:11:14,662 INFO  [main] Parameter file:C:\Data\PXD022992_DIA_Melanoma\Results_ALL_DIAU\umpire-se.params
2022-07-29 18:11:14,662 INFO  [main] Spectra file:C:\Data\PXD022992_DIA_Melanoma\Phospho\mzML\201905024_S_G361_phos_2.mzML
2022-07-29 18:11:14,662 INFO  [main] 
2022-07-29 18:11:14,662 INFO  [main] ####################################################################################################
2022-07-29 18:11:14,662 INFO  [main] #No of threads
2022-07-29 18:11:14,662 INFO  [main] Thread = 19
2022-07-29 18:11:14,662 INFO  [main] ####################################################################################################
2022-07-29 18:11:14,662 INFO  [main] 
2022-07-29 18:11:14,662 INFO  [main] ## omit Thread
2022-07-29 18:11:14,662 INFO  [main] 
2022-07-29 18:11:14,662 INFO  [main] #Precursor-fragments grouping parameters
2022-07-29 18:11:14,662 INFO  [main] RPmax = 25
2022-07-29 18:11:14,662 INFO  [main] RFmax = 500
2022-07-29 18:11:14,662 INFO  [main] CorrThreshold = 0
2022-07-29 18:11:14,662 INFO  [main] DeltaApex = 0.2
2022-07-29 18:11:14,662 INFO  [main] RTOverlap = 0.3
2022-07-29 18:11:14,662 INFO  [main] 
2022-07-29 18:11:14,662 INFO  [main] #Fragment intensity adjustments
2022-07-29 18:11:14,662 INFO  [main] # change BoostComplementaryIon if later using database search results to build libraries for Skyline/OpenSWATH
2022-07-29 18:11:14,662 INFO  [main] AdjustFragIntensity = true
2022-07-29 18:11:14,662 INFO  [main] BoostComplementaryIon = false
2022-07-29 18:11:14,662 INFO  [main] 
2022-07-29 18:11:14,662 INFO  [main] #Export detected MS1 features (output feature file can be loaded and mapped to RAW data in BatMass)
2022-07-29 18:11:14,662 INFO  [main] ExportPrecursorPeak = false
2022-07-29 18:11:14,662 INFO  [main] 
2022-07-29 18:11:14,662 INFO  [main] Q1 = true
2022-07-29 18:11:14,662 INFO  [main] Q2 = true
2022-07-29 18:11:14,662 INFO  [main] Q3 = true
2022-07-29 18:11:14,662 INFO  [main] 
2022-07-29 18:11:14,662 INFO  [main] #Signal extraction: mass accuracy and resolution
2022-07-29 18:11:14,662 INFO  [main] # resolution parameter matters only for data generated in profile mode
2022-07-29 18:11:14,662 INFO  [main] SE.MS1PPM = 10
2022-07-29 18:11:14,662 INFO  [main] SE.MS2PPM = 20
2022-07-29 18:11:14,662 INFO  [main] SE.Resolution = 60000
2022-07-29 18:11:14,662 INFO  [main] 
2022-07-29 18:11:14,662 INFO  [main] #Signal extraction: signal to noise filter
2022-07-29 18:11:14,662 INFO  [main] SE.SN = 1.1
2022-07-29 18:11:14,662 INFO  [main] SE.MS2SN = 1.1
2022-07-29 18:11:14,662 INFO  [main] 
2022-07-29 18:11:14,662 INFO  [main] #Signal extraction: minimum signal intensity filter
2022-07-29 18:11:14,662 INFO  [main] # for Thermo data, filtering is usually not necessary. Set SE.EstimateBG to false and SE.MinMSIntensity and SE.MinMSMSIntensity to a low value, e.g. 1
2022-07-29 18:11:14,662 INFO  [main] # for older Q Exactive data, or when too many MS1 features are extracted, set SE.EstimateBG to yes (or apply SE.MinMSIntensity and SE.MinMSMSIntensity values based on BatMass visualization)
2022-07-29 18:11:14,662 INFO  [main] SE.EstimateBG = false
2022-07-29 18:11:14,662 INFO  [main] SE.MinMSIntensity = 1
2022-07-29 18:11:14,662 INFO  [main] SE.MinMSMSIntensity = 1
2022-07-29 18:11:14,662 INFO  [main] 
2022-07-29 18:11:14,662 INFO  [main] #Signal extraction: peak curve detection and isotope grouping
2022-07-29 18:11:14,662 INFO  [main] # for older Q Exactive data, or when too many MS1 features are extracted, set SE.NoMissedScan to 1
2022-07-29 18:11:14,662 INFO  [main] SE.NoMissedScan = 1
2022-07-29 18:11:14,662 INFO  [main] SE.MaxCurveRTRange = 2
2022-07-29 18:11:14,662 INFO  [main] SE.RemoveGroupedPeaks = true
2022-07-29 18:11:14,662 INFO  [main] SE.RemoveGroupedPeaksRTOverlap = 0.3
2022-07-29 18:11:14,662 INFO  [main] SE.RemoveGroupedPeaksCorr = 0.3
2022-07-29 18:11:14,662 INFO  [main] SE.MinNoPeakCluster = 2
2022-07-29 18:11:14,662 INFO  [main] SE.MaxNoPeakCluster = 4
2022-07-29 18:11:14,662 INFO  [main] 
2022-07-29 18:11:14,709 INFO  [main] #Signal extraction: filtering of MS1 features
2022-07-29 18:11:14,709 INFO  [main] # if interested in modified peptides, increase MassDefectOffset parameter, or set SE.MassDefectFilter to false
2022-07-29 18:11:14,709 INFO  [main] SE.IsoPattern = 0.3
2022-07-29 18:11:14,709 INFO  [main] SE.MassDefectFilter = false
2022-07-29 18:11:14,709 INFO  [main] SE.MassDefectOffset = 0.1
2022-07-29 18:11:14,709 INFO  [main] 
2022-07-29 18:11:14,709 INFO  [main] #Signal extraction: other
2022-07-29 18:11:14,709 INFO  [main] SE.StartCharge = 1
2022-07-29 18:11:14,709 INFO  [main] SE.EndCharge = 5
2022-07-29 18:11:14,709 INFO  [main] SE.MS2StartCharge = 2
2022-07-29 18:11:14,709 INFO  [main] SE.MS2EndCharge = 5
2022-07-29 18:11:14,709 INFO  [main] SE.MinFrag = 10
2022-07-29 18:11:14,709 INFO  [main] SE.StartRT = 0
2022-07-29 18:11:14,709 INFO  [main] SE.EndRT = 9999
2022-07-29 18:11:14,709 INFO  [main] SE.MinMZ = 200
2022-07-29 18:11:14,709 INFO  [main] SE.MinPrecursorMass = 600
2022-07-29 18:11:14,709 INFO  [main] SE.MaxPrecursorMass = 5000
2022-07-29 18:11:14,709 INFO  [main] 
2022-07-29 18:11:14,709 INFO  [main] 
2022-07-29 18:11:14,709 INFO  [main] #Isolation window setting
2022-07-29 18:11:14,709 INFO  [main] #The current version supports the following window type: SWATH (fixed window size), V_SWATH (variable SWATH window), MSX, MSE, pSMART
2022-07-29 18:11:14,709 INFO  [main] WindowType = SWATH
2022-07-29 18:11:14,709 INFO  [main] 
2022-07-29 18:11:14,709 INFO  [main] #Fix window size (For SWATH)
2022-07-29 18:11:14,709 INFO  [main] # for Thermo data, this will be determined from raw data automatically
2022-07-29 18:11:14,709 INFO  [main] WindowSize = 10
2022-07-29 18:11:14,709 INFO  [main] 
2022-07-29 18:11:14,709 INFO  [main] #Variable SWATH window setting (start m/z, end m/z, separated by Tab)
2022-07-29 18:11:14,709 INFO  [main] # for Thermo data, this will be determined from raw data automatically
2022-07-29 18:11:14,709 INFO  [main] ==window setting begin
2022-07-29 18:11:14,709 INFO  [main] 
2022-07-29 18:11:14,709 INFO  [main] =================================================================================================
2022-07-29 18:11:14,709 INFO  [main] Processing C:\Data\PXD022992_DIA_Melanoma\Phospho\mzML\201905024_S_G361_phos_2.mzML....
2022-07-29 18:11:14,709 INFO  [main] Writing DIA setting to file:C:\Data\PXD022992_DIA_Melanoma\Phospho\mzML\201905024_S_G361_phos_2_diasetting.ser...
2022-07-29 18:11:14,709 INFO  [main] Writing parameter to file:C:\Data\PXD022992_DIA_Melanoma\Phospho\mzML\201905024_S_G361_phos_2_params.ser...
2022-07-29 18:11:14,709 INFO  [main] Module A: Signal extraction
WARNING: An illegal reflective access operation has occurred
WARNING: Illegal reflective access by org.nustaq.serialization.FSTClazzInfo (file:/C:/FragPipe/FragPipe-18.0/fragpipe/tools/DIA_Umpire_SE-2.2.8.jar) to field java.lang.String.value
WARNING: Please consider reporting this to the maintainers of org.nustaq.serialization.FSTClazzInfo
WARNING: Use --illegal-access=warn to enable warnings of further illegal reflective access operations
WARNING: All illegal access operations will be denied in a future release
2022-07-29 18:11:25,317 INFO  [main] Writing DIA setting to file:C:\Data\PXD022992_DIA_Melanoma\Phospho\mzML\201905024_S_G361_phos_2_diasetting.ser...
2022-07-29 18:11:26,457 INFO  [main] Processing MS1 peak detection
2022-07-29 18:11:26,457 INFO  [main] MS1 average cycle time : 3.357255 seconds
2022-07-29 18:11:30,426 INFO  [main] Processing all scans to detect possible m/z peak curves and
2022-07-29 18:11:30,426 INFO  [main] Smoothing detected signals......
2022-07-29 18:11:35,628 INFO  [main] 1705187 Peak curves found (Memory usage:1416MB)
2022-07-29 18:11:35,628 INFO  [main] Inclusion mz values found: 0/0
2022-07-29 18:11:35,628 INFO  [main] Grouping isotopic peak curves........
2022-07-29 18:11:35,628 INFO  [main] Building PeakCurve Mass-RT KD tree
2022-07-29 18:11:50,770 INFO  [main] No of ion clusters:203003 (Memory usage:1475MB)
2022-07-29 18:11:50,848 INFO  [main] Writing PeakCluster serialization to file:201905024_S_G361_phos_2_PeakCluster.serFS...
2022-07-29 18:11:52,098 INFO  [main] ==================================================================================
2022-07-29 18:11:52,098 INFO  [main] Processing DIA MS2 (mz range):1126.0_1650.0( 1/40 )
2022-07-29 18:11:52,238 INFO  [main] Processing all scans to detect possible m/z peak curves and
2022-07-29 18:11:52,238 INFO  [main] Smoothing detected signals......
2022-07-29 18:11:57,503 INFO  [main] 1144111 Peak curves found (Memory usage:2080MB)
2022-07-29 18:11:57,503 INFO  [main] Grouping isotopic peak curves........
2022-07-29 18:11:57,503 INFO  [main] Building PeakCurve Mass-RT KD tree
2022-07-29 18:12:01,377 INFO  [main] No of ion clusters:15899 (Memory usage:2230MB)
2022-07-29 18:12:01,377 INFO  [main] Writing PeakCluster serialization to file:201905024_S_G361_phos_2_1126_1650_PeakCluster.serFS...
2022-07-29 18:12:01,439 INFO  [main] Building precursor-fragment pairs for MS1 features....
2022-07-29 18:13:07,624 INFO  [main] Building precursor-fragment pairs for unfragmented ions....
2022-07-29 18:14:00,766 INFO  [main] ==================================================================================
2022-07-29 18:14:00,766 INFO  [main] Processing DIA MS2 (mz range):1043.0_1127.0( 2/40 )
2022-07-29 18:14:00,906 INFO  [main] Processing all scans to detect possible m/z peak curves and
2022-07-29 18:14:00,906 INFO  [main] Smoothing detected signals......
2022-07-29 18:14:06,592 INFO  [main] 939554 Peak curves found (Memory usage:2336MB)
2022-07-29 18:14:06,592 INFO  [main] Grouping isotopic peak curves........
2022-07-29 18:14:06,592 INFO  [main] Building PeakCurve Mass-RT KD tree
2022-07-29 18:14:08,764 INFO  [main] No of ion clusters:6469 (Memory usage:2451MB)
2022-07-29 18:14:08,764 INFO  [main] Writing PeakCluster serialization to file:201905024_S_G361_phos_2_1043_1127_PeakCluster.serFS...
2022-07-29 18:14:08,795 INFO  [main] Building precursor-fragment pairs for MS1 features....
2022-07-29 18:14:38,436 INFO  [main] Building precursor-fragment pairs for unfragmented ions....
2022-07-29 18:14:58,828 INFO  [main] ==================================================================================
2022-07-29 18:14:58,828 INFO  [main] Processing DIA MS2 (mz range):982.0_1044.0( 3/40 )
2022-07-29 18:14:58,922 INFO  [main] Processing all scans to detect possible m/z peak curves and
2022-07-29 18:14:58,922 INFO  [main] Smoothing detected signals......
2022-07-29 18:15:02,327 INFO  [main] 831472 Peak curves found (Memory usage:2161MB)
2022-07-29 18:15:02,327 INFO  [main] Grouping isotopic peak curves........
2022-07-29 18:15:02,327 INFO  [main] Building PeakCurve Mass-RT KD tree
2022-07-29 18:15:04,233 INFO  [main] No of ion clusters:4669 (Memory usage:2262MB)
2022-07-29 18:15:04,233 INFO  [main] Writing PeakCluster serialization to file:201905024_S_G361_phos_2_982_1044_PeakCluster.serFS...
2022-07-29 18:15:04,248 INFO  [main] Building precursor-fragment pairs for MS1 features....
2022-07-29 18:15:23,096 INFO  [main] Building precursor-fragment pairs for unfragmented ions....
2022-07-29 18:15:35,379 INFO  [main] ==================================================================================
2022-07-29 18:15:35,379 INFO  [main] Processing DIA MS2 (mz range):938.0_983.0( 4/40 )
2022-07-29 18:15:35,472 INFO  [main] Processing all scans to detect possible m/z peak curves and
2022-07-29 18:15:35,472 INFO  [main] Smoothing detected signals......
2022-07-29 18:15:39,065 INFO  [main] 870728 Peak curves found (Memory usage:2231MB)
2022-07-29 18:15:39,081 INFO  [main] Grouping isotopic peak curves........
2022-07-29 18:15:39,081 INFO  [main] Building PeakCurve Mass-RT KD tree
2022-07-29 18:15:41,051 INFO  [main] No of ion clusters:4409 (Memory usage:2337MB)
2022-07-29 18:15:41,051 INFO  [main] Writing PeakCluster serialization to file:201905024_S_G361_phos_2_938_983_PeakCluster.serFS...
2022-07-29 18:15:41,067 INFO  [main] Building precursor-fragment pairs for MS1 features....
2022-07-29 18:15:58,812 INFO  [main] Building precursor-fragment pairs for unfragmented ions....
2022-07-29 18:16:14,158 INFO  [main] ==================================================================================
2022-07-29 18:16:14,158 INFO  [main] Processing DIA MS2 (mz range):898.0_939.0( 5/40 )
2022-07-29 18:16:14,252 INFO  [main] Processing all scans to detect possible m/z peak curves and
2022-07-29 18:16:14,252 INFO  [main] Smoothing detected signals......
2022-07-29 18:16:17,534 INFO  [main] 833414 Peak curves found (Memory usage:2124MB)
2022-07-29 18:16:17,534 INFO  [main] Grouping isotopic peak curves........
2022-07-29 18:16:17,534 INFO  [main] Building PeakCurve Mass-RT KD tree
2022-07-29 18:16:19,300 INFO  [main] No of ion clusters:4175 (Memory usage:2224MB)
2022-07-29 18:16:19,300 INFO  [main] Writing PeakCluster serialization to file:201905024_S_G361_phos_2_898_939_PeakCluster.serFS...
2022-07-29 18:16:19,331 INFO  [main] Building precursor-fragment pairs for MS1 features....
2022-07-29 18:16:35,583 INFO  [main] Building precursor-fragment pairs for unfragmented ions....
2022-07-29 18:16:47,988 INFO  [main] ==================================================================================
2022-07-29 18:16:47,988 INFO  [main] Processing DIA MS2 (mz range):867.0_899.0( 6/40 )
2022-07-29 18:16:48,066 INFO  [main] Processing all scans to detect possible m/z peak curves and
2022-07-29 18:16:48,066 INFO  [main] Smoothing detected signals......
2022-07-29 18:16:50,905 INFO  [main] 738954 Peak curves found (Memory usage:2095MB)
2022-07-29 18:16:50,905 INFO  [main] Grouping isotopic peak curves........
2022-07-29 18:16:50,905 INFO  [main] Building PeakCurve Mass-RT KD tree
2022-07-29 18:16:52,545 INFO  [main] No of ion clusters:3230 (Memory usage:2184MB)
2022-07-29 18:16:52,545 INFO  [main] Writing PeakCluster serialization to file:201905024_S_G361_phos_2_867_899_PeakCluster.serFS...
2022-07-29 18:16:52,561 INFO  [main] Building precursor-fragment pairs for MS1 features....
2022-07-29 18:17:02,094 INFO  [main] Building precursor-fragment pairs for unfragmented ions....
2022-07-29 18:17:10,673 INFO  [main] ==================================================================================
2022-07-29 18:17:10,673 INFO  [main] Processing DIA MS2 (mz range):838.0_868.0( 7/40 )
2022-07-29 18:17:10,751 INFO  [main] Processing all scans to detect possible m/z peak curves and
2022-07-29 18:17:10,751 INFO  [main] Smoothing detected signals......
2022-07-29 18:17:13,406 INFO  [main] 718002 Peak curves found (Memory usage:2137MB)
2022-07-29 18:17:13,406 INFO  [main] Grouping isotopic peak curves........
2022-07-29 18:17:13,406 INFO  [main] Building PeakCurve Mass-RT KD tree
2022-07-29 18:17:14,890 INFO  [main] No of ion clusters:3502 (Memory usage:2224MB)
2022-07-29 18:17:14,890 INFO  [main] Writing PeakCluster serialization to file:201905024_S_G361_phos_2_838_868_PeakCluster.serFS...
2022-07-29 18:17:14,906 INFO  [main] Building precursor-fragment pairs for MS1 features....
2022-07-29 18:17:23,527 INFO  [main] Building precursor-fragment pairs for unfragmented ions....
2022-07-29 18:17:32,073 INFO  [main] ==================================================================================
2022-07-29 18:17:32,073 INFO  [main] Processing DIA MS2 (mz range):814.0_839.0( 8/40 )
2022-07-29 18:17:32,167 INFO  [main] Processing all scans to detect possible m/z peak curves and
2022-07-29 18:17:32,167 INFO  [main] Smoothing detected signals......
2022-07-29 18:17:35,237 INFO  [main] 809463 Peak curves found (Memory usage:2224MB)
2022-07-29 18:17:35,237 INFO  [main] Grouping isotopic peak curves........
2022-07-29 18:17:35,237 INFO  [main] Building PeakCurve Mass-RT KD tree
2022-07-29 18:17:36,893 INFO  [main] No of ion clusters:3997 (Memory usage:2321MB)
2022-07-29 18:17:36,893 INFO  [main] Writing PeakCluster serialization to file:201905024_S_G361_phos_2_814_839_PeakCluster.serFS...
2022-07-29 18:17:36,908 INFO  [main] Building precursor-fragment pairs for MS1 features....
2022-07-29 18:17:46,002 INFO  [main] Building precursor-fragment pairs for unfragmented ions....
2022-07-29 18:17:56,801 INFO  [main] ==================================================================================
2022-07-29 18:17:56,801 INFO  [main] Processing DIA MS2 (mz range):791.0_815.0( 9/40 )
2022-07-29 18:17:56,895 INFO  [main] Processing all scans to detect possible m/z peak curves and
2022-07-29 18:17:56,895 INFO  [main] Smoothing detected signals......
2022-07-29 18:18:00,222 INFO  [main] 772571 Peak curves found (Memory usage:2224MB)
2022-07-29 18:18:00,222 INFO  [main] Grouping isotopic peak curves........
2022-07-29 18:18:00,222 INFO  [main] Building PeakCurve Mass-RT KD tree
2022-07-29 18:18:01,847 INFO  [main] No of ion clusters:3772 (Memory usage:2318MB)
2022-07-29 18:18:01,847 INFO  [main] Writing PeakCluster serialization to file:201905024_S_G361_phos_2_791_815_PeakCluster.serFS...
2022-07-29 18:18:01,863 INFO  [main] Building precursor-fragment pairs for MS1 features....
2022-07-29 18:18:10,711 INFO  [main] Building precursor-fragment pairs for unfragmented ions....
2022-07-29 18:18:20,478 INFO  [main] ==================================================================================
2022-07-29 18:18:20,478 INFO  [main] Processing DIA MS2 (mz range):770.0_792.0( 10/40 )
2022-07-29 18:18:20,556 INFO  [main] Processing all scans to detect possible m/z peak curves and
2022-07-29 18:18:20,556 INFO  [main] Smoothing detected signals......
2022-07-29 18:18:23,495 INFO  [main] 738331 Peak curves found (Memory usage:2224MB)
2022-07-29 18:18:23,495 INFO  [main] Grouping isotopic peak curves........
2022-07-29 18:18:23,495 INFO  [main] Building PeakCurve Mass-RT KD tree
2022-07-29 18:18:25,011 INFO  [main] No of ion clusters:3834 (Memory usage:2314MB)
2022-07-29 18:18:25,011 INFO  [main] Writing PeakCluster serialization to file:201905024_S_G361_phos_2_770_792_PeakCluster.serFS...
2022-07-29 18:18:25,026 INFO  [main] Building precursor-fragment pairs for MS1 features....
2022-07-29 18:18:32,823 INFO  [main] Building precursor-fragment pairs for unfragmented ions....
2022-07-29 18:18:42,341 INFO  [main] ==================================================================================
2022-07-29 18:18:42,341 INFO  [main] Processing DIA MS2 (mz range):750.0_771.0( 11/40 )
2022-07-29 18:18:42,419 INFO  [main] Processing all scans to detect possible m/z peak curves and
2022-07-29 18:18:42,419 INFO  [main] Smoothing detected signals......
2022-07-29 18:18:45,106 INFO  [main] 708560 Peak curves found (Memory usage:2225MB)
2022-07-29 18:18:45,106 INFO  [main] Grouping isotopic peak curves........
2022-07-29 18:18:45,106 INFO  [main] Building PeakCurve Mass-RT KD tree
2022-07-29 18:18:46,621 INFO  [main] No of ion clusters:3561 (Memory usage:2311MB)
2022-07-29 18:18:46,621 INFO  [main] Writing PeakCluster serialization to file:201905024_S_G361_phos_2_750_771_PeakCluster.serFS...
2022-07-29 18:18:46,637 INFO  [main] Building precursor-fragment pairs for MS1 features....
2022-07-29 18:18:53,154 INFO  [main] Building precursor-fragment pairs for unfragmented ions....
2022-07-29 18:19:00,872 INFO  [main] ==================================================================================
2022-07-29 18:19:00,872 INFO  [main] Processing DIA MS2 (mz range):731.0_751.0( 12/40 )
2022-07-29 18:19:00,950 INFO  [main] Processing all scans to detect possible m/z peak curves and
2022-07-29 18:19:00,950 INFO  [main] Smoothing detected signals......
2022-07-29 18:19:03,465 INFO  [main] 670716 Peak curves found (Memory usage:2217MB)
2022-07-29 18:19:03,481 INFO  [main] Grouping isotopic peak curves........
2022-07-29 18:19:03,481 INFO  [main] Building PeakCurve Mass-RT KD tree
2022-07-29 18:19:04,951 INFO  [main] No of ion clusters:3565 (Memory usage:2299MB)
2022-07-29 18:19:04,951 INFO  [main] Writing PeakCluster serialization to file:201905024_S_G361_phos_2_731_751_PeakCluster.serFS...
2022-07-29 18:19:04,967 INFO  [main] Building precursor-fragment pairs for MS1 features....
2022-07-29 18:19:10,653 INFO  [main] Building precursor-fragment pairs for unfragmented ions....
2022-07-29 18:19:17,939 INFO  [main] ==================================================================================
2022-07-29 18:19:17,939 INFO  [main] Processing DIA MS2 (mz range):713.0_732.0( 13/40 )
2022-07-29 18:19:18,008 INFO  [main] Processing all scans to detect possible m/z peak curves and
2022-07-29 18:19:18,008 INFO  [main] Smoothing detected signals......
2022-07-29 18:19:20,295 INFO  [main] 658082 Peak curves found (Memory usage:2224MB)
2022-07-29 18:19:20,295 INFO  [main] Grouping isotopic peak curves........
2022-07-29 18:19:20,295 INFO  [main] Building PeakCurve Mass-RT KD tree
2022-07-29 18:19:21,654 INFO  [main] No of ion clusters:3503 (Memory usage:2304MB)
2022-07-29 18:19:21,654 INFO  [main] Writing PeakCluster serialization to file:201905024_S_G361_phos_2_713_732_PeakCluster.serFS...
2022-07-29 18:19:21,670 INFO  [main] Building precursor-fragment pairs for MS1 features....
2022-07-29 18:19:27,156 INFO  [main] Building precursor-fragment pairs for unfragmented ions....
2022-07-29 18:19:33,938 INFO  [main] ==================================================================================
2022-07-29 18:19:33,938 INFO  [main] Processing DIA MS2 (mz range):697.0_714.0( 14/40 )
2022-07-29 18:19:34,000 INFO  [main] Processing all scans to detect possible m/z peak curves and
2022-07-29 18:19:34,000 INFO  [main] Smoothing detected signals......
2022-07-29 18:19:36,002 INFO  [main] 580070 Peak curves found (Memory usage:2198MB)
2022-07-29 18:19:36,002 INFO  [main] Grouping isotopic peak curves........
2022-07-29 18:19:36,002 INFO  [main] Building PeakCurve Mass-RT KD tree
2022-07-29 18:19:37,298 INFO  [main] No of ion clusters:3085 (Memory usage:2268MB)
2022-07-29 18:19:37,298 INFO  [main] Writing PeakCluster serialization to file:201905024_S_G361_phos_2_697_714_PeakCluster.serFS...
2022-07-29 18:19:37,314 INFO  [main] Building precursor-fragment pairs for MS1 features....
2022-07-29 18:19:41,143 INFO  [main] Building precursor-fragment pairs for unfragmented ions....
2022-07-29 18:19:46,313 INFO  [main] ==================================================================================
2022-07-29 18:19:46,313 INFO  [main] Processing DIA MS2 (mz range):682.0_698.0( 15/40 )
2022-07-29 18:19:46,360 INFO  [main] Processing all scans to detect possible m/z peak curves and
2022-07-29 18:19:46,360 INFO  [main] Smoothing detected signals......
2022-07-29 18:19:48,242 INFO  [main] 545382 Peak curves found (Memory usage:2147MB)
2022-07-29 18:19:48,242 INFO  [main] Grouping isotopic peak curves........
2022-07-29 18:19:48,242 INFO  [main] Building PeakCurve Mass-RT KD tree
2022-07-29 18:19:49,476 INFO  [main] No of ion clusters:2811 (Memory usage:2213MB)
2022-07-29 18:19:49,476 INFO  [main] Writing PeakCluster serialization to file:201905024_S_G361_phos_2_682_698_PeakCluster.serFS...
2022-07-29 18:19:49,476 INFO  [main] Building precursor-fragment pairs for MS1 features....
2022-07-29 18:19:52,647 INFO  [main] Building precursor-fragment pairs for unfragmented ions....
2022-07-29 18:19:57,057 INFO  [main] ==================================================================================
2022-07-29 18:19:57,057 INFO  [main] Processing DIA MS2 (mz range):668.0_683.0( 16/40 )
2022-07-29 18:19:57,103 INFO  [main] Processing all scans to detect possible m/z peak curves and
2022-07-29 18:19:57,119 INFO  [main] Smoothing detected signals......
2022-07-29 18:19:58,853 INFO  [main] 527564 Peak curves found (Memory usage:2142MB)
2022-07-29 18:19:58,853 INFO  [main] Grouping isotopic peak curves........
2022-07-29 18:19:58,853 INFO  [main] Building PeakCurve Mass-RT KD tree
2022-07-29 18:20:00,088 INFO  [main] No of ion clusters:2726 (Memory usage:2206MB)
2022-07-29 18:20:00,088 INFO  [main] Writing PeakCluster serialization to file:201905024_S_G361_phos_2_668_683_PeakCluster.serFS...
2022-07-29 18:20:00,104 INFO  [main] Building precursor-fragment pairs for MS1 features....
2022-07-29 18:20:03,041 INFO  [main] Building precursor-fragment pairs for unfragmented ions....
2022-07-29 18:20:07,416 INFO  [main] ==================================================================================
2022-07-29 18:20:07,416 INFO  [main] Processing DIA MS2 (mz range):654.0_669.0( 17/40 )
2022-07-29 18:20:07,463 INFO  [main] Processing all scans to detect possible m/z peak curves and
2022-07-29 18:20:07,479 INFO  [main] Smoothing detected signals......
2022-07-29 18:20:09,212 INFO  [main] 505132 Peak curves found (Memory usage:2138MB)
2022-07-29 18:20:09,212 INFO  [main] Grouping isotopic peak curves........
2022-07-29 18:20:09,212 INFO  [main] Building PeakCurve Mass-RT KD tree
2022-07-29 18:20:10,337 INFO  [main] No of ion clusters:2517 (Memory usage:2199MB)
2022-07-29 18:20:10,337 INFO  [main] Writing PeakCluster serialization to file:201905024_S_G361_phos_2_654_669_PeakCluster.serFS...
2022-07-29 18:20:10,337 INFO  [main] Building precursor-fragment pairs for MS1 features....
2022-07-29 18:20:12,964 INFO  [main] Building precursor-fragment pairs for unfragmented ions....
2022-07-29 18:20:16,713 INFO  [main] ==================================================================================
2022-07-29 18:20:16,713 INFO  [main] Processing DIA MS2 (mz range):640.0_655.0( 18/40 )
2022-07-29 18:20:16,776 INFO  [main] Processing all scans to detect possible m/z peak curves and
2022-07-29 18:20:16,776 INFO  [main] Smoothing detected signals......
2022-07-29 18:20:18,431 INFO  [main] 491266 Peak curves found (Memory usage:2139MB)
2022-07-29 18:20:18,431 INFO  [main] Grouping isotopic peak curves........
2022-07-29 18:20:18,431 INFO  [main] Building PeakCurve Mass-RT KD tree
2022-07-29 18:20:19,541 INFO  [main] No of ion clusters:2608 (Memory usage:2199MB)
2022-07-29 18:20:19,541 INFO  [main] Writing PeakCluster serialization to file:201905024_S_G361_phos_2_640_655_PeakCluster.serFS...
2022-07-29 18:20:19,541 INFO  [main] Building precursor-fragment pairs for MS1 features....
2022-07-29 18:20:22,257 INFO  [main] Building precursor-fragment pairs for unfragmented ions....
2022-07-29 18:20:26,134 INFO  [main] ==================================================================================
2022-07-29 18:20:26,134 INFO  [main] Processing DIA MS2 (mz range):625.0_641.0( 19/40 )
2022-07-29 18:20:26,197 INFO  [main] Processing all scans to detect possible m/z peak curves and
2022-07-29 18:20:26,197 INFO  [main] Smoothing detected signals......
2022-07-29 18:20:27,759 INFO  [main] 491524 Peak curves found (Memory usage:2150MB)
2022-07-29 18:20:27,759 INFO  [main] Grouping isotopic peak curves........
2022-07-29 18:20:27,759 INFO  [main] Building PeakCurve Mass-RT KD tree
2022-07-29 18:20:28,868 INFO  [main] No of ion clusters:2778 (Memory usage:2209MB)
2022-07-29 18:20:28,868 INFO  [main] Writing PeakCluster serialization to file:201905024_S_G361_phos_2_625_641_PeakCluster.serFS...
2022-07-29 18:20:28,883 INFO  [main] Building precursor-fragment pairs for MS1 features....
2022-07-29 18:20:31,648 INFO  [main] Building precursor-fragment pairs for unfragmented ions....
2022-07-29 18:20:35,806 INFO  [main] ==================================================================================
2022-07-29 18:20:35,806 INFO  [main] Processing DIA MS2 (mz range):613.0_626.0( 20/40 )
2022-07-29 18:20:35,853 INFO  [main] Processing all scans to detect possible m/z peak curves and
2022-07-29 18:20:35,853 INFO  [main] Smoothing detected signals......
2022-07-29 18:20:37,228 INFO  [main] 419376 Peak curves found (Memory usage:2117MB)
2022-07-29 18:20:37,228 INFO  [main] Grouping isotopic peak curves........
2022-07-29 18:20:37,228 INFO  [main] Building PeakCurve Mass-RT KD tree
2022-07-29 18:20:38,167 INFO  [main] No of ion clusters:2143 (Memory usage:2167MB)
2022-07-29 18:20:38,167 INFO  [main] Writing PeakCluster serialization to file:201905024_S_G361_phos_2_613_626_PeakCluster.serFS...
2022-07-29 18:20:38,183 INFO  [main] Building precursor-fragment pairs for MS1 features....
2022-07-29 18:20:40,010 INFO  [main] Building precursor-fragment pairs for unfragmented ions....
2022-07-29 18:20:42,854 INFO  [main] ==================================================================================
2022-07-29 18:20:42,854 INFO  [main] Processing DIA MS2 (mz range):601.0_614.0( 21/40 )
2022-07-29 18:20:42,900 INFO  [main] Processing all scans to detect possible m/z peak curves and
2022-07-29 18:20:42,900 INFO  [main] Smoothing detected signals......
2022-07-29 18:20:44,496 INFO  [main] 421129 Peak curves found (Memory usage:2124MB)
2022-07-29 18:20:44,496 INFO  [main] Grouping isotopic peak curves........
2022-07-29 18:20:44,496 INFO  [main] Building PeakCurve Mass-RT KD tree
2022-07-29 18:20:45,418 INFO  [main] No of ion clusters:2210 (Memory usage:2175MB)
2022-07-29 18:20:45,418 INFO  [main] Writing PeakCluster serialization to file:201905024_S_G361_phos_2_601_614_PeakCluster.serFS...
2022-07-29 18:20:45,433 INFO  [main] Building precursor-fragment pairs for MS1 features....
2022-07-29 18:20:47,308 INFO  [main] Building precursor-fragment pairs for unfragmented ions....
2022-07-29 18:20:50,216 INFO  [main] ==================================================================================
2022-07-29 18:20:50,216 INFO  [main] Processing DIA MS2 (mz range):587.0_602.0( 22/40 )
2022-07-29 18:20:50,278 INFO  [main] Processing all scans to detect possible m/z peak curves and
2022-07-29 18:20:50,278 INFO  [main] Smoothing detected signals......
2022-07-29 18:20:52,731 INFO  [main] 437060 Peak curves found (Memory usage:2147MB)
2022-07-29 18:20:52,731 INFO  [main] Grouping isotopic peak curves........
2022-07-29 18:20:52,731 INFO  [main] Building PeakCurve Mass-RT KD tree
2022-07-29 18:20:53,527 INFO  [main] No of ion clusters:2430 (Memory usage:2190MB)
2022-07-29 18:20:53,543 INFO  [main] Writing PeakCluster serialization to file:201905024_S_G361_phos_2_587_602_PeakCluster.serFS...
2022-07-29 18:20:53,543 INFO  [main] Building precursor-fragment pairs for MS1 features....
2022-07-29 18:20:55,089 INFO  [main] Building precursor-fragment pairs for unfragmented ions....
2022-07-29 18:20:58,466 INFO  [main] ==================================================================================
2022-07-29 18:20:58,466 INFO  [main] Processing DIA MS2 (mz range):575.0_588.0( 23/40 )
2022-07-29 18:20:58,513 INFO  [main] Processing all scans to detect possible m/z peak curves and
2022-07-29 18:20:58,513 INFO  [main] Smoothing detected signals......
2022-07-29 18:21:00,184 INFO  [main] 387907 Peak curves found (Memory usage:2112MB)
2022-07-29 18:21:00,184 INFO  [main] Grouping isotopic peak curves........
2022-07-29 18:21:00,184 INFO  [main] Building PeakCurve Mass-RT KD tree
2022-07-29 18:21:00,934 INFO  [main] No of ion clusters:2039 (Memory usage:2159MB)
2022-07-29 18:21:00,934 INFO  [main] Writing PeakCluster serialization to file:201905024_S_G361_phos_2_575_588_PeakCluster.serFS...
2022-07-29 18:21:00,950 INFO  [main] Building precursor-fragment pairs for MS1 features....
2022-07-29 18:21:02,152 INFO  [main] Building precursor-fragment pairs for unfragmented ions....
2022-07-29 18:21:04,746 INFO  [main] ==================================================================================
2022-07-29 18:21:04,746 INFO  [main] Processing DIA MS2 (mz range):563.0_576.0( 24/40 )
2022-07-29 18:21:04,792 INFO  [main] Processing all scans to detect possible m/z peak curves and
2022-07-29 18:21:04,792 INFO  [main] Smoothing detected signals......
2022-07-29 18:21:06,529 INFO  [main] 382506 Peak curves found (Memory usage:2112MB)
2022-07-29 18:21:06,529 INFO  [main] Grouping isotopic peak curves........
2022-07-29 18:21:06,529 INFO  [main] Building PeakCurve Mass-RT KD tree
2022-07-29 18:21:07,388 INFO  [main] No of ion clusters:2083 (Memory usage:2158MB)
2022-07-29 18:21:07,388 INFO  [main] Writing PeakCluster serialization to file:201905024_S_G361_phos_2_563_576_PeakCluster.serFS...
2022-07-29 18:21:07,404 INFO  [main] Building precursor-fragment pairs for MS1 features....
2022-07-29 18:21:08,622 INFO  [main] Building precursor-fragment pairs for unfragmented ions....
2022-07-29 18:21:11,124 INFO  [main] ==================================================================================
2022-07-29 18:21:11,124 INFO  [main] Processing DIA MS2 (mz range):552.0_564.0( 25/40 )
2022-07-29 18:21:11,155 INFO  [main] Processing all scans to detect possible m/z peak curves and
2022-07-29 18:21:11,155 INFO  [main] Smoothing detected signals......
2022-07-29 18:21:12,561 INFO  [main] 356124 Peak curves found (Memory usage:2099MB)
2022-07-29 18:21:12,561 INFO  [main] Grouping isotopic peak curves........
2022-07-29 18:21:12,561 INFO  [main] Building PeakCurve Mass-RT KD tree
2022-07-29 18:21:13,452 INFO  [main] No of ion clusters:1901 (Memory usage:2142MB)
2022-07-29 18:21:13,452 INFO  [main] Writing PeakCluster serialization to file:201905024_S_G361_phos_2_552_564_PeakCluster.serFS...
2022-07-29 18:21:13,467 INFO  [main] Building precursor-fragment pairs for MS1 features....
2022-07-29 18:21:14,373 INFO  [main] Building precursor-fragment pairs for unfragmented ions....
2022-07-29 18:21:16,466 INFO  [main] ==================================================================================
2022-07-29 18:21:16,466 INFO  [main] Processing DIA MS2 (mz range):540.0_553.0( 26/40 )
2022-07-29 18:21:16,513 INFO  [main] Processing all scans to detect possible m/z peak curves and
2022-07-29 18:21:16,513 INFO  [main] Smoothing detected signals......
2022-07-29 18:21:17,719 INFO  [main] 356346 Peak curves found (Memory usage:2100MB)
2022-07-29 18:21:17,719 INFO  [main] Grouping isotopic peak curves........
2022-07-29 18:21:17,719 INFO  [main] Building PeakCurve Mass-RT KD tree
2022-07-29 18:21:18,515 INFO  [main] No of ion clusters:2080 (Memory usage:2143MB)
2022-07-29 18:21:18,515 INFO  [main] Writing PeakCluster serialization to file:201905024_S_G361_phos_2_540_553_PeakCluster.serFS...
2022-07-29 18:21:18,531 INFO  [main] Building precursor-fragment pairs for MS1 features....
2022-07-29 18:21:19,484 INFO  [main] Building precursor-fragment pairs for unfragmented ions....
2022-07-29 18:21:21,905 INFO  [main] ==================================================================================
2022-07-29 18:21:21,905 INFO  [main] Processing DIA MS2 (mz range):528.0_541.0( 27/40 )
2022-07-29 18:21:21,952 INFO  [main] Processing all scans to detect possible m/z peak curves and
2022-07-29 18:21:21,952 INFO  [main] Smoothing detected signals......
2022-07-29 18:21:23,544 INFO  [main] 346012 Peak curves found (Memory usage:2098MB)
2022-07-29 18:21:23,544 INFO  [main] Grouping isotopic peak curves........
2022-07-29 18:21:23,544 INFO  [main] Building PeakCurve Mass-RT KD tree
2022-07-29 18:21:24,341 INFO  [main] No of ion clusters:1955 (Memory usage:2140MB)
2022-07-29 18:21:24,341 INFO  [main] Writing PeakCluster serialization to file:201905024_S_G361_phos_2_528_541_PeakCluster.serFS...
2022-07-29 18:21:24,357 INFO  [main] Building precursor-fragment pairs for MS1 features....
2022-07-29 18:21:25,247 INFO  [main] Building precursor-fragment pairs for unfragmented ions....
2022-07-29 18:21:27,418 INFO  [main] ==================================================================================
2022-07-29 18:21:27,418 INFO  [main] Processing DIA MS2 (mz range):516.0_529.0( 28/40 )
2022-07-29 18:21:27,450 INFO  [main] Processing all scans to detect possible m/z peak curves and
2022-07-29 18:21:27,450 INFO  [main] Smoothing detected signals......
2022-07-29 18:21:29,607 INFO  [main] 322081 Peak curves found (Memory usage:2091MB)
2022-07-29 18:21:29,607 INFO  [main] Grouping isotopic peak curves........
2022-07-29 18:21:29,607 INFO  [main] Building PeakCurve Mass-RT KD tree
2022-07-29 18:21:30,153 INFO  [main] No of ion clusters:1801 (Memory usage:2131MB)
2022-07-29 18:21:30,153 INFO  [main] Writing PeakCluster serialization to file:201905024_S_G361_phos_2_516_529_PeakCluster.serFS...
2022-07-29 18:21:30,153 INFO  [main] Building precursor-fragment pairs for MS1 features....
2022-07-29 18:21:31,044 INFO  [main] Building precursor-fragment pairs for unfragmented ions....
2022-07-29 18:21:33,106 INFO  [main] ==================================================================================
2022-07-29 18:21:33,106 INFO  [main] Processing DIA MS2 (mz range):505.0_517.0( 29/40 )
2022-07-29 18:21:33,153 INFO  [main] Processing all scans to detect possible m/z peak curves and
2022-07-29 18:21:33,153 INFO  [main] Smoothing detected signals......
2022-07-29 18:21:34,282 INFO  [main] 297689 Peak curves found (Memory usage:2028MB)
2022-07-29 18:21:34,282 INFO  [main] Grouping isotopic peak curves........
2022-07-29 18:21:34,282 INFO  [main] Building PeakCurve Mass-RT KD tree
2022-07-29 18:21:35,074 INFO  [main] No of ion clusters:1614 (Memory usage:2064MB)
2022-07-29 18:21:35,074 INFO  [main] Writing PeakCluster serialization to file:201905024_S_G361_phos_2_505_517_PeakCluster.serFS...
2022-07-29 18:21:35,080 INFO  [main] Building precursor-fragment pairs for MS1 features....
2022-07-29 18:21:35,825 INFO  [main] Building precursor-fragment pairs for unfragmented ions....
2022-07-29 18:21:37,637 INFO  [main] ==================================================================================
2022-07-29 18:21:37,637 INFO  [main] Processing DIA MS2 (mz range):493.0_506.0( 30/40 )
2022-07-29 18:21:37,668 INFO  [main] Processing all scans to detect possible m/z peak curves and
2022-07-29 18:21:37,668 INFO  [main] Smoothing detected signals......
2022-07-29 18:21:39,221 INFO  [main] 306970 Peak curves found (Memory usage:2036MB)
2022-07-29 18:21:39,221 INFO  [main] Grouping isotopic peak curves........
2022-07-29 18:21:39,221 INFO  [main] Building PeakCurve Mass-RT KD tree
2022-07-29 18:21:39,955 INFO  [main] No of ion clusters:1553 (Memory usage:2074MB)
2022-07-29 18:21:39,955 INFO  [main] Writing PeakCluster serialization to file:201905024_S_G361_phos_2_493_506_PeakCluster.serFS...
2022-07-29 18:21:39,955 INFO  [main] Building precursor-fragment pairs for MS1 features....
2022-07-29 18:21:40,642 INFO  [main] Building precursor-fragment pairs for unfragmented ions....
2022-07-29 18:21:42,376 INFO  [main] ==================================================================================
2022-07-29 18:21:42,376 INFO  [main] Processing DIA MS2 (mz range):481.0_494.0( 31/40 )
2022-07-29 18:21:42,423 INFO  [main] Processing all scans to detect possible m/z peak curves and
2022-07-29 18:21:42,423 INFO  [main] Smoothing detected signals......
2022-07-29 18:21:43,564 INFO  [main] 280135 Peak curves found (Memory usage:2024MB)
2022-07-29 18:21:43,564 INFO  [main] Grouping isotopic peak curves........
2022-07-29 18:21:43,564 INFO  [main] Building PeakCurve Mass-RT KD tree
2022-07-29 18:21:44,251 INFO  [main] No of ion clusters:1432 (Memory usage:2058MB)
2022-07-29 18:21:44,251 INFO  [main] Writing PeakCluster serialization to file:201905024_S_G361_phos_2_481_494_PeakCluster.serFS...
2022-07-29 18:21:44,267 INFO  [main] Building precursor-fragment pairs for MS1 features....
2022-07-29 18:21:44,954 INFO  [main] Building precursor-fragment pairs for unfragmented ions....
2022-07-29 18:21:46,485 INFO  [main] ==================================================================================
2022-07-29 18:21:46,485 INFO  [main] Processing DIA MS2 (mz range):469.0_482.0( 32/40 )
2022-07-29 18:21:46,516 INFO  [main] Processing all scans to detect possible m/z peak curves and
2022-07-29 18:21:46,516 INFO  [main] Smoothing detected signals......
2022-07-29 18:21:47,609 INFO  [main] 265914 Peak curves found (Memory usage:2018MB)
2022-07-29 18:21:47,609 INFO  [main] Grouping isotopic peak curves........
2022-07-29 18:21:47,609 INFO  [main] Building PeakCurve Mass-RT KD tree
2022-07-29 18:21:48,312 INFO  [main] No of ion clusters:1194 (Memory usage:2051MB)
2022-07-29 18:21:48,312 INFO  [main] Writing PeakCluster serialization to file:201905024_S_G361_phos_2_469_482_PeakCluster.serFS...
2022-07-29 18:21:48,312 INFO  [main] Building precursor-fragment pairs for MS1 features....
2022-07-29 18:21:48,906 INFO  [main] Building precursor-fragment pairs for unfragmented ions....
2022-07-29 18:21:50,424 INFO  [main] ==================================================================================
2022-07-29 18:21:50,424 INFO  [main] Processing DIA MS2 (mz range):458.0_470.0( 33/40 )
2022-07-29 18:21:50,455 INFO  [main] Processing all scans to detect possible m/z peak curves and
2022-07-29 18:21:50,455 INFO  [main] Smoothing detected signals......
2022-07-29 18:21:52,064 INFO  [main] 249045 Peak curves found (Memory usage:2010MB)
2022-07-29 18:21:52,064 INFO  [main] Grouping isotopic peak curves........
2022-07-29 18:21:52,064 INFO  [main] Building PeakCurve Mass-RT KD tree
2022-07-29 18:21:52,720 INFO  [main] No of ion clusters:996 (Memory usage:2040MB)
2022-07-29 18:21:52,720 INFO  [main] Writing PeakCluster serialization to file:201905024_S_G361_phos_2_458_470_PeakCluster.serFS...
2022-07-29 18:21:52,720 INFO  [main] Building precursor-fragment pairs for MS1 features....
2022-07-29 18:21:53,235 INFO  [main] Building precursor-fragment pairs for unfragmented ions....
2022-07-29 18:21:54,407 INFO  [main] ==================================================================================
2022-07-29 18:21:54,407 INFO  [main] Processing DIA MS2 (mz range):446.0_459.0( 34/40 )
2022-07-29 18:21:54,438 INFO  [main] Processing all scans to detect possible m/z peak curves and
2022-07-29 18:21:54,438 INFO  [main] Smoothing detected signals......
2022-07-29 18:21:56,034 INFO  [main] 239233 Peak curves found (Memory usage:2009MB)
2022-07-29 18:21:56,034 INFO  [main] Grouping isotopic peak curves........
2022-07-29 18:21:56,034 INFO  [main] Building PeakCurve Mass-RT KD tree
2022-07-29 18:21:56,627 INFO  [main] No of ion clusters:920 (Memory usage:2038MB)
2022-07-29 18:21:56,627 INFO  [main] Writing PeakCluster serialization to file:201905024_S_G361_phos_2_446_459_PeakCluster.serFS...
2022-07-29 18:21:56,627 INFO  [main] Building precursor-fragment pairs for MS1 features....
2022-07-29 18:21:57,080 INFO  [main] Building precursor-fragment pairs for unfragmented ions....
2022-07-29 18:21:58,158 INFO  [main] ==================================================================================
2022-07-29 18:21:58,158 INFO  [main] Processing DIA MS2 (mz range):433.0_447.0( 35/40 )
2022-07-29 18:21:58,190 INFO  [main] Processing all scans to detect possible m/z peak curves and
2022-07-29 18:21:58,190 INFO  [main] Smoothing detected signals......
2022-07-29 18:22:00,064 INFO  [main] 240607 Peak curves found (Memory usage:2012MB)
2022-07-29 18:22:00,064 INFO  [main] Grouping isotopic peak curves........
2022-07-29 18:22:00,064 INFO  [main] Building PeakCurve Mass-RT KD tree
2022-07-29 18:22:00,658 INFO  [main] No of ion clusters:896 (Memory usage:2041MB)
2022-07-29 18:22:00,658 INFO  [main] Writing PeakCluster serialization to file:201905024_S_G361_phos_2_433_447_PeakCluster.serFS...
2022-07-29 18:22:00,658 INFO  [main] Building precursor-fragment pairs for MS1 features....
2022-07-29 18:22:01,095 INFO  [main] Building precursor-fragment pairs for unfragmented ions....
2022-07-29 18:22:02,128 INFO  [main] ==================================================================================
2022-07-29 18:22:02,128 INFO  [main] Processing DIA MS2 (mz range):420.0_434.0( 36/40 )
2022-07-29 18:22:02,160 INFO  [main] Processing all scans to detect possible m/z peak curves and
2022-07-29 18:22:02,160 INFO  [main] Smoothing detected signals......
2022-07-29 18:22:03,909 INFO  [main] 219300 Peak curves found (Memory usage:1999MB)
2022-07-29 18:22:03,909 INFO  [main] Grouping isotopic peak curves........
2022-07-29 18:22:03,909 INFO  [main] Building PeakCurve Mass-RT KD tree
2022-07-29 18:22:04,430 INFO  [main] No of ion clusters:776 (Memory usage:2026MB)
2022-07-29 18:22:04,430 INFO  [main] Writing PeakCluster serialization to file:201905024_S_G361_phos_2_420_434_PeakCluster.serFS...
2022-07-29 18:22:04,430 INFO  [main] Building precursor-fragment pairs for MS1 features....
2022-07-29 18:22:04,805 INFO  [main] Building precursor-fragment pairs for unfragmented ions....
2022-07-29 18:22:05,852 INFO  [main] ==================================================================================
2022-07-29 18:22:05,852 INFO  [main] Processing DIA MS2 (mz range):406.0_421.0( 37/40 )
2022-07-29 18:22:05,883 INFO  [main] Processing all scans to detect possible m/z peak curves and
2022-07-29 18:22:05,883 INFO  [main] Smoothing detected signals......
2022-07-29 18:22:07,117 INFO  [main] 205418 Peak curves found (Memory usage:1991MB)
2022-07-29 18:22:07,117 INFO  [main] Grouping isotopic peak curves........
2022-07-29 18:22:07,117 INFO  [main] Building PeakCurve Mass-RT KD tree
2022-07-29 18:22:07,632 INFO  [main] No of ion clusters:702 (Memory usage:2016MB)
2022-07-29 18:22:07,632 INFO  [main] Writing PeakCluster serialization to file:201905024_S_G361_phos_2_406_421_PeakCluster.serFS...
2022-07-29 18:22:07,632 INFO  [main] Building precursor-fragment pairs for MS1 features....
2022-07-29 18:22:07,932 INFO  [main] Building precursor-fragment pairs for unfragmented ions....
2022-07-29 18:22:08,728 INFO  [main] ==================================================================================
2022-07-29 18:22:08,728 INFO  [main] Processing DIA MS2 (mz range):390.0_407.0( 38/40 )
2022-07-29 18:22:08,759 INFO  [main] Processing all scans to detect possible m/z peak curves and
2022-07-29 18:22:08,759 INFO  [main] Smoothing detected signals......
2022-07-29 18:22:10,181 INFO  [main] 197081 Peak curves found (Memory usage:1976MB)
2022-07-29 18:22:10,181 INFO  [main] Grouping isotopic peak curves........
2022-07-29 18:22:10,181 INFO  [main] Building PeakCurve Mass-RT KD tree
2022-07-29 18:22:10,743 INFO  [main] No of ion clusters:590 (Memory usage:2000MB)
2022-07-29 18:22:10,743 INFO  [main] Writing PeakCluster serialization to file:201905024_S_G361_phos_2_390_407_PeakCluster.serFS...
2022-07-29 18:22:10,743 INFO  [main] Building precursor-fragment pairs for MS1 features....
2022-07-29 18:22:11,040 INFO  [main] Building precursor-fragment pairs for unfragmented ions....
2022-07-29 18:22:11,774 INFO  [main] ==================================================================================
2022-07-29 18:22:11,774 INFO  [main] Processing DIA MS2 (mz range):372.0_391.0( 39/40 )
2022-07-29 18:22:11,806 INFO  [main] Processing all scans to detect possible m/z peak curves and
2022-07-29 18:22:11,806 INFO  [main] Smoothing detected signals......
2022-07-29 18:22:13,727 INFO  [main] 190063 Peak curves found (Memory usage:1975MB)
2022-07-29 18:22:13,727 INFO  [main] Grouping isotopic peak curves........
2022-07-29 18:22:13,727 INFO  [main] Building PeakCurve Mass-RT KD tree
2022-07-29 18:22:14,214 INFO  [main] No of ion clusters:546 (Memory usage:1998MB)
2022-07-29 18:22:14,214 INFO  [main] Writing PeakCluster serialization to file:201905024_S_G361_phos_2_372_391_PeakCluster.serFS...
2022-07-29 18:22:14,214 INFO  [main] Building precursor-fragment pairs for MS1 features....
2022-07-29 18:22:14,463 INFO  [main] Building precursor-fragment pairs for unfragmented ions....
2022-07-29 18:22:15,198 INFO  [main] ==================================================================================
2022-07-29 18:22:15,198 INFO  [main] Processing DIA MS2 (mz range):350.0_373.0( 40/40 )
2022-07-29 18:22:15,229 INFO  [main] Processing all scans to detect possible m/z peak curves and
2022-07-29 18:22:15,229 INFO  [main] Smoothing detected signals......
2022-07-29 18:22:17,463 INFO  [main] 182598 Peak curves found (Memory usage:1973MB)
2022-07-29 18:22:17,463 INFO  [main] Grouping isotopic peak curves........
2022-07-29 18:22:17,463 INFO  [main] Building PeakCurve Mass-RT KD tree
2022-07-29 18:22:17,916 INFO  [main] No of ion clusters:511 (Memory usage:1996MB)
2022-07-29 18:22:17,916 INFO  [main] Writing PeakCluster serialization to file:201905024_S_G361_phos_2_350_373_PeakCluster.serFS...
2022-07-29 18:22:17,931 INFO  [main] Building precursor-fragment pairs for MS1 features....
2022-07-29 18:22:18,134 INFO  [main] Building precursor-fragment pairs for unfragmented ions....
2022-07-29 18:22:18,822 INFO  [main] ==================================================================================
Process 'UmpireSe' finished, exit code: 0
2022-07-29 18:22:35,974 INFO  [main] C:\Data\PXD022992_DIA_Melanoma\Phospho\mzML\201905024_S_G361_phos_2.mzML processed time:0 hour, 11 min, 21 sec
2022-07-29 18:22:35,974 INFO  [main] Job complete
2022-07-29 18:22:35,974 INFO  [main] =================================================================================================
UmpireSe
java -cp C:\FragPipe\FragPipe-18.0\fragpipe\lib\fragpipe-18.0.jar;/C:/FragPipe/FragPipe-18.0/fragpipe/lib/commons-io-2.11.0.jar com.github.chhh.utils.FileMove --no-err C:\Data\PXD022992_DIA_Melanoma\Phospho\mzML\diaumpire_se.log C:\Data\PXD022992_DIA_Melanoma\Results_ALL_DIAU\diaumpire_se.log
Process 'UmpireSe' finished, exit code: 0
UmpireSe
java -cp C:\FragPipe\FragPipe-18.0\fragpipe\lib\fragpipe-18.0.jar;/C:/FragPipe/FragPipe-18.0/fragpipe/lib/commons-io-2.11.0.jar com.github.chhh.utils.FileMove --no-err C:\Data\PXD022992_DIA_Melanoma\Phospho\mzML\201905024_S_G361_phos_2_Peak C:\Data\PXD022992_DIA_Melanoma\Results_ALL_DIAU\201905024_S_G361_phos_2_Peak
Process 'UmpireSe' finished, exit code: 0
UmpireSe
java -cp C:\FragPipe\FragPipe-18.0\fragpipe\lib\fragpipe-18.0.jar;/C:/FragPipe/FragPipe-18.0/fragpipe/lib/commons-io-2.11.0.jar com.github.chhh.utils.FileMove --no-err C:\Data\PXD022992_DIA_Melanoma\Phospho\mzML\201905024_S_G361_phos_2.DIAWindowsFS C:\Data\PXD022992_DIA_Melanoma\Results_ALL_DIAU\201905024_S_G361_phos_2.DIAWindowsFS
Process 'UmpireSe' finished, exit code: 0
UmpireSe
java -cp C:\FragPipe\FragPipe-18.0\fragpipe\lib\fragpipe-18.0.jar;/C:/FragPipe/FragPipe-18.0/fragpipe/lib/commons-io-2.11.0.jar com.github.chhh.utils.FileMove --no-err C:\Data\PXD022992_DIA_Melanoma\Phospho\mzML\201905024_S_G361_phos_2.RTidxFS C:\Data\PXD022992_DIA_Melanoma\Results_ALL_DIAU\201905024_S_G361_phos_2.RTidxFS
Process 'UmpireSe' finished, exit code: 0
UmpireSe
java -cp C:\FragPipe\FragPipe-18.0\fragpipe\lib\fragpipe-18.0.jar;/C:/FragPipe/FragPipe-18.0/fragpipe/lib/commons-io-2.11.0.jar com.github.chhh.utils.FileMove --no-err C:\Data\PXD022992_DIA_Melanoma\Phospho\mzML\201905024_S_G361_phos_2.ScanClusterMapping_Q1 C:\Data\PXD022992_DIA_Melanoma\Results_ALL_DIAU\201905024_S_G361_phos_2.ScanClusterMapping_Q1
Process 'UmpireSe' finished, exit code: 0
UmpireSe
java -cp C:\FragPipe\FragPipe-18.0\fragpipe\lib\fragpipe-18.0.jar;/C:/FragPipe/FragPipe-18.0/fragpipe/lib/commons-io-2.11.0.jar com.github.chhh.utils.FileMove --no-err C:\Data\PXD022992_DIA_Melanoma\Phospho\mzML\201905024_S_G361_phos_2.ScanClusterMapping_Q2 C:\Data\PXD022992_DIA_Melanoma\Results_ALL_DIAU\201905024_S_G361_phos_2.ScanClusterMapping_Q2
Process 'UmpireSe' finished, exit code: 0
UmpireSe
java -cp C:\FragPipe\FragPipe-18.0\fragpipe\lib\fragpipe-18.0.jar;/C:/FragPipe/FragPipe-18.0/fragpipe/lib/commons-io-2.11.0.jar com.github.chhh.utils.FileMove --no-err C:\Data\PXD022992_DIA_Melanoma\Phospho\mzML\201905024_S_G361_phos_2.ScanClusterMapping_Q3 C:\Data\PXD022992_DIA_Melanoma\Results_ALL_DIAU\201905024_S_G361_phos_2.ScanClusterMapping_Q3
Process 'UmpireSe' finished, exit code: 0
UmpireSe
java -cp C:\FragPipe\FragPipe-18.0\fragpipe\lib\fragpipe-18.0.jar;/C:/FragPipe/FragPipe-18.0/fragpipe/lib/commons-io-2.11.0.jar com.github.chhh.utils.FileMove --no-err C:\Data\PXD022992_DIA_Melanoma\Phospho\mzML\201905024_S_G361_phos_2.ScanidxFS C:\Data\PXD022992_DIA_Melanoma\Results_ALL_DIAU\201905024_S_G361_phos_2.ScanidxFS
Process 'UmpireSe' finished, exit code: 0
UmpireSe
java -cp C:\FragPipe\FragPipe-18.0\fragpipe\lib\fragpipe-18.0.jar;/C:/FragPipe/FragPipe-18.0/fragpipe/lib/commons-io-2.11.0.jar com.github.chhh.utils.FileMove --no-err C:\Data\PXD022992_DIA_Melanoma\Phospho\mzML\201905024_S_G361_phos_2.ScanPosFS C:\Data\PXD022992_DIA_Melanoma\Results_ALL_DIAU\201905024_S_G361_phos_2.ScanPosFS
Process 'UmpireSe' finished, exit code: 0
UmpireSe
java -cp C:\FragPipe\FragPipe-18.0\fragpipe\lib\fragpipe-18.0.jar;/C:/FragPipe/FragPipe-18.0/fragpipe/lib/commons-io-2.11.0.jar com.github.chhh.utils.FileMove --no-err C:\Data\PXD022992_DIA_Melanoma\Phospho\mzML\201905024_S_G361_phos_2.ScanRTFS C:\Data\PXD022992_DIA_Melanoma\Results_ALL_DIAU\201905024_S_G361_phos_2.ScanRTFS
Process 'UmpireSe' finished, exit code: 0
UmpireSe
java -cp C:\FragPipe\FragPipe-18.0\fragpipe\lib\fragpipe-18.0.jar;/C:/FragPipe/FragPipe-18.0/fragpipe/lib/commons-io-2.11.0.jar com.github.chhh.utils.FileMove --no-err C:\Data\PXD022992_DIA_Melanoma\Phospho\mzML\201905024_S_G361_phos_2_diasetting.ser C:\Data\PXD022992_DIA_Melanoma\Results_ALL_DIAU\201905024_S_G361_phos_2_diasetting.ser
Process 'UmpireSe' finished, exit code: 0
UmpireSe
java -cp C:\FragPipe\FragPipe-18.0\fragpipe\lib\fragpipe-18.0.jar;/C:/FragPipe/FragPipe-18.0/fragpipe/lib/commons-io-2.11.0.jar com.github.chhh.utils.FileMove --no-err C:\Data\PXD022992_DIA_Melanoma\Phospho\mzML\201905024_S_G361_phos_2_params.ser C:\Data\PXD022992_DIA_Melanoma\Results_ALL_DIAU\201905024_S_G361_phos_2_params.ser
Process 'UmpireSe' finished, exit code: 0
UmpireSe
java -cp C:\FragPipe\FragPipe-18.0\fragpipe\lib\fragpipe-18.0.jar;/C:/FragPipe/FragPipe-18.0/fragpipe/lib/commons-io-2.11.0.jar com.github.chhh.utils.FileMove --no-err C:\Data\PXD022992_DIA_Melanoma\Phospho\mzML\201905024_S_G361_phos_2_Q1.mgf C:\Data\PXD022992_DIA_Melanoma\Results_ALL_DIAU\201905024_S_G361_phos_2_Q1.mgf
Process 'UmpireSe' finished, exit code: 0
UmpireSe
java -cp C:\FragPipe\FragPipe-18.0\fragpipe\lib\fragpipe-18.0.jar;/C:/FragPipe/FragPipe-18.0/fragpipe/lib/commons-io-2.11.0.jar com.github.chhh.utils.FileMove --no-err C:\Data\PXD022992_DIA_Melanoma\Phospho\mzML\201905024_S_G361_phos_2_Q2.mgf C:\Data\PXD022992_DIA_Melanoma\Results_ALL_DIAU\201905024_S_G361_phos_2_Q2.mgf
Process 'UmpireSe' finished, exit code: 0
UmpireSe
java -cp C:\FragPipe\FragPipe-18.0\fragpipe\lib\fragpipe-18.0.jar;/C:/FragPipe/FragPipe-18.0/fragpipe/lib/commons-io-2.11.0.jar com.github.chhh.utils.FileMove --no-err C:\Data\PXD022992_DIA_Melanoma\Phospho\mzML\201905024_S_G361_phos_2_Q3.mgf C:\Data\PXD022992_DIA_Melanoma\Results_ALL_DIAU\201905024_S_G361_phos_2_Q3.mgf
Process 'UmpireSe' finished, exit code: 0
UmpireSe
java -cp C:\FragPipe\FragPipe-18.0\fragpipe\lib\fragpipe-18.0.jar;/C:/FragPipe/FragPipe-18.0/fragpipe/lib/commons-io-2.11.0.jar com.github.chhh.utils.FileMove --no-err C:\Data\PXD022992_DIA_Melanoma\Phospho\mzML\201905024_S_G361_phos_2_Q1.mzML C:\Data\PXD022992_DIA_Melanoma\Results_ALL_DIAU\201905024_S_G361_phos_2_Q1.mzML
Process 'UmpireSe' finished, exit code: 0
UmpireSe
java -cp C:\FragPipe\FragPipe-18.0\fragpipe\lib\fragpipe-18.0.jar;/C:/FragPipe/FragPipe-18.0/fragpipe/lib/commons-io-2.11.0.jar com.github.chhh.utils.FileMove --no-err C:\Data\PXD022992_DIA_Melanoma\Phospho\mzML\201905024_S_G361_phos_2_Q2.mzML C:\Data\PXD022992_DIA_Melanoma\Results_ALL_DIAU\201905024_S_G361_phos_2_Q2.mzML
Process 'UmpireSe' finished, exit code: 0
UmpireSe
java -cp C:\FragPipe\FragPipe-18.0\fragpipe\lib\fragpipe-18.0.jar;/C:/FragPipe/FragPipe-18.0/fragpipe/lib/commons-io-2.11.0.jar com.github.chhh.utils.FileMove --no-err C:\Data\PXD022992_DIA_Melanoma\Phospho\mzML\201905024_S_G361_phos_2_Q3.mzML C:\Data\PXD022992_DIA_Melanoma\Results_ALL_DIAU\201905024_S_G361_phos_2_Q3.mzML
Process 'UmpireSe' finished, exit code: 0
UmpireSe
java -cp C:\FragPipe\FragPipe-18.0\fragpipe\lib\fragpipe-18.0.jar com.github.chhh.utils.FileDelete C:\Data\PXD022992_DIA_Melanoma\Results_ALL_DIAU\201905024_S_G361_phos_2_Peak
Process 'UmpireSe' finished, exit code: 0
UmpireSe
java -cp C:\FragPipe\FragPipe-18.0\fragpipe\lib\fragpipe-18.0.jar com.github.chhh.utils.FileDelete C:\Data\PXD022992_DIA_Melanoma\Results_ALL_DIAU\201905024_S_G361_phos_2.DIAWindowsFS
Process 'UmpireSe' finished, exit code: 0
UmpireSe
java -cp C:\FragPipe\FragPipe-18.0\fragpipe\lib\fragpipe-18.0.jar com.github.chhh.utils.FileDelete C:\Data\PXD022992_DIA_Melanoma\Results_ALL_DIAU\201905024_S_G361_phos_2.RTidxFS
Process 'UmpireSe' finished, exit code: 0
UmpireSe
java -cp C:\FragPipe\FragPipe-18.0\fragpipe\lib\fragpipe-18.0.jar com.github.chhh.utils.FileDelete C:\Data\PXD022992_DIA_Melanoma\Results_ALL_DIAU\201905024_S_G361_phos_2.ScanClusterMapping_Q1
Process 'UmpireSe' finished, exit code: 0
UmpireSe
java -cp C:\FragPipe\FragPipe-18.0\fragpipe\lib\fragpipe-18.0.jar com.github.chhh.utils.FileDelete C:\Data\PXD022992_DIA_Melanoma\Results_ALL_DIAU\201905024_S_G361_phos_2.ScanClusterMapping_Q2
Process 'UmpireSe' finished, exit code: 0
UmpireSe
java -cp C:\FragPipe\FragPipe-18.0\fragpipe\lib\fragpipe-18.0.jar com.github.chhh.utils.FileDelete C:\Data\PXD022992_DIA_Melanoma\Results_ALL_DIAU\201905024_S_G361_phos_2.ScanClusterMapping_Q3
Process 'UmpireSe' finished, exit code: 0
UmpireSe
java -cp C:\FragPipe\FragPipe-18.0\fragpipe\lib\fragpipe-18.0.jar com.github.chhh.utils.FileDelete C:\Data\PXD022992_DIA_Melanoma\Results_ALL_DIAU\201905024_S_G361_phos_2.ScanidxFS
Process 'UmpireSe' finished, exit code: 0
UmpireSe
java -cp C:\FragPipe\FragPipe-18.0\fragpipe\lib\fragpipe-18.0.jar com.github.chhh.utils.FileDelete C:\Data\PXD022992_DIA_Melanoma\Results_ALL_DIAU\201905024_S_G361_phos_2.ScanPosFS
Process 'UmpireSe' finished, exit code: 0
UmpireSe
java -cp C:\FragPipe\FragPipe-18.0\fragpipe\lib\fragpipe-18.0.jar com.github.chhh.utils.FileDelete C:\Data\PXD022992_DIA_Melanoma\Results_ALL_DIAU\201905024_S_G361_phos_2.ScanRTFS
Process 'UmpireSe' finished, exit code: 0
UmpireSe
java -cp C:\FragPipe\FragPipe-18.0\fragpipe\lib\fragpipe-18.0.jar com.github.chhh.utils.FileDelete C:\Data\PXD022992_DIA_Melanoma\Results_ALL_DIAU\201905024_S_G361_phos_2_diasetting.ser
Process 'UmpireSe' finished, exit code: 0
UmpireSe
java -cp C:\FragPipe\FragPipe-18.0\fragpipe\lib\fragpipe-18.0.jar com.github.chhh.utils.FileDelete C:\Data\PXD022992_DIA_Melanoma\Results_ALL_DIAU\201905024_S_G361_phos_2_params.ser
Process 'UmpireSe' finished, exit code: 0
UmpireSe
java -cp C:\FragPipe\FragPipe-18.0\fragpipe\lib\fragpipe-18.0.jar com.github.chhh.utils.FileDelete C:\Data\PXD022992_DIA_Melanoma\Results_ALL_DIAU\201905024_S_G361_phos_2_Q1.mgf
Process 'UmpireSe' finished, exit code: 0
UmpireSe
java -cp C:\FragPipe\FragPipe-18.0\fragpipe\lib\fragpipe-18.0.jar com.github.chhh.utils.FileDelete C:\Data\PXD022992_DIA_Melanoma\Results_ALL_DIAU\201905024_S_G361_phos_2_Q2.mgf
Process 'UmpireSe' finished, exit code: 0
UmpireSe
java -cp C:\FragPipe\FragPipe-18.0\fragpipe\lib\fragpipe-18.0.jar com.github.chhh.utils.FileDelete C:\Data\PXD022992_DIA_Melanoma\Results_ALL_DIAU\201905024_S_G361_phos_2_Q3.mgf
Process 'UmpireSe' finished, exit code: 0
UmpireSe
java -Xmx113G -Dlibs.thermo.dir="C:\FragPipe\FragPipe-18.0\fragpipe\tools\MSFragger-3.5\ext\thermo" -cp "C:\FragPipe\FragPipe-18.0\fragpipe\tools\DIA_Umpire_SE-2.2.8.jar;C:\FragPipe\FragPipe-18.0\fragpipe\tools\batmass-io-1.25.5.jar" dia_umpire_se.DIA_Umpire_SE C:\Data\PXD022992_DIA_Melanoma\Phospho\mzML\201905024_S_G361_phoso_1.mzML C:\Data\PXD022992_DIA_Melanoma\Results_ALL_DIAU\umpire-se.params
=================================================================================================
DIA-Umpire signal extraction analysis  (version: v2.2.8)
(c) University of Michigan
WARNING: sun.reflect.Reflection.getCallerClass is not supported. This will impact performance.
2022-07-29 18:22:44,037 INFO  [main] Version: v2.2.8
2022-07-29 18:22:44,037 INFO  [main] Parameter file:C:\Data\PXD022992_DIA_Melanoma\Results_ALL_DIAU\umpire-se.params
2022-07-29 18:22:44,037 INFO  [main] Spectra file:C:\Data\PXD022992_DIA_Melanoma\Phospho\mzML\201905024_S_G361_phoso_1.mzML
2022-07-29 18:22:44,037 INFO  [main] 
2022-07-29 18:22:44,037 INFO  [main] ####################################################################################################
2022-07-29 18:22:44,037 INFO  [main] #No of threads
2022-07-29 18:22:44,037 INFO  [main] Thread = 19
2022-07-29 18:22:44,037 INFO  [main] ####################################################################################################
2022-07-29 18:22:44,053 INFO  [main] 
2022-07-29 18:22:44,053 INFO  [main] ## omit Thread
2022-07-29 18:22:44,053 INFO  [main] 
2022-07-29 18:22:44,053 INFO  [main] #Precursor-fragments grouping parameters
2022-07-29 18:22:44,053 INFO  [main] RPmax = 25
2022-07-29 18:22:44,053 INFO  [main] RFmax = 500
2022-07-29 18:22:44,053 INFO  [main] CorrThreshold = 0
2022-07-29 18:22:44,053 INFO  [main] DeltaApex = 0.2
2022-07-29 18:22:44,053 INFO  [main] RTOverlap = 0.3
2022-07-29 18:22:44,053 INFO  [main] 
2022-07-29 18:22:44,053 INFO  [main] #Fragment intensity adjustments
2022-07-29 18:22:44,053 INFO  [main] # change BoostComplementaryIon if later using database search results to build libraries for Skyline/OpenSWATH
2022-07-29 18:22:44,053 INFO  [main] AdjustFragIntensity = true
2022-07-29 18:22:44,053 INFO  [main] BoostComplementaryIon = false
2022-07-29 18:22:44,053 INFO  [main] 
2022-07-29 18:22:44,053 INFO  [main] #Export detected MS1 features (output feature file can be loaded and mapped to RAW data in BatMass)
2022-07-29 18:22:44,053 INFO  [main] ExportPrecursorPeak = false
2022-07-29 18:22:44,053 INFO  [main] 
2022-07-29 18:22:44,053 INFO  [main] Q1 = true
2022-07-29 18:22:44,053 INFO  [main] Q2 = true
2022-07-29 18:22:44,053 INFO  [main] Q3 = true
2022-07-29 18:22:44,053 INFO  [main] 
2022-07-29 18:22:44,053 INFO  [main] #Signal extraction: mass accuracy and resolution
2022-07-29 18:22:44,053 INFO  [main] # resolution parameter matters only for data generated in profile mode
2022-07-29 18:22:44,053 INFO  [main] SE.MS1PPM = 10
2022-07-29 18:22:44,053 INFO  [main] SE.MS2PPM = 20
2022-07-29 18:22:44,053 INFO  [main] SE.Resolution = 60000
2022-07-29 18:22:44,053 INFO  [main] 
2022-07-29 18:22:44,053 INFO  [main] #Signal extraction: signal to noise filter
2022-07-29 18:22:44,053 INFO  [main] SE.SN = 1.1
2022-07-29 18:22:44,053 INFO  [main] SE.MS2SN = 1.1
2022-07-29 18:22:44,053 INFO  [main] 
2022-07-29 18:22:44,053 INFO  [main] #Signal extraction: minimum signal intensity filter
2022-07-29 18:22:44,053 INFO  [main] # for Thermo data, filtering is usually not necessary. Set SE.EstimateBG to false and SE.MinMSIntensity and SE.MinMSMSIntensity to a low value, e.g. 1
2022-07-29 18:22:44,053 INFO  [main] # for older Q Exactive data, or when too many MS1 features are extracted, set SE.EstimateBG to yes (or apply SE.MinMSIntensity and SE.MinMSMSIntensity values based on BatMass visualization)
2022-07-29 18:22:44,053 INFO  [main] SE.EstimateBG = false
2022-07-29 18:22:44,053 INFO  [main] SE.MinMSIntensity = 1
2022-07-29 18:22:44,053 INFO  [main] SE.MinMSMSIntensity = 1
2022-07-29 18:22:44,053 INFO  [main] 
2022-07-29 18:22:44,053 INFO  [main] #Signal extraction: peak curve detection and isotope grouping
2022-07-29 18:22:44,053 INFO  [main] # for older Q Exactive data, or when too many MS1 features are extracted, set SE.NoMissedScan to 1
2022-07-29 18:22:44,053 INFO  [main] SE.NoMissedScan = 1
2022-07-29 18:22:44,053 INFO  [main] SE.MaxCurveRTRange = 2
2022-07-29 18:22:44,053 INFO  [main] SE.RemoveGroupedPeaks = true
2022-07-29 18:22:44,053 INFO  [main] SE.RemoveGroupedPeaksRTOverlap = 0.3
2022-07-29 18:22:44,053 INFO  [main] SE.RemoveGroupedPeaksCorr = 0.3
2022-07-29 18:22:44,053 INFO  [main] SE.MinNoPeakCluster = 2
2022-07-29 18:22:44,053 INFO  [main] SE.MaxNoPeakCluster = 4
2022-07-29 18:22:44,053 INFO  [main] 
2022-07-29 18:22:44,084 INFO  [main] #Signal extraction: filtering of MS1 features
2022-07-29 18:22:44,084 INFO  [main] # if interested in modified peptides, increase MassDefectOffset parameter, or set SE.MassDefectFilter to false
2022-07-29 18:22:44,084 INFO  [main] SE.IsoPattern = 0.3
2022-07-29 18:22:44,084 INFO  [main] SE.MassDefectFilter = false
2022-07-29 18:22:44,084 INFO  [main] SE.MassDefectOffset = 0.1
2022-07-29 18:22:44,084 INFO  [main] 
2022-07-29 18:22:44,084 INFO  [main] #Signal extraction: other
2022-07-29 18:22:44,084 INFO  [main] SE.StartCharge = 1
2022-07-29 18:22:44,084 INFO  [main] SE.EndCharge = 5
2022-07-29 18:22:44,084 INFO  [main] SE.MS2StartCharge = 2
2022-07-29 18:22:44,084 INFO  [main] SE.MS2EndCharge = 5
2022-07-29 18:22:44,084 INFO  [main] SE.MinFrag = 10
2022-07-29 18:22:44,084 INFO  [main] SE.StartRT = 0
2022-07-29 18:22:44,084 INFO  [main] SE.EndRT = 9999
2022-07-29 18:22:44,084 INFO  [main] SE.MinMZ = 200
2022-07-29 18:22:44,084 INFO  [main] SE.MinPrecursorMass = 600
2022-07-29 18:22:44,084 INFO  [main] SE.MaxPrecursorMass = 5000
2022-07-29 18:22:44,084 INFO  [main] 
2022-07-29 18:22:44,084 INFO  [main] 
2022-07-29 18:22:44,084 INFO  [main] #Isolation window setting
2022-07-29 18:22:44,084 INFO  [main] #The current version supports the following window type: SWATH (fixed window size), V_SWATH (variable SWATH window), MSX, MSE, pSMART
2022-07-29 18:22:44,084 INFO  [main] WindowType = SWATH
2022-07-29 18:22:44,084 INFO  [main] 
2022-07-29 18:22:44,084 INFO  [main] #Fix window size (For SWATH)
2022-07-29 18:22:44,084 INFO  [main] # for Thermo data, this will be determined from raw data automatically
2022-07-29 18:22:44,084 INFO  [main] WindowSize = 10
2022-07-29 18:22:44,084 INFO  [main] 
2022-07-29 18:22:44,084 INFO  [main] #Variable SWATH window setting (start m/z, end m/z, separated by Tab)
2022-07-29 18:22:44,084 INFO  [main] # for Thermo data, this will be determined from raw data automatically
2022-07-29 18:22:44,084 INFO  [main] ==window setting begin
2022-07-29 18:22:44,084 INFO  [main] 
2022-07-29 18:22:44,084 INFO  [main] =================================================================================================
2022-07-29 18:22:44,084 INFO  [main] Processing C:\Data\PXD022992_DIA_Melanoma\Phospho\mzML\201905024_S_G361_phoso_1.mzML....
2022-07-29 18:22:44,084 INFO  [main] Writing DIA setting to file:C:\Data\PXD022992_DIA_Melanoma\Phospho\mzML\201905024_S_G361_phoso_1_diasetting.ser...
2022-07-29 18:22:44,084 INFO  [main] Writing parameter to file:C:\Data\PXD022992_DIA_Melanoma\Phospho\mzML\201905024_S_G361_phoso_1_params.ser...
2022-07-29 18:22:44,084 INFO  [main] Module A: Signal extraction
WARNING: An illegal reflective access operation has occurred
WARNING: Illegal reflective access by org.nustaq.serialization.FSTClazzInfo (file:/C:/FragPipe/FragPipe-18.0/fragpipe/tools/DIA_Umpire_SE-2.2.8.jar) to field java.lang.String.value
WARNING: Please consider reporting this to the maintainers of org.nustaq.serialization.FSTClazzInfo
WARNING: Use --illegal-access=warn to enable warnings of further illegal reflective access operations
WARNING: All illegal access operations will be denied in a future release
2022-07-29 18:22:52,962 INFO  [main] Writing DIA setting to file:C:\Data\PXD022992_DIA_Melanoma\Phospho\mzML\201905024_S_G361_phoso_1_diasetting.ser...
2022-07-29 18:22:54,055 INFO  [main] Processing MS1 peak detection
2022-07-29 18:22:54,055 INFO  [main] MS1 average cycle time : 3.380748 seconds
2022-07-29 18:22:57,882 INFO  [main] Processing all scans to detect possible m/z peak curves and
2022-07-29 18:22:57,882 INFO  [main] Smoothing detected signals......
2022-07-29 18:23:03,353 INFO  [main] 1742667 Peak curves found (Memory usage:1386MB)
2022-07-29 18:23:03,353 INFO  [main] Inclusion mz values found: 0/0
2022-07-29 18:23:03,353 INFO  [main] Grouping isotopic peak curves........
2022-07-29 18:23:03,353 INFO  [main] Building PeakCurve Mass-RT KD tree
2022-07-29 18:23:18,387 INFO  [main] No of ion clusters:203649 (Memory usage:1483MB)
2022-07-29 18:23:18,465 INFO  [main] Writing PeakCluster serialization to file:201905024_S_G361_phoso_1_PeakCluster.serFS...
2022-07-29 18:23:19,793 INFO  [main] ==================================================================================
2022-07-29 18:23:19,793 INFO  [main] Processing DIA MS2 (mz range):1126.0_1650.0( 1/40 )
2022-07-29 18:23:19,918 INFO  [main] Processing all scans to detect possible m/z peak curves and
2022-07-29 18:23:19,918 INFO  [main] Smoothing detected signals......
2022-07-29 18:23:25,229 INFO  [main] 1090903 Peak curves found (Memory usage:2061MB)
2022-07-29 18:23:25,229 INFO  [main] Grouping isotopic peak curves........
2022-07-29 18:23:25,229 INFO  [main] Building PeakCurve Mass-RT KD tree
2022-07-29 18:23:26,589 INFO  [main] No of ion clusters:14446 (Memory usage:2204MB)
2022-07-29 18:23:26,589 INFO  [main] Writing PeakCluster serialization to file:201905024_S_G361_phoso_1_1126_1650_PeakCluster.serFS...
2022-07-29 18:23:26,652 INFO  [main] Building precursor-fragment pairs for MS1 features....
2022-07-29 18:24:28,843 INFO  [main] Building precursor-fragment pairs for unfragmented ions....
2022-07-29 18:25:15,903 INFO  [main] ==================================================================================
2022-07-29 18:25:15,903 INFO  [main] Processing DIA MS2 (mz range):1043.0_1127.0( 2/40 )
2022-07-29 18:25:16,013 INFO  [main] Processing all scans to detect possible m/z peak curves and
2022-07-29 18:25:16,013 INFO  [main] Smoothing detected signals......
2022-07-29 18:25:22,058 INFO  [main] 894667 Peak curves found (Memory usage:2317MB)
2022-07-29 18:25:22,058 INFO  [main] Grouping isotopic peak curves........
2022-07-29 18:25:22,058 INFO  [main] Building PeakCurve Mass-RT KD tree
2022-07-29 18:25:24,059 INFO  [main] No of ion clusters:6036 (Memory usage:2427MB)
2022-07-29 18:25:24,059 INFO  [main] Writing PeakCluster serialization to file:201905024_S_G361_phoso_1_1043_1127_PeakCluster.serFS...
2022-07-29 18:25:24,074 INFO  [main] Building precursor-fragment pairs for MS1 features....
2022-07-29 18:25:51,325 INFO  [main] Building precursor-fragment pairs for unfragmented ions....
2022-07-29 18:26:10,324 INFO  [main] ==================================================================================
2022-07-29 18:26:10,324 INFO  [main] Processing DIA MS2 (mz range):982.0_1044.0( 3/40 )
2022-07-29 18:26:10,402 INFO  [main] Processing all scans to detect possible m/z peak curves and
2022-07-29 18:26:10,402 INFO  [main] Smoothing detected signals......
2022-07-29 18:26:13,558 INFO  [main] 797980 Peak curves found (Memory usage:2136MB)
2022-07-29 18:26:13,558 INFO  [main] Grouping isotopic peak curves........
2022-07-29 18:26:13,558 INFO  [main] Building PeakCurve Mass-RT KD tree
2022-07-29 18:26:15,401 INFO  [main] No of ion clusters:4303 (Memory usage:2232MB)
2022-07-29 18:26:15,401 INFO  [main] Writing PeakCluster serialization to file:201905024_S_G361_phoso_1_982_1044_PeakCluster.serFS...
2022-07-29 18:26:15,432 INFO  [main] Building precursor-fragment pairs for MS1 features....
2022-07-29 18:26:35,337 INFO  [main] Building precursor-fragment pairs for unfragmented ions....
2022-07-29 18:26:46,791 INFO  [main] ==================================================================================
2022-07-29 18:26:46,791 INFO  [main] Processing DIA MS2 (mz range):938.0_983.0( 4/40 )
2022-07-29 18:26:46,884 INFO  [main] Processing all scans to detect possible m/z peak curves and
2022-07-29 18:26:46,884 INFO  [main] Smoothing detected signals......
2022-07-29 18:26:50,477 INFO  [main] 823082 Peak curves found (Memory usage:2080MB)
2022-07-29 18:26:50,477 INFO  [main] Grouping isotopic peak curves........
2022-07-29 18:26:50,477 INFO  [main] Building PeakCurve Mass-RT KD tree
2022-07-29 18:26:52,274 INFO  [main] No of ion clusters:4099 (Memory usage:2180MB)
2022-07-29 18:26:52,274 INFO  [main] Writing PeakCluster serialization to file:201905024_S_G361_phoso_1_938_983_PeakCluster.serFS...
2022-07-29 18:26:52,289 INFO  [main] Building precursor-fragment pairs for MS1 features....
2022-07-29 18:27:11,319 INFO  [main] Building precursor-fragment pairs for unfragmented ions....
2022-07-29 18:27:23,958 INFO  [main] ==================================================================================
2022-07-29 18:27:23,974 INFO  [main] Processing DIA MS2 (mz range):898.0_939.0( 5/40 )
2022-07-29 18:27:24,052 INFO  [main] Processing all scans to detect possible m/z peak curves and
2022-07-29 18:27:24,052 INFO  [main] Smoothing detected signals......
2022-07-29 18:27:27,239 INFO  [main] 791960 Peak curves found (Memory usage:2092MB)
2022-07-29 18:27:27,239 INFO  [main] Grouping isotopic peak curves........
2022-07-29 18:27:27,239 INFO  [main] Building PeakCurve Mass-RT KD tree
2022-07-29 18:27:29,004 INFO  [main] No of ion clusters:3957 (Memory usage:2188MB)
2022-07-29 18:27:29,004 INFO  [main] Writing PeakCluster serialization to file:201905024_S_G361_phoso_1_898_939_PeakCluster.serFS...
2022-07-29 18:27:29,019 INFO  [main] Building precursor-fragment pairs for MS1 features....
2022-07-29 18:27:43,473 INFO  [main] Building precursor-fragment pairs for unfragmented ions....
2022-07-29 18:27:54,653 INFO  [main] ==================================================================================
2022-07-29 18:27:54,653 INFO  [main] Processing DIA MS2 (mz range):867.0_899.0( 6/40 )
2022-07-29 18:27:54,731 INFO  [main] Processing all scans to detect possible m/z peak curves and
2022-07-29 18:27:54,731 INFO  [main] Smoothing detected signals......
2022-07-29 18:27:57,405 INFO  [main] 693170 Peak curves found (Memory usage:2069MB)
2022-07-29 18:27:57,405 INFO  [main] Grouping isotopic peak curves........
2022-07-29 18:27:57,405 INFO  [main] Building PeakCurve Mass-RT KD tree
2022-07-29 18:27:59,014 INFO  [main] No of ion clusters:3079 (Memory usage:2152MB)
2022-07-29 18:27:59,014 INFO  [main] Writing PeakCluster serialization to file:201905024_S_G361_phoso_1_867_899_PeakCluster.serFS...
2022-07-29 18:27:59,014 INFO  [main] Building precursor-fragment pairs for MS1 features....
2022-07-29 18:28:09,187 INFO  [main] Building precursor-fragment pairs for unfragmented ions....
2022-07-29 18:28:16,515 INFO  [main] ==================================================================================
2022-07-29 18:28:16,515 INFO  [main] Processing DIA MS2 (mz range):838.0_868.0( 7/40 )
2022-07-29 18:28:16,593 INFO  [main] Processing all scans to detect possible m/z peak curves and
2022-07-29 18:28:16,593 INFO  [main] Smoothing detected signals......
2022-07-29 18:28:19,249 INFO  [main] 674730 Peak curves found (Memory usage:2108MB)
2022-07-29 18:28:19,249 INFO  [main] Grouping isotopic peak curves........
2022-07-29 18:28:19,249 INFO  [main] Building PeakCurve Mass-RT KD tree
2022-07-29 18:28:20,733 INFO  [main] No of ion clusters:3322 (Memory usage:2189MB)
2022-07-29 18:28:20,733 INFO  [main] Writing PeakCluster serialization to file:201905024_S_G361_phoso_1_838_868_PeakCluster.serFS...
2022-07-29 18:28:20,748 INFO  [main] Building precursor-fragment pairs for MS1 features....
2022-07-29 18:28:30,014 INFO  [main] Building precursor-fragment pairs for unfragmented ions....
2022-07-29 18:28:37,421 INFO  [main] ==================================================================================
2022-07-29 18:28:37,421 INFO  [main] Processing DIA MS2 (mz range):814.0_839.0( 8/40 )
2022-07-29 18:28:37,499 INFO  [main] Processing all scans to detect possible m/z peak curves and
2022-07-29 18:28:37,499 INFO  [main] Smoothing detected signals......
2022-07-29 18:28:40,467 INFO  [main] 746750 Peak curves found (Memory usage:2171MB)
2022-07-29 18:28:40,467 INFO  [main] Grouping isotopic peak curves........
2022-07-29 18:28:40,467 INFO  [main] Building PeakCurve Mass-RT KD tree
2022-07-29 18:28:42,093 INFO  [main] No of ion clusters:3670 (Memory usage:2261MB)
2022-07-29 18:28:42,093 INFO  [main] Writing PeakCluster serialization to file:201905024_S_G361_phoso_1_814_839_PeakCluster.serFS...
2022-07-29 18:28:42,109 INFO  [main] Building precursor-fragment pairs for MS1 features....
2022-07-29 18:28:50,420 INFO  [main] Building precursor-fragment pairs for unfragmented ions....
2022-07-29 18:28:58,953 INFO  [main] ==================================================================================
2022-07-29 18:28:58,953 INFO  [main] Processing DIA MS2 (mz range):791.0_815.0( 9/40 )
2022-07-29 18:28:59,031 INFO  [main] Processing all scans to detect possible m/z peak curves and
2022-07-29 18:28:59,031 INFO  [main] Smoothing detected signals......
2022-07-29 18:29:02,187 INFO  [main] 714273 Peak curves found (Memory usage:2181MB)
2022-07-29 18:29:02,187 INFO  [main] Grouping isotopic peak curves........
2022-07-29 18:29:02,187 INFO  [main] Building PeakCurve Mass-RT KD tree
2022-07-29 18:29:03,733 INFO  [main] No of ion clusters:3422 (Memory usage:2267MB)
2022-07-29 18:29:03,733 INFO  [main] Writing PeakCluster serialization to file:201905024_S_G361_phoso_1_791_815_PeakCluster.serFS...
2022-07-29 18:29:03,749 INFO  [main] Building precursor-fragment pairs for MS1 features....
2022-07-29 18:29:11,812 INFO  [main] Building precursor-fragment pairs for unfragmented ions....
2022-07-29 18:29:19,901 INFO  [main] ==================================================================================
2022-07-29 18:29:19,901 INFO  [main] Processing DIA MS2 (mz range):770.0_792.0( 10/40 )
2022-07-29 18:29:19,979 INFO  [main] Processing all scans to detect possible m/z peak curves and
2022-07-29 18:29:19,979 INFO  [main] Smoothing detected signals......
2022-07-29 18:29:22,869 INFO  [main] 681065 Peak curves found (Memory usage:2185MB)
2022-07-29 18:29:22,885 INFO  [main] Grouping isotopic peak curves........
2022-07-29 18:29:22,885 INFO  [main] Building PeakCurve Mass-RT KD tree
2022-07-29 18:29:24,277 INFO  [main] No of ion clusters:3433 (Memory usage:2267MB)
2022-07-29 18:29:24,277 INFO  [main] Writing PeakCluster serialization to file:201905024_S_G361_phoso_1_770_792_PeakCluster.serFS...
2022-07-29 18:29:24,293 INFO  [main] Building precursor-fragment pairs for MS1 features....
2022-07-29 18:29:31,354 INFO  [main] Building precursor-fragment pairs for unfragmented ions....
2022-07-29 18:29:39,009 INFO  [main] ==================================================================================
2022-07-29 18:29:39,009 INFO  [main] Processing DIA MS2 (mz range):750.0_771.0( 11/40 )
2022-07-29 18:29:39,088 INFO  [main] Processing all scans to detect possible m/z peak curves and
2022-07-29 18:29:39,088 INFO  [main] Smoothing detected signals......
2022-07-29 18:29:41,649 INFO  [main] 652487 Peak curves found (Memory usage:2182MB)
2022-07-29 18:29:41,649 INFO  [main] Grouping isotopic peak curves........
2022-07-29 18:29:41,649 INFO  [main] Building PeakCurve Mass-RT KD tree
2022-07-29 18:29:43,040 INFO  [main] No of ion clusters:3325 (Memory usage:2260MB)
2022-07-29 18:29:43,040 INFO  [main] Writing PeakCluster serialization to file:201905024_S_G361_phoso_1_750_771_PeakCluster.serFS...
2022-07-29 18:29:43,055 INFO  [main] Building precursor-fragment pairs for MS1 features....
2022-07-29 18:29:48,994 INFO  [main] Building precursor-fragment pairs for unfragmented ions....
2022-07-29 18:29:56,044 INFO  [main] ==================================================================================
2022-07-29 18:29:56,044 INFO  [main] Processing DIA MS2 (mz range):731.0_751.0( 12/40 )
2022-07-29 18:29:56,107 INFO  [main] Processing all scans to detect possible m/z peak curves and
2022-07-29 18:29:56,107 INFO  [main] Smoothing detected signals......
2022-07-29 18:29:58,481 INFO  [main] 620286 Peak curves found (Memory usage:2182MB)
2022-07-29 18:29:58,481 INFO  [main] Grouping isotopic peak curves........
2022-07-29 18:29:58,481 INFO  [main] Building PeakCurve Mass-RT KD tree
2022-07-29 18:29:59,856 INFO  [main] No of ion clusters:3265 (Memory usage:2253MB)
2022-07-29 18:29:59,856 INFO  [main] Writing PeakCluster serialization to file:201905024_S_G361_phoso_1_731_751_PeakCluster.serFS...
2022-07-29 18:29:59,856 INFO  [main] Building precursor-fragment pairs for MS1 features....
2022-07-29 18:30:04,964 INFO  [main] Building precursor-fragment pairs for unfragmented ions....
2022-07-29 18:30:11,268 INFO  [main] ==================================================================================
2022-07-29 18:30:11,268 INFO  [main] Processing DIA MS2 (mz range):713.0_732.0( 13/40 )
2022-07-29 18:30:11,331 INFO  [main] Processing all scans to detect possible m/z peak curves and
2022-07-29 18:30:11,331 INFO  [main] Smoothing detected signals......
2022-07-29 18:30:13,643 INFO  [main] 602654 Peak curves found (Memory usage:2181MB)
2022-07-29 18:30:13,643 INFO  [main] Grouping isotopic peak curves........
2022-07-29 18:30:13,643 INFO  [main] Building PeakCurve Mass-RT KD tree
2022-07-29 18:30:15,019 INFO  [main] No of ion clusters:3106 (Memory usage:2253MB)
2022-07-29 18:30:15,019 INFO  [main] Writing PeakCluster serialization to file:201905024_S_G361_phoso_1_713_732_PeakCluster.serFS...
2022-07-29 18:30:15,034 INFO  [main] Building precursor-fragment pairs for MS1 features....
2022-07-29 18:30:19,893 INFO  [main] Building precursor-fragment pairs for unfragmented ions....
2022-07-29 18:30:25,596 INFO  [main] ==================================================================================
2022-07-29 18:30:25,596 INFO  [main] Processing DIA MS2 (mz range):697.0_714.0( 14/40 )
2022-07-29 18:30:25,658 INFO  [main] Processing all scans to detect possible m/z peak curves and
2022-07-29 18:30:25,658 INFO  [main] Smoothing detected signals......
2022-07-29 18:30:27,642 INFO  [main] 528414 Peak curves found (Memory usage:2148MB)
2022-07-29 18:30:27,642 INFO  [main] Grouping isotopic peak curves........
2022-07-29 18:30:27,642 INFO  [main] Building PeakCurve Mass-RT KD tree
2022-07-29 18:30:28,830 INFO  [main] No of ion clusters:2812 (Memory usage:2212MB)
2022-07-29 18:30:28,830 INFO  [main] Writing PeakCluster serialization to file:201905024_S_G361_phoso_1_697_714_PeakCluster.serFS...
2022-07-29 18:30:28,845 INFO  [main] Building precursor-fragment pairs for MS1 features....
2022-07-29 18:30:32,143 INFO  [main] Building precursor-fragment pairs for unfragmented ions....
2022-07-29 18:30:36,520 INFO  [main] ==================================================================================
2022-07-29 18:30:36,520 INFO  [main] Processing DIA MS2 (mz range):682.0_698.0( 15/40 )
2022-07-29 18:30:36,566 INFO  [main] Processing all scans to detect possible m/z peak curves and
2022-07-29 18:30:36,566 INFO  [main] Smoothing detected signals......
2022-07-29 18:30:38,332 INFO  [main] 495467 Peak curves found (Memory usage:2099MB)
2022-07-29 18:30:38,332 INFO  [main] Grouping isotopic peak curves........
2022-07-29 18:30:38,332 INFO  [main] Building PeakCurve Mass-RT KD tree
2022-07-29 18:30:39,425 INFO  [main] No of ion clusters:2546 (Memory usage:2159MB)
2022-07-29 18:30:39,425 INFO  [main] Writing PeakCluster serialization to file:201905024_S_G361_phoso_1_682_698_PeakCluster.serFS...
2022-07-29 18:30:39,425 INFO  [main] Building precursor-fragment pairs for MS1 features....
2022-07-29 18:30:42,349 INFO  [main] Building precursor-fragment pairs for unfragmented ions....
2022-07-29 18:30:46,145 INFO  [main] ==================================================================================
2022-07-29 18:30:46,145 INFO  [main] Processing DIA MS2 (mz range):668.0_683.0( 16/40 )
2022-07-29 18:30:46,191 INFO  [main] Processing all scans to detect possible m/z peak curves and
2022-07-29 18:30:46,191 INFO  [main] Smoothing detected signals......
2022-07-29 18:30:47,863 INFO  [main] 477454 Peak curves found (Memory usage:2099MB)
2022-07-29 18:30:47,878 INFO  [main] Grouping isotopic peak curves........
2022-07-29 18:30:47,878 INFO  [main] Building PeakCurve Mass-RT KD tree
2022-07-29 18:30:48,941 INFO  [main] No of ion clusters:2540 (Memory usage:2157MB)
2022-07-29 18:30:48,941 INFO  [main] Writing PeakCluster serialization to file:201905024_S_G361_phoso_1_668_683_PeakCluster.serFS...
2022-07-29 18:30:48,941 INFO  [main] Building precursor-fragment pairs for MS1 features....
2022-07-29 18:30:51,518 INFO  [main] Building precursor-fragment pairs for unfragmented ions....
2022-07-29 18:30:55,220 INFO  [main] ==================================================================================
2022-07-29 18:30:55,220 INFO  [main] Processing DIA MS2 (mz range):654.0_669.0( 17/40 )
2022-07-29 18:30:55,267 INFO  [main] Processing all scans to detect possible m/z peak curves and
2022-07-29 18:30:55,267 INFO  [main] Smoothing detected signals......
2022-07-29 18:30:56,988 INFO  [main] 455825 Peak curves found (Memory usage:2093MB)
2022-07-29 18:30:56,988 INFO  [main] Grouping isotopic peak curves........
2022-07-29 18:30:57,004 INFO  [main] Building PeakCurve Mass-RT KD tree
2022-07-29 18:30:57,972 INFO  [main] No of ion clusters:2300 (Memory usage:2148MB)
2022-07-29 18:30:57,972 INFO  [main] Writing PeakCluster serialization to file:201905024_S_G361_phoso_1_654_669_PeakCluster.serFS...
2022-07-29 18:30:57,988 INFO  [main] Building precursor-fragment pairs for MS1 features....
2022-07-29 18:31:00,347 INFO  [main] Building precursor-fragment pairs for unfragmented ions....
2022-07-29 18:31:03,643 INFO  [main] ==================================================================================
2022-07-29 18:31:03,643 INFO  [main] Processing DIA MS2 (mz range):640.0_655.0( 18/40 )
2022-07-29 18:31:03,690 INFO  [main] Processing all scans to detect possible m/z peak curves and
2022-07-29 18:31:03,690 INFO  [main] Smoothing detected signals......
2022-07-29 18:31:05,379 INFO  [main] 443821 Peak curves found (Memory usage:2095MB)
2022-07-29 18:31:05,379 INFO  [main] Grouping isotopic peak curves........
2022-07-29 18:31:05,379 INFO  [main] Building PeakCurve Mass-RT KD tree
2022-07-29 18:31:06,394 INFO  [main] No of ion clusters:2347 (Memory usage:2149MB)
2022-07-29 18:31:06,394 INFO  [main] Writing PeakCluster serialization to file:201905024_S_G361_phoso_1_640_655_PeakCluster.serFS...
2022-07-29 18:31:06,394 INFO  [main] Building precursor-fragment pairs for MS1 features....
2022-07-29 18:31:08,691 INFO  [main] Building precursor-fragment pairs for unfragmented ions....
2022-07-29 18:31:11,989 INFO  [main] ==================================================================================
2022-07-29 18:31:11,989 INFO  [main] Processing DIA MS2 (mz range):625.0_641.0( 19/40 )
2022-07-29 18:31:12,036 INFO  [main] Processing all scans to detect possible m/z peak curves and
2022-07-29 18:31:12,036 INFO  [main] Smoothing detected signals......
2022-07-29 18:31:13,629 INFO  [main] 451523 Peak curves found (Memory usage:2107MB)
2022-07-29 18:31:13,629 INFO  [main] Grouping isotopic peak curves........
2022-07-29 18:31:13,629 INFO  [main] Building PeakCurve Mass-RT KD tree
2022-07-29 18:31:14,660 INFO  [main] No of ion clusters:2492 (Memory usage:2162MB)
2022-07-29 18:31:14,660 INFO  [main] Writing PeakCluster serialization to file:201905024_S_G361_phoso_1_625_641_PeakCluster.serFS...
2022-07-29 18:31:14,676 INFO  [main] Building precursor-fragment pairs for MS1 features....
2022-07-29 18:31:17,271 INFO  [main] Building precursor-fragment pairs for unfragmented ions....
2022-07-29 18:31:21,239 INFO  [main] ==================================================================================
2022-07-29 18:31:21,239 INFO  [main] Processing DIA MS2 (mz range):613.0_626.0( 20/40 )
2022-07-29 18:31:21,270 INFO  [main] Processing all scans to detect possible m/z peak curves and
2022-07-29 18:31:21,270 INFO  [main] Smoothing detected signals......
2022-07-29 18:31:22,598 INFO  [main] 376487 Peak curves found (Memory usage:2070MB)
2022-07-29 18:31:22,598 INFO  [main] Grouping isotopic peak curves........
2022-07-29 18:31:22,598 INFO  [main] Building PeakCurve Mass-RT KD tree
2022-07-29 18:31:23,568 INFO  [main] No of ion clusters:2009 (Memory usage:2115MB)
2022-07-29 18:31:23,568 INFO  [main] Writing PeakCluster serialization to file:201905024_S_G361_phoso_1_613_626_PeakCluster.serFS...
2022-07-29 18:31:23,568 INFO  [main] Building precursor-fragment pairs for MS1 features....
2022-07-29 18:31:25,349 INFO  [main] Building precursor-fragment pairs for unfragmented ions....
2022-07-29 18:31:27,989 INFO  [main] ==================================================================================
2022-07-29 18:31:27,989 INFO  [main] Processing DIA MS2 (mz range):601.0_614.0( 21/40 )
2022-07-29 18:31:28,036 INFO  [main] Processing all scans to detect possible m/z peak curves and
2022-07-29 18:31:28,036 INFO  [main] Smoothing detected signals......
2022-07-29 18:31:29,551 INFO  [main] 374542 Peak curves found (Memory usage:2074MB)
2022-07-29 18:31:29,551 INFO  [main] Grouping isotopic peak curves........
2022-07-29 18:31:29,551 INFO  [main] Building PeakCurve Mass-RT KD tree
2022-07-29 18:31:30,434 INFO  [main] No of ion clusters:2013 (Memory usage:2119MB)
2022-07-29 18:31:30,434 INFO  [main] Writing PeakCluster serialization to file:201905024_S_G361_phoso_1_601_614_PeakCluster.serFS...
2022-07-29 18:31:30,434 INFO  [main] Building precursor-fragment pairs for MS1 features....
2022-07-29 18:31:31,934 INFO  [main] Building precursor-fragment pairs for unfragmented ions....
2022-07-29 18:31:34,230 INFO  [main] ==================================================================================
2022-07-29 18:31:34,230 INFO  [main] Processing DIA MS2 (mz range):587.0_602.0( 22/40 )
2022-07-29 18:31:34,261 INFO  [main] Processing all scans to detect possible m/z peak curves and
2022-07-29 18:31:34,261 INFO  [main] Smoothing detected signals......
2022-07-29 18:31:36,513 INFO  [main] 391252 Peak curves found (Memory usage:2087MB)
2022-07-29 18:31:36,513 INFO  [main] Grouping isotopic peak curves........
2022-07-29 18:31:36,513 INFO  [main] Building PeakCurve Mass-RT KD tree
2022-07-29 18:31:37,388 INFO  [main] No of ion clusters:2207 (Memory usage:2135MB)
2022-07-29 18:31:37,388 INFO  [main] Writing PeakCluster serialization to file:201905024_S_G361_phoso_1_587_602_PeakCluster.serFS...
2022-07-29 18:31:37,388 INFO  [main] Building precursor-fragment pairs for MS1 features....
2022-07-29 18:31:38,716 INFO  [main] Building precursor-fragment pairs for unfragmented ions....
2022-07-29 18:31:41,623 INFO  [main] ==================================================================================
2022-07-29 18:31:41,623 INFO  [main] Processing DIA MS2 (mz range):575.0_588.0( 23/40 )
2022-07-29 18:31:41,669 INFO  [main] Processing all scans to detect possible m/z peak curves and
2022-07-29 18:31:41,669 INFO  [main] Smoothing detected signals......
2022-07-29 18:31:43,341 INFO  [main] 347645 Peak curves found (Memory usage:2065MB)
2022-07-29 18:31:43,341 INFO  [main] Grouping isotopic peak curves........
2022-07-29 18:31:43,341 INFO  [main] Building PeakCurve Mass-RT KD tree
2022-07-29 18:31:44,124 INFO  [main] No of ion clusters:1848 (Memory usage:2107MB)
2022-07-29 18:31:44,124 INFO  [main] Writing PeakCluster serialization to file:201905024_S_G361_phoso_1_575_588_PeakCluster.serFS...
2022-07-29 18:31:44,124 INFO  [main] Building precursor-fragment pairs for MS1 features....
2022-07-29 18:31:45,108 INFO  [main] Building precursor-fragment pairs for unfragmented ions....
2022-07-29 18:31:47,202 INFO  [main] ==================================================================================
2022-07-29 18:31:47,202 INFO  [main] Processing DIA MS2 (mz range):563.0_576.0( 24/40 )
2022-07-29 18:31:47,249 INFO  [main] Processing all scans to detect possible m/z peak curves and
2022-07-29 18:31:47,249 INFO  [main] Smoothing detected signals......
2022-07-29 18:31:48,873 INFO  [main] 337242 Peak curves found (Memory usage:2016MB)
2022-07-29 18:31:48,873 INFO  [main] Grouping isotopic peak curves........
2022-07-29 18:31:48,873 INFO  [main] Building PeakCurve Mass-RT KD tree
2022-07-29 18:31:49,701 INFO  [main] No of ion clusters:1977 (Memory usage:2056MB)
2022-07-29 18:31:49,701 INFO  [main] Writing PeakCluster serialization to file:201905024_S_G361_phoso_1_563_576_PeakCluster.serFS...
2022-07-29 18:31:49,701 INFO  [main] Building precursor-fragment pairs for MS1 features....
2022-07-29 18:31:50,670 INFO  [main] Building precursor-fragment pairs for unfragmented ions....
2022-07-29 18:31:52,997 INFO  [main] ==================================================================================
2022-07-29 18:31:52,997 INFO  [main] Processing DIA MS2 (mz range):552.0_564.0( 25/40 )
2022-07-29 18:31:53,028 INFO  [main] Processing all scans to detect possible m/z peak curves and
2022-07-29 18:31:53,028 INFO  [main] Smoothing detected signals......
2022-07-29 18:31:54,419 INFO  [main] 317370 Peak curves found (Memory usage:2053MB)
2022-07-29 18:31:54,419 INFO  [main] Grouping isotopic peak curves........
2022-07-29 18:31:54,419 INFO  [main] Building PeakCurve Mass-RT KD tree
2022-07-29 18:31:55,200 INFO  [main] No of ion clusters:1777 (Memory usage:2092MB)
2022-07-29 18:31:55,200 INFO  [main] Writing PeakCluster serialization to file:201905024_S_G361_phoso_1_552_564_PeakCluster.serFS...
2022-07-29 18:31:55,215 INFO  [main] Building precursor-fragment pairs for MS1 features....
2022-07-29 18:31:55,951 INFO  [main] Building precursor-fragment pairs for unfragmented ions....
2022-07-29 18:31:57,685 INFO  [main] ==================================================================================
2022-07-29 18:31:57,685 INFO  [main] Processing DIA MS2 (mz range):540.0_553.0( 26/40 )
2022-07-29 18:31:57,716 INFO  [main] Processing all scans to detect possible m/z peak curves and
2022-07-29 18:31:57,716 INFO  [main] Smoothing detected signals......
2022-07-29 18:31:58,966 INFO  [main] 317685 Peak curves found (Memory usage:2007MB)
2022-07-29 18:31:58,966 INFO  [main] Grouping isotopic peak curves........
2022-07-29 18:31:58,966 INFO  [main] Building PeakCurve Mass-RT KD tree
2022-07-29 18:31:59,778 INFO  [main] No of ion clusters:1918 (Memory usage:2046MB)
2022-07-29 18:31:59,778 INFO  [main] Writing PeakCluster serialization to file:201905024_S_G361_phoso_1_540_553_PeakCluster.serFS...
2022-07-29 18:31:59,778 INFO  [main] Building precursor-fragment pairs for MS1 features....
2022-07-29 18:32:00,544 INFO  [main] Building precursor-fragment pairs for unfragmented ions....
2022-07-29 18:32:02,435 INFO  [main] ==================================================================================
2022-07-29 18:32:02,435 INFO  [main] Processing DIA MS2 (mz range):528.0_541.0( 27/40 )
2022-07-29 18:32:02,466 INFO  [main] Processing all scans to detect possible m/z peak curves and
2022-07-29 18:32:02,466 INFO  [main] Smoothing detected signals......
2022-07-29 18:32:03,903 INFO  [main] 307216 Peak curves found (Memory usage:2004MB)
2022-07-29 18:32:03,903 INFO  [main] Grouping isotopic peak curves........
2022-07-29 18:32:03,903 INFO  [main] Building PeakCurve Mass-RT KD tree
2022-07-29 18:32:04,669 INFO  [main] No of ion clusters:1772 (Memory usage:2041MB)
2022-07-29 18:32:04,669 INFO  [main] Writing PeakCluster serialization to file:201905024_S_G361_phoso_1_528_541_PeakCluster.serFS...
2022-07-29 18:32:04,669 INFO  [main] Building precursor-fragment pairs for MS1 features....
2022-07-29 18:32:05,450 INFO  [main] Building precursor-fragment pairs for unfragmented ions....
2022-07-29 18:32:07,418 INFO  [main] ==================================================================================
2022-07-29 18:32:07,418 INFO  [main] Processing DIA MS2 (mz range):516.0_529.0( 28/40 )
2022-07-29 18:32:07,450 INFO  [main] Processing all scans to detect possible m/z peak curves and
2022-07-29 18:32:07,450 INFO  [main] Smoothing detected signals......
2022-07-29 18:32:09,512 INFO  [main] 286151 Peak curves found (Memory usage:1997MB)
2022-07-29 18:32:09,512 INFO  [main] Grouping isotopic peak curves........
2022-07-29 18:32:09,512 INFO  [main] Building PeakCurve Mass-RT KD tree
2022-07-29 18:32:10,074 INFO  [main] No of ion clusters:1633 (Memory usage:2032MB)
2022-07-29 18:32:10,074 INFO  [main] Writing PeakCluster serialization to file:201905024_S_G361_phoso_1_516_529_PeakCluster.serFS...
2022-07-29 18:32:10,074 INFO  [main] Building precursor-fragment pairs for MS1 features....
2022-07-29 18:32:10,777 INFO  [main] Building precursor-fragment pairs for unfragmented ions....
2022-07-29 18:32:12,448 INFO  [main] ==================================================================================
2022-07-29 18:32:12,448 INFO  [main] Processing DIA MS2 (mz range):505.0_517.0( 29/40 )
2022-07-29 18:32:12,480 INFO  [main] Processing all scans to detect possible m/z peak curves and
2022-07-29 18:32:12,480 INFO  [main] Smoothing detected signals......
2022-07-29 18:32:13,526 INFO  [main] 262382 Peak curves found (Memory usage:1984MB)
2022-07-29 18:32:13,526 INFO  [main] Grouping isotopic peak curves........
2022-07-29 18:32:13,526 INFO  [main] Building PeakCurve Mass-RT KD tree
2022-07-29 18:32:14,198 INFO  [main] No of ion clusters:1493 (Memory usage:2015MB)
2022-07-29 18:32:14,198 INFO  [main] Writing PeakCluster serialization to file:201905024_S_G361_phoso_1_505_517_PeakCluster.serFS...
2022-07-29 18:32:14,214 INFO  [main] Building precursor-fragment pairs for MS1 features....
2022-07-29 18:32:14,807 INFO  [main] Building precursor-fragment pairs for unfragmented ions....
2022-07-29 18:32:16,197 INFO  [main] ==================================================================================
2022-07-29 18:32:16,197 INFO  [main] Processing DIA MS2 (mz range):493.0_506.0( 30/40 )
2022-07-29 18:32:16,229 INFO  [main] Processing all scans to detect possible m/z peak curves and
2022-07-29 18:32:16,229 INFO  [main] Smoothing detected signals......
2022-07-29 18:32:18,017 INFO  [main] 269469 Peak curves found (Memory usage:1989MB)
2022-07-29 18:32:18,017 INFO  [main] Grouping isotopic peak curves........
2022-07-29 18:32:18,017 INFO  [main] Building PeakCurve Mass-RT KD tree
2022-07-29 18:32:18,720 INFO  [main] No of ion clusters:1423 (Memory usage:2022MB)
2022-07-29 18:32:18,720 INFO  [main] Writing PeakCluster serialization to file:201905024_S_G361_phoso_1_493_506_PeakCluster.serFS...
2022-07-29 18:32:18,720 INFO  [main] Building precursor-fragment pairs for MS1 features....
2022-07-29 18:32:19,423 INFO  [main] Building precursor-fragment pairs for unfragmented ions....
2022-07-29 18:32:20,798 INFO  [main] ==================================================================================
2022-07-29 18:32:20,798 INFO  [main] Processing DIA MS2 (mz range):481.0_494.0( 31/40 )
2022-07-29 18:32:20,829 INFO  [main] Processing all scans to detect possible m/z peak curves and
2022-07-29 18:32:20,829 INFO  [main] Smoothing detected signals......
2022-07-29 18:32:21,954 INFO  [main] 247072 Peak curves found (Memory usage:1979MB)
2022-07-29 18:32:21,954 INFO  [main] Grouping isotopic peak curves........
2022-07-29 18:32:21,954 INFO  [main] Building PeakCurve Mass-RT KD tree
2022-07-29 18:32:22,594 INFO  [main] No of ion clusters:1280 (Memory usage:2010MB)
2022-07-29 18:32:22,594 INFO  [main] Writing PeakCluster serialization to file:201905024_S_G361_phoso_1_481_494_PeakCluster.serFS...
2022-07-29 18:32:22,610 INFO  [main] Building precursor-fragment pairs for MS1 features....
2022-07-29 18:32:23,203 INFO  [main] Building precursor-fragment pairs for unfragmented ions....
2022-07-29 18:32:24,672 INFO  [main] ==================================================================================
2022-07-29 18:32:24,672 INFO  [main] Processing DIA MS2 (mz range):469.0_482.0( 32/40 )
2022-07-29 18:32:24,703 INFO  [main] Processing all scans to detect possible m/z peak curves and
2022-07-29 18:32:24,703 INFO  [main] Smoothing detected signals......
2022-07-29 18:32:25,859 INFO  [main] 233685 Peak curves found (Memory usage:1974MB)
2022-07-29 18:32:25,859 INFO  [main] Grouping isotopic peak curves........
2022-07-29 18:32:25,859 INFO  [main] Building PeakCurve Mass-RT KD tree
2022-07-29 18:32:26,484 INFO  [main] No of ion clusters:1104 (Memory usage:2002MB)
2022-07-29 18:32:26,484 INFO  [main] Writing PeakCluster serialization to file:201905024_S_G361_phoso_1_469_482_PeakCluster.serFS...
2022-07-29 18:32:26,499 INFO  [main] Building precursor-fragment pairs for MS1 features....
2022-07-29 18:32:26,999 INFO  [main] Building precursor-fragment pairs for unfragmented ions....
2022-07-29 18:32:28,140 INFO  [main] ==================================================================================
2022-07-29 18:32:28,140 INFO  [main] Processing DIA MS2 (mz range):458.0_470.0( 33/40 )
2022-07-29 18:32:28,171 INFO  [main] Processing all scans to detect possible m/z peak curves and
2022-07-29 18:32:28,171 INFO  [main] Smoothing detected signals......
2022-07-29 18:32:29,454 INFO  [main] 217768 Peak curves found (Memory usage:1965MB)
2022-07-29 18:32:29,454 INFO  [main] Grouping isotopic peak curves........
2022-07-29 18:32:29,454 INFO  [main] Building PeakCurve Mass-RT KD tree
2022-07-29 18:32:30,079 INFO  [main] No of ion clusters:873 (Memory usage:1991MB)
2022-07-29 18:32:30,079 INFO  [main] Writing PeakCluster serialization to file:201905024_S_G361_phoso_1_458_470_PeakCluster.serFS...
2022-07-29 18:32:30,079 INFO  [main] Building precursor-fragment pairs for MS1 features....
2022-07-29 18:32:30,485 INFO  [main] Building precursor-fragment pairs for unfragmented ions....
2022-07-29 18:32:31,407 INFO  [main] ==================================================================================
2022-07-29 18:32:31,407 INFO  [main] Processing DIA MS2 (mz range):446.0_459.0( 34/40 )
2022-07-29 18:32:31,438 INFO  [main] Processing all scans to detect possible m/z peak curves and
2022-07-29 18:32:31,438 INFO  [main] Smoothing detected signals......
2022-07-29 18:32:33,281 INFO  [main] 210115 Peak curves found (Memory usage:1965MB)
2022-07-29 18:32:33,281 INFO  [main] Grouping isotopic peak curves........
2022-07-29 18:32:33,281 INFO  [main] Building PeakCurve Mass-RT KD tree
2022-07-29 18:32:33,828 INFO  [main] No of ion clusters:848 (Memory usage:1990MB)
2022-07-29 18:32:33,828 INFO  [main] Writing PeakCluster serialization to file:201905024_S_G361_phoso_1_446_459_PeakCluster.serFS...
2022-07-29 18:32:33,828 INFO  [main] Building precursor-fragment pairs for MS1 features....
2022-07-29 18:32:34,203 INFO  [main] Building precursor-fragment pairs for unfragmented ions....
2022-07-29 18:32:35,080 INFO  [main] ==================================================================================
2022-07-29 18:32:35,080 INFO  [main] Processing DIA MS2 (mz range):433.0_447.0( 35/40 )
2022-07-29 18:32:35,111 INFO  [main] Processing all scans to detect possible m/z peak curves and
2022-07-29 18:32:35,111 INFO  [main] Smoothing detected signals......
2022-07-29 18:32:37,017 INFO  [main] 212977 Peak curves found (Memory usage:1968MB)
2022-07-29 18:32:37,017 INFO  [main] Grouping isotopic peak curves........
2022-07-29 18:32:37,017 INFO  [main] Building PeakCurve Mass-RT KD tree
2022-07-29 18:32:37,501 INFO  [main] No of ion clusters:827 (Memory usage:1994MB)
2022-07-29 18:32:37,501 INFO  [main] Writing PeakCluster serialization to file:201905024_S_G361_phoso_1_433_447_PeakCluster.serFS...
2022-07-29 18:32:37,501 INFO  [main] Building precursor-fragment pairs for MS1 features....
2022-07-29 18:32:37,861 INFO  [main] Building precursor-fragment pairs for unfragmented ions....
2022-07-29 18:32:38,704 INFO  [main] ==================================================================================
2022-07-29 18:32:38,704 INFO  [main] Processing DIA MS2 (mz range):420.0_434.0( 36/40 )
2022-07-29 18:32:38,735 INFO  [main] Processing all scans to detect possible m/z peak curves and
2022-07-29 18:32:38,735 INFO  [main] Smoothing detected signals......
2022-07-29 18:32:40,469 INFO  [main] 193501 Peak curves found (Memory usage:1955MB)
2022-07-29 18:32:40,469 INFO  [main] Grouping isotopic peak curves........
2022-07-29 18:32:40,469 INFO  [main] Building PeakCurve Mass-RT KD tree
2022-07-29 18:32:40,985 INFO  [main] No of ion clusters:693 (Memory usage:1979MB)
2022-07-29 18:32:40,985 INFO  [main] Writing PeakCluster serialization to file:201905024_S_G361_phoso_1_420_434_PeakCluster.serFS...
2022-07-29 18:32:40,985 INFO  [main] Building precursor-fragment pairs for MS1 features....
2022-07-29 18:32:41,329 INFO  [main] Building precursor-fragment pairs for unfragmented ions....
2022-07-29 18:32:42,141 INFO  [main] ==================================================================================
2022-07-29 18:32:42,141 INFO  [main] Processing DIA MS2 (mz range):406.0_421.0( 37/40 )
2022-07-29 18:32:42,172 INFO  [main] Processing all scans to detect possible m/z peak curves and
2022-07-29 18:32:42,172 INFO  [main] Smoothing detected signals......
2022-07-29 18:32:43,672 INFO  [main] 179815 Peak curves found (Memory usage:1937MB)
2022-07-29 18:32:43,672 INFO  [main] Grouping isotopic peak curves........
2022-07-29 18:32:43,672 INFO  [main] Building PeakCurve Mass-RT KD tree
2022-07-29 18:32:44,234 INFO  [main] No of ion clusters:632 (Memory usage:1959MB)
2022-07-29 18:32:44,234 INFO  [main] Writing PeakCluster serialization to file:201905024_S_G361_phoso_1_406_421_PeakCluster.serFS...
2022-07-29 18:32:44,234 INFO  [main] Building precursor-fragment pairs for MS1 features....
2022-07-29 18:32:44,468 INFO  [main] Building precursor-fragment pairs for unfragmented ions....
2022-07-29 18:32:45,187 INFO  [main] ==================================================================================
2022-07-29 18:32:45,187 INFO  [main] Processing DIA MS2 (mz range):390.0_407.0( 38/40 )
2022-07-29 18:32:45,203 INFO  [main] Processing all scans to detect possible m/z peak curves and
2022-07-29 18:32:45,203 INFO  [main] Smoothing detected signals......
2022-07-29 18:32:46,640 INFO  [main] 173655 Peak curves found (Memory usage:1934MB)
2022-07-29 18:32:46,640 INFO  [main] Grouping isotopic peak curves........
2022-07-29 18:32:46,640 INFO  [main] Building PeakCurve Mass-RT KD tree
2022-07-29 18:32:47,171 INFO  [main] No of ion clusters:488 (Memory usage:1955MB)
2022-07-29 18:32:47,171 INFO  [main] Writing PeakCluster serialization to file:201905024_S_G361_phoso_1_390_407_PeakCluster.serFS...
2022-07-29 18:32:47,171 INFO  [main] Building precursor-fragment pairs for MS1 features....
2022-07-29 18:32:47,421 INFO  [main] Building precursor-fragment pairs for unfragmented ions....
2022-07-29 18:32:48,061 INFO  [main] ==================================================================================
2022-07-29 18:32:48,061 INFO  [main] Processing DIA MS2 (mz range):372.0_391.0( 39/40 )
2022-07-29 18:32:48,093 INFO  [main] Processing all scans to detect possible m/z peak curves and
2022-07-29 18:32:48,093 INFO  [main] Smoothing detected signals......
2022-07-29 18:32:49,670 INFO  [main] 165753 Peak curves found (Memory usage:1930MB)
2022-07-29 18:32:49,670 INFO  [main] Grouping isotopic peak curves........
2022-07-29 18:32:49,670 INFO  [main] Building PeakCurve Mass-RT KD tree
2022-07-29 18:32:50,170 INFO  [main] No of ion clusters:448 (Memory usage:1951MB)
2022-07-29 18:32:50,170 INFO  [main] Writing PeakCluster serialization to file:201905024_S_G361_phoso_1_372_391_PeakCluster.serFS...
2022-07-29 18:32:50,170 INFO  [main] Building precursor-fragment pairs for MS1 features....
2022-07-29 18:32:50,373 INFO  [main] Building precursor-fragment pairs for unfragmented ions....
2022-07-29 18:32:50,998 INFO  [main] ==================================================================================
2022-07-29 18:32:50,998 INFO  [main] Processing DIA MS2 (mz range):350.0_373.0( 40/40 )
2022-07-29 18:32:51,029 INFO  [main] Processing all scans to detect possible m/z peak curves and
2022-07-29 18:32:51,029 INFO  [main] Smoothing detected signals......
2022-07-29 18:32:53,513 INFO  [main] 160636 Peak curves found (Memory usage:1930MB)
2022-07-29 18:32:53,513 INFO  [main] Grouping isotopic peak curves........
2022-07-29 18:32:53,513 INFO  [main] Building PeakCurve Mass-RT KD tree
2022-07-29 18:32:53,982 INFO  [main] No of ion clusters:438 (Memory usage:1950MB)
2022-07-29 18:32:53,982 INFO  [main] Writing PeakCluster serialization to file:201905024_S_G361_phoso_1_350_373_PeakCluster.serFS...
2022-07-29 18:32:53,982 INFO  [main] Building precursor-fragment pairs for MS1 features....
2022-07-29 18:32:54,138 INFO  [main] Building precursor-fragment pairs for unfragmented ions....
2022-07-29 18:32:54,747 INFO  [main] ==================================================================================
2022-07-29 18:33:11,124 INFO  [main] C:\Data\PXD022992_DIA_Melanoma\Phospho\mzML\201905024_S_G361_phoso_1.mzML processed time:0 hour, 10 min, 27 sec
2022-07-29 18:33:11,124 INFO  [main] Job complete
2022-07-29 18:33:11,124 INFO  [main] =================================================================================================
Process 'UmpireSe' finished, exit code: 0
UmpireSe
java -cp C:\FragPipe\FragPipe-18.0\fragpipe\lib\fragpipe-18.0.jar;/C:/FragPipe/FragPipe-18.0/fragpipe/lib/commons-io-2.11.0.jar com.github.chhh.utils.FileMove --no-err C:\Data\PXD022992_DIA_Melanoma\Phospho\mzML\diaumpire_se.log C:\Data\PXD022992_DIA_Melanoma\Results_ALL_DIAU\diaumpire_se.log
Process 'UmpireSe' finished, exit code: 0
UmpireSe
java -cp C:\FragPipe\FragPipe-18.0\fragpipe\lib\fragpipe-18.0.jar;/C:/FragPipe/FragPipe-18.0/fragpipe/lib/commons-io-2.11.0.jar com.github.chhh.utils.FileMove --no-err C:\Data\PXD022992_DIA_Melanoma\Phospho\mzML\201905024_S_G361_phoso_1_Peak C:\Data\PXD022992_DIA_Melanoma\Results_ALL_DIAU\201905024_S_G361_phoso_1_Peak
Process 'UmpireSe' finished, exit code: 0
UmpireSe
java -cp C:\FragPipe\FragPipe-18.0\fragpipe\lib\fragpipe-18.0.jar;/C:/FragPipe/FragPipe-18.0/fragpipe/lib/commons-io-2.11.0.jar com.github.chhh.utils.FileMove --no-err C:\Data\PXD022992_DIA_Melanoma\Phospho\mzML\201905024_S_G361_phoso_1.DIAWindowsFS C:\Data\PXD022992_DIA_Melanoma\Results_ALL_DIAU\201905024_S_G361_phoso_1.DIAWindowsFS
Process 'UmpireSe' finished, exit code: 0
UmpireSe
java -cp C:\FragPipe\FragPipe-18.0\fragpipe\lib\fragpipe-18.0.jar;/C:/FragPipe/FragPipe-18.0/fragpipe/lib/commons-io-2.11.0.jar com.github.chhh.utils.FileMove --no-err C:\Data\PXD022992_DIA_Melanoma\Phospho\mzML\201905024_S_G361_phoso_1.RTidxFS C:\Data\PXD022992_DIA_Melanoma\Results_ALL_DIAU\201905024_S_G361_phoso_1.RTidxFS
Process 'UmpireSe' finished, exit code: 0
UmpireSe
java -cp C:\FragPipe\FragPipe-18.0\fragpipe\lib\fragpipe-18.0.jar;/C:/FragPipe/FragPipe-18.0/fragpipe/lib/commons-io-2.11.0.jar com.github.chhh.utils.FileMove --no-err C:\Data\PXD022992_DIA_Melanoma\Phospho\mzML\201905024_S_G361_phoso_1.ScanClusterMapping_Q1 C:\Data\PXD022992_DIA_Melanoma\Results_ALL_DIAU\201905024_S_G361_phoso_1.ScanClusterMapping_Q1
Process 'UmpireSe' finished, exit code: 0
UmpireSe
java -cp C:\FragPipe\FragPipe-18.0\fragpipe\lib\fragpipe-18.0.jar;/C:/FragPipe/FragPipe-18.0/fragpipe/lib/commons-io-2.11.0.jar com.github.chhh.utils.FileMove --no-err C:\Data\PXD022992_DIA_Melanoma\Phospho\mzML\201905024_S_G361_phoso_1.ScanClusterMapping_Q2 C:\Data\PXD022992_DIA_Melanoma\Results_ALL_DIAU\201905024_S_G361_phoso_1.ScanClusterMapping_Q2
Process 'UmpireSe' finished, exit code: 0
UmpireSe
java -cp C:\FragPipe\FragPipe-18.0\fragpipe\lib\fragpipe-18.0.jar;/C:/FragPipe/FragPipe-18.0/fragpipe/lib/commons-io-2.11.0.jar com.github.chhh.utils.FileMove --no-err C:\Data\PXD022992_DIA_Melanoma\Phospho\mzML\201905024_S_G361_phoso_1.ScanClusterMapping_Q3 C:\Data\PXD022992_DIA_Melanoma\Results_ALL_DIAU\201905024_S_G361_phoso_1.ScanClusterMapping_Q3
Process 'UmpireSe' finished, exit code: 0
UmpireSe
java -cp C:\FragPipe\FragPipe-18.0\fragpipe\lib\fragpipe-18.0.jar;/C:/FragPipe/FragPipe-18.0/fragpipe/lib/commons-io-2.11.0.jar com.github.chhh.utils.FileMove --no-err C:\Data\PXD022992_DIA_Melanoma\Phospho\mzML\201905024_S_G361_phoso_1.ScanidxFS C:\Data\PXD022992_DIA_Melanoma\Results_ALL_DIAU\201905024_S_G361_phoso_1.ScanidxFS
Process 'UmpireSe' finished, exit code: 0
UmpireSe
java -cp C:\FragPipe\FragPipe-18.0\fragpipe\lib\fragpipe-18.0.jar;/C:/FragPipe/FragPipe-18.0/fragpipe/lib/commons-io-2.11.0.jar com.github.chhh.utils.FileMove --no-err C:\Data\PXD022992_DIA_Melanoma\Phospho\mzML\201905024_S_G361_phoso_1.ScanPosFS C:\Data\PXD022992_DIA_Melanoma\Results_ALL_DIAU\201905024_S_G361_phoso_1.ScanPosFS
Process 'UmpireSe' finished, exit code: 0
UmpireSe
java -cp C:\FragPipe\FragPipe-18.0\fragpipe\lib\fragpipe-18.0.jar;/C:/FragPipe/FragPipe-18.0/fragpipe/lib/commons-io-2.11.0.jar com.github.chhh.utils.FileMove --no-err C:\Data\PXD022992_DIA_Melanoma\Phospho\mzML\201905024_S_G361_phoso_1.ScanRTFS C:\Data\PXD022992_DIA_Melanoma\Results_ALL_DIAU\201905024_S_G361_phoso_1.ScanRTFS
Process 'UmpireSe' finished, exit code: 0
UmpireSe
java -cp C:\FragPipe\FragPipe-18.0\fragpipe\lib\fragpipe-18.0.jar;/C:/FragPipe/FragPipe-18.0/fragpipe/lib/commons-io-2.11.0.jar com.github.chhh.utils.FileMove --no-err C:\Data\PXD022992_DIA_Melanoma\Phospho\mzML\201905024_S_G361_phoso_1_diasetting.ser C:\Data\PXD022992_DIA_Melanoma\Results_ALL_DIAU\201905024_S_G361_phoso_1_diasetting.ser
Process 'UmpireSe' finished, exit code: 0
UmpireSe
java -cp C:\FragPipe\FragPipe-18.0\fragpipe\lib\fragpipe-18.0.jar;/C:/FragPipe/FragPipe-18.0/fragpipe/lib/commons-io-2.11.0.jar com.github.chhh.utils.FileMove --no-err C:\Data\PXD022992_DIA_Melanoma\Phospho\mzML\201905024_S_G361_phoso_1_params.ser C:\Data\PXD022992_DIA_Melanoma\Results_ALL_DIAU\201905024_S_G361_phoso_1_params.ser
Process 'UmpireSe' finished, exit code: 0
UmpireSe
java -cp C:\FragPipe\FragPipe-18.0\fragpipe\lib\fragpipe-18.0.jar;/C:/FragPipe/FragPipe-18.0/fragpipe/lib/commons-io-2.11.0.jar com.github.chhh.utils.FileMove --no-err C:\Data\PXD022992_DIA_Melanoma\Phospho\mzML\201905024_S_G361_phoso_1_Q1.mgf C:\Data\PXD022992_DIA_Melanoma\Results_ALL_DIAU\201905024_S_G361_phoso_1_Q1.mgf
Process 'UmpireSe' finished, exit code: 0
UmpireSe
java -cp C:\FragPipe\FragPipe-18.0\fragpipe\lib\fragpipe-18.0.jar;/C:/FragPipe/FragPipe-18.0/fragpipe/lib/commons-io-2.11.0.jar com.github.chhh.utils.FileMove --no-err C:\Data\PXD022992_DIA_Melanoma\Phospho\mzML\201905024_S_G361_phoso_1_Q2.mgf C:\Data\PXD022992_DIA_Melanoma\Results_ALL_DIAU\201905024_S_G361_phoso_1_Q2.mgf
Process 'UmpireSe' finished, exit code: 0
UmpireSe
java -cp C:\FragPipe\FragPipe-18.0\fragpipe\lib\fragpipe-18.0.jar;/C:/FragPipe/FragPipe-18.0/fragpipe/lib/commons-io-2.11.0.jar com.github.chhh.utils.FileMove --no-err C:\Data\PXD022992_DIA_Melanoma\Phospho\mzML\201905024_S_G361_phoso_1_Q3.mgf C:\Data\PXD022992_DIA_Melanoma\Results_ALL_DIAU\201905024_S_G361_phoso_1_Q3.mgf
Process 'UmpireSe' finished, exit code: 0
UmpireSe
java -cp C:\FragPipe\FragPipe-18.0\fragpipe\lib\fragpipe-18.0.jar;/C:/FragPipe/FragPipe-18.0/fragpipe/lib/commons-io-2.11.0.jar com.github.chhh.utils.FileMove --no-err C:\Data\PXD022992_DIA_Melanoma\Phospho\mzML\201905024_S_G361_phoso_1_Q1.mzML C:\Data\PXD022992_DIA_Melanoma\Results_ALL_DIAU\201905024_S_G361_phoso_1_Q1.mzML
Process 'UmpireSe' finished, exit code: 0
UmpireSe
java -cp C:\FragPipe\FragPipe-18.0\fragpipe\lib\fragpipe-18.0.jar;/C:/FragPipe/FragPipe-18.0/fragpipe/lib/commons-io-2.11.0.jar com.github.chhh.utils.FileMove --no-err C:\Data\PXD022992_DIA_Melanoma\Phospho\mzML\201905024_S_G361_phoso_1_Q2.mzML C:\Data\PXD022992_DIA_Melanoma\Results_ALL_DIAU\201905024_S_G361_phoso_1_Q2.mzML
Process 'UmpireSe' finished, exit code: 0
UmpireSe
java -cp C:\FragPipe\FragPipe-18.0\fragpipe\lib\fragpipe-18.0.jar;/C:/FragPipe/FragPipe-18.0/fragpipe/lib/commons-io-2.11.0.jar com.github.chhh.utils.FileMove --no-err C:\Data\PXD022992_DIA_Melanoma\Phospho\mzML\201905024_S_G361_phoso_1_Q3.mzML C:\Data\PXD022992_DIA_Melanoma\Results_ALL_DIAU\201905024_S_G361_phoso_1_Q3.mzML
Process 'UmpireSe' finished, exit code: 0
UmpireSe
java -cp C:\FragPipe\FragPipe-18.0\fragpipe\lib\fragpipe-18.0.jar com.github.chhh.utils.FileDelete C:\Data\PXD022992_DIA_Melanoma\Results_ALL_DIAU\201905024_S_G361_phoso_1_Peak
Process 'UmpireSe' finished, exit code: 0
UmpireSe
java -cp C:\FragPipe\FragPipe-18.0\fragpipe\lib\fragpipe-18.0.jar com.github.chhh.utils.FileDelete C:\Data\PXD022992_DIA_Melanoma\Results_ALL_DIAU\201905024_S_G361_phoso_1.DIAWindowsFS
Process 'UmpireSe' finished, exit code: 0
UmpireSe
java -cp C:\FragPipe\FragPipe-18.0\fragpipe\lib\fragpipe-18.0.jar com.github.chhh.utils.FileDelete C:\Data\PXD022992_DIA_Melanoma\Results_ALL_DIAU\201905024_S_G361_phoso_1.RTidxFS
Process 'UmpireSe' finished, exit code: 0
UmpireSe
java -cp C:\FragPipe\FragPipe-18.0\fragpipe\lib\fragpipe-18.0.jar com.github.chhh.utils.FileDelete C:\Data\PXD022992_DIA_Melanoma\Results_ALL_DIAU\201905024_S_G361_phoso_1.ScanClusterMapping_Q1
Process 'UmpireSe' finished, exit code: 0
UmpireSe
java -cp C:\FragPipe\FragPipe-18.0\fragpipe\lib\fragpipe-18.0.jar com.github.chhh.utils.FileDelete C:\Data\PXD022992_DIA_Melanoma\Results_ALL_DIAU\201905024_S_G361_phoso_1.ScanClusterMapping_Q2
Process 'UmpireSe' finished, exit code: 0
UmpireSe
java -cp C:\FragPipe\FragPipe-18.0\fragpipe\lib\fragpipe-18.0.jar com.github.chhh.utils.FileDelete C:\Data\PXD022992_DIA_Melanoma\Results_ALL_DIAU\201905024_S_G361_phoso_1.ScanClusterMapping_Q3
Process 'UmpireSe' finished, exit code: 0
UmpireSe
java -cp C:\FragPipe\FragPipe-18.0\fragpipe\lib\fragpipe-18.0.jar com.github.chhh.utils.FileDelete C:\Data\PXD022992_DIA_Melanoma\Results_ALL_DIAU\201905024_S_G361_phoso_1.ScanidxFS
Process 'UmpireSe' finished, exit code: 0
UmpireSe
java -cp C:\FragPipe\FragPipe-18.0\fragpipe\lib\fragpipe-18.0.jar com.github.chhh.utils.FileDelete C:\Data\PXD022992_DIA_Melanoma\Results_ALL_DIAU\201905024_S_G361_phoso_1.ScanPosFS
Process 'UmpireSe' finished, exit code: 0
UmpireSe
java -cp C:\FragPipe\FragPipe-18.0\fragpipe\lib\fragpipe-18.0.jar com.github.chhh.utils.FileDelete C:\Data\PXD022992_DIA_Melanoma\Results_ALL_DIAU\201905024_S_G361_phoso_1.ScanRTFS
Process 'UmpireSe' finished, exit code: 0
UmpireSe
java -cp C:\FragPipe\FragPipe-18.0\fragpipe\lib\fragpipe-18.0.jar com.github.chhh.utils.FileDelete C:\Data\PXD022992_DIA_Melanoma\Results_ALL_DIAU\201905024_S_G361_phoso_1_diasetting.ser
Process 'UmpireSe' finished, exit code: 0
UmpireSe
java -cp C:\FragPipe\FragPipe-18.0\fragpipe\lib\fragpipe-18.0.jar com.github.chhh.utils.FileDelete C:\Data\PXD022992_DIA_Melanoma\Results_ALL_DIAU\201905024_S_G361_phoso_1_params.ser
Process 'UmpireSe' finished, exit code: 0
UmpireSe
java -cp C:\FragPipe\FragPipe-18.0\fragpipe\lib\fragpipe-18.0.jar com.github.chhh.utils.FileDelete C:\Data\PXD022992_DIA_Melanoma\Results_ALL_DIAU\201905024_S_G361_phoso_1_Q1.mgf
Process 'UmpireSe' finished, exit code: 0
UmpireSe
java -cp C:\FragPipe\FragPipe-18.0\fragpipe\lib\fragpipe-18.0.jar com.github.chhh.utils.FileDelete C:\Data\PXD022992_DIA_Melanoma\Results_ALL_DIAU\201905024_S_G361_phoso_1_Q2.mgf
Process 'UmpireSe' finished, exit code: 0
UmpireSe
java -cp C:\FragPipe\FragPipe-18.0\fragpipe\lib\fragpipe-18.0.jar com.github.chhh.utils.FileDelete C:\Data\PXD022992_DIA_Melanoma\Results_ALL_DIAU\201905024_S_G361_phoso_1_Q3.mgf
Process 'UmpireSe' finished, exit code: 0
UmpireSe
java -Xmx113G -Dlibs.thermo.dir="C:\FragPipe\FragPipe-18.0\fragpipe\tools\MSFragger-3.5\ext\thermo" -cp "C:\FragPipe\FragPipe-18.0\fragpipe\tools\DIA_Umpire_SE-2.2.8.jar;C:\FragPipe\FragPipe-18.0\fragpipe\tools\batmass-io-1.25.5.jar" dia_umpire_se.DIA_Umpire_SE C:\Data\PXD022992_DIA_Melanoma\Phospho\mzML\201905024_S_SK_phos_1.mzML C:\Data\PXD022992_DIA_Melanoma\Results_ALL_DIAU\umpire-se.params
=================================================================================================
DIA-Umpire signal extraction analysis  (version: v2.2.8)
(c) University of Michigan
WARNING: sun.reflect.Reflection.getCallerClass is not supported. This will impact performance.
2022-07-29 18:33:18,858 INFO  [main] Version: v2.2.8
2022-07-29 18:33:18,858 INFO  [main] Parameter file:C:\Data\PXD022992_DIA_Melanoma\Results_ALL_DIAU\umpire-se.params
2022-07-29 18:33:18,858 INFO  [main] Spectra file:C:\Data\PXD022992_DIA_Melanoma\Phospho\mzML\201905024_S_SK_phos_1.mzML
2022-07-29 18:33:18,858 INFO  [main] 
2022-07-29 18:33:18,858 INFO  [main] ####################################################################################################
2022-07-29 18:33:18,858 INFO  [main] #No of threads
2022-07-29 18:33:18,858 INFO  [main] Thread = 19
2022-07-29 18:33:18,858 INFO  [main] ####################################################################################################
2022-07-29 18:33:18,858 INFO  [main] 
2022-07-29 18:33:18,858 INFO  [main] ## omit Thread
2022-07-29 18:33:18,858 INFO  [main] 
2022-07-29 18:33:18,858 INFO  [main] #Precursor-fragments grouping parameters
2022-07-29 18:33:18,858 INFO  [main] RPmax = 25
2022-07-29 18:33:18,858 INFO  [main] RFmax = 500
2022-07-29 18:33:18,858 INFO  [main] CorrThreshold = 0
2022-07-29 18:33:18,858 INFO  [main] DeltaApex = 0.2
2022-07-29 18:33:18,858 INFO  [main] RTOverlap = 0.3
2022-07-29 18:33:18,858 INFO  [main] 
2022-07-29 18:33:18,858 INFO  [main] #Fragment intensity adjustments
2022-07-29 18:33:18,858 INFO  [main] # change BoostComplementaryIon if later using database search results to build libraries for Skyline/OpenSWATH
2022-07-29 18:33:18,858 INFO  [main] AdjustFragIntensity = true
2022-07-29 18:33:18,858 INFO  [main] BoostComplementaryIon = false
2022-07-29 18:33:18,858 INFO  [main] 
2022-07-29 18:33:18,858 INFO  [main] #Export detected MS1 features (output feature file can be loaded and mapped to RAW data in BatMass)
2022-07-29 18:33:18,858 INFO  [main] ExportPrecursorPeak = false
2022-07-29 18:33:18,858 INFO  [main] 
2022-07-29 18:33:18,858 INFO  [main] Q1 = true
2022-07-29 18:33:18,858 INFO  [main] Q2 = true
2022-07-29 18:33:18,858 INFO  [main] Q3 = true
2022-07-29 18:33:18,858 INFO  [main] 
2022-07-29 18:33:18,858 INFO  [main] #Signal extraction: mass accuracy and resolution
2022-07-29 18:33:18,858 INFO  [main] # resolution parameter matters only for data generated in profile mode
2022-07-29 18:33:18,858 INFO  [main] SE.MS1PPM = 10
2022-07-29 18:33:18,858 INFO  [main] SE.MS2PPM = 20
2022-07-29 18:33:18,858 INFO  [main] SE.Resolution = 60000
2022-07-29 18:33:18,858 INFO  [main] 
2022-07-29 18:33:18,858 INFO  [main] #Signal extraction: signal to noise filter
2022-07-29 18:33:18,858 INFO  [main] SE.SN = 1.1
2022-07-29 18:33:18,858 INFO  [main] SE.MS2SN = 1.1
2022-07-29 18:33:18,858 INFO  [main] 
2022-07-29 18:33:18,858 INFO  [main] #Signal extraction: minimum signal intensity filter
2022-07-29 18:33:18,858 INFO  [main] # for Thermo data, filtering is usually not necessary. Set SE.EstimateBG to false and SE.MinMSIntensity and SE.MinMSMSIntensity to a low value, e.g. 1
2022-07-29 18:33:18,858 INFO  [main] # for older Q Exactive data, or when too many MS1 features are extracted, set SE.EstimateBG to yes (or apply SE.MinMSIntensity and SE.MinMSMSIntensity values based on BatMass visualization)
2022-07-29 18:33:18,858 INFO  [main] SE.EstimateBG = false
2022-07-29 18:33:18,858 INFO  [main] SE.MinMSIntensity = 1
2022-07-29 18:33:18,858 INFO  [main] SE.MinMSMSIntensity = 1
2022-07-29 18:33:18,858 INFO  [main] 
2022-07-29 18:33:18,858 INFO  [main] #Signal extraction: peak curve detection and isotope grouping
2022-07-29 18:33:18,858 INFO  [main] # for older Q Exactive data, or when too many MS1 features are extracted, set SE.NoMissedScan to 1
2022-07-29 18:33:18,858 INFO  [main] SE.NoMissedScan = 1
2022-07-29 18:33:18,858 INFO  [main] SE.MaxCurveRTRange = 2
2022-07-29 18:33:18,858 INFO  [main] SE.RemoveGroupedPeaks = true
2022-07-29 18:33:18,858 INFO  [main] SE.RemoveGroupedPeaksRTOverlap = 0.3
2022-07-29 18:33:18,858 INFO  [main] SE.RemoveGroupedPeaksCorr = 0.3
2022-07-29 18:33:18,858 INFO  [main] SE.MinNoPeakCluster = 2
2022-07-29 18:33:18,858 INFO  [main] SE.MaxNoPeakCluster = 4
2022-07-29 18:33:18,858 INFO  [main] 
2022-07-29 18:33:18,904 INFO  [main] #Signal extraction: filtering of MS1 features
2022-07-29 18:33:18,904 INFO  [main] # if interested in modified peptides, increase MassDefectOffset parameter, or set SE.MassDefectFilter to false
2022-07-29 18:33:18,904 INFO  [main] SE.IsoPattern = 0.3
2022-07-29 18:33:18,904 INFO  [main] SE.MassDefectFilter = false
2022-07-29 18:33:18,904 INFO  [main] SE.MassDefectOffset = 0.1
2022-07-29 18:33:18,904 INFO  [main] 
2022-07-29 18:33:18,904 INFO  [main] #Signal extraction: other
2022-07-29 18:33:18,904 INFO  [main] SE.StartCharge = 1
2022-07-29 18:33:18,904 INFO  [main] SE.EndCharge = 5
2022-07-29 18:33:18,904 INFO  [main] SE.MS2StartCharge = 2
2022-07-29 18:33:18,904 INFO  [main] SE.MS2EndCharge = 5
2022-07-29 18:33:18,904 INFO  [main] SE.MinFrag = 10
2022-07-29 18:33:18,904 INFO  [main] SE.StartRT = 0
2022-07-29 18:33:18,904 INFO  [main] SE.EndRT = 9999
2022-07-29 18:33:18,904 INFO  [main] SE.MinMZ = 200
2022-07-29 18:33:18,904 INFO  [main] SE.MinPrecursorMass = 600
2022-07-29 18:33:18,904 INFO  [main] SE.MaxPrecursorMass = 5000
2022-07-29 18:33:18,904 INFO  [main] 
2022-07-29 18:33:18,904 INFO  [main] 
2022-07-29 18:33:18,904 INFO  [main] #Isolation window setting
2022-07-29 18:33:18,904 INFO  [main] #The current version supports the following window type: SWATH (fixed window size), V_SWATH (variable SWATH window), MSX, MSE, pSMART
2022-07-29 18:33:18,904 INFO  [main] WindowType = SWATH
2022-07-29 18:33:18,904 INFO  [main] 
2022-07-29 18:33:18,904 INFO  [main] #Fix window size (For SWATH)
2022-07-29 18:33:18,904 INFO  [main] # for Thermo data, this will be determined from raw data automatically
2022-07-29 18:33:18,904 INFO  [main] WindowSize = 10
2022-07-29 18:33:18,904 INFO  [main] 
2022-07-29 18:33:18,904 INFO  [main] #Variable SWATH window setting (start m/z, end m/z, separated by Tab)
2022-07-29 18:33:18,904 INFO  [main] # for Thermo data, this will be determined from raw data automatically
2022-07-29 18:33:18,904 INFO  [main] ==window setting begin
2022-07-29 18:33:18,904 INFO  [main] 
2022-07-29 18:33:18,904 INFO  [main] =================================================================================================
2022-07-29 18:33:18,904 INFO  [main] Processing C:\Data\PXD022992_DIA_Melanoma\Phospho\mzML\201905024_S_SK_phos_1.mzML....
2022-07-29 18:33:18,904 INFO  [main] Writing DIA setting to file:C:\Data\PXD022992_DIA_Melanoma\Phospho\mzML\201905024_S_SK_phos_1_diasetting.ser...
2022-07-29 18:33:18,904 INFO  [main] Writing parameter to file:C:\Data\PXD022992_DIA_Melanoma\Phospho\mzML\201905024_S_SK_phos_1_params.ser...
2022-07-29 18:33:18,904 INFO  [main] Module A: Signal extraction
WARNING: An illegal reflective access operation has occurred
WARNING: Illegal reflective access by org.nustaq.serialization.FSTClazzInfo (file:/C:/FragPipe/FragPipe-18.0/fragpipe/tools/DIA_Umpire_SE-2.2.8.jar) to field java.lang.String.value
WARNING: Please consider reporting this to the maintainers of org.nustaq.serialization.FSTClazzInfo
WARNING: Use --illegal-access=warn to enable warnings of further illegal reflective access operations
WARNING: All illegal access operations will be denied in a future release
2022-07-29 18:33:27,888 INFO  [main] Writing DIA setting to file:C:\Data\PXD022992_DIA_Melanoma\Phospho\mzML\201905024_S_SK_phos_1_diasetting.ser...
2022-07-29 18:33:29,031 INFO  [main] Processing MS1 peak detection
2022-07-29 18:33:29,031 INFO  [main] MS1 average cycle time : 3.3665104 seconds
2022-07-29 18:33:32,906 INFO  [main] Processing all scans to detect possible m/z peak curves and
2022-07-29 18:33:32,906 INFO  [main] Smoothing detected signals......
2022-07-29 18:33:38,642 INFO  [main] 1752381 Peak curves found (Memory usage:1403MB)
2022-07-29 18:33:38,642 INFO  [main] Inclusion mz values found: 0/0
2022-07-29 18:33:38,642 INFO  [main] Grouping isotopic peak curves........
2022-07-29 18:33:38,642 INFO  [main] Building PeakCurve Mass-RT KD tree
2022-07-29 18:33:55,111 INFO  [main] No of ion clusters:196602 (Memory usage:1489MB)
2022-07-29 18:33:55,189 INFO  [main] Writing PeakCluster serialization to file:201905024_S_SK_phos_1_PeakCluster.serFS...
2022-07-29 18:33:56,454 INFO  [main] ==================================================================================
2022-07-29 18:33:56,454 INFO  [main] Processing DIA MS2 (mz range):1126.0_1650.0( 1/40 )
2022-07-29 18:33:56,579 INFO  [main] Processing all scans to detect possible m/z peak curves and
2022-07-29 18:33:56,579 INFO  [main] Smoothing detected signals......
2022-07-29 18:34:02,281 INFO  [main] 1091161 Peak curves found (Memory usage:2076MB)
2022-07-29 18:34:02,281 INFO  [main] Grouping isotopic peak curves........
2022-07-29 18:34:02,281 INFO  [main] Building PeakCurve Mass-RT KD tree
2022-07-29 18:34:03,734 INFO  [main] No of ion clusters:13551 (Memory usage:2218MB)
2022-07-29 18:34:03,734 INFO  [main] Writing PeakCluster serialization to file:201905024_S_SK_phos_1_1126_1650_PeakCluster.serFS...
2022-07-29 18:34:03,796 INFO  [main] Building precursor-fragment pairs for MS1 features....
2022-07-29 18:35:00,966 INFO  [main] Building precursor-fragment pairs for unfragmented ions....
2022-07-29 18:35:47,388 INFO  [main] ==================================================================================
2022-07-29 18:35:47,388 INFO  [main] Processing DIA MS2 (mz range):1043.0_1127.0( 2/40 )
2022-07-29 18:35:47,497 INFO  [main] Processing all scans to detect possible m/z peak curves and
2022-07-29 18:35:47,497 INFO  [main] Smoothing detected signals......
2022-07-29 18:35:53,356 INFO  [main] 902682 Peak curves found (Memory usage:2334MB)
2022-07-29 18:35:53,372 INFO  [main] Grouping isotopic peak curves........
2022-07-29 18:35:53,372 INFO  [main] Building PeakCurve Mass-RT KD tree
2022-07-29 18:35:55,403 INFO  [main] No of ion clusters:6206 (Memory usage:2445MB)
2022-07-29 18:35:55,403 INFO  [main] Writing PeakCluster serialization to file:201905024_S_SK_phos_1_1043_1127_PeakCluster.serFS...
2022-07-29 18:35:55,434 INFO  [main] Building precursor-fragment pairs for MS1 features....
2022-07-29 18:36:22,948 INFO  [main] Building precursor-fragment pairs for unfragmented ions....
2022-07-29 18:36:42,841 INFO  [main] ==================================================================================
2022-07-29 18:36:42,841 INFO  [main] Processing DIA MS2 (mz range):982.0_1044.0( 3/40 )
2022-07-29 18:36:42,919 INFO  [main] Processing all scans to detect possible m/z peak curves and
2022-07-29 18:36:42,919 INFO  [main] Smoothing detected signals......
2022-07-29 18:36:46,215 INFO  [main] 786195 Peak curves found (Memory usage:2138MB)
2022-07-29 18:36:46,215 INFO  [main] Grouping isotopic peak curves........
2022-07-29 18:36:46,215 INFO  [main] Building PeakCurve Mass-RT KD tree
2022-07-29 18:36:48,075 INFO  [main] No of ion clusters:4463 (Memory usage:2234MB)
2022-07-29 18:36:48,075 INFO  [main] Writing PeakCluster serialization to file:201905024_S_SK_phos_1_982_1044_PeakCluster.serFS...
2022-07-29 18:36:48,091 INFO  [main] Building precursor-fragment pairs for MS1 features....
2022-07-29 18:37:07,437 INFO  [main] Building precursor-fragment pairs for unfragmented ions....
2022-07-29 18:37:18,846 INFO  [main] ==================================================================================
2022-07-29 18:37:18,846 INFO  [main] Processing DIA MS2 (mz range):938.0_983.0( 4/40 )
2022-07-29 18:37:18,940 INFO  [main] Processing all scans to detect possible m/z peak curves and
2022-07-29 18:37:18,940 INFO  [main] Smoothing detected signals......
2022-07-29 18:37:22,627 INFO  [main] 804100 Peak curves found (Memory usage:2079MB)
2022-07-29 18:37:22,627 INFO  [main] Grouping isotopic peak curves........
2022-07-29 18:37:22,627 INFO  [main] Building PeakCurve Mass-RT KD tree
2022-07-29 18:37:24,485 INFO  [main] No of ion clusters:4065 (Memory usage:2176MB)
2022-07-29 18:37:24,485 INFO  [main] Writing PeakCluster serialization to file:201905024_S_SK_phos_1_938_983_PeakCluster.serFS...
2022-07-29 18:37:24,501 INFO  [main] Building precursor-fragment pairs for MS1 features....
2022-07-29 18:37:42,749 INFO  [main] Building precursor-fragment pairs for unfragmented ions....
2022-07-29 18:37:54,764 INFO  [main] ==================================================================================
2022-07-29 18:37:54,764 INFO  [main] Processing DIA MS2 (mz range):898.0_939.0( 5/40 )
2022-07-29 18:37:54,842 INFO  [main] Processing all scans to detect possible m/z peak curves and
2022-07-29 18:37:54,842 INFO  [main] Smoothing detected signals......
2022-07-29 18:37:58,375 INFO  [main] 790017 Peak curves found (Memory usage:2099MB)
2022-07-29 18:37:58,375 INFO  [main] Grouping isotopic peak curves........
2022-07-29 18:37:58,375 INFO  [main] Building PeakCurve Mass-RT KD tree
2022-07-29 18:38:00,202 INFO  [main] No of ion clusters:4144 (Memory usage:2194MB)
2022-07-29 18:38:00,202 INFO  [main] Writing PeakCluster serialization to file:201905024_S_SK_phos_1_898_939_PeakCluster.serFS...
2022-07-29 18:38:00,218 INFO  [main] Building precursor-fragment pairs for MS1 features....
2022-07-29 18:38:17,545 INFO  [main] Building precursor-fragment pairs for unfragmented ions....
2022-07-29 18:38:29,091 INFO  [main] ==================================================================================
2022-07-29 18:38:29,091 INFO  [main] Processing DIA MS2 (mz range):867.0_899.0( 6/40 )
2022-07-29 18:38:29,169 INFO  [main] Processing all scans to detect possible m/z peak curves and
2022-07-29 18:38:29,169 INFO  [main] Smoothing detected signals......
2022-07-29 18:38:31,887 INFO  [main] 676741 Peak curves found (Memory usage:2066MB)
2022-07-29 18:38:31,887 INFO  [main] Grouping isotopic peak curves........
2022-07-29 18:38:31,887 INFO  [main] Building PeakCurve Mass-RT KD tree
2022-07-29 18:38:33,402 INFO  [main] No of ion clusters:3076 (Memory usage:2147MB)
2022-07-29 18:38:33,402 INFO  [main] Writing PeakCluster serialization to file:201905024_S_SK_phos_1_867_899_PeakCluster.serFS...
2022-07-29 18:38:33,418 INFO  [main] Building precursor-fragment pairs for MS1 features....
2022-07-29 18:38:43,448 INFO  [main] Building precursor-fragment pairs for unfragmented ions....
2022-07-29 18:38:50,761 INFO  [main] ==================================================================================
2022-07-29 18:38:50,761 INFO  [main] Processing DIA MS2 (mz range):838.0_868.0( 7/40 )
2022-07-29 18:38:50,839 INFO  [main] Processing all scans to detect possible m/z peak curves and
2022-07-29 18:38:50,839 INFO  [main] Smoothing detected signals......
2022-07-29 18:38:53,433 INFO  [main] 677414 Peak curves found (Memory usage:2117MB)
2022-07-29 18:38:53,433 INFO  [main] Grouping isotopic peak curves........
2022-07-29 18:38:53,433 INFO  [main] Building PeakCurve Mass-RT KD tree
2022-07-29 18:38:54,917 INFO  [main] No of ion clusters:3536 (Memory usage:2199MB)
2022-07-29 18:38:54,917 INFO  [main] Writing PeakCluster serialization to file:201905024_S_SK_phos_1_838_868_PeakCluster.serFS...
2022-07-29 18:38:54,932 INFO  [main] Building precursor-fragment pairs for MS1 features....
2022-07-29 18:39:04,667 INFO  [main] Building precursor-fragment pairs for unfragmented ions....
2022-07-29 18:39:12,667 INFO  [main] ==================================================================================
2022-07-29 18:39:12,667 INFO  [main] Processing DIA MS2 (mz range):814.0_839.0( 8/40 )
2022-07-29 18:39:12,746 INFO  [main] Processing all scans to detect possible m/z peak curves and
2022-07-29 18:39:12,746 INFO  [main] Smoothing detected signals......
2022-07-29 18:39:15,760 INFO  [main] 741399 Peak curves found (Memory usage:2178MB)
2022-07-29 18:39:15,760 INFO  [main] Grouping isotopic peak curves........
2022-07-29 18:39:15,760 INFO  [main] Building PeakCurve Mass-RT KD tree
2022-07-29 18:39:17,463 INFO  [main] No of ion clusters:3993 (Memory usage:2268MB)
2022-07-29 18:39:17,463 INFO  [main] Writing PeakCluster serialization to file:201905024_S_SK_phos_1_814_839_PeakCluster.serFS...
2022-07-29 18:39:17,479 INFO  [main] Building precursor-fragment pairs for MS1 features....
2022-07-29 18:39:25,882 INFO  [main] Building precursor-fragment pairs for unfragmented ions....
2022-07-29 18:39:35,147 INFO  [main] ==================================================================================
2022-07-29 18:39:35,147 INFO  [main] Processing DIA MS2 (mz range):791.0_815.0( 9/40 )
2022-07-29 18:39:35,225 INFO  [main] Processing all scans to detect possible m/z peak curves and
2022-07-29 18:39:35,225 INFO  [main] Smoothing detected signals......
2022-07-29 18:39:38,258 INFO  [main] 705435 Peak curves found (Memory usage:2186MB)
2022-07-29 18:39:38,258 INFO  [main] Grouping isotopic peak curves........
2022-07-29 18:39:38,258 INFO  [main] Building PeakCurve Mass-RT KD tree
2022-07-29 18:39:39,805 INFO  [main] No of ion clusters:3646 (Memory usage:2271MB)
2022-07-29 18:39:39,805 INFO  [main] Writing PeakCluster serialization to file:201905024_S_SK_phos_1_791_815_PeakCluster.serFS...
2022-07-29 18:39:39,820 INFO  [main] Building precursor-fragment pairs for MS1 features....
2022-07-29 18:39:49,086 INFO  [main] Building precursor-fragment pairs for unfragmented ions....
2022-07-29 18:39:57,367 INFO  [main] ==================================================================================
2022-07-29 18:39:57,367 INFO  [main] Processing DIA MS2 (mz range):770.0_792.0( 10/40 )
2022-07-29 18:39:57,445 INFO  [main] Processing all scans to detect possible m/z peak curves and
2022-07-29 18:39:57,445 INFO  [main] Smoothing detected signals......
2022-07-29 18:40:00,304 INFO  [main] 669923 Peak curves found (Memory usage:2186MB)
2022-07-29 18:40:00,304 INFO  [main] Grouping isotopic peak curves........
2022-07-29 18:40:00,304 INFO  [main] Building PeakCurve Mass-RT KD tree
2022-07-29 18:40:01,757 INFO  [main] No of ion clusters:3514 (Memory usage:2267MB)
2022-07-29 18:40:01,757 INFO  [main] Writing PeakCluster serialization to file:201905024_S_SK_phos_1_770_792_PeakCluster.serFS...
2022-07-29 18:40:01,757 INFO  [main] Building precursor-fragment pairs for MS1 features....
2022-07-29 18:40:09,554 INFO  [main] Building precursor-fragment pairs for unfragmented ions....
2022-07-29 18:40:17,244 INFO  [main] ==================================================================================
2022-07-29 18:40:17,244 INFO  [main] Processing DIA MS2 (mz range):750.0_771.0( 11/40 )
2022-07-29 18:40:17,307 INFO  [main] Processing all scans to detect possible m/z peak curves and
2022-07-29 18:40:17,307 INFO  [main] Smoothing detected signals......
2022-07-29 18:40:19,853 INFO  [main] 642298 Peak curves found (Memory usage:2184MB)
2022-07-29 18:40:19,853 INFO  [main] Grouping isotopic peak curves........
2022-07-29 18:40:19,853 INFO  [main] Building PeakCurve Mass-RT KD tree
2022-07-29 18:40:21,275 INFO  [main] No of ion clusters:3343 (Memory usage:2262MB)
2022-07-29 18:40:21,275 INFO  [main] Writing PeakCluster serialization to file:201905024_S_SK_phos_1_750_771_PeakCluster.serFS...
2022-07-29 18:40:21,290 INFO  [main] Building precursor-fragment pairs for MS1 features....
2022-07-29 18:40:28,289 INFO  [main] Building precursor-fragment pairs for unfragmented ions....
2022-07-29 18:40:35,320 INFO  [main] ==================================================================================
2022-07-29 18:40:35,320 INFO  [main] Processing DIA MS2 (mz range):731.0_751.0( 12/40 )
2022-07-29 18:40:35,383 INFO  [main] Processing all scans to detect possible m/z peak curves and
2022-07-29 18:40:35,383 INFO  [main] Smoothing detected signals......
2022-07-29 18:40:37,835 INFO  [main] 604062 Peak curves found (Memory usage:2179MB)
2022-07-29 18:40:37,835 INFO  [main] Grouping isotopic peak curves........
2022-07-29 18:40:37,835 INFO  [main] Building PeakCurve Mass-RT KD tree
2022-07-29 18:40:39,210 INFO  [main] No of ion clusters:3453 (Memory usage:2252MB)
2022-07-29 18:40:39,210 INFO  [main] Writing PeakCluster serialization to file:201905024_S_SK_phos_1_731_751_PeakCluster.serFS...
2022-07-29 18:40:39,226 INFO  [main] Building precursor-fragment pairs for MS1 features....
2022-07-29 18:40:45,131 INFO  [main] Building precursor-fragment pairs for unfragmented ions....
2022-07-29 18:40:51,669 INFO  [main] ==================================================================================
2022-07-29 18:40:51,669 INFO  [main] Processing DIA MS2 (mz range):713.0_732.0( 13/40 )
2022-07-29 18:40:51,732 INFO  [main] Processing all scans to detect possible m/z peak curves and
2022-07-29 18:40:51,732 INFO  [main] Smoothing detected signals......
2022-07-29 18:40:53,843 INFO  [main] 590028 Peak curves found (Memory usage:2179MB)
2022-07-29 18:40:53,843 INFO  [main] Grouping isotopic peak curves........
2022-07-29 18:40:53,843 INFO  [main] Building PeakCurve Mass-RT KD tree
2022-07-29 18:40:55,186 INFO  [main] No of ion clusters:3249 (Memory usage:2250MB)
2022-07-29 18:40:55,186 INFO  [main] Writing PeakCluster serialization to file:201905024_S_SK_phos_1_713_732_PeakCluster.serFS...
2022-07-29 18:40:55,202 INFO  [main] Building precursor-fragment pairs for MS1 features....
2022-07-29 18:41:00,279 INFO  [main] Building precursor-fragment pairs for unfragmented ions....
2022-07-29 18:41:06,123 INFO  [main] ==================================================================================
2022-07-29 18:41:06,123 INFO  [main] Processing DIA MS2 (mz range):697.0_714.0( 14/40 )
2022-07-29 18:41:06,170 INFO  [main] Processing all scans to detect possible m/z peak curves and
2022-07-29 18:41:06,170 INFO  [main] Smoothing detected signals......
2022-07-29 18:41:08,094 INFO  [main] 524042 Peak curves found (Memory usage:2113MB)
2022-07-29 18:41:08,094 INFO  [main] Grouping isotopic peak curves........
2022-07-29 18:41:08,094 INFO  [main] Building PeakCurve Mass-RT KD tree
2022-07-29 18:41:09,297 INFO  [main] No of ion clusters:2903 (Memory usage:2176MB)
2022-07-29 18:41:09,297 INFO  [main] Writing PeakCluster serialization to file:201905024_S_SK_phos_1_697_714_PeakCluster.serFS...
2022-07-29 18:41:09,312 INFO  [main] Building precursor-fragment pairs for MS1 features....
2022-07-29 18:41:13,093 INFO  [main] Building precursor-fragment pairs for unfragmented ions....
2022-07-29 18:41:17,704 INFO  [main] ==================================================================================
2022-07-29 18:41:17,704 INFO  [main] Processing DIA MS2 (mz range):682.0_698.0( 15/40 )
2022-07-29 18:41:17,766 INFO  [main] Processing all scans to detect possible m/z peak curves and
2022-07-29 18:41:17,766 INFO  [main] Smoothing detected signals......
2022-07-29 18:41:19,656 INFO  [main] 490907 Peak curves found (Memory usage:2104MB)
2022-07-29 18:41:19,656 INFO  [main] Grouping isotopic peak curves........
2022-07-29 18:41:19,656 INFO  [main] Building PeakCurve Mass-RT KD tree
2022-07-29 18:41:20,767 INFO  [main] No of ion clusters:2602 (Memory usage:2164MB)
2022-07-29 18:41:20,767 INFO  [main] Writing PeakCluster serialization to file:201905024_S_SK_phos_1_682_698_PeakCluster.serFS...
2022-07-29 18:41:20,782 INFO  [main] Building precursor-fragment pairs for MS1 features....
2022-07-29 18:41:24,204 INFO  [main] Building precursor-fragment pairs for unfragmented ions....
2022-07-29 18:41:28,204 INFO  [main] ==================================================================================
2022-07-29 18:41:28,204 INFO  [main] Processing DIA MS2 (mz range):668.0_683.0( 16/40 )
2022-07-29 18:41:28,251 INFO  [main] Processing all scans to detect possible m/z peak curves and
2022-07-29 18:41:28,251 INFO  [main] Smoothing detected signals......
2022-07-29 18:41:29,922 INFO  [main] 475108 Peak curves found (Memory usage:2101MB)
2022-07-29 18:41:29,922 INFO  [main] Grouping isotopic peak curves........
2022-07-29 18:41:29,922 INFO  [main] Building PeakCurve Mass-RT KD tree
2022-07-29 18:41:30,984 INFO  [main] No of ion clusters:2564 (Memory usage:2159MB)
2022-07-29 18:41:30,984 INFO  [main] Writing PeakCluster serialization to file:201905024_S_SK_phos_1_668_683_PeakCluster.serFS...
2022-07-29 18:41:30,984 INFO  [main] Building precursor-fragment pairs for MS1 features....
2022-07-29 18:41:33,765 INFO  [main] Building precursor-fragment pairs for unfragmented ions....
2022-07-29 18:41:37,577 INFO  [main] ==================================================================================
2022-07-29 18:41:37,577 INFO  [main] Processing DIA MS2 (mz range):654.0_669.0( 17/40 )
2022-07-29 18:41:37,624 INFO  [main] Processing all scans to detect possible m/z peak curves and
2022-07-29 18:41:37,624 INFO  [main] Smoothing detected signals......
2022-07-29 18:41:39,404 INFO  [main] 451713 Peak curves found (Memory usage:2099MB)
2022-07-29 18:41:39,404 INFO  [main] Grouping isotopic peak curves........
2022-07-29 18:41:39,404 INFO  [main] Building PeakCurve Mass-RT KD tree
2022-07-29 18:41:40,404 INFO  [main] No of ion clusters:2348 (Memory usage:2154MB)
2022-07-29 18:41:40,404 INFO  [main] Writing PeakCluster serialization to file:201905024_S_SK_phos_1_654_669_PeakCluster.serFS...
2022-07-29 18:41:40,420 INFO  [main] Building precursor-fragment pairs for MS1 features....
2022-07-29 18:41:42,732 INFO  [main] Building precursor-fragment pairs for unfragmented ions....
2022-07-29 18:41:46,168 INFO  [main] ==================================================================================
2022-07-29 18:41:46,168 INFO  [main] Processing DIA MS2 (mz range):640.0_655.0( 18/40 )
2022-07-29 18:41:46,215 INFO  [main] Processing all scans to detect possible m/z peak curves and
2022-07-29 18:41:46,215 INFO  [main] Smoothing detected signals......
2022-07-29 18:41:47,871 INFO  [main] 439303 Peak curves found (Memory usage:2100MB)
2022-07-29 18:41:47,871 INFO  [main] Grouping isotopic peak curves........
2022-07-29 18:41:47,871 INFO  [main] Building PeakCurve Mass-RT KD tree
2022-07-29 18:41:48,886 INFO  [main] No of ion clusters:2377 (Memory usage:2153MB)
2022-07-29 18:41:48,886 INFO  [main] Writing PeakCluster serialization to file:201905024_S_SK_phos_1_640_655_PeakCluster.serFS...
2022-07-29 18:41:48,886 INFO  [main] Building precursor-fragment pairs for MS1 features....
2022-07-29 18:41:51,386 INFO  [main] Building precursor-fragment pairs for unfragmented ions....
2022-07-29 18:41:54,887 INFO  [main] ==================================================================================
2022-07-29 18:41:54,887 INFO  [main] Processing DIA MS2 (mz range):625.0_641.0( 19/40 )
2022-07-29 18:41:54,950 INFO  [main] Processing all scans to detect possible m/z peak curves and
2022-07-29 18:41:54,950 INFO  [main] Smoothing detected signals......
2022-07-29 18:41:56,637 INFO  [main] 443476 Peak curves found (Memory usage:2109MB)
2022-07-29 18:41:56,637 INFO  [main] Grouping isotopic peak curves........
2022-07-29 18:41:56,637 INFO  [main] Building PeakCurve Mass-RT KD tree
2022-07-29 18:41:57,683 INFO  [main] No of ion clusters:2624 (Memory usage:2163MB)
2022-07-29 18:41:57,683 INFO  [main] Writing PeakCluster serialization to file:201905024_S_SK_phos_1_625_641_PeakCluster.serFS...
2022-07-29 18:41:57,683 INFO  [main] Building precursor-fragment pairs for MS1 features....
2022-07-29 18:42:00,214 INFO  [main] Building precursor-fragment pairs for unfragmented ions....
2022-07-29 18:42:04,088 INFO  [main] ==================================================================================
2022-07-29 18:42:04,088 INFO  [main] Processing DIA MS2 (mz range):613.0_626.0( 20/40 )
2022-07-29 18:42:04,119 INFO  [main] Processing all scans to detect possible m/z peak curves and
2022-07-29 18:42:04,119 INFO  [main] Smoothing detected signals......
2022-07-29 18:42:05,528 INFO  [main] 370573 Peak curves found (Memory usage:2075MB)
2022-07-29 18:42:05,528 INFO  [main] Grouping isotopic peak curves........
2022-07-29 18:42:05,528 INFO  [main] Building PeakCurve Mass-RT KD tree
2022-07-29 18:42:06,418 INFO  [main] No of ion clusters:1959 (Memory usage:2120MB)
2022-07-29 18:42:06,418 INFO  [main] Writing PeakCluster serialization to file:201905024_S_SK_phos_1_613_626_PeakCluster.serFS...
2022-07-29 18:42:06,434 INFO  [main] Building precursor-fragment pairs for MS1 features....
2022-07-29 18:42:08,105 INFO  [main] Building precursor-fragment pairs for unfragmented ions....
2022-07-29 18:42:10,480 INFO  [main] ==================================================================================
2022-07-29 18:42:10,480 INFO  [main] Processing DIA MS2 (mz range):601.0_614.0( 21/40 )
2022-07-29 18:42:10,526 INFO  [main] Processing all scans to detect possible m/z peak curves and
2022-07-29 18:42:10,526 INFO  [main] Smoothing detected signals......
2022-07-29 18:42:11,979 INFO  [main] 365707 Peak curves found (Memory usage:2080MB)
2022-07-29 18:42:11,979 INFO  [main] Grouping isotopic peak curves........
2022-07-29 18:42:11,979 INFO  [main] Building PeakCurve Mass-RT KD tree
2022-07-29 18:42:12,870 INFO  [main] No of ion clusters:1904 (Memory usage:2124MB)
2022-07-29 18:42:12,870 INFO  [main] Writing PeakCluster serialization to file:201905024_S_SK_phos_1_601_614_PeakCluster.serFS...
2022-07-29 18:42:12,870 INFO  [main] Building precursor-fragment pairs for MS1 features....
2022-07-29 18:42:14,338 INFO  [main] Building precursor-fragment pairs for unfragmented ions....
2022-07-29 18:42:16,556 INFO  [main] ==================================================================================
2022-07-29 18:42:16,556 INFO  [main] Processing DIA MS2 (mz range):587.0_602.0( 22/40 )
2022-07-29 18:42:16,603 INFO  [main] Processing all scans to detect possible m/z peak curves and
2022-07-29 18:42:16,603 INFO  [main] Smoothing detected signals......
2022-07-29 18:42:18,681 INFO  [main] 386919 Peak curves found (Memory usage:2093MB)
2022-07-29 18:42:18,681 INFO  [main] Grouping isotopic peak curves........
2022-07-29 18:42:18,681 INFO  [main] Building PeakCurve Mass-RT KD tree
2022-07-29 18:42:19,555 INFO  [main] No of ion clusters:2135 (Memory usage:2140MB)
2022-07-29 18:42:19,555 INFO  [main] Writing PeakCluster serialization to file:201905024_S_SK_phos_1_587_602_PeakCluster.serFS...
2022-07-29 18:42:19,555 INFO  [main] Building precursor-fragment pairs for MS1 features....
2022-07-29 18:42:20,821 INFO  [main] Building precursor-fragment pairs for unfragmented ions....
2022-07-29 18:42:23,476 INFO  [main] ==================================================================================
2022-07-29 18:42:23,476 INFO  [main] Processing DIA MS2 (mz range):575.0_588.0( 23/40 )
2022-07-29 18:42:23,508 INFO  [main] Processing all scans to detect possible m/z peak curves and
2022-07-29 18:42:23,508 INFO  [main] Smoothing detected signals......
2022-07-29 18:42:25,007 INFO  [main] 341450 Peak curves found (Memory usage:2067MB)
2022-07-29 18:42:25,007 INFO  [main] Grouping isotopic peak curves........
2022-07-29 18:42:25,007 INFO  [main] Building PeakCurve Mass-RT KD tree
2022-07-29 18:42:25,757 INFO  [main] No of ion clusters:1847 (Memory usage:2108MB)
2022-07-29 18:42:25,757 INFO  [main] Writing PeakCluster serialization to file:201905024_S_SK_phos_1_575_588_PeakCluster.serFS...
2022-07-29 18:42:25,773 INFO  [main] Building precursor-fragment pairs for MS1 features....
2022-07-29 18:42:26,759 INFO  [main] Building precursor-fragment pairs for unfragmented ions....
2022-07-29 18:42:28,759 INFO  [main] ==================================================================================
2022-07-29 18:42:28,759 INFO  [main] Processing DIA MS2 (mz range):563.0_576.0( 24/40 )
2022-07-29 18:42:28,790 INFO  [main] Processing all scans to detect possible m/z peak curves and
2022-07-29 18:42:28,790 INFO  [main] Smoothing detected signals......
2022-07-29 18:42:30,383 INFO  [main] 335280 Peak curves found (Memory usage:2022MB)
2022-07-29 18:42:30,383 INFO  [main] Grouping isotopic peak curves........
2022-07-29 18:42:30,383 INFO  [main] Building PeakCurve Mass-RT KD tree
2022-07-29 18:42:31,211 INFO  [main] No of ion clusters:1911 (Memory usage:2063MB)
2022-07-29 18:42:31,211 INFO  [main] Writing PeakCluster serialization to file:201905024_S_SK_phos_1_563_576_PeakCluster.serFS...
2022-07-29 18:42:31,211 INFO  [main] Building precursor-fragment pairs for MS1 features....
2022-07-29 18:42:32,148 INFO  [main] Building precursor-fragment pairs for unfragmented ions....
2022-07-29 18:42:34,320 INFO  [main] ==================================================================================
2022-07-29 18:42:34,320 INFO  [main] Processing DIA MS2 (mz range):552.0_564.0( 25/40 )
2022-07-29 18:42:34,367 INFO  [main] Processing all scans to detect possible m/z peak curves and
2022-07-29 18:42:34,367 INFO  [main] Smoothing detected signals......
2022-07-29 18:42:35,556 INFO  [main] 312598 Peak curves found (Memory usage:2060MB)
2022-07-29 18:42:35,556 INFO  [main] Grouping isotopic peak curves........
2022-07-29 18:42:35,556 INFO  [main] Building PeakCurve Mass-RT KD tree
2022-07-29 18:42:36,337 INFO  [main] No of ion clusters:1751 (Memory usage:2098MB)
2022-07-29 18:42:36,337 INFO  [main] Writing PeakCluster serialization to file:201905024_S_SK_phos_1_552_564_PeakCluster.serFS...
2022-07-29 18:42:36,337 INFO  [main] Building precursor-fragment pairs for MS1 features....
2022-07-29 18:42:37,118 INFO  [main] Building precursor-fragment pairs for unfragmented ions....
2022-07-29 18:42:39,040 INFO  [main] ==================================================================================
2022-07-29 18:42:39,040 INFO  [main] Processing DIA MS2 (mz range):540.0_553.0( 26/40 )
2022-07-29 18:42:39,087 INFO  [main] Processing all scans to detect possible m/z peak curves and
2022-07-29 18:42:39,087 INFO  [main] Smoothing detected signals......
2022-07-29 18:42:40,243 INFO  [main] 314786 Peak curves found (Memory usage:2014MB)
2022-07-29 18:42:40,243 INFO  [main] Grouping isotopic peak curves........
2022-07-29 18:42:40,243 INFO  [main] Building PeakCurve Mass-RT KD tree
2022-07-29 18:42:41,041 INFO  [main] No of ion clusters:1944 (Memory usage:2052MB)
2022-07-29 18:42:41,041 INFO  [main] Writing PeakCluster serialization to file:201905024_S_SK_phos_1_540_553_PeakCluster.serFS...
2022-07-29 18:42:41,041 INFO  [main] Building precursor-fragment pairs for MS1 features....
2022-07-29 18:42:41,807 INFO  [main] Building precursor-fragment pairs for unfragmented ions....
2022-07-29 18:42:43,806 INFO  [main] ==================================================================================
2022-07-29 18:42:43,806 INFO  [main] Processing DIA MS2 (mz range):528.0_541.0( 27/40 )
2022-07-29 18:42:43,853 INFO  [main] Processing all scans to detect possible m/z peak curves and
2022-07-29 18:42:43,853 INFO  [main] Smoothing detected signals......
2022-07-29 18:42:45,275 INFO  [main] 303138 Peak curves found (Memory usage:2009MB)
2022-07-29 18:42:45,275 INFO  [main] Grouping isotopic peak curves........
2022-07-29 18:42:45,275 INFO  [main] Building PeakCurve Mass-RT KD tree
2022-07-29 18:42:46,025 INFO  [main] No of ion clusters:1713 (Memory usage:2046MB)
2022-07-29 18:42:46,025 INFO  [main] Writing PeakCluster serialization to file:201905024_S_SK_phos_1_528_541_PeakCluster.serFS...
2022-07-29 18:42:46,025 INFO  [main] Building precursor-fragment pairs for MS1 features....
2022-07-29 18:42:46,759 INFO  [main] Building precursor-fragment pairs for unfragmented ions....
2022-07-29 18:42:48,477 INFO  [main] ==================================================================================
2022-07-29 18:42:48,477 INFO  [main] Processing DIA MS2 (mz range):516.0_529.0( 28/40 )
2022-07-29 18:42:48,508 INFO  [main] Processing all scans to detect possible m/z peak curves and
2022-07-29 18:42:48,508 INFO  [main] Smoothing detected signals......
2022-07-29 18:42:50,586 INFO  [main] 279342 Peak curves found (Memory usage:2001MB)
2022-07-29 18:42:50,586 INFO  [main] Grouping isotopic peak curves........
2022-07-29 18:42:50,586 INFO  [main] Building PeakCurve Mass-RT KD tree
2022-07-29 18:42:51,195 INFO  [main] No of ion clusters:1556 (Memory usage:2035MB)
2022-07-29 18:42:51,211 INFO  [main] Writing PeakCluster serialization to file:201905024_S_SK_phos_1_516_529_PeakCluster.serFS...
2022-07-29 18:42:51,211 INFO  [main] Building precursor-fragment pairs for MS1 features....
2022-07-29 18:42:51,867 INFO  [main] Building precursor-fragment pairs for unfragmented ions....
2022-07-29 18:42:53,352 INFO  [main] ==================================================================================
2022-07-29 18:42:53,352 INFO  [main] Processing DIA MS2 (mz range):505.0_517.0( 29/40 )
2022-07-29 18:42:53,384 INFO  [main] Processing all scans to detect possible m/z peak curves and
2022-07-29 18:42:53,384 INFO  [main] Smoothing detected signals......
2022-07-29 18:42:54,430 INFO  [main] 259606 Peak curves found (Memory usage:1990MB)
2022-07-29 18:42:54,430 INFO  [main] Grouping isotopic peak curves........
2022-07-29 18:42:54,430 INFO  [main] Building PeakCurve Mass-RT KD tree
2022-07-29 18:42:55,133 INFO  [main] No of ion clusters:1502 (Memory usage:2022MB)
2022-07-29 18:42:55,133 INFO  [main] Writing PeakCluster serialization to file:201905024_S_SK_phos_1_505_517_PeakCluster.serFS...
2022-07-29 18:42:55,133 INFO  [main] Building precursor-fragment pairs for MS1 features....
2022-07-29 18:42:55,742 INFO  [main] Building precursor-fragment pairs for unfragmented ions....
2022-07-29 18:42:57,148 INFO  [main] ==================================================================================
2022-07-29 18:42:57,148 INFO  [main] Processing DIA MS2 (mz range):493.0_506.0( 30/40 )
2022-07-29 18:42:57,195 INFO  [main] Processing all scans to detect possible m/z peak curves and
2022-07-29 18:42:57,195 INFO  [main] Smoothing detected signals......
2022-07-29 18:42:58,679 INFO  [main] 270362 Peak curves found (Memory usage:1996MB)
2022-07-29 18:42:58,679 INFO  [main] Grouping isotopic peak curves........
2022-07-29 18:42:58,679 INFO  [main] Building PeakCurve Mass-RT KD tree
2022-07-29 18:42:59,304 INFO  [main] No of ion clusters:1447 (Memory usage:2030MB)
2022-07-29 18:42:59,304 INFO  [main] Writing PeakCluster serialization to file:201905024_S_SK_phos_1_493_506_PeakCluster.serFS...
2022-07-29 18:42:59,320 INFO  [main] Building precursor-fragment pairs for MS1 features....
2022-07-29 18:42:59,976 INFO  [main] Building precursor-fragment pairs for unfragmented ions....
2022-07-29 18:43:01,663 INFO  [main] ==================================================================================
2022-07-29 18:43:01,663 INFO  [main] Processing DIA MS2 (mz range):481.0_494.0( 31/40 )
2022-07-29 18:43:01,694 INFO  [main] Processing all scans to detect possible m/z peak curves and
2022-07-29 18:43:01,694 INFO  [main] Smoothing detected signals......
2022-07-29 18:43:02,803 INFO  [main] 249607 Peak curves found (Memory usage:1989MB)
2022-07-29 18:43:02,803 INFO  [main] Grouping isotopic peak curves........
2022-07-29 18:43:02,803 INFO  [main] Building PeakCurve Mass-RT KD tree
2022-07-29 18:43:03,444 INFO  [main] No of ion clusters:1266 (Memory usage:2020MB)
2022-07-29 18:43:03,444 INFO  [main] Writing PeakCluster serialization to file:201905024_S_SK_phos_1_481_494_PeakCluster.serFS...
2022-07-29 18:43:03,459 INFO  [main] Building precursor-fragment pairs for MS1 features....
2022-07-29 18:43:04,037 INFO  [main] Building precursor-fragment pairs for unfragmented ions....
2022-07-29 18:43:05,303 INFO  [main] ==================================================================================
2022-07-29 18:43:05,303 INFO  [main] Processing DIA MS2 (mz range):469.0_482.0( 32/40 )
2022-07-29 18:43:05,334 INFO  [main] Processing all scans to detect possible m/z peak curves and
2022-07-29 18:43:05,334 INFO  [main] Smoothing detected signals......
2022-07-29 18:43:06,459 INFO  [main] 232413 Peak curves found (Memory usage:1980MB)
2022-07-29 18:43:06,459 INFO  [main] Grouping isotopic peak curves........
2022-07-29 18:43:06,459 INFO  [main] Building PeakCurve Mass-RT KD tree
2022-07-29 18:43:07,099 INFO  [main] No of ion clusters:1051 (Memory usage:2008MB)
2022-07-29 18:43:07,099 INFO  [main] Writing PeakCluster serialization to file:201905024_S_SK_phos_1_469_482_PeakCluster.serFS...
2022-07-29 18:43:07,115 INFO  [main] Building precursor-fragment pairs for MS1 features....
2022-07-29 18:43:07,615 INFO  [main] Building precursor-fragment pairs for unfragmented ions....
2022-07-29 18:43:08,726 INFO  [main] ==================================================================================
2022-07-29 18:43:08,726 INFO  [main] Processing DIA MS2 (mz range):458.0_470.0( 33/40 )
2022-07-29 18:43:08,757 INFO  [main] Processing all scans to detect possible m/z peak curves and
2022-07-29 18:43:08,757 INFO  [main] Smoothing detected signals......
2022-07-29 18:43:10,054 INFO  [main] 211549 Peak curves found (Memory usage:1971MB)
2022-07-29 18:43:10,054 INFO  [main] Grouping isotopic peak curves........
2022-07-29 18:43:10,054 INFO  [main] Building PeakCurve Mass-RT KD tree
2022-07-29 18:43:10,632 INFO  [main] No of ion clusters:854 (Memory usage:1997MB)
2022-07-29 18:43:10,632 INFO  [main] Writing PeakCluster serialization to file:201905024_S_SK_phos_1_458_470_PeakCluster.serFS...
2022-07-29 18:43:10,647 INFO  [main] Building precursor-fragment pairs for MS1 features....
2022-07-29 18:43:11,022 INFO  [main] Building precursor-fragment pairs for unfragmented ions....
2022-07-29 18:43:11,928 INFO  [main] ==================================================================================
2022-07-29 18:43:11,928 INFO  [main] Processing DIA MS2 (mz range):446.0_459.0( 34/40 )
2022-07-29 18:43:11,960 INFO  [main] Processing all scans to detect possible m/z peak curves and
2022-07-29 18:43:11,960 INFO  [main] Smoothing detected signals......
2022-07-29 18:43:13,740 INFO  [main] 204409 Peak curves found (Memory usage:1966MB)
2022-07-29 18:43:13,740 INFO  [main] Grouping isotopic peak curves........
2022-07-29 18:43:13,740 INFO  [main] Building PeakCurve Mass-RT KD tree
2022-07-29 18:43:14,225 INFO  [main] No of ion clusters:775 (Memory usage:1991MB)
2022-07-29 18:43:14,225 INFO  [main] Writing PeakCluster serialization to file:201905024_S_SK_phos_1_446_459_PeakCluster.serFS...
2022-07-29 18:43:14,225 INFO  [main] Building precursor-fragment pairs for MS1 features....
2022-07-29 18:43:14,568 INFO  [main] Building precursor-fragment pairs for unfragmented ions....
2022-07-29 18:43:15,459 INFO  [main] ==================================================================================
2022-07-29 18:43:15,459 INFO  [main] Processing DIA MS2 (mz range):433.0_447.0( 35/40 )
2022-07-29 18:43:15,490 INFO  [main] Processing all scans to detect possible m/z peak curves and
2022-07-29 18:43:15,490 INFO  [main] Smoothing detected signals......
2022-07-29 18:43:17,365 INFO  [main] 208173 Peak curves found (Memory usage:1959MB)
2022-07-29 18:43:17,365 INFO  [main] Grouping isotopic peak curves........
2022-07-29 18:43:17,365 INFO  [main] Building PeakCurve Mass-RT KD tree
2022-07-29 18:43:17,911 INFO  [main] No of ion clusters:741 (Memory usage:1985MB)
2022-07-29 18:43:17,911 INFO  [main] Writing PeakCluster serialization to file:201905024_S_SK_phos_1_433_447_PeakCluster.serFS...
2022-07-29 18:43:17,911 INFO  [main] Building precursor-fragment pairs for MS1 features....
2022-07-29 18:43:18,271 INFO  [main] Building precursor-fragment pairs for unfragmented ions....
2022-07-29 18:43:19,052 INFO  [main] ==================================================================================
2022-07-29 18:43:19,052 INFO  [main] Processing DIA MS2 (mz range):420.0_434.0( 36/40 )
2022-07-29 18:43:19,099 INFO  [main] Processing all scans to detect possible m/z peak curves and
2022-07-29 18:43:19,099 INFO  [main] Smoothing detected signals......
2022-07-29 18:43:20,819 INFO  [main] 186480 Peak curves found (Memory usage:1946MB)
2022-07-29 18:43:20,819 INFO  [main] Grouping isotopic peak curves........
2022-07-29 18:43:20,819 INFO  [main] Building PeakCurve Mass-RT KD tree
2022-07-29 18:43:21,303 INFO  [main] No of ion clusters:645 (Memory usage:1969MB)
2022-07-29 18:43:21,303 INFO  [main] Writing PeakCluster serialization to file:201905024_S_SK_phos_1_420_434_PeakCluster.serFS...
2022-07-29 18:43:21,303 INFO  [main] Building precursor-fragment pairs for MS1 features....
2022-07-29 18:43:21,600 INFO  [main] Building precursor-fragment pairs for unfragmented ions....
2022-07-29 18:43:22,381 INFO  [main] ==================================================================================
2022-07-29 18:43:22,381 INFO  [main] Processing DIA MS2 (mz range):406.0_421.0( 37/40 )
2022-07-29 18:43:22,412 INFO  [main] Processing all scans to detect possible m/z peak curves and
2022-07-29 18:43:22,412 INFO  [main] Smoothing detected signals......
2022-07-29 18:43:23,490 INFO  [main] 179305 Peak curves found (Memory usage:1944MB)
2022-07-29 18:43:23,490 INFO  [main] Grouping isotopic peak curves........
2022-07-29 18:43:23,490 INFO  [main] Building PeakCurve Mass-RT KD tree
2022-07-29 18:43:24,053 INFO  [main] No of ion clusters:580 (Memory usage:1966MB)
2022-07-29 18:43:24,053 INFO  [main] Writing PeakCluster serialization to file:201905024_S_SK_phos_1_406_421_PeakCluster.serFS...
2022-07-29 18:43:24,053 INFO  [main] Building precursor-fragment pairs for MS1 features....
2022-07-29 18:43:24,287 INFO  [main] Building precursor-fragment pairs for unfragmented ions....
2022-07-29 18:43:25,021 INFO  [main] ==================================================================================
2022-07-29 18:43:25,021 INFO  [main] Processing DIA MS2 (mz range):390.0_407.0( 38/40 )
2022-07-29 18:43:25,052 INFO  [main] Processing all scans to detect possible m/z peak curves and
2022-07-29 18:43:25,052 INFO  [main] Smoothing detected signals......
2022-07-29 18:43:26,476 INFO  [main] 169189 Peak curves found (Memory usage:1939MB)
2022-07-29 18:43:26,476 INFO  [main] Grouping isotopic peak curves........
2022-07-29 18:43:26,492 INFO  [main] Building PeakCurve Mass-RT KD tree
2022-07-29 18:43:26,960 INFO  [main] No of ion clusters:455 (Memory usage:1960MB)
2022-07-29 18:43:26,960 INFO  [main] Writing PeakCluster serialization to file:201905024_S_SK_phos_1_390_407_PeakCluster.serFS...
2022-07-29 18:43:26,960 INFO  [main] Building precursor-fragment pairs for MS1 features....
2022-07-29 18:43:27,179 INFO  [main] Building precursor-fragment pairs for unfragmented ions....
2022-07-29 18:43:27,804 INFO  [main] ==================================================================================
2022-07-29 18:43:27,804 INFO  [main] Processing DIA MS2 (mz range):372.0_391.0( 39/40 )
2022-07-29 18:43:27,835 INFO  [main] Processing all scans to detect possible m/z peak curves and
2022-07-29 18:43:27,835 INFO  [main] Smoothing detected signals......
2022-07-29 18:43:29,632 INFO  [main] 161722 Peak curves found (Memory usage:1935MB)
2022-07-29 18:43:29,632 INFO  [main] Grouping isotopic peak curves........
2022-07-29 18:43:29,632 INFO  [main] Building PeakCurve Mass-RT KD tree
2022-07-29 18:43:30,116 INFO  [main] No of ion clusters:412 (Memory usage:1955MB)
2022-07-29 18:43:30,116 INFO  [main] Writing PeakCluster serialization to file:201905024_S_SK_phos_1_372_391_PeakCluster.serFS...
2022-07-29 18:43:30,116 INFO  [main] Building precursor-fragment pairs for MS1 features....
2022-07-29 18:43:30,303 INFO  [main] Building precursor-fragment pairs for unfragmented ions....
2022-07-29 18:43:30,913 INFO  [main] ==================================================================================
2022-07-29 18:43:30,913 INFO  [main] Processing DIA MS2 (mz range):350.0_373.0( 40/40 )
2022-07-29 18:43:30,944 INFO  [main] Processing all scans to detect possible m/z peak curves and
2022-07-29 18:43:30,944 INFO  [main] Smoothing detected signals......
2022-07-29 18:43:33,381 INFO  [main] 158367 Peak curves found (Memory usage:1933MB)
2022-07-29 18:43:33,381 INFO  [main] Grouping isotopic peak curves........
2022-07-29 18:43:33,381 INFO  [main] Building PeakCurve Mass-RT KD tree
2022-07-29 18:43:33,849 INFO  [main] No of ion clusters:372 (Memory usage:1953MB)
2022-07-29 18:43:33,849 INFO  [main] Writing PeakCluster serialization to file:201905024_S_SK_phos_1_350_373_PeakCluster.serFS...
2022-07-29 18:43:33,849 INFO  [main] Building precursor-fragment pairs for MS1 features....
2022-07-29 18:43:34,006 INFO  [main] Building precursor-fragment pairs for unfragmented ions....
2022-07-29 18:43:34,552 INFO  [main] ==================================================================================
2022-07-29 18:43:50,569 INFO  [main] C:\Data\PXD022992_DIA_Melanoma\Phospho\mzML\201905024_S_SK_phos_1.mzML processed time:0 hour, 10 min, 31 sec
2022-07-29 18:43:50,569 INFO  [main] Job complete
2022-07-29 18:43:50,569 INFO  [main] =================================================================================================
Process 'UmpireSe' finished, exit code: 0
UmpireSe
java -cp C:\FragPipe\FragPipe-18.0\fragpipe\lib\fragpipe-18.0.jar;/C:/FragPipe/FragPipe-18.0/fragpipe/lib/commons-io-2.11.0.jar com.github.chhh.utils.FileMove --no-err C:\Data\PXD022992_DIA_Melanoma\Phospho\mzML\diaumpire_se.log C:\Data\PXD022992_DIA_Melanoma\Results_ALL_DIAU\diaumpire_se.log
Process 'UmpireSe' finished, exit code: 0
UmpireSe
java -cp C:\FragPipe\FragPipe-18.0\fragpipe\lib\fragpipe-18.0.jar;/C:/FragPipe/FragPipe-18.0/fragpipe/lib/commons-io-2.11.0.jar com.github.chhh.utils.FileMove --no-err C:\Data\PXD022992_DIA_Melanoma\Phospho\mzML\201905024_S_SK_phos_1_Peak C:\Data\PXD022992_DIA_Melanoma\Results_ALL_DIAU\201905024_S_SK_phos_1_Peak
Process 'UmpireSe' finished, exit code: 0
UmpireSe
java -cp C:\FragPipe\FragPipe-18.0\fragpipe\lib\fragpipe-18.0.jar;/C:/FragPipe/FragPipe-18.0/fragpipe/lib/commons-io-2.11.0.jar com.github.chhh.utils.FileMove --no-err C:\Data\PXD022992_DIA_Melanoma\Phospho\mzML\201905024_S_SK_phos_1.DIAWindowsFS C:\Data\PXD022992_DIA_Melanoma\Results_ALL_DIAU\201905024_S_SK_phos_1.DIAWindowsFS
Process 'UmpireSe' finished, exit code: 0
UmpireSe
java -cp C:\FragPipe\FragPipe-18.0\fragpipe\lib\fragpipe-18.0.jar;/C:/FragPipe/FragPipe-18.0/fragpipe/lib/commons-io-2.11.0.jar com.github.chhh.utils.FileMove --no-err C:\Data\PXD022992_DIA_Melanoma\Phospho\mzML\201905024_S_SK_phos_1.RTidxFS C:\Data\PXD022992_DIA_Melanoma\Results_ALL_DIAU\201905024_S_SK_phos_1.RTidxFS
Process 'UmpireSe' finished, exit code: 0
UmpireSe
java -cp C:\FragPipe\FragPipe-18.0\fragpipe\lib\fragpipe-18.0.jar;/C:/FragPipe/FragPipe-18.0/fragpipe/lib/commons-io-2.11.0.jar com.github.chhh.utils.FileMove --no-err C:\Data\PXD022992_DIA_Melanoma\Phospho\mzML\201905024_S_SK_phos_1.ScanClusterMapping_Q1 C:\Data\PXD022992_DIA_Melanoma\Results_ALL_DIAU\201905024_S_SK_phos_1.ScanClusterMapping_Q1
Process 'UmpireSe' finished, exit code: 0
UmpireSe
java -cp C:\FragPipe\FragPipe-18.0\fragpipe\lib\fragpipe-18.0.jar;/C:/FragPipe/FragPipe-18.0/fragpipe/lib/commons-io-2.11.0.jar com.github.chhh.utils.FileMove --no-err C:\Data\PXD022992_DIA_Melanoma\Phospho\mzML\201905024_S_SK_phos_1.ScanClusterMapping_Q2 C:\Data\PXD022992_DIA_Melanoma\Results_ALL_DIAU\201905024_S_SK_phos_1.ScanClusterMapping_Q2
Process 'UmpireSe' finished, exit code: 0
UmpireSe
java -cp C:\FragPipe\FragPipe-18.0\fragpipe\lib\fragpipe-18.0.jar;/C:/FragPipe/FragPipe-18.0/fragpipe/lib/commons-io-2.11.0.jar com.github.chhh.utils.FileMove --no-err C:\Data\PXD022992_DIA_Melanoma\Phospho\mzML\201905024_S_SK_phos_1.ScanClusterMapping_Q3 C:\Data\PXD022992_DIA_Melanoma\Results_ALL_DIAU\201905024_S_SK_phos_1.ScanClusterMapping_Q3
Process 'UmpireSe' finished, exit code: 0
UmpireSe
java -cp C:\FragPipe\FragPipe-18.0\fragpipe\lib\fragpipe-18.0.jar;/C:/FragPipe/FragPipe-18.0/fragpipe/lib/commons-io-2.11.0.jar com.github.chhh.utils.FileMove --no-err C:\Data\PXD022992_DIA_Melanoma\Phospho\mzML\201905024_S_SK_phos_1.ScanidxFS C:\Data\PXD022992_DIA_Melanoma\Results_ALL_DIAU\201905024_S_SK_phos_1.ScanidxFS
Process 'UmpireSe' finished, exit code: 0
UmpireSe
java -cp C:\FragPipe\FragPipe-18.0\fragpipe\lib\fragpipe-18.0.jar;/C:/FragPipe/FragPipe-18.0/fragpipe/lib/commons-io-2.11.0.jar com.github.chhh.utils.FileMove --no-err C:\Data\PXD022992_DIA_Melanoma\Phospho\mzML\201905024_S_SK_phos_1.ScanPosFS C:\Data\PXD022992_DIA_Melanoma\Results_ALL_DIAU\201905024_S_SK_phos_1.ScanPosFS
Process 'UmpireSe' finished, exit code: 0
UmpireSe
java -cp C:\FragPipe\FragPipe-18.0\fragpipe\lib\fragpipe-18.0.jar;/C:/FragPipe/FragPipe-18.0/fragpipe/lib/commons-io-2.11.0.jar com.github.chhh.utils.FileMove --no-err C:\Data\PXD022992_DIA_Melanoma\Phospho\mzML\201905024_S_SK_phos_1.ScanRTFS C:\Data\PXD022992_DIA_Melanoma\Results_ALL_DIAU\201905024_S_SK_phos_1.ScanRTFS
Process 'UmpireSe' finished, exit code: 0
UmpireSe
java -cp C:\FragPipe\FragPipe-18.0\fragpipe\lib\fragpipe-18.0.jar;/C:/FragPipe/FragPipe-18.0/fragpipe/lib/commons-io-2.11.0.jar com.github.chhh.utils.FileMove --no-err C:\Data\PXD022992_DIA_Melanoma\Phospho\mzML\201905024_S_SK_phos_1_diasetting.ser C:\Data\PXD022992_DIA_Melanoma\Results_ALL_DIAU\201905024_S_SK_phos_1_diasetting.ser
Process 'UmpireSe' finished, exit code: 0
UmpireSe
java -cp C:\FragPipe\FragPipe-18.0\fragpipe\lib\fragpipe-18.0.jar;/C:/FragPipe/FragPipe-18.0/fragpipe/lib/commons-io-2.11.0.jar com.github.chhh.utils.FileMove --no-err C:\Data\PXD022992_DIA_Melanoma\Phospho\mzML\201905024_S_SK_phos_1_params.ser C:\Data\PXD022992_DIA_Melanoma\Results_ALL_DIAU\201905024_S_SK_phos_1_params.ser
Process 'UmpireSe' finished, exit code: 0
UmpireSe
java -cp C:\FragPipe\FragPipe-18.0\fragpipe\lib\fragpipe-18.0.jar;/C:/FragPipe/FragPipe-18.0/fragpipe/lib/commons-io-2.11.0.jar com.github.chhh.utils.FileMove --no-err C:\Data\PXD022992_DIA_Melanoma\Phospho\mzML\201905024_S_SK_phos_1_Q1.mgf C:\Data\PXD022992_DIA_Melanoma\Results_ALL_DIAU\201905024_S_SK_phos_1_Q1.mgf
Process 'UmpireSe' finished, exit code: 0
UmpireSe
java -cp C:\FragPipe\FragPipe-18.0\fragpipe\lib\fragpipe-18.0.jar;/C:/FragPipe/FragPipe-18.0/fragpipe/lib/commons-io-2.11.0.jar com.github.chhh.utils.FileMove --no-err C:\Data\PXD022992_DIA_Melanoma\Phospho\mzML\201905024_S_SK_phos_1_Q2.mgf C:\Data\PXD022992_DIA_Melanoma\Results_ALL_DIAU\201905024_S_SK_phos_1_Q2.mgf
Process 'UmpireSe' finished, exit code: 0
UmpireSe
java -cp C:\FragPipe\FragPipe-18.0\fragpipe\lib\fragpipe-18.0.jar;/C:/FragPipe/FragPipe-18.0/fragpipe/lib/commons-io-2.11.0.jar com.github.chhh.utils.FileMove --no-err C:\Data\PXD022992_DIA_Melanoma\Phospho\mzML\201905024_S_SK_phos_1_Q3.mgf C:\Data\PXD022992_DIA_Melanoma\Results_ALL_DIAU\201905024_S_SK_phos_1_Q3.mgf
Process 'UmpireSe' finished, exit code: 0
UmpireSe
java -cp C:\FragPipe\FragPipe-18.0\fragpipe\lib\fragpipe-18.0.jar;/C:/FragPipe/FragPipe-18.0/fragpipe/lib/commons-io-2.11.0.jar com.github.chhh.utils.FileMove --no-err C:\Data\PXD022992_DIA_Melanoma\Phospho\mzML\201905024_S_SK_phos_1_Q1.mzML C:\Data\PXD022992_DIA_Melanoma\Results_ALL_DIAU\201905024_S_SK_phos_1_Q1.mzML
Process 'UmpireSe' finished, exit code: 0
UmpireSe
java -cp C:\FragPipe\FragPipe-18.0\fragpipe\lib\fragpipe-18.0.jar;/C:/FragPipe/FragPipe-18.0/fragpipe/lib/commons-io-2.11.0.jar com.github.chhh.utils.FileMove --no-err C:\Data\PXD022992_DIA_Melanoma\Phospho\mzML\201905024_S_SK_phos_1_Q2.mzML C:\Data\PXD022992_DIA_Melanoma\Results_ALL_DIAU\201905024_S_SK_phos_1_Q2.mzML
Process 'UmpireSe' finished, exit code: 0
UmpireSe
java -cp C:\FragPipe\FragPipe-18.0\fragpipe\lib\fragpipe-18.0.jar;/C:/FragPipe/FragPipe-18.0/fragpipe/lib/commons-io-2.11.0.jar com.github.chhh.utils.FileMove --no-err C:\Data\PXD022992_DIA_Melanoma\Phospho\mzML\201905024_S_SK_phos_1_Q3.mzML C:\Data\PXD022992_DIA_Melanoma\Results_ALL_DIAU\201905024_S_SK_phos_1_Q3.mzML
Process 'UmpireSe' finished, exit code: 0
UmpireSe
java -cp C:\FragPipe\FragPipe-18.0\fragpipe\lib\fragpipe-18.0.jar com.github.chhh.utils.FileDelete C:\Data\PXD022992_DIA_Melanoma\Results_ALL_DIAU\201905024_S_SK_phos_1_Peak
Process 'UmpireSe' finished, exit code: 0
UmpireSe
java -cp C:\FragPipe\FragPipe-18.0\fragpipe\lib\fragpipe-18.0.jar com.github.chhh.utils.FileDelete C:\Data\PXD022992_DIA_Melanoma\Results_ALL_DIAU\201905024_S_SK_phos_1.DIAWindowsFS
Process 'UmpireSe' finished, exit code: 0
UmpireSe
java -cp C:\FragPipe\FragPipe-18.0\fragpipe\lib\fragpipe-18.0.jar com.github.chhh.utils.FileDelete C:\Data\PXD022992_DIA_Melanoma\Results_ALL_DIAU\201905024_S_SK_phos_1.RTidxFS
Process 'UmpireSe' finished, exit code: 0
UmpireSe
java -cp C:\FragPipe\FragPipe-18.0\fragpipe\lib\fragpipe-18.0.jar com.github.chhh.utils.FileDelete C:\Data\PXD022992_DIA_Melanoma\Results_ALL_DIAU\201905024_S_SK_phos_1.ScanClusterMapping_Q1
Process 'UmpireSe' finished, exit code: 0
UmpireSe
java -cp C:\FragPipe\FragPipe-18.0\fragpipe\lib\fragpipe-18.0.jar com.github.chhh.utils.FileDelete C:\Data\PXD022992_DIA_Melanoma\Results_ALL_DIAU\201905024_S_SK_phos_1.ScanClusterMapping_Q2
Process 'UmpireSe' finished, exit code: 0
UmpireSe
java -cp C:\FragPipe\FragPipe-18.0\fragpipe\lib\fragpipe-18.0.jar com.github.chhh.utils.FileDelete C:\Data\PXD022992_DIA_Melanoma\Results_ALL_DIAU\201905024_S_SK_phos_1.ScanClusterMapping_Q3
Process 'UmpireSe' finished, exit code: 0
UmpireSe
java -cp C:\FragPipe\FragPipe-18.0\fragpipe\lib\fragpipe-18.0.jar com.github.chhh.utils.FileDelete C:\Data\PXD022992_DIA_Melanoma\Results_ALL_DIAU\201905024_S_SK_phos_1.ScanidxFS
Process 'UmpireSe' finished, exit code: 0
UmpireSe
java -cp C:\FragPipe\FragPipe-18.0\fragpipe\lib\fragpipe-18.0.jar com.github.chhh.utils.FileDelete C:\Data\PXD022992_DIA_Melanoma\Results_ALL_DIAU\201905024_S_SK_phos_1.ScanPosFS
Process 'UmpireSe' finished, exit code: 0
UmpireSe
java -cp C:\FragPipe\FragPipe-18.0\fragpipe\lib\fragpipe-18.0.jar com.github.chhh.utils.FileDelete C:\Data\PXD022992_DIA_Melanoma\Results_ALL_DIAU\201905024_S_SK_phos_1.ScanRTFS
Process 'UmpireSe' finished, exit code: 0
UmpireSe
java -cp C:\FragPipe\FragPipe-18.0\fragpipe\lib\fragpipe-18.0.jar com.github.chhh.utils.FileDelete C:\Data\PXD022992_DIA_Melanoma\Results_ALL_DIAU\201905024_S_SK_phos_1_diasetting.ser
Process 'UmpireSe' finished, exit code: 0
UmpireSe
java -cp C:\FragPipe\FragPipe-18.0\fragpipe\lib\fragpipe-18.0.jar com.github.chhh.utils.FileDelete C:\Data\PXD022992_DIA_Melanoma\Results_ALL_DIAU\201905024_S_SK_phos_1_params.ser
Process 'UmpireSe' finished, exit code: 0
UmpireSe
java -cp C:\FragPipe\FragPipe-18.0\fragpipe\lib\fragpipe-18.0.jar com.github.chhh.utils.FileDelete C:\Data\PXD022992_DIA_Melanoma\Results_ALL_DIAU\201905024_S_SK_phos_1_Q1.mgf
Process 'UmpireSe' finished, exit code: 0
UmpireSe
java -cp C:\FragPipe\FragPipe-18.0\fragpipe\lib\fragpipe-18.0.jar com.github.chhh.utils.FileDelete C:\Data\PXD022992_DIA_Melanoma\Results_ALL_DIAU\201905024_S_SK_phos_1_Q2.mgf
Process 'UmpireSe' finished, exit code: 0
UmpireSe
java -cp C:\FragPipe\FragPipe-18.0\fragpipe\lib\fragpipe-18.0.jar com.github.chhh.utils.FileDelete C:\Data\PXD022992_DIA_Melanoma\Results_ALL_DIAU\201905024_S_SK_phos_1_Q3.mgf
Process 'UmpireSe' finished, exit code: 0
UmpireSe
java -Xmx113G -Dlibs.thermo.dir="C:\FragPipe\FragPipe-18.0\fragpipe\tools\MSFragger-3.5\ext\thermo" -cp "C:\FragPipe\FragPipe-18.0\fragpipe\tools\DIA_Umpire_SE-2.2.8.jar;C:\FragPipe\FragPipe-18.0\fragpipe\tools\batmass-io-1.25.5.jar" dia_umpire_se.DIA_Umpire_SE C:\Data\PXD022992_DIA_Melanoma\Phospho\mzML\201905024_S_SK_phos_2.mzML C:\Data\PXD022992_DIA_Melanoma\Results_ALL_DIAU\umpire-se.params
=================================================================================================
DIA-Umpire signal extraction analysis  (version: v2.2.8)
(c) University of Michigan
WARNING: sun.reflect.Reflection.getCallerClass is not supported. This will impact performance.
2022-07-29 18:43:58,273 INFO  [main] Version: v2.2.8
2022-07-29 18:43:58,273 INFO  [main] Parameter file:C:\Data\PXD022992_DIA_Melanoma\Results_ALL_DIAU\umpire-se.params
2022-07-29 18:43:58,273 INFO  [main] Spectra file:C:\Data\PXD022992_DIA_Melanoma\Phospho\mzML\201905024_S_SK_phos_2.mzML
2022-07-29 18:43:58,273 INFO  [main] 
2022-07-29 18:43:58,273 INFO  [main] ####################################################################################################
2022-07-29 18:43:58,273 INFO  [main] #No of threads
2022-07-29 18:43:58,273 INFO  [main] Thread = 19
2022-07-29 18:43:58,273 INFO  [main] ####################################################################################################
2022-07-29 18:43:58,273 INFO  [main] 
2022-07-29 18:43:58,273 INFO  [main] ## omit Thread
2022-07-29 18:43:58,273 INFO  [main] 
2022-07-29 18:43:58,273 INFO  [main] #Precursor-fragments grouping parameters
2022-07-29 18:43:58,273 INFO  [main] RPmax = 25
2022-07-29 18:43:58,273 INFO  [main] RFmax = 500
2022-07-29 18:43:58,273 INFO  [main] CorrThreshold = 0
2022-07-29 18:43:58,273 INFO  [main] DeltaApex = 0.2
2022-07-29 18:43:58,273 INFO  [main] RTOverlap = 0.3
2022-07-29 18:43:58,273 INFO  [main] 
2022-07-29 18:43:58,273 INFO  [main] #Fragment intensity adjustments
2022-07-29 18:43:58,273 INFO  [main] # change BoostComplementaryIon if later using database search results to build libraries for Skyline/OpenSWATH
2022-07-29 18:43:58,273 INFO  [main] AdjustFragIntensity = true
2022-07-29 18:43:58,273 INFO  [main] BoostComplementaryIon = false
2022-07-29 18:43:58,273 INFO  [main] 
2022-07-29 18:43:58,273 INFO  [main] #Export detected MS1 features (output feature file can be loaded and mapped to RAW data in BatMass)
2022-07-29 18:43:58,273 INFO  [main] ExportPrecursorPeak = false
2022-07-29 18:43:58,273 INFO  [main] 
2022-07-29 18:43:58,273 INFO  [main] Q1 = true
2022-07-29 18:43:58,273 INFO  [main] Q2 = true
2022-07-29 18:43:58,273 INFO  [main] Q3 = true
2022-07-29 18:43:58,273 INFO  [main] 
2022-07-29 18:43:58,273 INFO  [main] #Signal extraction: mass accuracy and resolution
2022-07-29 18:43:58,273 INFO  [main] # resolution parameter matters only for data generated in profile mode
2022-07-29 18:43:58,273 INFO  [main] SE.MS1PPM = 10
2022-07-29 18:43:58,273 INFO  [main] SE.MS2PPM = 20
2022-07-29 18:43:58,273 INFO  [main] SE.Resolution = 60000
2022-07-29 18:43:58,273 INFO  [main] 
2022-07-29 18:43:58,273 INFO  [main] #Signal extraction: signal to noise filter
2022-07-29 18:43:58,273 INFO  [main] SE.SN = 1.1
2022-07-29 18:43:58,273 INFO  [main] SE.MS2SN = 1.1
2022-07-29 18:43:58,273 INFO  [main] 
2022-07-29 18:43:58,273 INFO  [main] #Signal extraction: minimum signal intensity filter
2022-07-29 18:43:58,273 INFO  [main] # for Thermo data, filtering is usually not necessary. Set SE.EstimateBG to false and SE.MinMSIntensity and SE.MinMSMSIntensity to a low value, e.g. 1
2022-07-29 18:43:58,273 INFO  [main] # for older Q Exactive data, or when too many MS1 features are extracted, set SE.EstimateBG to yes (or apply SE.MinMSIntensity and SE.MinMSMSIntensity values based on BatMass visualization)
2022-07-29 18:43:58,273 INFO  [main] SE.EstimateBG = false
2022-07-29 18:43:58,273 INFO  [main] SE.MinMSIntensity = 1
2022-07-29 18:43:58,273 INFO  [main] SE.MinMSMSIntensity = 1
2022-07-29 18:43:58,273 INFO  [main] 
2022-07-29 18:43:58,273 INFO  [main] #Signal extraction: peak curve detection and isotope grouping
2022-07-29 18:43:58,273 INFO  [main] # for older Q Exactive data, or when too many MS1 features are extracted, set SE.NoMissedScan to 1
2022-07-29 18:43:58,273 INFO  [main] SE.NoMissedScan = 1
2022-07-29 18:43:58,273 INFO  [main] SE.MaxCurveRTRange = 2
2022-07-29 18:43:58,273 INFO  [main] SE.RemoveGroupedPeaks = true
2022-07-29 18:43:58,273 INFO  [main] SE.RemoveGroupedPeaksRTOverlap = 0.3
2022-07-29 18:43:58,273 INFO  [main] SE.RemoveGroupedPeaksCorr = 0.3
2022-07-29 18:43:58,273 INFO  [main] SE.MinNoPeakCluster = 2
2022-07-29 18:43:58,273 INFO  [main] SE.MaxNoPeakCluster = 4
2022-07-29 18:43:58,273 INFO  [main] 
2022-07-29 18:43:58,320 INFO  [main] #Signal extraction: filtering of MS1 features
2022-07-29 18:43:58,320 INFO  [main] # if interested in modified peptides, increase MassDefectOffset parameter, or set SE.MassDefectFilter to false
2022-07-29 18:43:58,320 INFO  [main] SE.IsoPattern = 0.3
2022-07-29 18:43:58,320 INFO  [main] SE.MassDefectFilter = false
2022-07-29 18:43:58,320 INFO  [main] SE.MassDefectOffset = 0.1
2022-07-29 18:43:58,320 INFO  [main] 
2022-07-29 18:43:58,320 INFO  [main] #Signal extraction: other
2022-07-29 18:43:58,320 INFO  [main] SE.StartCharge = 1
2022-07-29 18:43:58,320 INFO  [main] SE.EndCharge = 5
2022-07-29 18:43:58,320 INFO  [main] SE.MS2StartCharge = 2
2022-07-29 18:43:58,320 INFO  [main] SE.MS2EndCharge = 5
2022-07-29 18:43:58,320 INFO  [main] SE.MinFrag = 10
2022-07-29 18:43:58,320 INFO  [main] SE.StartRT = 0
2022-07-29 18:43:58,320 INFO  [main] SE.EndRT = 9999
2022-07-29 18:43:58,320 INFO  [main] SE.MinMZ = 200
2022-07-29 18:43:58,320 INFO  [main] SE.MinPrecursorMass = 600
2022-07-29 18:43:58,320 INFO  [main] SE.MaxPrecursorMass = 5000
2022-07-29 18:43:58,320 INFO  [main] 
2022-07-29 18:43:58,320 INFO  [main] 
2022-07-29 18:43:58,320 INFO  [main] #Isolation window setting
2022-07-29 18:43:58,320 INFO  [main] #The current version supports the following window type: SWATH (fixed window size), V_SWATH (variable SWATH window), MSX, MSE, pSMART
2022-07-29 18:43:58,320 INFO  [main] WindowType = SWATH
2022-07-29 18:43:58,320 INFO  [main] 
2022-07-29 18:43:58,320 INFO  [main] #Fix window size (For SWATH)
2022-07-29 18:43:58,320 INFO  [main] # for Thermo data, this will be determined from raw data automatically
2022-07-29 18:43:58,320 INFO  [main] WindowSize = 10
2022-07-29 18:43:58,320 INFO  [main] 
2022-07-29 18:43:58,320 INFO  [main] #Variable SWATH window setting (start m/z, end m/z, separated by Tab)
2022-07-29 18:43:58,320 INFO  [main] # for Thermo data, this will be determined from raw data automatically
2022-07-29 18:43:58,320 INFO  [main] ==window setting begin
2022-07-29 18:43:58,320 INFO  [main] 
2022-07-29 18:43:58,320 INFO  [main] =================================================================================================
2022-07-29 18:43:58,320 INFO  [main] Processing C:\Data\PXD022992_DIA_Melanoma\Phospho\mzML\201905024_S_SK_phos_2.mzML....
2022-07-29 18:43:58,320 INFO  [main] Writing DIA setting to file:C:\Data\PXD022992_DIA_Melanoma\Phospho\mzML\201905024_S_SK_phos_2_diasetting.ser...
2022-07-29 18:43:58,320 INFO  [main] Writing parameter to file:C:\Data\PXD022992_DIA_Melanoma\Phospho\mzML\201905024_S_SK_phos_2_params.ser...
2022-07-29 18:43:58,320 INFO  [main] Module A: Signal extraction
WARNING: An illegal reflective access operation has occurred
WARNING: Illegal reflective access by org.nustaq.serialization.FSTClazzInfo (file:/C:/FragPipe/FragPipe-18.0/fragpipe/tools/DIA_Umpire_SE-2.2.8.jar) to field java.lang.String.value
WARNING: Please consider reporting this to the maintainers of org.nustaq.serialization.FSTClazzInfo
WARNING: Use --illegal-access=warn to enable warnings of further illegal reflective access operations
WARNING: All illegal access operations will be denied in a future release
2022-07-29 18:44:09,978 INFO  [main] Writing DIA setting to file:C:\Data\PXD022992_DIA_Melanoma\Phospho\mzML\201905024_S_SK_phos_2_diasetting.ser...
2022-07-29 18:44:11,120 INFO  [main] Processing MS1 peak detection
2022-07-29 18:44:11,120 INFO  [main] MS1 average cycle time : 3.3544326 seconds
2022-07-29 18:44:15,306 INFO  [main] Processing all scans to detect possible m/z peak curves and
2022-07-29 18:44:15,306 INFO  [main] Smoothing detected signals......
2022-07-29 18:44:20,883 INFO  [main] 1745621 Peak curves found (Memory usage:1456MB)
2022-07-29 18:44:20,883 INFO  [main] Inclusion mz values found: 0/0
2022-07-29 18:44:20,883 INFO  [main] Grouping isotopic peak curves........
2022-07-29 18:44:20,883 INFO  [main] Building PeakCurve Mass-RT KD tree
2022-07-29 18:44:36,287 INFO  [main] No of ion clusters:202938 (Memory usage:1485MB)
2022-07-29 18:44:36,365 INFO  [main] Writing PeakCluster serialization to file:201905024_S_SK_phos_2_PeakCluster.serFS...
2022-07-29 18:44:37,677 INFO  [main] ==================================================================================
2022-07-29 18:44:37,677 INFO  [main] Processing DIA MS2 (mz range):1126.0_1650.0( 1/40 )
2022-07-29 18:44:37,787 INFO  [main] Processing all scans to detect possible m/z peak curves and
2022-07-29 18:44:37,787 INFO  [main] Smoothing detected signals......
2022-07-29 18:44:43,176 INFO  [main] 1141309 Peak curves found (Memory usage:2090MB)
2022-07-29 18:44:43,176 INFO  [main] Grouping isotopic peak curves........
2022-07-29 18:44:43,176 INFO  [main] Building PeakCurve Mass-RT KD tree
2022-07-29 18:44:44,613 INFO  [main] No of ion clusters:15872 (Memory usage:2240MB)
2022-07-29 18:44:44,613 INFO  [main] Writing PeakCluster serialization to file:201905024_S_SK_phos_2_1126_1650_PeakCluster.serFS...
2022-07-29 18:44:44,676 INFO  [main] Building precursor-fragment pairs for MS1 features....
2022-07-29 18:45:49,609 INFO  [main] Building precursor-fragment pairs for unfragmented ions....
2022-07-29 18:46:43,705 INFO  [main] ==================================================================================
2022-07-29 18:46:43,705 INFO  [main] Processing DIA MS2 (mz range):1043.0_1127.0( 2/40 )
2022-07-29 18:46:43,815 INFO  [main] Processing all scans to detect possible m/z peak curves and
2022-07-29 18:46:43,815 INFO  [main] Smoothing detected signals......
2022-07-29 18:46:49,017 INFO  [main] 941066 Peak curves found (Memory usage:2346MB)
2022-07-29 18:46:49,017 INFO  [main] Grouping isotopic peak curves........
2022-07-29 18:46:49,017 INFO  [main] Building PeakCurve Mass-RT KD tree
2022-07-29 18:46:51,297 INFO  [main] No of ion clusters:6730 (Memory usage:2462MB)
2022-07-29 18:46:51,297 INFO  [main] Writing PeakCluster serialization to file:201905024_S_SK_phos_2_1043_1127_PeakCluster.serFS...
2022-07-29 18:46:51,313 INFO  [main] Building precursor-fragment pairs for MS1 features....
2022-07-29 18:47:21,977 INFO  [main] Building precursor-fragment pairs for unfragmented ions....
2022-07-29 18:47:44,306 INFO  [main] ==================================================================================
2022-07-29 18:47:44,306 INFO  [main] Processing DIA MS2 (mz range):982.0_1044.0( 3/40 )
2022-07-29 18:47:44,400 INFO  [main] Processing all scans to detect possible m/z peak curves and
2022-07-29 18:47:44,400 INFO  [main] Smoothing detected signals......
2022-07-29 18:47:47,852 INFO  [main] 832165 Peak curves found (Memory usage:2046MB)
2022-07-29 18:47:47,852 INFO  [main] Grouping isotopic peak curves........
2022-07-29 18:47:47,852 INFO  [main] Building PeakCurve Mass-RT KD tree
2022-07-29 18:47:49,836 INFO  [main] No of ion clusters:4814 (Memory usage:2147MB)
2022-07-29 18:47:49,836 INFO  [main] Writing PeakCluster serialization to file:201905024_S_SK_phos_2_982_1044_PeakCluster.serFS...
2022-07-29 18:47:49,852 INFO  [main] Building precursor-fragment pairs for MS1 features....
2022-07-29 18:48:08,788 INFO  [main] Building precursor-fragment pairs for unfragmented ions....
2022-07-29 18:48:22,397 INFO  [main] ==================================================================================
2022-07-29 18:48:22,397 INFO  [main] Processing DIA MS2 (mz range):938.0_983.0( 4/40 )
2022-07-29 18:48:22,491 INFO  [main] Processing all scans to detect possible m/z peak curves and
2022-07-29 18:48:22,491 INFO  [main] Smoothing detected signals......
2022-07-29 18:48:26,244 INFO  [main] 889109 Peak curves found (Memory usage:2250MB)
2022-07-29 18:48:26,244 INFO  [main] Grouping isotopic peak curves........
2022-07-29 18:48:26,244 INFO  [main] Building PeakCurve Mass-RT KD tree
2022-07-29 18:48:28,228 INFO  [main] No of ion clusters:4500 (Memory usage:2357MB)
2022-07-29 18:48:28,228 INFO  [main] Writing PeakCluster serialization to file:201905024_S_SK_phos_2_938_983_PeakCluster.serFS...
2022-07-29 18:48:28,243 INFO  [main] Building precursor-fragment pairs for MS1 features....
2022-07-29 18:48:46,625 INFO  [main] Building precursor-fragment pairs for unfragmented ions....
2022-07-29 18:49:00,515 INFO  [main] ==================================================================================
2022-07-29 18:49:00,515 INFO  [main] Processing DIA MS2 (mz range):898.0_939.0( 5/40 )
2022-07-29 18:49:00,609 INFO  [main] Processing all scans to detect possible m/z peak curves and
2022-07-29 18:49:00,609 INFO  [main] Smoothing detected signals......
2022-07-29 18:49:04,077 INFO  [main] 864742 Peak curves found (Memory usage:2281MB)
2022-07-29 18:49:04,077 INFO  [main] Grouping isotopic peak curves........
2022-07-29 18:49:04,077 INFO  [main] Building PeakCurve Mass-RT KD tree
2022-07-29 18:49:06,141 INFO  [main] No of ion clusters:4382 (Memory usage:2385MB)
2022-07-29 18:49:06,141 INFO  [main] Writing PeakCluster serialization to file:201905024_S_SK_phos_2_898_939_PeakCluster.serFS...
2022-07-29 18:49:06,173 INFO  [main] Building precursor-fragment pairs for MS1 features....
2022-07-29 18:49:23,662 INFO  [main] Building precursor-fragment pairs for unfragmented ions....
2022-07-29 18:49:36,584 INFO  [main] ==================================================================================
2022-07-29 18:49:36,584 INFO  [main] Processing DIA MS2 (mz range):867.0_899.0( 6/40 )
2022-07-29 18:49:36,677 INFO  [main] Processing all scans to detect possible m/z peak curves and
2022-07-29 18:49:36,677 INFO  [main] Smoothing detected signals......
2022-07-29 18:49:39,880 INFO  [main] 766592 Peak curves found (Memory usage:2128MB)
2022-07-29 18:49:39,880 INFO  [main] Grouping isotopic peak curves........
2022-07-29 18:49:39,880 INFO  [main] Building PeakCurve Mass-RT KD tree
2022-07-29 18:49:41,629 INFO  [main] No of ion clusters:3407 (Memory usage:2220MB)
2022-07-29 18:49:41,629 INFO  [main] Writing PeakCluster serialization to file:201905024_S_SK_phos_2_867_899_PeakCluster.serFS...
2022-07-29 18:49:41,645 INFO  [main] Building precursor-fragment pairs for MS1 features....
2022-07-29 18:49:51,721 INFO  [main] Building precursor-fragment pairs for unfragmented ions....
2022-07-29 18:50:00,143 INFO  [main] ==================================================================================
2022-07-29 18:50:00,158 INFO  [main] Processing DIA MS2 (mz range):838.0_868.0( 7/40 )
2022-07-29 18:50:00,236 INFO  [main] Processing all scans to detect possible m/z peak curves and
2022-07-29 18:50:00,236 INFO  [main] Smoothing detected signals......
2022-07-29 18:50:03,407 INFO  [main] 765198 Peak curves found (Memory usage:2176MB)
2022-07-29 18:50:03,407 INFO  [main] Grouping isotopic peak curves........
2022-07-29 18:50:03,407 INFO  [main] Building PeakCurve Mass-RT KD tree
2022-07-29 18:50:05,112 INFO  [main] No of ion clusters:3978 (Memory usage:2269MB)
2022-07-29 18:50:05,112 INFO  [main] Writing PeakCluster serialization to file:201905024_S_SK_phos_2_838_868_PeakCluster.serFS...
2022-07-29 18:50:05,127 INFO  [main] Building precursor-fragment pairs for MS1 features....
2022-07-29 18:50:15,377 INFO  [main] Building precursor-fragment pairs for unfragmented ions....
2022-07-29 18:50:25,079 INFO  [main] ==================================================================================
2022-07-29 18:50:25,079 INFO  [main] Processing DIA MS2 (mz range):814.0_839.0( 8/40 )
2022-07-29 18:50:25,173 INFO  [main] Processing all scans to detect possible m/z peak curves and
2022-07-29 18:50:25,173 INFO  [main] Smoothing detected signals......
2022-07-29 18:50:28,828 INFO  [main] 864346 Peak curves found (Memory usage:2272MB)
2022-07-29 18:50:28,828 INFO  [main] Grouping isotopic peak curves........
2022-07-29 18:50:28,828 INFO  [main] Building PeakCurve Mass-RT KD tree
2022-07-29 18:50:30,719 INFO  [main] No of ion clusters:4406 (Memory usage:2376MB)
2022-07-29 18:50:30,719 INFO  [main] Writing PeakCluster serialization to file:201905024_S_SK_phos_2_814_839_PeakCluster.serFS...
2022-07-29 18:50:30,734 INFO  [main] Building precursor-fragment pairs for MS1 features....
2022-07-29 18:50:41,159 INFO  [main] Building precursor-fragment pairs for unfragmented ions....
2022-07-29 18:50:53,520 INFO  [main] ==================================================================================
2022-07-29 18:50:53,520 INFO  [main] Processing DIA MS2 (mz range):791.0_815.0( 9/40 )
2022-07-29 18:50:53,613 INFO  [main] Processing all scans to detect possible m/z peak curves and
2022-07-29 18:50:53,613 INFO  [main] Smoothing detected signals......
2022-07-29 18:50:57,206 INFO  [main] 817181 Peak curves found (Memory usage:2276MB)
2022-07-29 18:50:57,206 INFO  [main] Grouping isotopic peak curves........
2022-07-29 18:50:57,206 INFO  [main] Building PeakCurve Mass-RT KD tree
2022-07-29 18:50:59,079 INFO  [main] No of ion clusters:4123 (Memory usage:2375MB)
2022-07-29 18:50:59,079 INFO  [main] Writing PeakCluster serialization to file:201905024_S_SK_phos_2_791_815_PeakCluster.serFS...
2022-07-29 18:50:59,094 INFO  [main] Building precursor-fragment pairs for MS1 features....
2022-07-29 18:51:08,922 INFO  [main] Building precursor-fragment pairs for unfragmented ions....
2022-07-29 18:51:19,358 INFO  [main] ==================================================================================
2022-07-29 18:51:19,358 INFO  [main] Processing DIA MS2 (mz range):770.0_792.0( 10/40 )
2022-07-29 18:51:19,452 INFO  [main] Processing all scans to detect possible m/z peak curves and
2022-07-29 18:51:19,452 INFO  [main] Smoothing detected signals......
2022-07-29 18:51:22,857 INFO  [main] 784332 Peak curves found (Memory usage:2271MB)
2022-07-29 18:51:22,857 INFO  [main] Grouping isotopic peak curves........
2022-07-29 18:51:22,857 INFO  [main] Building PeakCurve Mass-RT KD tree
2022-07-29 18:51:24,576 INFO  [main] No of ion clusters:4030 (Memory usage:2366MB)
2022-07-29 18:51:24,576 INFO  [main] Writing PeakCluster serialization to file:201905024_S_SK_phos_2_770_792_PeakCluster.serFS...
2022-07-29 18:51:24,607 INFO  [main] Building precursor-fragment pairs for MS1 features....
2022-07-29 18:51:33,279 INFO  [main] Building precursor-fragment pairs for unfragmented ions....
2022-07-29 18:51:43,122 INFO  [main] ==================================================================================
2022-07-29 18:51:43,122 INFO  [main] Processing DIA MS2 (mz range):750.0_771.0( 11/40 )
2022-07-29 18:51:43,201 INFO  [main] Processing all scans to detect possible m/z peak curves and
2022-07-29 18:51:43,201 INFO  [main] Smoothing detected signals......
2022-07-29 18:51:46,294 INFO  [main] 757669 Peak curves found (Memory usage:2271MB)
2022-07-29 18:51:46,294 INFO  [main] Grouping isotopic peak curves........
2022-07-29 18:51:46,294 INFO  [main] Building PeakCurve Mass-RT KD tree
2022-07-29 18:51:48,012 INFO  [main] No of ion clusters:3798 (Memory usage:2363MB)
2022-07-29 18:51:48,012 INFO  [main] Writing PeakCluster serialization to file:201905024_S_SK_phos_2_750_771_PeakCluster.serFS...
2022-07-29 18:51:48,028 INFO  [main] Building precursor-fragment pairs for MS1 features....
2022-07-29 18:51:55,557 INFO  [main] Building precursor-fragment pairs for unfragmented ions....
2022-07-29 18:52:04,372 INFO  [main] ==================================================================================
2022-07-29 18:52:04,372 INFO  [main] Processing DIA MS2 (mz range):731.0_751.0( 12/40 )
2022-07-29 18:52:04,451 INFO  [main] Processing all scans to detect possible m/z peak curves and
2022-07-29 18:52:04,451 INFO  [main] Smoothing detected signals......
2022-07-29 18:52:07,465 INFO  [main] 716028 Peak curves found (Memory usage:2278MB)
2022-07-29 18:52:07,465 INFO  [main] Grouping isotopic peak curves........
2022-07-29 18:52:07,465 INFO  [main] Building PeakCurve Mass-RT KD tree
2022-07-29 18:52:09,060 INFO  [main] No of ion clusters:3823 (Memory usage:2365MB)
2022-07-29 18:52:09,060 INFO  [main] Writing PeakCluster serialization to file:201905024_S_SK_phos_2_731_751_PeakCluster.serFS...
2022-07-29 18:52:09,091 INFO  [main] Building precursor-fragment pairs for MS1 features....
2022-07-29 18:52:15,465 INFO  [main] Building precursor-fragment pairs for unfragmented ions....
2022-07-29 18:52:23,808 INFO  [main] ==================================================================================
2022-07-29 18:52:23,808 INFO  [main] Processing DIA MS2 (mz range):713.0_732.0( 13/40 )
2022-07-29 18:52:23,871 INFO  [main] Processing all scans to detect possible m/z peak curves and
2022-07-29 18:52:23,871 INFO  [main] Smoothing detected signals......
2022-07-29 18:52:26,667 INFO  [main] 697876 Peak curves found (Memory usage:2269MB)
2022-07-29 18:52:26,667 INFO  [main] Grouping isotopic peak curves........
2022-07-29 18:52:26,667 INFO  [main] Building PeakCurve Mass-RT KD tree
2022-07-29 18:52:28,245 INFO  [main] No of ion clusters:3707 (Memory usage:2354MB)
2022-07-29 18:52:28,245 INFO  [main] Writing PeakCluster serialization to file:201905024_S_SK_phos_2_713_732_PeakCluster.serFS...
2022-07-29 18:52:28,260 INFO  [main] Building precursor-fragment pairs for MS1 features....
2022-07-29 18:52:34,181 INFO  [main] Building precursor-fragment pairs for unfragmented ions....
2022-07-29 18:52:42,212 INFO  [main] ==================================================================================
2022-07-29 18:52:42,212 INFO  [main] Processing DIA MS2 (mz range):697.0_714.0( 14/40 )
2022-07-29 18:52:42,274 INFO  [main] Processing all scans to detect possible m/z peak curves and
2022-07-29 18:52:42,274 INFO  [main] Smoothing detected signals......
2022-07-29 18:52:44,539 INFO  [main] 623705 Peak curves found (Memory usage:2239MB)
2022-07-29 18:52:44,539 INFO  [main] Grouping isotopic peak curves........
2022-07-29 18:52:44,539 INFO  [main] Building PeakCurve Mass-RT KD tree
2022-07-29 18:52:45,945 INFO  [main] No of ion clusters:3295 (Memory usage:2315MB)
2022-07-29 18:52:45,945 INFO  [main] Writing PeakCluster serialization to file:201905024_S_SK_phos_2_697_714_PeakCluster.serFS...
2022-07-29 18:52:45,945 INFO  [main] Building precursor-fragment pairs for MS1 features....
2022-07-29 18:52:50,288 INFO  [main] Building precursor-fragment pairs for unfragmented ions....
2022-07-29 18:52:56,491 INFO  [main] ==================================================================================
2022-07-29 18:52:56,491 INFO  [main] Processing DIA MS2 (mz range):682.0_698.0( 15/40 )
2022-07-29 18:52:56,553 INFO  [main] Processing all scans to detect possible m/z peak curves and
2022-07-29 18:52:56,553 INFO  [main] Smoothing detected signals......
2022-07-29 18:52:58,787 INFO  [main] 588272 Peak curves found (Memory usage:2188MB)
2022-07-29 18:52:58,803 INFO  [main] Grouping isotopic peak curves........
2022-07-29 18:52:58,803 INFO  [main] Building PeakCurve Mass-RT KD tree
2022-07-29 18:53:00,102 INFO  [main] No of ion clusters:2943 (Memory usage:2259MB)
2022-07-29 18:53:00,102 INFO  [main] Writing PeakCluster serialization to file:201905024_S_SK_phos_2_682_698_PeakCluster.serFS...
2022-07-29 18:53:00,117 INFO  [main] Building precursor-fragment pairs for MS1 features....
2022-07-29 18:53:03,929 INFO  [main] Building precursor-fragment pairs for unfragmented ions....
2022-07-29 18:53:09,068 INFO  [main] ==================================================================================
2022-07-29 18:53:09,068 INFO  [main] Processing DIA MS2 (mz range):668.0_683.0( 16/40 )
2022-07-29 18:53:09,131 INFO  [main] Processing all scans to detect possible m/z peak curves and
2022-07-29 18:53:09,131 INFO  [main] Smoothing detected signals......
2022-07-29 18:53:11,336 INFO  [main] 576234 Peak curves found (Memory usage:2191MB)
2022-07-29 18:53:11,336 INFO  [main] Grouping isotopic peak curves........
2022-07-29 18:53:11,336 INFO  [main] Building PeakCurve Mass-RT KD tree
2022-07-29 18:53:12,617 INFO  [main] No of ion clusters:2865 (Memory usage:2260MB)
2022-07-29 18:53:12,617 INFO  [main] Writing PeakCluster serialization to file:201905024_S_SK_phos_2_668_683_PeakCluster.serFS...
2022-07-29 18:53:12,633 INFO  [main] Building precursor-fragment pairs for MS1 features....
2022-07-29 18:53:15,960 INFO  [main] Building precursor-fragment pairs for unfragmented ions....
2022-07-29 18:53:21,052 INFO  [main] ==================================================================================
2022-07-29 18:53:21,052 INFO  [main] Processing DIA MS2 (mz range):654.0_669.0( 17/40 )
2022-07-29 18:53:21,099 INFO  [main] Processing all scans to detect possible m/z peak curves and
2022-07-29 18:53:21,099 INFO  [main] Smoothing detected signals......
2022-07-29 18:53:23,273 INFO  [main] 549810 Peak curves found (Memory usage:2189MB)
2022-07-29 18:53:23,273 INFO  [main] Grouping isotopic peak curves........
2022-07-29 18:53:23,273 INFO  [main] Building PeakCurve Mass-RT KD tree
2022-07-29 18:53:24,460 INFO  [main] No of ion clusters:2689 (Memory usage:2255MB)
2022-07-29 18:53:24,460 INFO  [main] Writing PeakCluster serialization to file:201905024_S_SK_phos_2_654_669_PeakCluster.serFS...
2022-07-29 18:53:24,476 INFO  [main] Building precursor-fragment pairs for MS1 features....
2022-07-29 18:53:27,460 INFO  [main] Building precursor-fragment pairs for unfragmented ions....
2022-07-29 18:53:31,882 INFO  [main] ==================================================================================
2022-07-29 18:53:31,882 INFO  [main] Processing DIA MS2 (mz range):640.0_655.0( 18/40 )
2022-07-29 18:53:31,944 INFO  [main] Processing all scans to detect possible m/z peak curves and
2022-07-29 18:53:31,944 INFO  [main] Smoothing detected signals......
2022-07-29 18:53:34,053 INFO  [main] 534486 Peak curves found (Memory usage:2188MB)
2022-07-29 18:53:34,053 INFO  [main] Grouping isotopic peak curves........
2022-07-29 18:53:34,053 INFO  [main] Building PeakCurve Mass-RT KD tree
2022-07-29 18:53:35,258 INFO  [main] No of ion clusters:2701 (Memory usage:2253MB)
2022-07-29 18:53:35,258 INFO  [main] Writing PeakCluster serialization to file:201905024_S_SK_phos_2_640_655_PeakCluster.serFS...
2022-07-29 18:53:35,274 INFO  [main] Building precursor-fragment pairs for MS1 features....
2022-07-29 18:53:38,336 INFO  [main] Building precursor-fragment pairs for unfragmented ions....
2022-07-29 18:53:42,710 INFO  [main] ==================================================================================
2022-07-29 18:53:42,710 INFO  [main] Processing DIA MS2 (mz range):625.0_641.0( 19/40 )
2022-07-29 18:53:42,772 INFO  [main] Processing all scans to detect possible m/z peak curves and
2022-07-29 18:53:42,772 INFO  [main] Smoothing detected signals......
2022-07-29 18:53:44,789 INFO  [main] 531814 Peak curves found (Memory usage:2195MB)
2022-07-29 18:53:44,789 INFO  [main] Grouping isotopic peak curves........
2022-07-29 18:53:44,789 INFO  [main] Building PeakCurve Mass-RT KD tree
2022-07-29 18:53:46,008 INFO  [main] No of ion clusters:2885 (Memory usage:2260MB)
2022-07-29 18:53:46,008 INFO  [main] Writing PeakCluster serialization to file:201905024_S_SK_phos_2_625_641_PeakCluster.serFS...
2022-07-29 18:53:46,023 INFO  [main] Building precursor-fragment pairs for MS1 features....
2022-07-29 18:53:49,054 INFO  [main] Building precursor-fragment pairs for unfragmented ions....
2022-07-29 18:53:53,615 INFO  [main] ==================================================================================
2022-07-29 18:53:53,615 INFO  [main] Processing DIA MS2 (mz range):613.0_626.0( 20/40 )
2022-07-29 18:53:53,678 INFO  [main] Processing all scans to detect possible m/z peak curves and
2022-07-29 18:53:53,678 INFO  [main] Smoothing detected signals......
2022-07-29 18:53:55,381 INFO  [main] 455896 Peak curves found (Memory usage:2159MB)
2022-07-29 18:53:55,381 INFO  [main] Grouping isotopic peak curves........
2022-07-29 18:53:55,381 INFO  [main] Building PeakCurve Mass-RT KD tree
2022-07-29 18:53:56,445 INFO  [main] No of ion clusters:2279 (Memory usage:2214MB)
2022-07-29 18:53:56,445 INFO  [main] Writing PeakCluster serialization to file:201905024_S_SK_phos_2_613_626_PeakCluster.serFS...
2022-07-29 18:53:56,461 INFO  [main] Building precursor-fragment pairs for MS1 features....
2022-07-29 18:53:58,632 INFO  [main] Building precursor-fragment pairs for unfragmented ions....
2022-07-29 18:54:01,946 INFO  [main] ==================================================================================
2022-07-29 18:54:01,946 INFO  [main] Processing DIA MS2 (mz range):601.0_614.0( 21/40 )
2022-07-29 18:54:01,993 INFO  [main] Processing all scans to detect possible m/z peak curves and
2022-07-29 18:54:01,993 INFO  [main] Smoothing detected signals......
2022-07-29 18:54:03,727 INFO  [main] 443969 Peak curves found (Memory usage:2160MB)
2022-07-29 18:54:03,727 INFO  [main] Grouping isotopic peak curves........
2022-07-29 18:54:03,727 INFO  [main] Building PeakCurve Mass-RT KD tree
2022-07-29 18:54:04,758 INFO  [main] No of ion clusters:2254 (Memory usage:2214MB)
2022-07-29 18:54:04,758 INFO  [main] Writing PeakCluster serialization to file:201905024_S_SK_phos_2_601_614_PeakCluster.serFS...
2022-07-29 18:54:04,758 INFO  [main] Building precursor-fragment pairs for MS1 features....
2022-07-29 18:54:06,695 INFO  [main] Building precursor-fragment pairs for unfragmented ions....
2022-07-29 18:54:09,978 INFO  [main] ==================================================================================
2022-07-29 18:54:09,978 INFO  [main] Processing DIA MS2 (mz range):587.0_602.0( 22/40 )
2022-07-29 18:54:10,040 INFO  [main] Processing all scans to detect possible m/z peak curves and
2022-07-29 18:54:10,040 INFO  [main] Smoothing detected signals......
2022-07-29 18:54:12,305 INFO  [main] 467199 Peak curves found (Memory usage:2180MB)
2022-07-29 18:54:12,321 INFO  [main] Grouping isotopic peak curves........
2022-07-29 18:54:12,321 INFO  [main] Building PeakCurve Mass-RT KD tree
2022-07-29 18:54:13,430 INFO  [main] No of ion clusters:2520 (Memory usage:2236MB)
2022-07-29 18:54:13,430 INFO  [main] Writing PeakCluster serialization to file:201905024_S_SK_phos_2_587_602_PeakCluster.serFS...
2022-07-29 18:54:13,430 INFO  [main] Building precursor-fragment pairs for MS1 features....
2022-07-29 18:54:15,117 INFO  [main] Building precursor-fragment pairs for unfragmented ions....
2022-07-29 18:54:18,679 INFO  [main] ==================================================================================
2022-07-29 18:54:18,679 INFO  [main] Processing DIA MS2 (mz range):575.0_588.0( 23/40 )
2022-07-29 18:54:18,725 INFO  [main] Processing all scans to detect possible m/z peak curves and
2022-07-29 18:54:18,725 INFO  [main] Smoothing detected signals......
2022-07-29 18:54:20,459 INFO  [main] 415555 Peak curves found (Memory usage:2150MB)
2022-07-29 18:54:20,459 INFO  [main] Grouping isotopic peak curves........
2022-07-29 18:54:20,459 INFO  [main] Building PeakCurve Mass-RT KD tree
2022-07-29 18:54:21,459 INFO  [main] No of ion clusters:2115 (Memory usage:2200MB)
2022-07-29 18:54:21,459 INFO  [main] Writing PeakCluster serialization to file:201905024_S_SK_phos_2_575_588_PeakCluster.serFS...
2022-07-29 18:54:21,459 INFO  [main] Building precursor-fragment pairs for MS1 features....
2022-07-29 18:54:22,693 INFO  [main] Building precursor-fragment pairs for unfragmented ions....
2022-07-29 18:54:25,489 INFO  [main] ==================================================================================
2022-07-29 18:54:25,489 INFO  [main] Processing DIA MS2 (mz range):563.0_576.0( 24/40 )
2022-07-29 18:54:25,536 INFO  [main] Processing all scans to detect possible m/z peak curves and
2022-07-29 18:54:25,536 INFO  [main] Smoothing detected signals......
2022-07-29 18:54:27,210 INFO  [main] 407209 Peak curves found (Memory usage:2149MB)
2022-07-29 18:54:27,210 INFO  [main] Grouping isotopic peak curves........
2022-07-29 18:54:27,210 INFO  [main] Building PeakCurve Mass-RT KD tree
2022-07-29 18:54:28,194 INFO  [main] No of ion clusters:2180 (Memory usage:2198MB)
2022-07-29 18:54:28,194 INFO  [main] Writing PeakCluster serialization to file:201905024_S_SK_phos_2_563_576_PeakCluster.serFS...
2022-07-29 18:54:28,194 INFO  [main] Building precursor-fragment pairs for MS1 features....
2022-07-29 18:54:29,475 INFO  [main] Building precursor-fragment pairs for unfragmented ions....
2022-07-29 18:54:32,351 INFO  [main] ==================================================================================
2022-07-29 18:54:32,351 INFO  [main] Processing DIA MS2 (mz range):552.0_564.0( 25/40 )
2022-07-29 18:54:32,398 INFO  [main] Processing all scans to detect possible m/z peak curves and
2022-07-29 18:54:32,398 INFO  [main] Smoothing detected signals......
2022-07-29 18:54:33,991 INFO  [main] 384083 Peak curves found (Memory usage:2139MB)
2022-07-29 18:54:33,991 INFO  [main] Grouping isotopic peak curves........
2022-07-29 18:54:33,991 INFO  [main] Building PeakCurve Mass-RT KD tree
2022-07-29 18:54:34,899 INFO  [main] No of ion clusters:2014 (Memory usage:2186MB)
2022-07-29 18:54:34,899 INFO  [main] Writing PeakCluster serialization to file:201905024_S_SK_phos_2_552_564_PeakCluster.serFS...
2022-07-29 18:54:34,899 INFO  [main] Building precursor-fragment pairs for MS1 features....
2022-07-29 18:54:35,868 INFO  [main] Building precursor-fragment pairs for unfragmented ions....
2022-07-29 18:54:38,258 INFO  [main] ==================================================================================
2022-07-29 18:54:38,258 INFO  [main] Processing DIA MS2 (mz range):540.0_553.0( 26/40 )
2022-07-29 18:54:38,305 INFO  [main] Processing all scans to detect possible m/z peak curves and
2022-07-29 18:54:38,305 INFO  [main] Smoothing detected signals......
2022-07-29 18:54:39,711 INFO  [main] 384728 Peak curves found (Memory usage:2143MB)
2022-07-29 18:54:39,711 INFO  [main] Grouping isotopic peak curves........
2022-07-29 18:54:39,711 INFO  [main] Building PeakCurve Mass-RT KD tree
2022-07-29 18:54:40,648 INFO  [main] No of ion clusters:2141 (Memory usage:2190MB)
2022-07-29 18:54:40,648 INFO  [main] Writing PeakCluster serialization to file:201905024_S_SK_phos_2_540_553_PeakCluster.serFS...
2022-07-29 18:54:40,664 INFO  [main] Building precursor-fragment pairs for MS1 features....
2022-07-29 18:54:41,665 INFO  [main] Building precursor-fragment pairs for unfragmented ions....
2022-07-29 18:54:44,273 INFO  [main] ==================================================================================
2022-07-29 18:54:44,273 INFO  [main] Processing DIA MS2 (mz range):528.0_541.0( 27/40 )
2022-07-29 18:54:44,320 INFO  [main] Processing all scans to detect possible m/z peak curves and
2022-07-29 18:54:44,320 INFO  [main] Smoothing detected signals......
2022-07-29 18:54:45,882 INFO  [main] 367632 Peak curves found (Memory usage:2137MB)
2022-07-29 18:54:45,882 INFO  [main] Grouping isotopic peak curves........
2022-07-29 18:54:45,882 INFO  [main] Building PeakCurve Mass-RT KD tree
2022-07-29 18:54:46,820 INFO  [main] No of ion clusters:1951 (Memory usage:2181MB)
2022-07-29 18:54:46,820 INFO  [main] Writing PeakCluster serialization to file:201905024_S_SK_phos_2_528_541_PeakCluster.serFS...
2022-07-29 18:54:46,820 INFO  [main] Building precursor-fragment pairs for MS1 features....
2022-07-29 18:54:47,773 INFO  [main] Building precursor-fragment pairs for unfragmented ions....
2022-07-29 18:54:50,118 INFO  [main] ==================================================================================
2022-07-29 18:54:50,118 INFO  [main] Processing DIA MS2 (mz range):516.0_529.0( 28/40 )
2022-07-29 18:54:50,149 INFO  [main] Processing all scans to detect possible m/z peak curves and
2022-07-29 18:54:50,149 INFO  [main] Smoothing detected signals......
2022-07-29 18:54:52,399 INFO  [main] 343687 Peak curves found (Memory usage:2125MB)
2022-07-29 18:54:52,399 INFO  [main] Grouping isotopic peak curves........
2022-07-29 18:54:52,399 INFO  [main] Building PeakCurve Mass-RT KD tree
2022-07-29 18:54:53,149 INFO  [main] No of ion clusters:1805 (Memory usage:2167MB)
2022-07-29 18:54:53,149 INFO  [main] Writing PeakCluster serialization to file:201905024_S_SK_phos_2_516_529_PeakCluster.serFS...
2022-07-29 18:54:53,149 INFO  [main] Building precursor-fragment pairs for MS1 features....
2022-07-29 18:54:54,023 INFO  [main] Building precursor-fragment pairs for unfragmented ions....
2022-07-29 18:54:56,070 INFO  [main] ==================================================================================
2022-07-29 18:54:56,070 INFO  [main] Processing DIA MS2 (mz range):505.0_517.0( 29/40 )
2022-07-29 18:54:56,117 INFO  [main] Processing all scans to detect possible m/z peak curves and
2022-07-29 18:54:56,117 INFO  [main] Smoothing detected signals......
2022-07-29 18:54:57,335 INFO  [main] 319291 Peak curves found (Memory usage:2063MB)
2022-07-29 18:54:57,335 INFO  [main] Grouping isotopic peak curves........
2022-07-29 18:54:57,335 INFO  [main] Building PeakCurve Mass-RT KD tree
2022-07-29 18:54:58,085 INFO  [main] No of ion clusters:1689 (Memory usage:2102MB)
2022-07-29 18:54:58,085 INFO  [main] Writing PeakCluster serialization to file:201905024_S_SK_phos_2_505_517_PeakCluster.serFS...
2022-07-29 18:54:58,101 INFO  [main] Building precursor-fragment pairs for MS1 features....
2022-07-29 18:54:58,851 INFO  [main] Building precursor-fragment pairs for unfragmented ions....
2022-07-29 18:55:00,710 INFO  [main] ==================================================================================
2022-07-29 18:55:00,710 INFO  [main] Processing DIA MS2 (mz range):493.0_506.0( 30/40 )
2022-07-29 18:55:00,757 INFO  [main] Processing all scans to detect possible m/z peak curves and
2022-07-29 18:55:00,757 INFO  [main] Smoothing detected signals......
2022-07-29 18:55:02,459 INFO  [main] 330314 Peak curves found (Memory usage:2072MB)
2022-07-29 18:55:02,459 INFO  [main] Grouping isotopic peak curves........
2022-07-29 18:55:02,459 INFO  [main] Building PeakCurve Mass-RT KD tree
2022-07-29 18:55:03,178 INFO  [main] No of ion clusters:1566 (Memory usage:2112MB)
2022-07-29 18:55:03,178 INFO  [main] Writing PeakCluster serialization to file:201905024_S_SK_phos_2_493_506_PeakCluster.serFS...
2022-07-29 18:55:03,193 INFO  [main] Building precursor-fragment pairs for MS1 features....
2022-07-29 18:55:03,881 INFO  [main] Building precursor-fragment pairs for unfragmented ions....
2022-07-29 18:55:05,710 INFO  [main] ==================================================================================
2022-07-29 18:55:05,710 INFO  [main] Processing DIA MS2 (mz range):481.0_494.0( 31/40 )
2022-07-29 18:55:05,757 INFO  [main] Processing all scans to detect possible m/z peak curves and
2022-07-29 18:55:05,757 INFO  [main] Smoothing detected signals......
2022-07-29 18:55:07,053 INFO  [main] 300932 Peak curves found (Memory usage:2057MB)
2022-07-29 18:55:07,053 INFO  [main] Grouping isotopic peak curves........
2022-07-29 18:55:07,053 INFO  [main] Building PeakCurve Mass-RT KD tree
2022-07-29 18:55:07,803 INFO  [main] No of ion clusters:1432 (Memory usage:2094MB)
2022-07-29 18:55:07,803 INFO  [main] Writing PeakCluster serialization to file:201905024_S_SK_phos_2_481_494_PeakCluster.serFS...
2022-07-29 18:55:07,803 INFO  [main] Building precursor-fragment pairs for MS1 features....
2022-07-29 18:55:08,506 INFO  [main] Building precursor-fragment pairs for unfragmented ions....
2022-07-29 18:55:10,131 INFO  [main] ==================================================================================
2022-07-29 18:55:10,131 INFO  [main] Processing DIA MS2 (mz range):469.0_482.0( 32/40 )
2022-07-29 18:55:10,162 INFO  [main] Processing all scans to detect possible m/z peak curves and
2022-07-29 18:55:10,162 INFO  [main] Smoothing detected signals......
2022-07-29 18:55:11,385 INFO  [main] 282624 Peak curves found (Memory usage:2049MB)
2022-07-29 18:55:11,385 INFO  [main] Grouping isotopic peak curves........
2022-07-29 18:55:11,385 INFO  [main] Building PeakCurve Mass-RT KD tree
2022-07-29 18:55:12,057 INFO  [main] No of ion clusters:1244 (Memory usage:2083MB)
2022-07-29 18:55:12,057 INFO  [main] Writing PeakCluster serialization to file:201905024_S_SK_phos_2_469_482_PeakCluster.serFS...
2022-07-29 18:55:12,073 INFO  [main] Building precursor-fragment pairs for MS1 features....
2022-07-29 18:55:12,666 INFO  [main] Building precursor-fragment pairs for unfragmented ions....
2022-07-29 18:55:14,228 INFO  [main] ==================================================================================
2022-07-29 18:55:14,228 INFO  [main] Processing DIA MS2 (mz range):458.0_470.0( 33/40 )
2022-07-29 18:55:14,260 INFO  [main] Processing all scans to detect possible m/z peak curves and
2022-07-29 18:55:14,260 INFO  [main] Smoothing detected signals......
2022-07-29 18:55:15,712 INFO  [main] 257872 Peak curves found (Memory usage:2037MB)
2022-07-29 18:55:15,712 INFO  [main] Grouping isotopic peak curves........
2022-07-29 18:55:15,712 INFO  [main] Building PeakCurve Mass-RT KD tree
2022-07-29 18:55:16,369 INFO  [main] No of ion clusters:971 (Memory usage:2068MB)
2022-07-29 18:55:16,369 INFO  [main] Writing PeakCluster serialization to file:201905024_S_SK_phos_2_458_470_PeakCluster.serFS...
2022-07-29 18:55:16,369 INFO  [main] Building precursor-fragment pairs for MS1 features....
2022-07-29 18:55:16,837 INFO  [main] Building precursor-fragment pairs for unfragmented ions....
2022-07-29 18:55:17,946 INFO  [main] ==================================================================================
2022-07-29 18:55:17,946 INFO  [main] Processing DIA MS2 (mz range):446.0_459.0( 34/40 )
2022-07-29 18:55:17,978 INFO  [main] Processing all scans to detect possible m/z peak curves and
2022-07-29 18:55:17,978 INFO  [main] Smoothing detected signals......
2022-07-29 18:55:19,868 INFO  [main] 249071 Peak curves found (Memory usage:2035MB)
2022-07-29 18:55:19,868 INFO  [main] Grouping isotopic peak curves........
2022-07-29 18:55:19,868 INFO  [main] Building PeakCurve Mass-RT KD tree
2022-07-29 18:55:20,446 INFO  [main] No of ion clusters:904 (Memory usage:2065MB)
2022-07-29 18:55:20,446 INFO  [main] Writing PeakCluster serialization to file:201905024_S_SK_phos_2_446_459_PeakCluster.serFS...
2022-07-29 18:55:20,446 INFO  [main] Building precursor-fragment pairs for MS1 features....
2022-07-29 18:55:20,836 INFO  [main] Building precursor-fragment pairs for unfragmented ions....
2022-07-29 18:55:22,008 INFO  [main] ==================================================================================
2022-07-29 18:55:22,008 INFO  [main] Processing DIA MS2 (mz range):433.0_447.0( 35/40 )
2022-07-29 18:55:22,039 INFO  [main] Processing all scans to detect possible m/z peak curves and
2022-07-29 18:55:22,039 INFO  [main] Smoothing detected signals......
2022-07-29 18:55:24,697 INFO  [main] 250845 Peak curves found (Memory usage:2035MB)
2022-07-29 18:55:24,697 INFO  [main] Grouping isotopic peak curves........
2022-07-29 18:55:24,697 INFO  [main] Building PeakCurve Mass-RT KD tree
2022-07-29 18:55:25,306 INFO  [main] No of ion clusters:863 (Memory usage:2066MB)
2022-07-29 18:55:25,306 INFO  [main] Writing PeakCluster serialization to file:201905024_S_SK_phos_2_433_447_PeakCluster.serFS...
2022-07-29 18:55:25,322 INFO  [main] Building precursor-fragment pairs for MS1 features....
2022-07-29 18:55:25,712 INFO  [main] Building precursor-fragment pairs for unfragmented ions....
2022-07-29 18:55:26,681 INFO  [main] ==================================================================================
2022-07-29 18:55:26,681 INFO  [main] Processing DIA MS2 (mz range):420.0_434.0( 36/40 )
2022-07-29 18:55:26,712 INFO  [main] Processing all scans to detect possible m/z peak curves and
2022-07-29 18:55:26,712 INFO  [main] Smoothing detected signals......
2022-07-29 18:55:29,352 INFO  [main] 227198 Peak curves found (Memory usage:2023MB)
2022-07-29 18:55:29,352 INFO  [main] Grouping isotopic peak curves........
2022-07-29 18:55:29,352 INFO  [main] Building PeakCurve Mass-RT KD tree
2022-07-29 18:55:29,930 INFO  [main] No of ion clusters:748 (Memory usage:2050MB)
2022-07-29 18:55:29,930 INFO  [main] Writing PeakCluster serialization to file:201905024_S_SK_phos_2_420_434_PeakCluster.serFS...
2022-07-29 18:55:29,930 INFO  [main] Building precursor-fragment pairs for MS1 features....
2022-07-29 18:55:30,274 INFO  [main] Building precursor-fragment pairs for unfragmented ions....
2022-07-29 18:55:31,149 INFO  [main] ==================================================================================
2022-07-29 18:55:31,149 INFO  [main] Processing DIA MS2 (mz range):406.0_421.0( 37/40 )
2022-07-29 18:55:31,180 INFO  [main] Processing all scans to detect possible m/z peak curves and
2022-07-29 18:55:31,180 INFO  [main] Smoothing detected signals......
2022-07-29 18:55:32,461 INFO  [main] 215864 Peak curves found (Memory usage:2017MB)
2022-07-29 18:55:32,461 INFO  [main] Grouping isotopic peak curves........
2022-07-29 18:55:32,461 INFO  [main] Building PeakCurve Mass-RT KD tree
2022-07-29 18:55:33,086 INFO  [main] No of ion clusters:661 (Memory usage:2043MB)
2022-07-29 18:55:33,086 INFO  [main] Writing PeakCluster serialization to file:201905024_S_SK_phos_2_406_421_PeakCluster.serFS...
2022-07-29 18:55:33,086 INFO  [main] Building precursor-fragment pairs for MS1 features....
2022-07-29 18:55:33,382 INFO  [main] Building precursor-fragment pairs for unfragmented ions....
2022-07-29 18:55:34,179 INFO  [main] ==================================================================================
2022-07-29 18:55:34,179 INFO  [main] Processing DIA MS2 (mz range):390.0_407.0( 38/40 )
2022-07-29 18:55:34,210 INFO  [main] Processing all scans to detect possible m/z peak curves and
2022-07-29 18:55:34,210 INFO  [main] Smoothing detected signals......
2022-07-29 18:55:35,757 INFO  [main] 208276 Peak curves found (Memory usage:2002MB)
2022-07-29 18:55:35,757 INFO  [main] Grouping isotopic peak curves........
2022-07-29 18:55:35,757 INFO  [main] Building PeakCurve Mass-RT KD tree
2022-07-29 18:55:36,257 INFO  [main] No of ion clusters:604 (Memory usage:2026MB)
2022-07-29 18:55:36,257 INFO  [main] Writing PeakCluster serialization to file:201905024_S_SK_phos_2_390_407_PeakCluster.serFS...
2022-07-29 18:55:36,272 INFO  [main] Building precursor-fragment pairs for MS1 features....
2022-07-29 18:55:36,553 INFO  [main] Building precursor-fragment pairs for unfragmented ions....
2022-07-29 18:55:37,303 INFO  [main] ==================================================================================
2022-07-29 18:55:37,303 INFO  [main] Processing DIA MS2 (mz range):372.0_391.0( 39/40 )
2022-07-29 18:55:37,350 INFO  [main] Processing all scans to detect possible m/z peak curves and
2022-07-29 18:55:37,350 INFO  [main] Smoothing detected signals......
2022-07-29 18:55:38,977 INFO  [main] 198548 Peak curves found (Memory usage:1997MB)
2022-07-29 18:55:38,977 INFO  [main] Grouping isotopic peak curves........
2022-07-29 18:55:38,977 INFO  [main] Building PeakCurve Mass-RT KD tree
2022-07-29 18:55:39,461 INFO  [main] No of ion clusters:499 (Memory usage:2021MB)
2022-07-29 18:55:39,461 INFO  [main] Writing PeakCluster serialization to file:201905024_S_SK_phos_2_372_391_PeakCluster.serFS...
2022-07-29 18:55:39,461 INFO  [main] Building precursor-fragment pairs for MS1 features....
2022-07-29 18:55:39,696 INFO  [main] Building precursor-fragment pairs for unfragmented ions....
2022-07-29 18:55:40,367 INFO  [main] ==================================================================================
2022-07-29 18:55:40,367 INFO  [main] Processing DIA MS2 (mz range):350.0_373.0( 40/40 )
2022-07-29 18:55:40,399 INFO  [main] Processing all scans to detect possible m/z peak curves and
2022-07-29 18:55:40,399 INFO  [main] Smoothing detected signals......
2022-07-29 18:55:43,195 INFO  [main] 189791 Peak curves found (Memory usage:1995MB)
2022-07-29 18:55:43,195 INFO  [main] Grouping isotopic peak curves........
2022-07-29 18:55:43,195 INFO  [main] Building PeakCurve Mass-RT KD tree
2022-07-29 18:55:43,679 INFO  [main] No of ion clusters:514 (Memory usage:2019MB)
2022-07-29 18:55:43,679 INFO  [main] Writing PeakCluster serialization to file:201905024_S_SK_phos_2_350_373_PeakCluster.serFS...
2022-07-29 18:55:43,679 INFO  [main] Building precursor-fragment pairs for MS1 features....
2022-07-29 18:55:43,867 INFO  [main] Building precursor-fragment pairs for unfragmented ions....
2022-07-29 18:55:44,523 INFO  [main] ==================================================================================
2022-07-29 18:56:02,539 INFO  [main] C:\Data\PXD022992_DIA_Melanoma\Phospho\mzML\201905024_S_SK_phos_2.mzML processed time:0 hour, 12 min, 4 sec
2022-07-29 18:56:02,539 INFO  [main] Job complete
2022-07-29 18:56:02,539 INFO  [main] =================================================================================================
Process 'UmpireSe' finished, exit code: 0
UmpireSe
java -cp C:\FragPipe\FragPipe-18.0\fragpipe\lib\fragpipe-18.0.jar;/C:/FragPipe/FragPipe-18.0/fragpipe/lib/commons-io-2.11.0.jar com.github.chhh.utils.FileMove --no-err C:\Data\PXD022992_DIA_Melanoma\Phospho\mzML\diaumpire_se.log C:\Data\PXD022992_DIA_Melanoma\Results_ALL_DIAU\diaumpire_se.log
Process 'UmpireSe' finished, exit code: 0
UmpireSe
java -cp C:\FragPipe\FragPipe-18.0\fragpipe\lib\fragpipe-18.0.jar;/C:/FragPipe/FragPipe-18.0/fragpipe/lib/commons-io-2.11.0.jar com.github.chhh.utils.FileMove --no-err C:\Data\PXD022992_DIA_Melanoma\Phospho\mzML\201905024_S_SK_phos_2_Peak C:\Data\PXD022992_DIA_Melanoma\Results_ALL_DIAU\201905024_S_SK_phos_2_Peak
Process 'UmpireSe' finished, exit code: 0
UmpireSe
java -cp C:\FragPipe\FragPipe-18.0\fragpipe\lib\fragpipe-18.0.jar;/C:/FragPipe/FragPipe-18.0/fragpipe/lib/commons-io-2.11.0.jar com.github.chhh.utils.FileMove --no-err C:\Data\PXD022992_DIA_Melanoma\Phospho\mzML\201905024_S_SK_phos_2.DIAWindowsFS C:\Data\PXD022992_DIA_Melanoma\Results_ALL_DIAU\201905024_S_SK_phos_2.DIAWindowsFS
Process 'UmpireSe' finished, exit code: 0
UmpireSe
java -cp C:\FragPipe\FragPipe-18.0\fragpipe\lib\fragpipe-18.0.jar;/C:/FragPipe/FragPipe-18.0/fragpipe/lib/commons-io-2.11.0.jar com.github.chhh.utils.FileMove --no-err C:\Data\PXD022992_DIA_Melanoma\Phospho\mzML\201905024_S_SK_phos_2.RTidxFS C:\Data\PXD022992_DIA_Melanoma\Results_ALL_DIAU\201905024_S_SK_phos_2.RTidxFS
Process 'UmpireSe' finished, exit code: 0
UmpireSe
java -cp C:\FragPipe\FragPipe-18.0\fragpipe\lib\fragpipe-18.0.jar;/C:/FragPipe/FragPipe-18.0/fragpipe/lib/commons-io-2.11.0.jar com.github.chhh.utils.FileMove --no-err C:\Data\PXD022992_DIA_Melanoma\Phospho\mzML\201905024_S_SK_phos_2.ScanClusterMapping_Q1 C:\Data\PXD022992_DIA_Melanoma\Results_ALL_DIAU\201905024_S_SK_phos_2.ScanClusterMapping_Q1
Process 'UmpireSe' finished, exit code: 0
UmpireSe
java -cp C:\FragPipe\FragPipe-18.0\fragpipe\lib\fragpipe-18.0.jar;/C:/FragPipe/FragPipe-18.0/fragpipe/lib/commons-io-2.11.0.jar com.github.chhh.utils.FileMove --no-err C:\Data\PXD022992_DIA_Melanoma\Phospho\mzML\201905024_S_SK_phos_2.ScanClusterMapping_Q2 C:\Data\PXD022992_DIA_Melanoma\Results_ALL_DIAU\201905024_S_SK_phos_2.ScanClusterMapping_Q2
Process 'UmpireSe' finished, exit code: 0
UmpireSe
java -cp C:\FragPipe\FragPipe-18.0\fragpipe\lib\fragpipe-18.0.jar;/C:/FragPipe/FragPipe-18.0/fragpipe/lib/commons-io-2.11.0.jar com.github.chhh.utils.FileMove --no-err C:\Data\PXD022992_DIA_Melanoma\Phospho\mzML\201905024_S_SK_phos_2.ScanClusterMapping_Q3 C:\Data\PXD022992_DIA_Melanoma\Results_ALL_DIAU\201905024_S_SK_phos_2.ScanClusterMapping_Q3
Process 'UmpireSe' finished, exit code: 0
UmpireSe
java -cp C:\FragPipe\FragPipe-18.0\fragpipe\lib\fragpipe-18.0.jar;/C:/FragPipe/FragPipe-18.0/fragpipe/lib/commons-io-2.11.0.jar com.github.chhh.utils.FileMove --no-err C:\Data\PXD022992_DIA_Melanoma\Phospho\mzML\201905024_S_SK_phos_2.ScanidxFS C:\Data\PXD022992_DIA_Melanoma\Results_ALL_DIAU\201905024_S_SK_phos_2.ScanidxFS
Process 'UmpireSe' finished, exit code: 0
UmpireSe
java -cp C:\FragPipe\FragPipe-18.0\fragpipe\lib\fragpipe-18.0.jar;/C:/FragPipe/FragPipe-18.0/fragpipe/lib/commons-io-2.11.0.jar com.github.chhh.utils.FileMove --no-err C:\Data\PXD022992_DIA_Melanoma\Phospho\mzML\201905024_S_SK_phos_2.ScanPosFS C:\Data\PXD022992_DIA_Melanoma\Results_ALL_DIAU\201905024_S_SK_phos_2.ScanPosFS
Process 'UmpireSe' finished, exit code: 0
UmpireSe
java -cp C:\FragPipe\FragPipe-18.0\fragpipe\lib\fragpipe-18.0.jar;/C:/FragPipe/FragPipe-18.0/fragpipe/lib/commons-io-2.11.0.jar com.github.chhh.utils.FileMove --no-err C:\Data\PXD022992_DIA_Melanoma\Phospho\mzML\201905024_S_SK_phos_2.ScanRTFS C:\Data\PXD022992_DIA_Melanoma\Results_ALL_DIAU\201905024_S_SK_phos_2.ScanRTFS
Process 'UmpireSe' finished, exit code: 0
UmpireSe
java -cp C:\FragPipe\FragPipe-18.0\fragpipe\lib\fragpipe-18.0.jar;/C:/FragPipe/FragPipe-18.0/fragpipe/lib/commons-io-2.11.0.jar com.github.chhh.utils.FileMove --no-err C:\Data\PXD022992_DIA_Melanoma\Phospho\mzML\201905024_S_SK_phos_2_diasetting.ser C:\Data\PXD022992_DIA_Melanoma\Results_ALL_DIAU\201905024_S_SK_phos_2_diasetting.ser
Process 'UmpireSe' finished, exit code: 0
UmpireSe
java -cp C:\FragPipe\FragPipe-18.0\fragpipe\lib\fragpipe-18.0.jar;/C:/FragPipe/FragPipe-18.0/fragpipe/lib/commons-io-2.11.0.jar com.github.chhh.utils.FileMove --no-err C:\Data\PXD022992_DIA_Melanoma\Phospho\mzML\201905024_S_SK_phos_2_params.ser C:\Data\PXD022992_DIA_Melanoma\Results_ALL_DIAU\201905024_S_SK_phos_2_params.ser
Process 'UmpireSe' finished, exit code: 0
UmpireSe
java -cp C:\FragPipe\FragPipe-18.0\fragpipe\lib\fragpipe-18.0.jar;/C:/FragPipe/FragPipe-18.0/fragpipe/lib/commons-io-2.11.0.jar com.github.chhh.utils.FileMove --no-err C:\Data\PXD022992_DIA_Melanoma\Phospho\mzML\201905024_S_SK_phos_2_Q1.mgf C:\Data\PXD022992_DIA_Melanoma\Results_ALL_DIAU\201905024_S_SK_phos_2_Q1.mgf
Process 'UmpireSe' finished, exit code: 0
UmpireSe
java -cp C:\FragPipe\FragPipe-18.0\fragpipe\lib\fragpipe-18.0.jar;/C:/FragPipe/FragPipe-18.0/fragpipe/lib/commons-io-2.11.0.jar com.github.chhh.utils.FileMove --no-err C:\Data\PXD022992_DIA_Melanoma\Phospho\mzML\201905024_S_SK_phos_2_Q2.mgf C:\Data\PXD022992_DIA_Melanoma\Results_ALL_DIAU\201905024_S_SK_phos_2_Q2.mgf
Process 'UmpireSe' finished, exit code: 0
UmpireSe
java -cp C:\FragPipe\FragPipe-18.0\fragpipe\lib\fragpipe-18.0.jar;/C:/FragPipe/FragPipe-18.0/fragpipe/lib/commons-io-2.11.0.jar com.github.chhh.utils.FileMove --no-err C:\Data\PXD022992_DIA_Melanoma\Phospho\mzML\201905024_S_SK_phos_2_Q3.mgf C:\Data\PXD022992_DIA_Melanoma\Results_ALL_DIAU\201905024_S_SK_phos_2_Q3.mgf
Process 'UmpireSe' finished, exit code: 0
UmpireSe
java -cp C:\FragPipe\FragPipe-18.0\fragpipe\lib\fragpipe-18.0.jar;/C:/FragPipe/FragPipe-18.0/fragpipe/lib/commons-io-2.11.0.jar com.github.chhh.utils.FileMove --no-err C:\Data\PXD022992_DIA_Melanoma\Phospho\mzML\201905024_S_SK_phos_2_Q1.mzML C:\Data\PXD022992_DIA_Melanoma\Results_ALL_DIAU\201905024_S_SK_phos_2_Q1.mzML
Process 'UmpireSe' finished, exit code: 0
UmpireSe
java -cp C:\FragPipe\FragPipe-18.0\fragpipe\lib\fragpipe-18.0.jar;/C:/FragPipe/FragPipe-18.0/fragpipe/lib/commons-io-2.11.0.jar com.github.chhh.utils.FileMove --no-err C:\Data\PXD022992_DIA_Melanoma\Phospho\mzML\201905024_S_SK_phos_2_Q2.mzML C:\Data\PXD022992_DIA_Melanoma\Results_ALL_DIAU\201905024_S_SK_phos_2_Q2.mzML
Process 'UmpireSe' finished, exit code: 0
UmpireSe
java -cp C:\FragPipe\FragPipe-18.0\fragpipe\lib\fragpipe-18.0.jar;/C:/FragPipe/FragPipe-18.0/fragpipe/lib/commons-io-2.11.0.jar com.github.chhh.utils.FileMove --no-err C:\Data\PXD022992_DIA_Melanoma\Phospho\mzML\201905024_S_SK_phos_2_Q3.mzML C:\Data\PXD022992_DIA_Melanoma\Results_ALL_DIAU\201905024_S_SK_phos_2_Q3.mzML
Process 'UmpireSe' finished, exit code: 0
UmpireSe
java -cp C:\FragPipe\FragPipe-18.0\fragpipe\lib\fragpipe-18.0.jar com.github.chhh.utils.FileDelete C:\Data\PXD022992_DIA_Melanoma\Results_ALL_DIAU\201905024_S_SK_phos_2_Peak
Process 'UmpireSe' finished, exit code: 0
UmpireSe
java -cp C:\FragPipe\FragPipe-18.0\fragpipe\lib\fragpipe-18.0.jar com.github.chhh.utils.FileDelete C:\Data\PXD022992_DIA_Melanoma\Results_ALL_DIAU\201905024_S_SK_phos_2.DIAWindowsFS
Process 'UmpireSe' finished, exit code: 0
UmpireSe
java -cp C:\FragPipe\FragPipe-18.0\fragpipe\lib\fragpipe-18.0.jar com.github.chhh.utils.FileDelete C:\Data\PXD022992_DIA_Melanoma\Results_ALL_DIAU\201905024_S_SK_phos_2.RTidxFS
Process 'UmpireSe' finished, exit code: 0
UmpireSe
java -cp C:\FragPipe\FragPipe-18.0\fragpipe\lib\fragpipe-18.0.jar com.github.chhh.utils.FileDelete C:\Data\PXD022992_DIA_Melanoma\Results_ALL_DIAU\201905024_S_SK_phos_2.ScanClusterMapping_Q1
Process 'UmpireSe' finished, exit code: 0
UmpireSe
java -cp C:\FragPipe\FragPipe-18.0\fragpipe\lib\fragpipe-18.0.jar com.github.chhh.utils.FileDelete C:\Data\PXD022992_DIA_Melanoma\Results_ALL_DIAU\201905024_S_SK_phos_2.ScanClusterMapping_Q2
Process 'UmpireSe' finished, exit code: 0
UmpireSe
java -cp C:\FragPipe\FragPipe-18.0\fragpipe\lib\fragpipe-18.0.jar com.github.chhh.utils.FileDelete C:\Data\PXD022992_DIA_Melanoma\Results_ALL_DIAU\201905024_S_SK_phos_2.ScanClusterMapping_Q3
Process 'UmpireSe' finished, exit code: 0
UmpireSe
java -cp C:\FragPipe\FragPipe-18.0\fragpipe\lib\fragpipe-18.0.jar com.github.chhh.utils.FileDelete C:\Data\PXD022992_DIA_Melanoma\Results_ALL_DIAU\201905024_S_SK_phos_2.ScanidxFS
Process 'UmpireSe' finished, exit code: 0
UmpireSe
java -cp C:\FragPipe\FragPipe-18.0\fragpipe\lib\fragpipe-18.0.jar com.github.chhh.utils.FileDelete C:\Data\PXD022992_DIA_Melanoma\Results_ALL_DIAU\201905024_S_SK_phos_2.ScanPosFS
Process 'UmpireSe' finished, exit code: 0
UmpireSe
java -cp C:\FragPipe\FragPipe-18.0\fragpipe\lib\fragpipe-18.0.jar com.github.chhh.utils.FileDelete C:\Data\PXD022992_DIA_Melanoma\Results_ALL_DIAU\201905024_S_SK_phos_2.ScanRTFS
Process 'UmpireSe' finished, exit code: 0
UmpireSe
java -cp C:\FragPipe\FragPipe-18.0\fragpipe\lib\fragpipe-18.0.jar com.github.chhh.utils.FileDelete C:\Data\PXD022992_DIA_Melanoma\Results_ALL_DIAU\201905024_S_SK_phos_2_diasetting.ser
Process 'UmpireSe' finished, exit code: 0
UmpireSe
java -cp C:\FragPipe\FragPipe-18.0\fragpipe\lib\fragpipe-18.0.jar com.github.chhh.utils.FileDelete C:\Data\PXD022992_DIA_Melanoma\Results_ALL_DIAU\201905024_S_SK_phos_2_params.ser
Process 'UmpireSe' finished, exit code: 0
UmpireSe
java -cp C:\FragPipe\FragPipe-18.0\fragpipe\lib\fragpipe-18.0.jar com.github.chhh.utils.FileDelete C:\Data\PXD022992_DIA_Melanoma\Results_ALL_DIAU\201905024_S_SK_phos_2_Q1.mgf
Process 'UmpireSe' finished, exit code: 0
UmpireSe
java -cp C:\FragPipe\FragPipe-18.0\fragpipe\lib\fragpipe-18.0.jar com.github.chhh.utils.FileDelete C:\Data\PXD022992_DIA_Melanoma\Results_ALL_DIAU\201905024_S_SK_phos_2_Q2.mgf
Process 'UmpireSe' finished, exit code: 0
UmpireSe
java -cp C:\FragPipe\FragPipe-18.0\fragpipe\lib\fragpipe-18.0.jar com.github.chhh.utils.FileDelete C:\Data\PXD022992_DIA_Melanoma\Results_ALL_DIAU\201905024_S_SK_phos_2_Q3.mgf
Process 'UmpireSe' finished, exit code: 0
MSFragger [Work dir: C:\Data\PXD022992_DIA_Melanoma\Results_ALL_DIAU]
java -jar -Dfile.encoding=UTF-8 -Xmx113G C:\FragPipe\FragPipe-18.0\fragpipe\tools\MSFragger-3.5\MSFragger-3.5.jar C:\Data\PXD022992_DIA_Melanoma\Results_ALL_DIAU\fragger_dda.params C:\Data\PXD022992_DIA_Melanoma\Results_ALL_DIAU\201905024_F_7951_phos_1_Q1.mzML C:\Data\PXD022992_DIA_Melanoma\Results_ALL_DIAU\201905024_F_7951_phos_1_Q2.mzML C:\Data\PXD022992_DIA_Melanoma\Results_ALL_DIAU\201905024_F_7951_phos_1_Q3.mzML C:\Data\PXD022992_DIA_Melanoma\Results_ALL_DIAU\201905024_F_7951_phos_2_Q1.mzML C:\Data\PXD022992_DIA_Melanoma\Results_ALL_DIAU\201905024_F_7951_phos_2_Q2.mzML C:\Data\PXD022992_DIA_Melanoma\Results_ALL_DIAU\201905024_F_7951_phos_2_Q3.mzML C:\Data\PXD022992_DIA_Melanoma\Results_ALL_DIAU\201905024_F_HTB69_phos_1_Q1.mzML C:\Data\PXD022992_DIA_Melanoma\Results_ALL_DIAU\201905024_F_HTB69_phos_1_Q2.mzML C:\Data\PXD022992_DIA_Melanoma\Results_ALL_DIAU\201905024_F_HTB69_phos_1_Q3.mzML C:\Data\PXD022992_DIA_Melanoma\Results_ALL_DIAU\201905024_F_HTB69_phos_2_Q1.mzML C:\Data\PXD022992_DIA_Melanoma\Results_ALL_DIAU\201905024_F_HTB69_phos_2_Q2.mzML C:\Data\PXD022992_DIA_Melanoma\Results_ALL_DIAU\201905024_F_HTB69_phos_2_Q3.mzML C:\Data\PXD022992_DIA_Melanoma\Results_ALL_DIAU\201905024_F_SH4_phos_1_Q1.mzML C:\Data\PXD022992_DIA_Melanoma\Results_ALL_DIAU\201905024_F_SH4_phos_1_Q2.mzML C:\Data\PXD022992_DIA_Melanoma\Results_ALL_DIAU\201905024_F_SH4_phos_1_Q3.mzML C:\Data\PXD022992_DIA_Melanoma\Results_ALL_DIAU\201905024_F_SH4_phos_2_Q1.mzML C:\Data\PXD022992_DIA_Melanoma\Results_ALL_DIAU\201905024_F_SH4_phos_2_Q2.mzML C:\Data\PXD022992_DIA_Melanoma\Results_ALL_DIAU\201905024_F_SH4_phos_2_Q3.mzML C:\Data\PXD022992_DIA_Melanoma\Results_ALL_DIAU\201905024_S_A375_phos_1_Q1.mzML C:\Data\PXD022992_DIA_Melanoma\Results_ALL_DIAU\201905024_S_A375_phos_1_Q2.mzML C:\Data\PXD022992_DIA_Melanoma\Results_ALL_DIAU\201905024_S_A375_phos_1_Q3.mzML C:\Data\PXD022992_DIA_Melanoma\Results_ALL_DIAU\201905024_S_A375_phos_2_Q1.mzML C:\Data\PXD022992_DIA_Melanoma\Results_ALL_DIAU\201905024_S_A375_phos_2_Q2.mzML C:\Data\PXD022992_DIA_Melanoma\Results_ALL_DIAU\201905024_S_A375_phos_2_Q3.mzML C:\Data\PXD022992_DIA_Melanoma\Results_ALL_DIAU\201905024_S_G361_phos_2_Q1.mzML C:\Data\PXD022992_DIA_Melanoma\Results_ALL_DIAU\201905024_S_G361_phos_2_Q2.mzML C:\Data\PXD022992_DIA_Melanoma\Results_ALL_DIAU\201905024_S_G361_phos_2_Q3.mzML C:\Data\PXD022992_DIA_Melanoma\Results_ALL_DIAU\201905024_S_G361_phoso_1_Q1.mzML C:\Data\PXD022992_DIA_Melanoma\Results_ALL_DIAU\201905024_S_G361_phoso_1_Q2.mzML C:\Data\PXD022992_DIA_Melanoma\Results_ALL_DIAU\201905024_S_G361_phoso_1_Q3.mzML C:\Data\PXD022992_DIA_Melanoma\Results_ALL_DIAU\201905024_S_SK_phos_1_Q1.mzML C:\Data\PXD022992_DIA_Melanoma\Results_ALL_DIAU\201905024_S_SK_phos_1_Q2.mzML C:\Data\PXD022992_DIA_Melanoma\Results_ALL_DIAU\201905024_S_SK_phos_1_Q3.mzML C:\Data\PXD022992_DIA_Melanoma\Results_ALL_DIAU\201905024_S_SK_phos_2_Q1.mzML C:\Data\PXD022992_DIA_Melanoma\Results_ALL_DIAU\201905024_S_SK_phos_2_Q2.mzML C:\Data\PXD022992_DIA_Melanoma\Results_ALL_DIAU\201905024_S_SK_phos_2_Q3.mzML
MSFragger version MSFragger-3.5
Batmass-IO version 1.25.5
timsdata library version timsdata-2-8-7-1
(c) University of Michigan
RawFileReader reading tool. Copyright (c) 2016 by Thermo Fisher Scientific, Inc. All rights reserved.
System OS: Windows 10, Architecture: AMD64
Java Info: 11.0.12, Java HotSpot(TM) 64-Bit Server VM, Oracle Corporation
JVM started with 113 GB memory
Checking database...
Checking spectral files...
C:\Data\PXD022992_DIA_Melanoma\Results_ALL_DIAU\201905024_F_7951_phos_1_Q1.mzML: Scans = 62248
C:\Data\PXD022992_DIA_Melanoma\Results_ALL_DIAU\201905024_F_HTB69_phos_2_Q1.mzML: Scans = 67384
C:\Data\PXD022992_DIA_Melanoma\Results_ALL_DIAU\201905024_S_G361_phoso_1_Q1.mzML: Scans = 72064
C:\Data\PXD022992_DIA_Melanoma\Results_ALL_DIAU\201905024_S_A375_phos_1_Q1.mzML: Scans = 73995
C:\Data\PXD022992_DIA_Melanoma\Results_ALL_DIAU\201905024_F_7951_phos_2_Q2.mzML: Scans = 113242
C:\Data\PXD022992_DIA_Melanoma\Results_ALL_DIAU\201905024_F_SH4_phos_1_Q2.mzML: Scans = 119650
C:\Data\PXD022992_DIA_Melanoma\Results_ALL_DIAU\201905024_S_A375_phos_2_Q2.mzML: Scans = 119417
C:\Data\PXD022992_DIA_Melanoma\Results_ALL_DIAU\201905024_S_SK_phos_1_Q2.mzML: Scans = 113953
C:\Data\PXD022992_DIA_Melanoma\Results_ALL_DIAU\201905024_F_7951_phos_1_Q2.mzML: Scans = 105042
C:\Data\PXD022992_DIA_Melanoma\Results_ALL_DIAU\201905024_F_HTB69_phos_2_Q2.mzML: Scans = 110850
C:\Data\PXD022992_DIA_Melanoma\Results_ALL_DIAU\201905024_S_G361_phoso_1_Q2.mzML: Scans = 117770
C:\Data\PXD022992_DIA_Melanoma\Results_ALL_DIAU\201905024_S_A375_phos_1_Q2.mzML: Scans = 119318
C:\Data\PXD022992_DIA_Melanoma\Results_ALL_DIAU\201905024_S_SK_phos_1_Q3.mzML: Scans = 98358
C:\Data\PXD022992_DIA_Melanoma\Results_ALL_DIAU\201905024_F_7951_phos_2_Q3.mzML: Scans = 108539
C:\Data\PXD022992_DIA_Melanoma\Results_ALL_DIAU\201905024_S_A375_phos_2_Q3.mzML: Scans = 105448
C:\Data\PXD022992_DIA_Melanoma\Results_ALL_DIAU\201905024_F_SH4_phos_1_Q3.mzML: Scans = 107735
C:\Data\PXD022992_DIA_Melanoma\Results_ALL_DIAU\201905024_F_7951_phos_1_Q3.mzML: Scans = 91443
C:\Data\PXD022992_DIA_Melanoma\Results_ALL_DIAU\201905024_F_HTB69_phos_1_Q1.mzML: Scans = 62860
C:\Data\PXD022992_DIA_Melanoma\Results_ALL_DIAU\201905024_S_G361_phoso_1_Q3.mzML: Scans = 98348
C:\Data\PXD022992_DIA_Melanoma\Results_ALL_DIAU\201905024_F_HTB69_phos_2_Q3.mzML: Scans = 107067
C:\Data\PXD022992_DIA_Melanoma\Results_ALL_DIAU\201905024_S_SK_phos_2_Q1.mzML: Scans = 72983
C:\Data\PXD022992_DIA_Melanoma\Results_ALL_DIAU\201905024_F_SH4_phos_2_Q1.mzML: Scans = 77302
C:\Data\PXD022992_DIA_Melanoma\Results_ALL_DIAU\201905024_S_G361_phos_2_Q1.mzML: Scans = 73071
C:\Data\PXD022992_DIA_Melanoma\Results_ALL_DIAU\201905024_S_A375_phos_1_Q3.mzML: Scans = 113935
C:\Data\PXD022992_DIA_Melanoma\Results_ALL_DIAU\201905024_F_7951_phos_2_Q1.mzML: Scans = 69269
C:\Data\PXD022992_DIA_Melanoma\Results_ALL_DIAU\201905024_S_SK_phos_1_Q1.mzML: Scans = 68453
C:\Data\PXD022992_DIA_Melanoma\Results_ALL_DIAU\201905024_F_SH4_phos_1_Q1.mzML: Scans = 73933
C:\Data\PXD022992_DIA_Melanoma\Results_ALL_DIAU\201905024_F_HTB69_phos_1_Q2.mzML: Scans = 105996
C:\Data\PXD022992_DIA_Melanoma\Results_ALL_DIAU\201905024_S_A375_phos_2_Q1.mzML: Scans = 73633
C:\Data\PXD022992_DIA_Melanoma\Results_ALL_DIAU\201905024_S_SK_phos_2_Q2.mzML: Scans = 118327
C:\Data\PXD022992_DIA_Melanoma\Results_ALL_DIAU\201905024_S_G361_phos_2_Q2.mzML: Scans = 117846
C:\Data\PXD022992_DIA_Melanoma\Results_ALL_DIAU\201905024_F_SH4_phos_2_Q2.mzML: Scans = 125639
C:\Data\PXD022992_DIA_Melanoma\Results_ALL_DIAU\201905024_F_HTB69_phos_1_Q3.mzML: Scans = 98073
C:\Data\PXD022992_DIA_Melanoma\Results_ALL_DIAU\201905024_S_SK_phos_2_Q3.mzML: Scans = 112371
C:\Data\PXD022992_DIA_Melanoma\Results_ALL_DIAU\201905024_F_SH4_phos_2_Q3.mzML: Scans = 107657
C:\Data\PXD022992_DIA_Melanoma\Results_ALL_DIAU\201905024_S_G361_phos_2_Q3.mzML: Scans = 108348
***********************************FIRST SEARCH************************************
Parameters:
num_threads = 19
database_name = C:\Data\PXD022992_DIA_Melanoma\2021-03-23-decoys-reviewed-contam-UP000005640.fas
decoy_prefix = rev_
precursor_mass_lower = -20.0
precursor_mass_upper = 20.0
precursor_mass_units = 1
data_type = 0
precursor_true_tolerance = 20.0
precursor_true_units = 1
fragment_mass_tolerance = 20.0
fragment_mass_units = 1
calibrate_mass = 2
use_all_mods_in_first_search = false
write_calibrated_mgf = 0
isotope_error = 0/1
mass_offsets = 0
labile_search_mode = OFF
restrict_deltamass_to = all
precursor_mass_mode = SELECTED
localize_delta_mass = false
delta_mass_exclude_ranges = (-1.5,3.5)
fragment_ion_series = b,y
ion_series_definitions = 
search_enzyme_name = stricttrypsin
search_enzyme_sense_1 = C
search_enzyme_cut_1 = KR
search_enzyme_nocut_1 = 
allowed_missed_cleavage_1 = 1
num_enzyme_termini = 2
clip_nTerm_M = true
allow_multiple_variable_mods_on_residue = false
max_variable_mods_per_peptide = 3
max_variable_mods_combinations = 5000
output_format = pepxml_pin
output_report_topN = 1
output_max_expect = 50.0
report_alternative_proteins = false
override_charge = false
precursor_charge_low = 1
precursor_charge_high = 4
digest_min_length = 7
digest_max_length = 50
digest_mass_range_low = 500.0
digest_mass_range_high = 5000.0
max_fragment_charge = 1
deisotope = 1
deneutralloss = true
track_zero_topN = 0
zero_bin_accept_expect = 0.0
zero_bin_mult_expect = 1.0
add_topN_complementary = 0
minimum_peaks = 15
use_topN_peaks = 300
minIonsScoring = 2
min_matched_fragments = 5
minimum_ratio = 0.0
intensity_transform = 0
activation_types = all
remove_precursor_peak = 1
remove_precursor_range = -1.500000,1.500000
clear_mz_range_low = 0.0
clear_mz_range_high = 0.0
excluded_scan_list_file = 
mass_diff_to_variable_mod = 0
min_sequence_matches = 2
check_spectral_files = true
variable_mod_02 = 42.010600 [^ 1
variable_mod_03 = 79.966330 STY 2
add_A_alanine = 0.000000
add_B_user_amino_acid = 0.000000
add_C_cysteine = 57.021464
add_Cterm_peptide = 0.0
add_Cterm_protein = 0.0
add_D_aspartic_acid = 0.000000
add_E_glutamic_acid = 0.000000
add_F_phenylalanine = 0.000000
add_G_glycine = 0.000000
add_H_histidine = 0.000000
add_I_isoleucine = 0.000000
add_J_user_amino_acid = 0.000000
add_K_lysine = 0.000000
add_L_leucine = 0.000000
add_M_methionine = 0.000000
add_N_asparagine = 0.000000
add_Nterm_peptide = 0.0
add_Nterm_protein = 0.0
add_O_user_amino_acid = 0.000000  # O = pyrrolysine (237.14773 Da)
add_P_proline = 0.000000
add_Q_glutamine = 0.000000
add_R_arginine = 0.000000
add_S_serine = 0.000000
add_T_threonine = 0.000000
add_U_user_amino_acid = 0.000000  # U = selenocysteine (150.95363 Da)
add_V_valine = 0.000000
add_W_tryptophan = 0.000000
add_X_user_amino_acid = 0.000000
add_Y_tyrosine = 0.000000
add_Z_user_amino_acid = 0.000000
Selected fragment index width 0.10 Da.
1398838376 fragments to be searched in 1 slices (20.84 GB total)
Operating on slice 1 of 1: 
	Fragment index slice generated in 7.28 s
	001. 201905024_F_7951_phos_1_Q1.mzML 1.9 s | deisotoping 0.7 s
		[progress: 62237/62237 (100%) - 12220 spectra/s] 5.1s | postprocessing 0.3 s
	002. 201905024_F_7951_phos_1_Q2.mzML 1.3 s | deisotoping 0.4 s
		[progress: 105010/105010 (100%) - 21750 spectra/s] 4.8s | postprocessing 0.1 s
	003. 201905024_F_7951_phos_1_Q3.mzML 1.4 s | deisotoping 0.4 s
		[progress: 91437/91437 (100%) - 16343 spectra/s] 5.6s | postprocessing 0.2 s
	004. 201905024_F_7951_phos_2_Q1.mzML 0.9 s | deisotoping 0.4 s
		[progress: 69252/69252 (100%) - 14728 spectra/s] 4.7s | postprocessing 0.2 s
	005. 201905024_F_7951_phos_2_Q2.mzML 1.5 s | deisotoping 0.4 s
		[progress: 113199/113199 (100%) - 21186 spectra/s] 5.3s | postprocessing 0.4 s
	006. 201905024_F_7951_phos_2_Q3.mzML 1.6 s | deisotoping 0.6 s
		[progress: 108534/108534 (100%) - 14653 spectra/s] 7.4s | postprocessing 0.2 s
	007. 201905024_F_HTB69_phos_1_Q1.mzML 0.8 s | deisotoping 0.3 s
		[progress: 62850/62850 (100%) - 15596 spectra/s] 4.0s | postprocessing 0.1 s
	008. 201905024_F_HTB69_phos_1_Q2.mzML 1.2 s | deisotoping 0.3 s
		[progress: 105981/105981 (100%) - 23155 spectra/s] 4.6s | postprocessing 0.1 s
	009. 201905024_F_HTB69_phos_1_Q3.mzML 1.3 s | deisotoping 0.5 s
		[progress: 98064/98064 (100%) - 16429 spectra/s] 6.0s | postprocessing 0.2 s
	010. 201905024_F_HTB69_phos_2_Q1.mzML 0.9 s | deisotoping 0.4 s
		[progress: 67369/67369 (100%) - 15238 spectra/s] 4.4s | postprocessing 0.1 s
	011. 201905024_F_HTB69_phos_2_Q2.mzML 1.4 s | deisotoping 0.4 s
		[progress: 110807/110807 (100%) - 22113 spectra/s] 5.0s | postprocessing 0.1 s
	012. 201905024_F_HTB69_phos_2_Q3.mzML 1.5 s | deisotoping 0.5 s
		[progress: 107063/107063 (100%) - 16051 spectra/s] 6.7s | postprocessing 0.2 s
	013. 201905024_F_SH4_phos_1_Q1.mzML 1.0 s | deisotoping 0.4 s
		[progress: 73910/73910 (100%) - 15208 spectra/s] 4.9s | postprocessing 0.1 s
	014. 201905024_F_SH4_phos_1_Q2.mzML 1.7 s | deisotoping 0.5 s
		[progress: 119614/119614 (100%) - 21556 spectra/s] 5.5s | postprocessing 0.1 s
	015. 201905024_F_SH4_phos_1_Q3.mzML 1.4 s | deisotoping 0.6 s
		[progress: 107730/107730 (100%) - 15887 spectra/s] 6.8s | postprocessing 0.2 s
	016. 201905024_F_SH4_phos_2_Q1.mzML 0.9 s | deisotoping 0.4 s
		[progress: 77277/77277 (100%) - 15269 spectra/s] 5.1s | postprocessing 0.1 s
	017. 201905024_F_SH4_phos_2_Q2.mzML 1.4 s | deisotoping 0.5 s
		[progress: 125545/125545 (100%) - 22080 spectra/s] 5.7s | postprocessing 0.1 s
	018. 201905024_F_SH4_phos_2_Q3.mzML 1.3 s | deisotoping 0.5 s
		[progress: 107646/107646 (100%) - 16057 spectra/s] 6.7s | postprocessing 0.2 s
	019. 201905024_S_A375_phos_1_Q1.mzML 0.9 s | deisotoping 0.5 s
		[progress: 73981/73981 (100%) - 14940 spectra/s] 5.0s | postprocessing 0.1 s
	020. 201905024_S_A375_phos_1_Q2.mzML 1.4 s | deisotoping 0.5 s
		[progress: 119261/119261 (100%) - 21811 spectra/s] 5.5s | postprocessing 0.1 s
	021. 201905024_S_A375_phos_1_Q3.mzML 1.4 s | deisotoping 0.6 s
		[progress: 113934/113934 (100%) - 15732 spectra/s] 7.2s | postprocessing 0.2 s
	022. 201905024_S_A375_phos_2_Q1.mzML 0.9 s | deisotoping 0.5 s
		[progress: 73623/73623 (100%) - 14961 spectra/s] 4.9s | postprocessing 0.1 s
	023. 201905024_S_A375_phos_2_Q2.mzML 1.4 s | deisotoping 0.5 s
		[progress: 119398/119398 (100%) - 21976 spectra/s] 5.4s | postprocessing 0.1 s
	024. 201905024_S_A375_phos_2_Q3.mzML 1.4 s | deisotoping 0.5 s
		[progress: 105445/105445 (100%) - 15479 spectra/s] 6.8s | postprocessing 0.2 s
	025. 201905024_S_G361_phos_2_Q1.mzML 0.9 s | deisotoping 0.4 s
		[progress: 73060/73060 (100%) - 14935 spectra/s] 4.9s | postprocessing 0.1 s
	026. 201905024_S_G361_phos_2_Q2.mzML 1.4 s | deisotoping 0.5 s
		[progress: 117824/117824 (100%) - 21735 spectra/s] 5.4s | postprocessing 0.1 s
	027. 201905024_S_G361_phos_2_Q3.mzML 1.5 s | deisotoping 0.6 s
		[progress: 108342/108342 (100%) - 15870 spectra/s] 6.8s | postprocessing 0.2 s
	028. 201905024_S_G361_phoso_1_Q1.mzML 0.9 s | deisotoping 0.4 s
		[progress: 72043/72043 (100%) - 15685 spectra/s] 4.6s | postprocessing 0.1 s
	029. 201905024_S_G361_phoso_1_Q2.mzML 1.4 s | deisotoping 0.4 s
		[progress: 117737/117737 (100%) - 22160 spectra/s] 5.3s | postprocessing 0.1 s
	030. 201905024_S_G361_phoso_1_Q3.mzML 1.2 s | deisotoping 0.5 s
		[progress: 98339/98339 (100%) - 16222 spectra/s] 6.1s | postprocessing 0.2 s
	031. 201905024_S_SK_phos_1_Q1.mzML 0.8 s | deisotoping 0.4 s
		[progress: 68442/68442 (100%) - 15425 spectra/s] 4.4s | postprocessing 0.1 s
	032. 201905024_S_SK_phos_1_Q2.mzML 1.3 s | deisotoping 0.4 s
		[progress: 113940/113940 (100%) - 21773 spectra/s] 5.2s | postprocessing 0.1 s
	033. 201905024_S_SK_phos_1_Q3.mzML 1.2 s | deisotoping 0.5 s
		[progress: 98355/98355 (100%) - 16308 spectra/s] 6.0s | postprocessing 0.2 s
	034. 201905024_S_SK_phos_2_Q1.mzML 0.9 s | deisotoping 0.4 s
		[progress: 72977/72977 (100%) - 14830 spectra/s] 4.9s | postprocessing 0.1 s
	035. 201905024_S_SK_phos_2_Q2.mzML 1.6 s | deisotoping 0.5 s
		[progress: 118312/118312 (100%) - 21271 spectra/s] 5.6s | postprocessing 0.1 s
	036. 201905024_S_SK_phos_2_Q3.mzML 1.4 s | deisotoping 0.6 s
		[progress: 112366/112366 (100%) - 15435 spectra/s] 7.3s | postprocessing 0.2 s
***************************FIRST SEARCH DONE IN 5.064 MIN**************************

*********************MASS CALIBRATION AND PARAMETER OPTIMIZATION*******************
-----|---------------|---------------|---------------|---------------
     |  MS1   (Old)  |  MS1   (New)  |  MS2   (Old)  |  MS2   (New)  
-----|---------------|---------------|---------------|---------------
 Run |  Median  MAD  |  Median  MAD  |  Median  MAD  |  Median  MAD  
 001 |   0.86   0.44 |   0.03   0.39 |  -0.47   2.16 |  -0.11   2.06  
 002 |   0.76   0.69 |  -0.04   0.66 |  -1.25   2.26 |  -0.28   2.27  
 003 |  -0.26   2.36 |   0.21   2.32 |  -0.35   2.08 |  -0.12   1.95  
 004 |   0.49   0.40 |   0.02   0.38 |  -0.41   2.09 |  -0.07   1.92  
 005 |   0.47   0.67 |   0.05   0.72 |  -1.14   2.30 |  -0.20   2.34  
 006 |  -0.29   2.40 |   0.05   2.42 |  -0.34   2.05 |  -0.10   1.89  
 007 |   1.00   0.45 |   0.00   0.38 |  -0.21   2.17 |  -0.05   2.05  
 008 |   0.99   0.60 |   0.18   0.73 |  -1.01   2.17 |  -0.21   2.23  
 009 |  -0.14   2.52 |  -0.01   2.41 |  -0.13   2.13 |  -0.04   1.97  
 010 |   1.57   0.43 |   0.03   0.38 |   0.61   2.13 |  -0.06   1.98  
 011 |   1.56   0.63 |   0.00   0.69 |  -0.12   2.30 |  -0.16   2.30  
 012 |   0.79   2.41 |   0.08   2.38 |   0.70   2.06 |  -0.04   1.87  
 013 |   0.18   0.41 |   0.01   0.39 |  -0.74   2.16 |  -0.05   2.01  
 014 |   0.17   0.63 |   0.03   0.66 |  -1.57   2.33 |  -0.11   2.32  
 015 |  -0.68   2.34 |  -0.06   2.30 |  -0.71   2.07 |  -0.06   1.91  
 016 |   0.51   0.42 |   0.04   0.38 |  -0.52   2.16 |  -0.04   2.01  
 017 |   0.53   0.63 |   0.05   0.66 |  -1.35   2.29 |  -0.08   2.34  
 018 |  -0.45   2.48 |   0.03   2.38 |  -0.54   2.09 |  -0.02   1.93  
 019 |   0.25   0.47 |   0.01   0.38 |  -0.62   2.14 |  -0.06   1.96  
 020 |   0.24   0.61 |  -0.05   0.64 |  -1.35   2.27 |  -0.18   2.23  
 021 |  -0.44   2.42 |   0.12   2.33 |  -0.50   2.09 |  -0.04   1.88  
 022 |   0.08   0.41 |   0.00   0.39 |  -0.85   2.11 |  -0.08   1.93  
 023 |   0.10   0.60 |   0.06   0.70 |  -1.50   2.37 |  -0.19   2.30  
 024 |  -0.77   2.45 |   0.04   2.28 |  -0.80   2.07 |  -0.05   1.83  
 025 |   1.27   0.42 |   0.02   0.37 |   0.21   2.11 |  -0.05   1.99  
 026 |   1.27   0.69 |   0.02   0.76 |  -0.48   2.29 |  -0.20   2.33  
 027 |   0.37   2.43 |   0.12   2.32 |   0.31   2.04 |  -0.00   1.89  
 028 |   0.61   0.42 |   0.01   0.39 |  -0.61   2.15 |  -0.07   2.00  
 029 |   0.54   0.71 |  -0.11   0.71 |  -1.48   2.20 |  -0.19   2.19  
 030 |  -0.47   2.47 |   0.05   2.33 |  -0.51   2.11 |  -0.05   1.94  
 031 |   1.04   0.42 |   0.03   0.39 |  -0.14   2.18 |  -0.07   2.05  
 032 |   1.01   0.61 |   0.04   0.72 |  -1.01   2.28 |  -0.21   2.35  
 033 |  -0.03   2.44 |  -0.01   2.34 |  -0.05   2.11 |  -0.05   1.96  
 034 |   1.71   0.43 |  -0.00   0.38 |   0.83   2.14 |  -0.03   1.98  
 035 |   1.72   0.55 |   0.09   0.64 |   0.16   2.36 |  -0.17   2.34  
 036 |   1.08   2.34 |   0.28   2.31 |   0.90   2.05 |   0.01   1.85  
-----|---------------|---------------|---------------|---------------
Finding the optimal parameters:
-------|-------|-------|-------|-------|-------|-------
  MS2  |    7  |   10  |   15  |   20  |   25  |   30  
-------|-------|-------|-------|-------|-------|-------
 Count |  14928|  15033|  14787| skip rest
-------|-------|-------|-------|-------|-------|-------
-------|-------|-------|-------|-------
 Peaks | 300_0 | 200_0 | 150_1 | 100_1 
-------|-------|-------|-------|-------
 Count |  15033|  15097|  13988| skip rest
-------|-------|-------|-------|-------
-------|-------
 Int.  |    1  
-------|-------
 Count |  15496
-------|-------
-------|-------
 Rm P. |    0  
-------|-------
 Count |  15480
-------|-------
New fragment_mass_tolerance = 10 PPM
New use_topN_peaks = 200
New minimum_ratio = 0.000000
New intensity_transform = 1
New remove_precursor_peak = 1
************MASS CALIBRATION AND PARAMETER OPTIMIZATION DONE IN 3.876 MIN*********

************************************MAIN SEARCH************************************
Checking database...
Parameters:
num_threads = 19
database_name = C:\Data\PXD022992_DIA_Melanoma\2021-03-23-decoys-reviewed-contam-UP000005640.fas
decoy_prefix = rev_
precursor_mass_lower = -20.0
precursor_mass_upper = 20.0
precursor_mass_units = 1
data_type = 0
precursor_true_tolerance = 20.0
precursor_true_units = 1
fragment_mass_tolerance = 10.0
fragment_mass_units = 1
calibrate_mass = 2
use_all_mods_in_first_search = false
write_calibrated_mgf = 0
isotope_error = 0/1/2
mass_offsets = 0
labile_search_mode = OFF
restrict_deltamass_to = all
precursor_mass_mode = SELECTED
localize_delta_mass = false
delta_mass_exclude_ranges = (-1.5,3.5)
fragment_ion_series = b,y
ion_series_definitions = 
search_enzyme_name = stricttrypsin
search_enzyme_sense_1 = C
search_enzyme_cut_1 = KR
search_enzyme_nocut_1 = 
allowed_missed_cleavage_1 = 1
num_enzyme_termini = 2
clip_nTerm_M = true
allow_multiple_variable_mods_on_residue = false
max_variable_mods_per_peptide = 3
max_variable_mods_combinations = 5000
output_format = pepxml_pin
output_report_topN = 1
output_max_expect = 50.0
report_alternative_proteins = true
override_charge = false
precursor_charge_low = 1
precursor_charge_high = 4
digest_min_length = 7
digest_max_length = 50
digest_mass_range_low = 500.0
digest_mass_range_high = 5000.0
max_fragment_charge = 1
deisotope = 1
deneutralloss = true
track_zero_topN = 0
zero_bin_accept_expect = 0.0
zero_bin_mult_expect = 1.0
add_topN_complementary = 0
minimum_peaks = 15
use_topN_peaks = 200
minIonsScoring = 2
min_matched_fragments = 5
minimum_ratio = 0.0
intensity_transform = 1
activation_types = all
remove_precursor_peak = 1
remove_precursor_range = -1.500000,1.500000
clear_mz_range_low = 0.0
clear_mz_range_high = 0.0
excluded_scan_list_file = 
mass_diff_to_variable_mod = 0
min_sequence_matches = 2
check_spectral_files = true
variable_mod_02 = 42.010600 [^ 1
variable_mod_03 = 79.966330 STY 2
add_A_alanine = 0.000000
add_B_user_amino_acid = 0.000000
add_C_cysteine = 57.021464
add_Cterm_peptide = 0.0
add_Cterm_protein = 0.0
add_D_aspartic_acid = 0.000000
add_E_glutamic_acid = 0.000000
add_F_phenylalanine = 0.000000
add_G_glycine = 0.000000
add_H_histidine = 0.000000
add_I_isoleucine = 0.000000
add_J_user_amino_acid = 0.000000
add_K_lysine = 0.000000
add_L_leucine = 0.000000
add_M_methionine = 0.000000
add_N_asparagine = 0.000000
add_Nterm_peptide = 0.0
add_Nterm_protein = 0.0
add_O_user_amino_acid = 0.000000  # O = pyrrolysine (237.14773 Da)
add_P_proline = 0.000000
add_Q_glutamine = 0.000000
add_R_arginine = 0.000000
add_S_serine = 0.000000
add_T_threonine = 0.000000
add_U_user_amino_acid = 0.000000  # U = selenocysteine (150.95363 Da)
add_V_valine = 0.000000
add_W_tryptophan = 0.000000
add_X_user_amino_acid = 0.000000
add_Y_tyrosine = 0.000000
add_Z_user_amino_acid = 0.000000
Selected fragment index width 0.05 Da.
1398838376 fragments to be searched in 1 slices (20.84 GB total)
Operating on slice 1 of 1: 
	Fragment index slice generated in 7.30 s
	001. 201905024_F_7951_phos_1_Q1.mzBIN_calibrated 0.6 s
		[progress: 62232/62232 (100%) - 17244 spectra/s] 3.6s | ramaping alternative proteins and postprocessing 2.1 s
	002. 201905024_F_7951_phos_1_Q2.mzBIN_calibrated 0.9 s
		[progress: 105004/105004 (100%) - 22777 spectra/s] 4.6s | ramaping alternative proteins and postprocessing 1.1 s
	003. 201905024_F_7951_phos_1_Q3.mzBIN_calibrated 0.9 s
		[progress: 91407/91407 (100%) - 19248 spectra/s] 4.7s | ramaping alternative proteins and postprocessing 1.4 s
	004. 201905024_F_7951_phos_2_Q1.mzBIN_calibrated 0.8 s
		[progress: 69238/69238 (100%) - 16728 spectra/s] 4.1s | ramaping alternative proteins and postprocessing 1.4 s
	005. 201905024_F_7951_phos_2_Q2.mzBIN_calibrated 1.3 s
		[progress: 113179/113179 (100%) - 23150 spectra/s] 4.9s | ramaping alternative proteins and postprocessing 1.1 s
	006. 201905024_F_7951_phos_2_Q3.mzBIN_calibrated 1.1 s
		[progress: 108503/108503 (100%) - 18766 spectra/s] 5.8s | ramaping alternative proteins and postprocessing 1.5 s
	007. 201905024_F_HTB69_phos_1_Q1.mzBIN_calibrated 0.6 s
		[progress: 62845/62845 (100%) - 17491 spectra/s] 3.6s | ramaping alternative proteins and postprocessing 1.3 s
	008. 201905024_F_HTB69_phos_1_Q2.mzBIN_calibrated 0.9 s
		[progress: 105965/105965 (100%) - 23637 spectra/s] 4.5s | ramaping alternative proteins and postprocessing 0.8 s
	009. 201905024_F_HTB69_phos_1_Q3.mzBIN_calibrated 0.9 s
		[progress: 98021/98021 (100%) - 19178 spectra/s] 5.1s | ramaping alternative proteins and postprocessing 1.3 s
	010. 201905024_F_HTB69_phos_2_Q1.mzBIN_calibrated 0.6 s
		[progress: 67359/67359 (100%) - 16648 spectra/s] 4.0s | ramaping alternative proteins and postprocessing 1.4 s
	011. 201905024_F_HTB69_phos_2_Q2.mzBIN_calibrated 0.9 s
		[progress: 110799/110799 (100%) - 23016 spectra/s] 4.8s | ramaping alternative proteins and postprocessing 0.9 s
	012. 201905024_F_HTB69_phos_2_Q3.mzBIN_calibrated 1.0 s
		[progress: 107029/107029 (100%) - 18873 spectra/s] 5.7s | ramaping alternative proteins and postprocessing 1.4 s
	013. 201905024_F_SH4_phos_1_Q1.mzBIN_calibrated 0.7 s
		[progress: 73901/73901 (100%) - 17327 spectra/s] 4.3s | ramaping alternative proteins and postprocessing 1.5 s
	014. 201905024_F_SH4_phos_1_Q2.mzBIN_calibrated 1.0 s
		[progress: 119598/119598 (100%) - 23187 spectra/s] 5.2s | ramaping alternative proteins and postprocessing 0.9 s
	015. 201905024_F_SH4_phos_1_Q3.mzBIN_calibrated 1.1 s
		[progress: 107704/107704 (100%) - 18433 spectra/s] 5.8s | ramaping alternative proteins and postprocessing 1.5 s
	016. 201905024_F_SH4_phos_2_Q1.mzBIN_calibrated 0.7 s
		[progress: 77262/77262 (100%) - 17173 spectra/s] 4.5s | ramaping alternative proteins and postprocessing 1.5 s
	017. 201905024_F_SH4_phos_2_Q2.mzBIN_calibrated 1.0 s
		[progress: 125517/125517 (100%) - 23422 spectra/s] 5.4s | ramaping alternative proteins and postprocessing 0.9 s
	018. 201905024_F_SH4_phos_2_Q3.mzBIN_calibrated 1.0 s
		[progress: 107620/107620 (100%) - 18517 spectra/s] 5.8s | ramaping alternative proteins and postprocessing 1.5 s
	019. 201905024_S_A375_phos_1_Q1.mzBIN_calibrated 0.7 s
		[progress: 73964/73964 (100%) - 16960 spectra/s] 4.4s | ramaping alternative proteins and postprocessing 1.8 s
	020. 201905024_S_A375_phos_1_Q2.mzBIN_calibrated 1.4 s
		[progress: 119246/119246 (100%) - 23854 spectra/s] 5.0s | ramaping alternative proteins and postprocessing 0.9 s
	021. 201905024_S_A375_phos_1_Q3.mzBIN_calibrated 1.1 s
		[progress: 113904/113904 (100%) - 18554 spectra/s] 6.1s | ramaping alternative proteins and postprocessing 1.5 s
	022. 201905024_S_A375_phos_2_Q1.mzBIN_calibrated 0.7 s
		[progress: 73618/73618 (100%) - 17136 spectra/s] 4.3s | ramaping alternative proteins and postprocessing 1.5 s
	023. 201905024_S_A375_phos_2_Q2.mzBIN_calibrated 1.0 s
		[progress: 119388/119388 (100%) - 23227 spectra/s] 5.1s | ramaping alternative proteins and postprocessing 0.9 s
	024. 201905024_S_A375_phos_2_Q3.mzBIN_calibrated 1.1 s
		[progress: 105429/105429 (100%) - 18383 spectra/s] 5.7s | ramaping alternative proteins and postprocessing 1.4 s
	025. 201905024_S_G361_phos_2_Q1.mzBIN_calibrated 0.7 s
		[progress: 73057/73057 (100%) - 17129 spectra/s] 4.3s | ramaping alternative proteins and postprocessing 1.6 s
	026. 201905024_S_G361_phos_2_Q2.mzBIN_calibrated 1.0 s
		[progress: 117816/117816 (100%) - 22855 spectra/s] 5.2s | ramaping alternative proteins and postprocessing 0.9 s
	027. 201905024_S_G361_phos_2_Q3.mzBIN_calibrated 1.1 s
		[progress: 108316/108316 (100%) - 18297 spectra/s] 5.9s | ramaping alternative proteins and postprocessing 1.5 s
	028. 201905024_S_G361_phoso_1_Q1.mzBIN_calibrated 0.7 s
		[progress: 72037/72037 (100%) - 17337 spectra/s] 4.2s | ramaping alternative proteins and postprocessing 1.5 s
	029. 201905024_S_G361_phoso_1_Q2.mzBIN_calibrated 1.0 s
		[progress: 117727/117727 (100%) - 24304 spectra/s] 4.8s | ramaping alternative proteins and postprocessing 0.9 s
	030. 201905024_S_G361_phoso_1_Q3.mzBIN_calibrated 0.9 s
		[progress: 98303/98303 (100%) - 18728 spectra/s] 5.2s | ramaping alternative proteins and postprocessing 1.4 s
	031. 201905024_S_SK_phos_1_Q1.mzBIN_calibrated 0.6 s
		[progress: 68439/68439 (100%) - 17235 spectra/s] 4.0s | ramaping alternative proteins and postprocessing 1.4 s
	032. 201905024_S_SK_phos_1_Q2.mzBIN_calibrated 1.0 s
		[progress: 113928/113928 (100%) - 23298 spectra/s] 4.9s | ramaping alternative proteins and postprocessing 0.9 s
	033. 201905024_S_SK_phos_1_Q3.mzBIN_calibrated 1.0 s
		[progress: 98318/98318 (100%) - 18734 spectra/s] 5.2s | ramaping alternative proteins and postprocessing 1.4 s
	034. 201905024_S_SK_phos_2_Q1.mzBIN_calibrated 0.7 s
		[progress: 72975/72975 (100%) - 16745 spectra/s] 4.4s | ramaping alternative proteins and postprocessing 1.6 s
	035. 201905024_S_SK_phos_2_Q2.mzBIN_calibrated 1.0 s
		[progress: 118302/118302 (100%) - 23302 spectra/s] 5.1s | ramaping alternative proteins and postprocessing 0.9 s
	036. 201905024_S_SK_phos_2_Q3.mzBIN_calibrated 1.2 s
		[progress: 112346/112346 (100%) - 18253 spectra/s] 6.2s | ramaping alternative proteins and postprocessing 1.5 s
***************************MAIN SEARCH DONE IN 4.507 MIN***************************

*******************************TOTAL TIME 13.447 MIN********************************
Process 'MSFragger' finished, exit code: 0
MSBooster [Work dir: C:\Data\PXD022992_DIA_Melanoma\Results_ALL_DIAU]
java -Xmx113G -cp "C:\FragPipe\FragPipe-18.0\fragpipe\tools\msbooster-1.1.4.jar;C:\FragPipe\FragPipe-18.0\fragpipe\tools\smile-core-2.6.0.jar;C:\FragPipe\FragPipe-18.0\fragpipe\tools\smile-math-2.6.0.jar;C:\FragPipe\FragPipe-18.0\fragpipe\tools\batmass-io-1.25.5.jar" Features.MainClass --paramsList C:\Data\PXD022992_DIA_Melanoma\Results_ALL_DIAU\msbooster_params.txt
MSBooster v1.1.4
Using 19 threads
Generating input file for DIA-NN
279813 unique peptides from 631496 PSMs
Writing DIA-NN input file
Diann input file generation took 2012 milliseconds
Input file at  C:\Data\PXD022992_DIA_Melanoma\Results_ALL_DIAU\spectraRT.tsv
279813 unique peptides from 631496 PSMs
createFull input file generation took 1816 milliseconds
Input file at  C:\Data\PXD022992_DIA_Melanoma\Results_ALL_DIAU\spectraRT_full.tsv
Generating DIA-NN predictions
C:\FragPipe\FragPipe-18.0\fragpipe\tools\diann\1.8.1\win\DiaNN.exe --lib C:\Data\PXD022992_DIA_Melanoma\Results_ALL_DIAU\spectraRT.tsv --predict --threads 19 --strip-unknown-mods
DIA-NN 1.8.1 (Data-Independent Acquisition by Neural Networks)
Compiled on Apr 14 2022 15:31:19
Current date and time: Fri Jul 29 19:09:42 2022
CPU: GenuineIntel Intel(R) Core(TM) i9-10900K CPU @ 3.70GHz
SIMD instructions: AVX AVX2 FMA SSE4.1 SSE4.2 
Logical CPU cores: 20
Predicted spectra will be saved in a binary format
Thread number set to 19
DIA-NN will use deep learning to predict spectra/RTs/IMs even for peptides carrying modifications which are not recognised by the deep learning predictor. In this scenario, if also generating a spectral library from the DIA data or using the MBR mode, it might or might not be better (depends on the data) to also use the --out-measured-rt option - it's recommended to test it with and without this option

0 files will be processed
[0:00] Loading spectral library C:\Data\PXD022992_DIA_Melanoma\Results_ALL_DIAU\spectraRT.tsv
[0:00] Finding proteotypic peptides (assuming that the list of UniProt ids provided for each peptide is complete)
[0:01] Spectral library loaded: 0 protein isoforms, 0 protein groups and 279813 precursors in 268781 elution groups.
[0:01] Encoding peptides for spectra and RTs prediction
[0:01] Predicting spectra and IMs
[1:25] Predicting RTs
[1:46] Decoding predicted spectra and IMs
[1:46] Decoding RTs
[1:46] Saving the list of predictions to C:\Data\PXD022992_DIA_Melanoma\Results_ALL_DIAU\spectraRT.predicted.bin
Finished
Done generating DIA-NN predictions
Model running took 107535 milliseconds
Generating edited pin with following features: [unweightedSpectralEntropy, deltaRTLOESS]
Loading predicted spectra
Processing 201905024_F_7951_phos_1_Q1.mzML
RT regression using 5000 PSMs
Edited pin file at C:\Data\PXD022992_DIA_Melanoma\Results_ALL_DIAU\201905024_F_7951_phos_1_Q1_edited.pin
Processing 201905024_F_7951_phos_1_Q2.mzML
RT regression using 3890 PSMs
Edited pin file at C:\Data\PXD022992_DIA_Melanoma\Results_ALL_DIAU\201905024_F_7951_phos_1_Q2_edited.pin
Processing 201905024_F_7951_phos_1_Q3.mzML
RT regression using 5000 PSMs
Edited pin file at C:\Data\PXD022992_DIA_Melanoma\Results_ALL_DIAU\201905024_F_7951_phos_1_Q3_edited.pin
Processing 201905024_F_7951_phos_2_Q1.mzML
RT regression using 5000 PSMs
Edited pin file at C:\Data\PXD022992_DIA_Melanoma\Results_ALL_DIAU\201905024_F_7951_phos_2_Q1_edited.pin
Processing 201905024_F_7951_phos_2_Q2.mzML
RT regression using 4324 PSMs
Edited pin file at C:\Data\PXD022992_DIA_Melanoma\Results_ALL_DIAU\201905024_F_7951_phos_2_Q2_edited.pin
Processing 201905024_F_7951_phos_2_Q3.mzML
RT regression using 5000 PSMs
Edited pin file at C:\Data\PXD022992_DIA_Melanoma\Results_ALL_DIAU\201905024_F_7951_phos_2_Q3_edited.pin
Processing 201905024_F_HTB69_phos_1_Q1.mzML
RT regression using 5000 PSMs
Edited pin file at C:\Data\PXD022992_DIA_Melanoma\Results_ALL_DIAU\201905024_F_HTB69_phos_1_Q1_edited.pin
Processing 201905024_F_HTB69_phos_1_Q2.mzML
RT regression using 3990 PSMs
Edited pin file at C:\Data\PXD022992_DIA_Melanoma\Results_ALL_DIAU\201905024_F_HTB69_phos_1_Q2_edited.pin
Processing 201905024_F_HTB69_phos_1_Q3.mzML
RT regression using 5000 PSMs
Edited pin file at C:\Data\PXD022992_DIA_Melanoma\Results_ALL_DIAU\201905024_F_HTB69_phos_1_Q3_edited.pin
Processing 201905024_F_HTB69_phos_2_Q1.mzML
RT regression using 5000 PSMs
Edited pin file at C:\Data\PXD022992_DIA_Melanoma\Results_ALL_DIAU\201905024_F_HTB69_phos_2_Q1_edited.pin
Processing 201905024_F_HTB69_phos_2_Q2.mzML
RT regression using 4267 PSMs
Edited pin file at C:\Data\PXD022992_DIA_Melanoma\Results_ALL_DIAU\201905024_F_HTB69_phos_2_Q2_edited.pin
Processing 201905024_F_HTB69_phos_2_Q3.mzML
RT regression using 5000 PSMs
Edited pin file at C:\Data\PXD022992_DIA_Melanoma\Results_ALL_DIAU\201905024_F_HTB69_phos_2_Q3_edited.pin
Processing 201905024_F_SH4_phos_1_Q1.mzML
RT regression using 5000 PSMs
Edited pin file at C:\Data\PXD022992_DIA_Melanoma\Results_ALL_DIAU\201905024_F_SH4_phos_1_Q1_edited.pin
Processing 201905024_F_SH4_phos_1_Q2.mzML
RT regression using 4360 PSMs
Edited pin file at C:\Data\PXD022992_DIA_Melanoma\Results_ALL_DIAU\201905024_F_SH4_phos_1_Q2_edited.pin
Processing 201905024_F_SH4_phos_1_Q3.mzML
RT regression using 5000 PSMs
Edited pin file at C:\Data\PXD022992_DIA_Melanoma\Results_ALL_DIAU\201905024_F_SH4_phos_1_Q3_edited.pin
Processing 201905024_F_SH4_phos_2_Q1.mzML
RT regression using 5000 PSMs
Edited pin file at C:\Data\PXD022992_DIA_Melanoma\Results_ALL_DIAU\201905024_F_SH4_phos_2_Q1_edited.pin
Processing 201905024_F_SH4_phos_2_Q2.mzML
RT regression using 4489 PSMs
Edited pin file at C:\Data\PXD022992_DIA_Melanoma\Results_ALL_DIAU\201905024_F_SH4_phos_2_Q2_edited.pin
Processing 201905024_F_SH4_phos_2_Q3.mzML
RT regression using 5000 PSMs
Edited pin file at C:\Data\PXD022992_DIA_Melanoma\Results_ALL_DIAU\201905024_F_SH4_phos_2_Q3_edited.pin
Processing 201905024_S_A375_phos_1_Q1.mzML
RT regression using 5000 PSMs
Edited pin file at C:\Data\PXD022992_DIA_Melanoma\Results_ALL_DIAU\201905024_S_A375_phos_1_Q1_edited.pin
Processing 201905024_S_A375_phos_1_Q2.mzML
RT regression using 4571 PSMs
Edited pin file at C:\Data\PXD022992_DIA_Melanoma\Results_ALL_DIAU\201905024_S_A375_phos_1_Q2_edited.pin
Processing 201905024_S_A375_phos_1_Q3.mzML
RT regression using 5000 PSMs
Edited pin file at C:\Data\PXD022992_DIA_Melanoma\Results_ALL_DIAU\201905024_S_A375_phos_1_Q3_edited.pin
Processing 201905024_S_A375_phos_2_Q1.mzML
RT regression using 5000 PSMs
Edited pin file at C:\Data\PXD022992_DIA_Melanoma\Results_ALL_DIAU\201905024_S_A375_phos_2_Q1_edited.pin
Processing 201905024_S_A375_phos_2_Q2.mzML
RT regression using 4688 PSMs
Edited pin file at C:\Data\PXD022992_DIA_Melanoma\Results_ALL_DIAU\201905024_S_A375_phos_2_Q2_edited.pin
Processing 201905024_S_A375_phos_2_Q3.mzML
RT regression using 5000 PSMs
Edited pin file at C:\Data\PXD022992_DIA_Melanoma\Results_ALL_DIAU\201905024_S_A375_phos_2_Q3_edited.pin
Processing 201905024_S_G361_phos_2_Q1.mzML
RT regression using 5000 PSMs
Edited pin file at C:\Data\PXD022992_DIA_Melanoma\Results_ALL_DIAU\201905024_S_G361_phos_2_Q1_edited.pin
Processing 201905024_S_G361_phos_2_Q2.mzML
RT regression using 4611 PSMs
Edited pin file at C:\Data\PXD022992_DIA_Melanoma\Results_ALL_DIAU\201905024_S_G361_phos_2_Q2_edited.pin
Processing 201905024_S_G361_phos_2_Q3.mzML
RT regression using 5000 PSMs
Edited pin file at C:\Data\PXD022992_DIA_Melanoma\Results_ALL_DIAU\201905024_S_G361_phos_2_Q3_edited.pin
Processing 201905024_S_G361_phoso_1_Q1.mzML
RT regression using 5000 PSMs
Edited pin file at C:\Data\PXD022992_DIA_Melanoma\Results_ALL_DIAU\201905024_S_G361_phoso_1_Q1_edited.pin
Processing 201905024_S_G361_phoso_1_Q2.mzML
RT regression using 4301 PSMs
Edited pin file at C:\Data\PXD022992_DIA_Melanoma\Results_ALL_DIAU\201905024_S_G361_phoso_1_Q2_edited.pin
Processing 201905024_S_G361_phoso_1_Q3.mzML
RT regression using 5000 PSMs
Edited pin file at C:\Data\PXD022992_DIA_Melanoma\Results_ALL_DIAU\201905024_S_G361_phoso_1_Q3_edited.pin
Processing 201905024_S_SK_phos_1_Q1.mzML
RT regression using 5000 PSMs
Edited pin file at C:\Data\PXD022992_DIA_Melanoma\Results_ALL_DIAU\201905024_S_SK_phos_1_Q1_edited.pin
Processing 201905024_S_SK_phos_1_Q2.mzML
RT regression using 4203 PSMs
Edited pin file at C:\Data\PXD022992_DIA_Melanoma\Results_ALL_DIAU\201905024_S_SK_phos_1_Q2_edited.pin
Processing 201905024_S_SK_phos_1_Q3.mzML
RT regression using 5000 PSMs
Edited pin file at C:\Data\PXD022992_DIA_Melanoma\Results_ALL_DIAU\201905024_S_SK_phos_1_Q3_edited.pin
Processing 201905024_S_SK_phos_2_Q1.mzML
RT regression using 5000 PSMs
Edited pin file at C:\Data\PXD022992_DIA_Melanoma\Results_ALL_DIAU\201905024_S_SK_phos_2_Q1_edited.pin
Processing 201905024_S_SK_phos_2_Q2.mzML
RT regression using 4732 PSMs
Edited pin file at C:\Data\PXD022992_DIA_Melanoma\Results_ALL_DIAU\201905024_S_SK_phos_2_Q2_edited.pin
Processing 201905024_S_SK_phos_2_Q3.mzML
RT regression using 5000 PSMs
Process 'MSBooster' finished, exit code: 0
Edited pin file at C:\Data\PXD022992_DIA_Melanoma\Results_ALL_DIAU\201905024_S_SK_phos_2_Q3_edited.pin
Final parameters used for feature annotation:
	fragger = C:\Data\PXD022992_DIA_Melanoma\Results_ALL_DIAU\fragger_dda.params
	pinPepXMLDirectory = 201905024_F_7951_phos_2_Q1.pin 201905024_S_SK_phos_1_Q2.pin 201905024_F_HTB69_phos_1_Q1.pin 201905024_F_HTB69_phos_2_Q1.pin 201905024_S_A375_phos_1_Q1.pin 201905024_S_A375_phos_2_Q1.pin 201905024_F_7951_phos_1_Q1.pin 201905024_S_SK_phos_2_Q2.pin 201905024_F_SH4_phos_1_Q1.pin 201905024_F_SH4_phos_2_Q1.pin 201905024_F_SH4_phos_2_Q2.pin 201905024_S_G361_phos_2_Q1.pin 201905024_F_HTB69_phos_1_Q2.pin 201905024_F_HTB69_phos_2_Q2.pin 201905024_S_A375_phos_2_Q2.pin 201905024_F_7951_phos_1_Q2.pin 201905024_S_A375_phos_1_Q2.pin 201905024_F_7951_phos_2_Q2.pin 201905024_S_SK_phos_1_Q1.pin 201905024_F_SH4_phos_1_Q2.pin 201905024_S_SK_phos_2_Q1.pin 201905024_F_HTB69_phos_1_Q3.pin 201905024_S_G361_phos_2_Q2.pin 201905024_F_HTB69_phos_2_Q3.pin 201905024_S_G361_phos_2_Q3.pin 201905024_F_7951_phos_1_Q3.pin 201905024_F_7951_phos_2_Q3.pin 201905024_S_G361_phoso_1_Q3.pin 201905024_F_SH4_phos_1_Q3.pin 201905024_F_SH4_phos_2_Q3.pin 201905024_S_A375_phos_1_Q3.pin 201905024_S_A375_phos_2_Q3.pin 201905024_S_SK_phos_2_Q3.pin 201905024_S_SK_phos_1_Q3.pin 201905024_S_G361_phoso_1_Q1.pin 201905024_S_G361_phoso_1_Q2.pin
	mzmlDirectory = C:\Data\PXD022992_DIA_Melanoma\Results_ALL_DIAU
	outputDirectory = C:\Data\PXD022992_DIA_Melanoma\Results_ALL_DIAU
	editedPin = edited
	renamePin = 1
	spectraRTPredInput = C:\Data\PXD022992_DIA_Melanoma\Results_ALL_DIAU\spectraRT.tsv
	detectPredInput = C:\Data\PXD022992_DIA_Melanoma\Results_ALL_DIAU\detect.tsv
	spectraRTPredFile = C:\Data\PXD022992_DIA_Melanoma\Results_ALL_DIAU\spectraRT.predicted.bin
	detectPredFile = null
	deletePreds = true
	predictionTimeLimit = 120
	fasta = C:\Data\PXD022992_DIA_Melanoma\2021-03-23-decoys-reviewed-contam-UP000005640.fas
	decoyPrefix = >rev_
	cutAfter = KR
	butNotAfter = P
	digestMinLength = 7
	digestMaxLength = 50
	digestMinMass = 500.0
	digestMaxMass = 5000.0
	numThreads = 19
	DiaNN = C:\FragPipe\FragPipe-18.0\fragpipe\tools\diann\1.8.1\win\DiaNN.exe
	spectraRTPredModel = DIA-NN
	ppmTolerance = 20.0
	lowResppmTolerance = 300.0
	highResppmTolerance = 20.0
	matchWithDaltons = false
	DaTolerance = 0.05
	useSpectra = true
	useTopFragments = true
	topFragments = 20
	removeRankPeaks = true
	useBasePeak = true
	percentBasePeak = 1.0
	useRT = true
	RTregressionSize = 5000
	uniformPriorPercentile = 10.0
	RTescoreCutoff = 3.1622776E-4
	RTbinMultiplier = 1
	RTIQR = 50.0
	noRTscores = false
	bandwidth = 0.05
	robustIters = 2
	useDetect = false
	useIM = false
	IMregressionSize = 5000
	IMescoreCutoff = 3.1622776E-4
	IMbinMultiplier = 100
	FragmentationType = HCD
	NCE = 30
	createPredFileOnly = false
	ignoredFragmentIonTypes = 
	onlyFragmentIonTypes = 
	fragmentIonHierarchy = [immonium, y, b, a, y-NL, b-NL, a-NL, internal, internal-NL, unknown]
	useMatchedIntensities = false
	usePredIntensities = false
	usePeakCounts = false
	useIndividualSpectralSimilarities = false
	useIntensitiesDifference = false
	useIntensityDistributionSimilarity = false
	features = unweightedSpectralEntropy,deltaRTLOESS
	useMultipleCorrelatedFeatures = false
Done in 78200 ms
Percolator [Work dir: C:\Data\PXD022992_DIA_Melanoma\Results_ALL_DIAU]
C:\FragPipe\FragPipe-18.0\fragpipe\tools\percolator-305\percolator.exe --only-psms --no-terminate --post-processing-tdc --num-threads 19 --results-psms 201905024_F_HTB69_phos_1_Q1_percolator_target_psms.tsv --decoy-results-psms 201905024_F_HTB69_phos_1_Q1_percolator_decoy_psms.tsv 201905024_F_HTB69_phos_1_Q1_edited.pin
Percolator version 3.05.0, Build Date May 18 2020 02:35:01
Copyright (c) 2006-9 University of Washington. All rights reserved.
Written by Lukas Käll (lukall@u.washington.edu) in the
Department of Genome Sciences at the University of Washington.
Issued command:
C:\FragPipe\FragPipe-18.0\fragpipe\tools\percolator-305\percolator.exe --only-psms --no-terminate --post-processing-tdc --num-threads 19 --results-psms 201905024_F_HTB69_phos_1_Q1_percolator_target_psms.tsv --decoy-results-psms 201905024_F_HTB69_phos_1_Q1_percolator_decoy_psms.tsv 201905024_F_HTB69_phos_1_Q1_edited.pin
Started Fri Jul 29 19:12:48 2022
Hyperparameters: selectionFdr=0.01, Cpos=0, Cneg=0, maxNiter=10
Reading tab-delimited input from datafile 201905024_F_HTB69_phos_1_Q1_edited.pin
Features:
retentiontime rank abs_ppm isotope_errors log10_evalue hyperscore delta_hyperscore matched_ion_num complementary_ions ion_series weighted_average_abs_fragment_ppm peptide_length ntt nmc 79.966331STY unweighted_spectral_entropy delta_RT_loess 
Found 19536 PSMs
Concatenated search input detected and --post-processing-tdc flag set. Applying target-decoy competition on Percolator scores.
Train/test set contains 17016 positives and 2520 negatives, size ratio=6.75238 and pi0=1
Selecting Cpos by cross-validation.
Selecting Cneg by cross-validation.
Split 1:	Selected feature 16 as initial direction. Could separate 9264 training set positives with q<0.01 in that direction.
Split 2:	Selected feature 16 as initial direction. Could separate 9325 training set positives with q<0.01 in that direction.
Split 3:	Selected feature 16 as initial direction. Could separate 9415 training set positives with q<0.01 in that direction.
Found 14012 test set positives with q<0.01 in initial direction
Reading in data and feature calculation took 0.204 cpu seconds or 0 seconds wall clock time.
---Training with Cpos selected by cross validation, Cneg selected by cross validation, initial_fdr=0.01, fdr=0.01
Iteration 1:	Estimated 14414 PSMs with q<0.01
Iteration 2:	Estimated 14467 PSMs with q<0.01
Iteration 3:	Estimated 14485 PSMs with q<0.01
Iteration 4:	Estimated 14486 PSMs with q<0.01
Iteration 5:	Estimated 14488 PSMs with q<0.01
Iteration 6:	Estimated 14488 PSMs with q<0.01
Iteration 7:	Estimated 14490 PSMs with q<0.01
Iteration 8:	Estimated 14490 PSMs with q<0.01
Iteration 9:	Estimated 14489 PSMs with q<0.01
Iteration 10:	Estimated 14487 PSMs with q<0.01
Learned normalized SVM weights for the 3 cross-validation splits:
 Split1	 Split2	 Split3	FeatureName
 0.0199	-0.0355	-0.0550	retentiontime
 0.0000	 0.0000	 0.0000	rank
-0.2543	-0.3100	-0.3278	abs_ppm
-0.1357	-0.1560	-0.1780	isotope_errors
-1.4826	-1.3804	-0.8068	log10_evalue
-0.2975	-0.8224	-0.2017	hyperscore
 0.4920	 0.3159	 0.4936	delta_hyperscore
 1.5547	 2.0192	 1.2723	matched_ion_num
-0.8657	-1.0158	-0.7979	complementary_ions
-0.3954	-0.3274	-0.2883	ion_series
-0.0369	-0.1062	-0.0823	weighted_average_abs_fragment_ppm
 0.0542	-0.0363	-0.0166	peptide_length
 0.0000	 0.0000	 0.0000	ntt
-0.0878	-0.0462	-0.0872	nmc
 0.2183	 0.2257	 0.3340	79.966331STY
 1.0013	 0.9259	 0.9299	unweighted_spectral_entropy
-0.6950	-0.7342	-0.8008	delta_RT_loess
 1.5665	 1.8793	 1.6205	m0
Found 14457 test set PSMs with q<0.01.
Selected best-scoring PSM per scan+expMass (target-decoy competition): 17016 target PSMs and 2520 decoy PSMs.
Calculating q values.
Final list yields 14458 target PSMs with q<0.01.
Calculating posterior error probabilities (PEPs).
Processing took 2.809 cpu seconds or 3 seconds wall clock time.
Process 'Percolator' finished, exit code: 0
Percolator [Work dir: C:\Data\PXD022992_DIA_Melanoma\Results_ALL_DIAU]
C:\FragPipe\FragPipe-18.0\fragpipe\tools\percolator-305\percolator.exe --only-psms --no-terminate --post-processing-tdc --num-threads 19 --results-psms 201905024_S_G361_phos_2_Q2_percolator_target_psms.tsv --decoy-results-psms 201905024_S_G361_phos_2_Q2_percolator_decoy_psms.tsv 201905024_S_G361_phos_2_Q2_edited.pin
Percolator version 3.05.0, Build Date May 18 2020 02:35:01
Copyright (c) 2006-9 University of Washington. All rights reserved.
Written by Lukas Käll (lukall@u.washington.edu) in the
Department of Genome Sciences at the University of Washington.
Issued command:
C:\FragPipe\FragPipe-18.0\fragpipe\tools\percolator-305\percolator.exe --only-psms --no-terminate --post-processing-tdc --num-threads 19 --results-psms 201905024_S_G361_phos_2_Q2_percolator_target_psms.tsv --decoy-results-psms 201905024_S_G361_phos_2_Q2_percolator_decoy_psms.tsv 201905024_S_G361_phos_2_Q2_edited.pin
Started Fri Jul 29 19:12:51 2022
Hyperparameters: selectionFdr=0.01, Cpos=0, Cneg=0, maxNiter=10
Reading tab-delimited input from datafile 201905024_S_G361_phos_2_Q2_edited.pin
Features:
retentiontime rank abs_ppm isotope_errors log10_evalue hyperscore delta_hyperscore matched_ion_num complementary_ions ion_series weighted_average_abs_fragment_ppm peptide_length ntt nmc 79.966331STY unweighted_spectral_entropy delta_RT_loess 
Found 9667 PSMs
Concatenated search input detected and --post-processing-tdc flag set. Applying target-decoy competition on Percolator scores.
Train/test set contains 7011 positives and 2656 negatives, size ratio=2.63968 and pi0=1
Selecting Cpos by cross-validation.
Selecting Cneg by cross-validation.
Split 1:	Selected feature 16 as initial direction. Could separate 2337 training set positives with q<0.01 in that direction.
Split 2:	Selected feature 16 as initial direction. Could separate 2156 training set positives with q<0.01 in that direction.
Split 3:	Selected feature 16 as initial direction. Could separate 2312 training set positives with q<0.01 in that direction.
Found 3292 test set positives with q<0.01 in initial direction
Reading in data and feature calculation took 0.105 cpu seconds or 0 seconds wall clock time.
---Training with Cpos selected by cross validation, Cneg selected by cross validation, initial_fdr=0.01, fdr=0.01
Iteration 1:	Estimated 4119 PSMs with q<0.01
Iteration 2:	Estimated 4171 PSMs with q<0.01
Iteration 3:	Estimated 4173 PSMs with q<0.01
Iteration 4:	Estimated 4179 PSMs with q<0.01
Iteration 5:	Estimated 4186 PSMs with q<0.01
Iteration 6:	Estimated 4185 PSMs with q<0.01
Iteration 7:	Estimated 4187 PSMs with q<0.01
Iteration 8:	Estimated 4182 PSMs with q<0.01
Iteration 9:	Estimated 4179 PSMs with q<0.01
Iteration 10:	Estimated 4181 PSMs with q<0.01
Learned normalized SVM weights for the 3 cross-validation splits:
 Split1	 Split2	 Split3	FeatureName
-0.0810	-0.1011	-0.0380	retentiontime
 0.0000	 0.0000	 0.0000	rank
-0.7505	-0.7016	-0.6549	abs_ppm
-0.1518	-0.0727	-0.1217	isotope_errors
-0.4419	-0.2805	-0.3514	log10_evalue
-0.5536	-0.6197	-0.3418	hyperscore
 0.3353	 0.3631	 0.3411	delta_hyperscore
 1.0734	 1.1672	 1.1554	matched_ion_num
-0.1699	-0.0336	-0.1691	complementary_ions
-0.0533	-0.0016	-0.0712	ion_series
-0.0385	-0.0195	-0.1118	weighted_average_abs_fragment_ppm
 0.1649	 0.1416	 0.1635	peptide_length
 0.0000	 0.0000	 0.0000	ntt
-0.0843	-0.1476	-0.1479	nmc
 0.3393	 0.3094	 0.0982	79.966331STY
 1.1978	 1.0344	 1.1853	unweighted_spectral_entropy
-0.8679	-0.8710	-0.8589	delta_RT_loess
-0.6643	-0.6162	-0.4978	m0
Found 4113 test set PSMs with q<0.01.
Selected best-scoring PSM per scan+expMass (target-decoy competition): 7011 target PSMs and 2656 decoy PSMs.
Calculating q values.
Final list yields 4127 target PSMs with q<0.01.
Calculating posterior error probabilities (PEPs).
Process 'Percolator' finished, exit code: 0
Processing took 1.704 cpu seconds or 2 seconds wall clock time.
Percolator [Work dir: C:\Data\PXD022992_DIA_Melanoma\Results_ALL_DIAU]
C:\FragPipe\FragPipe-18.0\fragpipe\tools\percolator-305\percolator.exe --only-psms --no-terminate --post-processing-tdc --num-threads 19 --results-psms 201905024_F_7951_phos_1_Q3_percolator_target_psms.tsv --decoy-results-psms 201905024_F_7951_phos_1_Q3_percolator_decoy_psms.tsv 201905024_F_7951_phos_1_Q3_edited.pin
Percolator version 3.05.0, Build Date May 18 2020 02:35:01
Copyright (c) 2006-9 University of Washington. All rights reserved.
Written by Lukas Käll (lukall@u.washington.edu) in the
Department of Genome Sciences at the University of Washington.
Issued command:
C:\FragPipe\FragPipe-18.0\fragpipe\tools\percolator-305\percolator.exe --only-psms --no-terminate --post-processing-tdc --num-threads 19 --results-psms 201905024_F_7951_phos_1_Q3_percolator_target_psms.tsv --decoy-results-psms 201905024_F_7951_phos_1_Q3_percolator_decoy_psms.tsv 201905024_F_7951_phos_1_Q3_edited.pin
Started Fri Jul 29 19:12:53 2022
Hyperparameters: selectionFdr=0.01, Cpos=0, Cneg=0, maxNiter=10
Reading tab-delimited input from datafile 201905024_F_7951_phos_1_Q3_edited.pin
Features:
retentiontime rank abs_ppm isotope_errors log10_evalue hyperscore delta_hyperscore matched_ion_num complementary_ions ion_series weighted_average_abs_fragment_ppm peptide_length ntt nmc 79.966331STY unweighted_spectral_entropy delta_RT_loess 
Found 18595 PSMs
Concatenated search input detected and --post-processing-tdc flag set. Applying target-decoy competition on Percolator scores.
Train/test set contains 13436 positives and 5159 negatives, size ratio=2.60438 and pi0=1
Selecting Cpos by cross-validation.
Selecting Cneg by cross-validation.
Split 1:	Selected feature 16 as initial direction. Could separate 4809 training set positives with q<0.01 in that direction.
Split 2:	Selected feature 16 as initial direction. Could separate 4715 training set positives with q<0.01 in that direction.
Split 3:	Selected feature 16 as initial direction. Could separate 4790 training set positives with q<0.01 in that direction.
Found 7132 test set positives with q<0.01 in initial direction
Reading in data and feature calculation took 0.188 cpu seconds or 0 seconds wall clock time.
---Training with Cpos selected by cross validation, Cneg selected by cross validation, initial_fdr=0.01, fdr=0.01
Iteration 1:	Estimated 7741 PSMs with q<0.01
Iteration 2:	Estimated 7833 PSMs with q<0.01
Iteration 3:	Estimated 7876 PSMs with q<0.01
Iteration 4:	Estimated 7897 PSMs with q<0.01
Iteration 5:	Estimated 7906 PSMs with q<0.01
Iteration 6:	Estimated 7906 PSMs with q<0.01
Iteration 7:	Estimated 7903 PSMs with q<0.01
Iteration 8:	Estimated 7909 PSMs with q<0.01
Iteration 9:	Estimated 7910 PSMs with q<0.01
Iteration 10:	Estimated 7908 PSMs with q<0.01
Learned normalized SVM weights for the 3 cross-validation splits:
 Split1	 Split2	 Split3	FeatureName
-0.0829	-0.1612	-0.1562	retentiontime
 0.0000	 0.0000	 0.0000	rank
-0.2855	-0.1856	-0.2981	abs_ppm
-0.0935	-0.1227	-0.1159	isotope_errors
-1.5210	-1.1593	-0.9444	log10_evalue
-1.5833	-0.0458	-0.1140	hyperscore
 0.2950	 0.4259	 0.4924	delta_hyperscore
 2.0630	 0.8307	 1.0097	matched_ion_num
-0.2841	-0.4211	-0.2982	complementary_ions
-0.1879	-0.4511	-0.3293	ion_series
-0.1036	-0.1472	-0.0525	weighted_average_abs_fragment_ppm
 0.0845	-0.0193	-0.0092	peptide_length
 0.0000	 0.0000	 0.0000	ntt
 0.0191	 0.0063	 0.0625	nmc
 0.6954	 0.5029	 0.4088	79.966331STY
 1.6574	 1.4796	 1.4890	unweighted_spectral_entropy
-1.2084	-0.9020	-1.0086	delta_RT_loess
-0.6399	-0.3519	-0.2978	m0
Found 7826 test set PSMs with q<0.01.
Selected best-scoring PSM per scan+expMass (target-decoy competition): 13436 target PSMs and 5159 decoy PSMs.
Calculating q values.
Final list yields 7830 target PSMs with q<0.01.
Calculating posterior error probabilities (PEPs).
Processing took 1.954 cpu seconds or 2 seconds wall clock time.
Process 'Percolator' finished, exit code: 0
Percolator [Work dir: C:\Data\PXD022992_DIA_Melanoma\Results_ALL_DIAU]
C:\FragPipe\FragPipe-18.0\fragpipe\tools\percolator-305\percolator.exe --only-psms --no-terminate --post-processing-tdc --num-threads 19 --results-psms 201905024_F_HTB69_phos_1_Q3_percolator_target_psms.tsv --decoy-results-psms 201905024_F_HTB69_phos_1_Q3_percolator_decoy_psms.tsv 201905024_F_HTB69_phos_1_Q3_edited.pin
Percolator version 3.05.0, Build Date May 18 2020 02:35:01
Copyright (c) 2006-9 University of Washington. All rights reserved.
Written by Lukas Käll (lukall@u.washington.edu) in the
Department of Genome Sciences at the University of Washington.
Issued command:
C:\FragPipe\FragPipe-18.0\fragpipe\tools\percolator-305\percolator.exe --only-psms --no-terminate --post-processing-tdc --num-threads 19 --results-psms 201905024_F_HTB69_phos_1_Q3_percolator_target_psms.tsv --decoy-results-psms 201905024_F_HTB69_phos_1_Q3_percolator_decoy_psms.tsv 201905024_F_HTB69_phos_1_Q3_edited.pin
Started Fri Jul 29 19:12:56 2022
Hyperparameters: selectionFdr=0.01, Cpos=0, Cneg=0, maxNiter=10
Reading tab-delimited input from datafile 201905024_F_HTB69_phos_1_Q3_edited.pin
Features:
retentiontime rank abs_ppm isotope_errors log10_evalue hyperscore delta_hyperscore matched_ion_num complementary_ions ion_series weighted_average_abs_fragment_ppm peptide_length ntt nmc 79.966331STY unweighted_spectral_entropy delta_RT_loess 
Found 19049 PSMs
Concatenated search input detected and --post-processing-tdc flag set. Applying target-decoy competition on Percolator scores.
Train/test set contains 13785 positives and 5264 negatives, size ratio=2.61873 and pi0=1
Selecting Cpos by cross-validation.
Selecting Cneg by cross-validation.
Split 1:	Selected feature 16 as initial direction. Could separate 4666 training set positives with q<0.01 in that direction.
Split 2:	Selected feature 16 as initial direction. Could separate 4787 training set positives with q<0.01 in that direction.
Split 3:	Selected feature 16 as initial direction. Could separate 4796 training set positives with q<0.01 in that direction.
Found 7066 test set positives with q<0.01 in initial direction
Reading in data and feature calculation took 0.197 cpu seconds or 0 seconds wall clock time.
---Training with Cpos selected by cross validation, Cneg selected by cross validation, initial_fdr=0.01, fdr=0.01
Iteration 1:	Estimated 7930 PSMs with q<0.01
Iteration 2:	Estimated 8082 PSMs with q<0.01
Iteration 3:	Estimated 8121 PSMs with q<0.01
Iteration 4:	Estimated 8123 PSMs with q<0.01
Iteration 5:	Estimated 8132 PSMs with q<0.01
Iteration 6:	Estimated 8136 PSMs with q<0.01
Iteration 7:	Estimated 8138 PSMs with q<0.01
Iteration 8:	Estimated 8137 PSMs with q<0.01
Iteration 9:	Estimated 8138 PSMs with q<0.01
Iteration 10:	Estimated 8141 PSMs with q<0.01
Learned normalized SVM weights for the 3 cross-validation splits:
 Split1	 Split2	 Split3	FeatureName
-0.0889	-0.0924	-0.0732	retentiontime
 0.0000	 0.0000	 0.0000	rank
-0.2099	-0.1603	-0.2078	abs_ppm
-0.3255	-0.2478	-0.1754	isotope_errors
-1.0120	-1.1063	-1.2016	log10_evalue
-0.8450	-1.4197	-1.5447	hyperscore
 0.5124	 0.6732	 0.3839	delta_hyperscore
 2.4514	 3.1134	 2.9884	matched_ion_num
-0.7725	-1.0238	-0.7956	complementary_ions
-0.5287	-0.7163	-0.5423	ion_series
-0.0756	-0.1336	 0.0339	weighted_average_abs_fragment_ppm
 0.0639	-0.0610	 0.1051	peptide_length
 0.0000	 0.0000	 0.0000	ntt
 0.0233	-0.0191	-0.0288	nmc
 0.3311	 0.5369	 0.4653	79.966331STY
 1.8995	 1.7004	 1.9896	unweighted_spectral_entropy
-1.3201	-1.3423	-1.2133	delta_RT_loess
-0.4643	-0.7596	-0.3863	m0
Found 8101 test set PSMs with q<0.01.
Selected best-scoring PSM per scan+expMass (target-decoy competition): 13785 target PSMs and 5264 decoy PSMs.
Calculating q values.
Final list yields 8106 target PSMs with q<0.01.
Calculating posterior error probabilities (PEPs).
Processing took 1.919 cpu seconds or 2 seconds wall clock time.
Process 'Percolator' finished, exit code: 0
Percolator [Work dir: C:\Data\PXD022992_DIA_Melanoma\Results_ALL_DIAU]
C:\FragPipe\FragPipe-18.0\fragpipe\tools\percolator-305\percolator.exe --only-psms --no-terminate --post-processing-tdc --num-threads 19 --results-psms 201905024_F_7951_phos_2_Q3_percolator_target_psms.tsv --decoy-results-psms 201905024_F_7951_phos_2_Q3_percolator_decoy_psms.tsv 201905024_F_7951_phos_2_Q3_edited.pin
Percolator version 3.05.0, Build Date May 18 2020 02:35:01
Copyright (c) 2006-9 University of Washington. All rights reserved.
Written by Lukas Käll (lukall@u.washington.edu) in the
Department of Genome Sciences at the University of Washington.
Issued command:
C:\FragPipe\FragPipe-18.0\fragpipe\tools\percolator-305\percolator.exe --only-psms --no-terminate --post-processing-tdc --num-threads 19 --results-psms 201905024_F_7951_phos_2_Q3_percolator_target_psms.tsv --decoy-results-psms 201905024_F_7951_phos_2_Q3_percolator_decoy_psms.tsv 201905024_F_7951_phos_2_Q3_edited.pin
Started Fri Jul 29 19:12:58 2022
Hyperparameters: selectionFdr=0.01, Cpos=0, Cneg=0, maxNiter=10
Reading tab-delimited input from datafile 201905024_F_7951_phos_2_Q3_edited.pin
Features:
retentiontime rank abs_ppm isotope_errors log10_evalue hyperscore delta_hyperscore matched_ion_num complementary_ions ion_series weighted_average_abs_fragment_ppm peptide_length ntt nmc 79.966331STY unweighted_spectral_entropy delta_RT_loess 
Found 21451 PSMs
Concatenated search input detected and --post-processing-tdc flag set. Applying target-decoy competition on Percolator scores.
Train/test set contains 15199 positives and 6252 negatives, size ratio=2.43106 and pi0=1
Selecting Cpos by cross-validation.
Selecting Cneg by cross-validation.
Split 1:	Selected feature 16 as initial direction. Could separate 4865 training set positives with q<0.01 in that direction.
Split 2:	Selected feature 16 as initial direction. Could separate 4903 training set positives with q<0.01 in that direction.
Split 3:	Selected feature 16 as initial direction. Could separate 4892 training set positives with q<0.01 in that direction.
Found 7245 test set positives with q<0.01 in initial direction
Reading in data and feature calculation took 0.214 cpu seconds or 0 seconds wall clock time.
---Training with Cpos selected by cross validation, Cneg selected by cross validation, initial_fdr=0.01, fdr=0.01
Iteration 1:	Estimated 8194 PSMs with q<0.01
Iteration 2:	Estimated 8299 PSMs with q<0.01
Iteration 3:	Estimated 8341 PSMs with q<0.01
Iteration 4:	Estimated 8355 PSMs with q<0.01
Iteration 5:	Estimated 8358 PSMs with q<0.01
Iteration 6:	Estimated 8361 PSMs with q<0.01
Iteration 7:	Estimated 8366 PSMs with q<0.01
Iteration 8:	Estimated 8363 PSMs with q<0.01
Iteration 9:	Estimated 8365 PSMs with q<0.01
Iteration 10:	Estimated 8364 PSMs with q<0.01
Learned normalized SVM weights for the 3 cross-validation splits:
 Split1	 Split2	 Split3	FeatureName
-0.1133	-0.1474	-0.1014	retentiontime
 0.0000	 0.0000	 0.0000	rank
-0.1698	-0.1119	-0.1499	abs_ppm
-0.1389	-0.1393	-0.1103	isotope_errors
-1.4382	-1.0591	-2.2176	log10_evalue
-0.6988	-0.7701	-0.6644	hyperscore
 0.3533	 0.4458	 0.3692	delta_hyperscore
 2.0248	 2.2151	 1.7656	matched_ion_num
-0.3999	-0.2534	-0.4604	complementary_ions
-0.7102	-0.5364	-0.6405	ion_series
-0.0918	-0.1671	-0.1571	weighted_average_abs_fragment_ppm
 0.0169	 0.1636	 0.0374	peptide_length
 0.0000	 0.0000	 0.0000	ntt
-0.0785	-0.0645	-0.1082	nmc
 0.3350	 0.4524	 0.5351	79.966331STY
 1.7020	 1.5376	 1.7945	unweighted_spectral_entropy
-1.2924	-1.2686	-1.7022	delta_RT_loess
-0.5874	-0.7491	-0.6339	m0
Found 8337 test set PSMs with q<0.01.
Selected best-scoring PSM per scan+expMass (target-decoy competition): 15199 target PSMs and 6252 decoy PSMs.
Calculating q values.
Final list yields 8338 target PSMs with q<0.01.
Calculating posterior error probabilities (PEPs).
Processing took 1.986 cpu seconds or 2 seconds wall clock time.
Process 'Percolator' finished, exit code: 0
Percolator [Work dir: C:\Data\PXD022992_DIA_Melanoma\Results_ALL_DIAU]
C:\FragPipe\FragPipe-18.0\fragpipe\tools\percolator-305\percolator.exe --only-psms --no-terminate --post-processing-tdc --num-threads 19 --results-psms 201905024_F_HTB69_phos_2_Q1_percolator_target_psms.tsv --decoy-results-psms 201905024_F_HTB69_phos_2_Q1_percolator_decoy_psms.tsv 201905024_F_HTB69_phos_2_Q1_edited.pin
Percolator version 3.05.0, Build Date May 18 2020 02:35:01
Copyright (c) 2006-9 University of Washington. All rights reserved.
Written by Lukas Käll (lukall@u.washington.edu) in the
Department of Genome Sciences at the University of Washington.
Issued command:
C:\FragPipe\FragPipe-18.0\fragpipe\tools\percolator-305\percolator.exe --only-psms --no-terminate --post-processing-tdc --num-threads 19 --results-psms 201905024_F_HTB69_phos_2_Q1_percolator_target_psms.tsv --decoy-results-psms 201905024_F_HTB69_phos_2_Q1_percolator_decoy_psms.tsv 201905024_F_HTB69_phos_2_Q1_edited.pin
Started Fri Jul 29 19:13:01 2022
Hyperparameters: selectionFdr=0.01, Cpos=0, Cneg=0, maxNiter=10
Reading tab-delimited input from datafile 201905024_F_HTB69_phos_2_Q1_edited.pin
Features:
retentiontime rank abs_ppm isotope_errors log10_evalue hyperscore delta_hyperscore matched_ion_num complementary_ions ion_series weighted_average_abs_fragment_ppm peptide_length ntt nmc 79.966331STY unweighted_spectral_entropy delta_RT_loess 
Found 21006 PSMs
Concatenated search input detected and --post-processing-tdc flag set. Applying target-decoy competition on Percolator scores.
Train/test set contains 18264 positives and 2742 negatives, size ratio=6.66083 and pi0=1
Selecting Cpos by cross-validation.
Selecting Cneg by cross-validation.
Split 1:	Selected feature 16 as initial direction. Could separate 9966 training set positives with q<0.01 in that direction.
Split 2:	Selected feature 16 as initial direction. Could separate 9944 training set positives with q<0.01 in that direction.
Split 3:	Selected feature 16 as initial direction. Could separate 9950 training set positives with q<0.01 in that direction.
Found 14903 test set positives with q<0.01 in initial direction
Reading in data and feature calculation took 0.208 cpu seconds or 0 seconds wall clock time.
---Training with Cpos selected by cross validation, Cneg selected by cross validation, initial_fdr=0.01, fdr=0.01
Iteration 1:	Estimated 15463 PSMs with q<0.01
Iteration 2:	Estimated 15519 PSMs with q<0.01
Iteration 3:	Estimated 15534 PSMs with q<0.01
Iteration 4:	Estimated 15541 PSMs with q<0.01
Iteration 5:	Estimated 15544 PSMs with q<0.01
Iteration 6:	Estimated 15549 PSMs with q<0.01
Iteration 7:	Estimated 15549 PSMs with q<0.01
Iteration 8:	Estimated 15549 PSMs with q<0.01
Iteration 9:	Estimated 15550 PSMs with q<0.01
Iteration 10:	Estimated 15550 PSMs with q<0.01
Learned normalized SVM weights for the 3 cross-validation splits:
 Split1	 Split2	 Split3	FeatureName
-0.1014	-0.1691	-0.1562	retentiontime
 0.0000	 0.0000	 0.0000	rank
-0.3582	-0.4464	-0.4080	abs_ppm
-0.1252	-0.1129	-0.2027	isotope_errors
-1.0332	-1.3450	-0.9475	log10_evalue
-1.1247	-1.4565	-0.7074	hyperscore
 0.3532	 0.2711	 0.3808	delta_hyperscore
 2.6221	 3.4909	 2.9969	matched_ion_num
-0.8388	-1.1139	-1.1992	complementary_ions
-0.3688	-0.5286	-0.4302	ion_series
-0.0680	-0.0749	-0.0747	weighted_average_abs_fragment_ppm
 0.0919	 0.1273	 0.0894	peptide_length
 0.0000	 0.0000	 0.0000	ntt
-0.0800	-0.0944	-0.1081	nmc
 0.3191	 0.3790	 0.3178	79.966331STY
 0.9567	 0.9152	 0.8714	unweighted_spectral_entropy
-0.8048	-0.7527	-0.7395	delta_RT_loess
 1.9912	 2.3515	 2.3196	m0
Found 15532 test set PSMs with q<0.01.
Selected best-scoring PSM per scan+expMass (target-decoy competition): 18264 target PSMs and 2742 decoy PSMs.
Calculating q values.
Final list yields 15536 target PSMs with q<0.01.
Calculating posterior error probabilities (PEPs).
Processing took 3.81 cpu seconds or 4 seconds wall clock time.
Process 'Percolator' finished, exit code: 0
Percolator [Work dir: C:\Data\PXD022992_DIA_Melanoma\Results_ALL_DIAU]
C:\FragPipe\FragPipe-18.0\fragpipe\tools\percolator-305\percolator.exe --only-psms --no-terminate --post-processing-tdc --num-threads 19 --results-psms 201905024_F_7951_phos_2_Q1_percolator_target_psms.tsv --decoy-results-psms 201905024_F_7951_phos_2_Q1_percolator_decoy_psms.tsv 201905024_F_7951_phos_2_Q1_edited.pin
Percolator version 3.05.0, Build Date May 18 2020 02:35:01
Copyright (c) 2006-9 University of Washington. All rights reserved.
Written by Lukas Käll (lukall@u.washington.edu) in the
Department of Genome Sciences at the University of Washington.
Issued command:
C:\FragPipe\FragPipe-18.0\fragpipe\tools\percolator-305\percolator.exe --only-psms --no-terminate --post-processing-tdc --num-threads 19 --results-psms 201905024_F_7951_phos_2_Q1_percolator_target_psms.tsv --decoy-results-psms 201905024_F_7951_phos_2_Q1_percolator_decoy_psms.tsv 201905024_F_7951_phos_2_Q1_edited.pin
Started Fri Jul 29 19:13:05 2022
Hyperparameters: selectionFdr=0.01, Cpos=0, Cneg=0, maxNiter=10
Reading tab-delimited input from datafile 201905024_F_7951_phos_2_Q1_edited.pin
Features:
retentiontime rank abs_ppm isotope_errors log10_evalue hyperscore delta_hyperscore matched_ion_num complementary_ions ion_series weighted_average_abs_fragment_ppm peptide_length ntt nmc 79.966331STY unweighted_spectral_entropy delta_RT_loess 
Found 21219 PSMs
Concatenated search input detected and --post-processing-tdc flag set. Applying target-decoy competition on Percolator scores.
Train/test set contains 18192 positives and 3027 negatives, size ratio=6.00991 and pi0=1
Selecting Cpos by cross-validation.
Selecting Cneg by cross-validation.
Split 1:	Selected feature 16 as initial direction. Could separate 9794 training set positives with q<0.01 in that direction.
Split 2:	Selected feature 16 as initial direction. Could separate 9828 training set positives with q<0.01 in that direction.
Split 3:	Selected feature 16 as initial direction. Could separate 9780 training set positives with q<0.01 in that direction.
Found 14694 test set positives with q<0.01 in initial direction
Reading in data and feature calculation took 0.211 cpu seconds or 0 seconds wall clock time.
---Training with Cpos selected by cross validation, Cneg selected by cross validation, initial_fdr=0.01, fdr=0.01
Iteration 1:	Estimated 15127 PSMs with q<0.01
Iteration 2:	Estimated 15190 PSMs with q<0.01
Iteration 3:	Estimated 15202 PSMs with q<0.01
Iteration 4:	Estimated 15209 PSMs with q<0.01
Iteration 5:	Estimated 15211 PSMs with q<0.01
Iteration 6:	Estimated 15211 PSMs with q<0.01
Iteration 7:	Estimated 15213 PSMs with q<0.01
Iteration 8:	Estimated 15215 PSMs with q<0.01
Iteration 9:	Estimated 15215 PSMs with q<0.01
Iteration 10:	Estimated 15215 PSMs with q<0.01
Learned normalized SVM weights for the 3 cross-validation splits:
 Split1	 Split2	 Split3	FeatureName
-0.0480	-0.0425	-0.0539	retentiontime
 0.0000	 0.0000	 0.0000	rank
-0.3098	-0.3209	-0.2504	abs_ppm
-0.1797	-0.2260	-0.1634	isotope_errors
-1.5198	-1.1864	-1.0017	log10_evalue
-0.3151	-0.7814	-0.0279	hyperscore
 0.3936	 0.4655	 0.0930	delta_hyperscore
 1.4317	 2.1708	 1.2375	matched_ion_num
-0.8036	-0.9534	-0.8113	complementary_ions
-0.3499	-0.3510	-0.2125	ion_series
-0.1250	-0.0445	-0.1104	weighted_average_abs_fragment_ppm
 0.0947	 0.0583	 0.0741	peptide_length
 0.0000	 0.0000	 0.0000	ntt
-0.1365	-0.1044	-0.0740	nmc
 0.2649	 0.3059	 0.2557	79.966331STY
 1.0067	 1.0239	 0.9293	unweighted_spectral_entropy
-0.8250	-0.6852	-0.7891	delta_RT_loess
 2.0135	 1.8888	 1.5304	m0
Found 15207 test set PSMs with q<0.01.
Selected best-scoring PSM per scan+expMass (target-decoy competition): 18192 target PSMs and 3027 decoy PSMs.
Calculating q values.
Final list yields 15208 target PSMs with q<0.01.
Calculating posterior error probabilities (PEPs).
Processing took 6.445 cpu seconds or 7 seconds wall clock time.
Process 'Percolator' finished, exit code: 0
Percolator [Work dir: C:\Data\PXD022992_DIA_Melanoma\Results_ALL_DIAU]
C:\FragPipe\FragPipe-18.0\fragpipe\tools\percolator-305\percolator.exe --only-psms --no-terminate --post-processing-tdc --num-threads 19 --results-psms 201905024_F_7951_phos_1_Q1_percolator_target_psms.tsv --decoy-results-psms 201905024_F_7951_phos_1_Q1_percolator_decoy_psms.tsv 201905024_F_7951_phos_1_Q1_edited.pin
Percolator version 3.05.0, Build Date May 18 2020 02:35:01
Copyright (c) 2006-9 University of Washington. All rights reserved.
Written by Lukas Käll (lukall@u.washington.edu) in the
Department of Genome Sciences at the University of Washington.
Issued command:
C:\FragPipe\FragPipe-18.0\fragpipe\tools\percolator-305\percolator.exe --only-psms --no-terminate --post-processing-tdc --num-threads 19 --results-psms 201905024_F_7951_phos_1_Q1_percolator_target_psms.tsv --decoy-results-psms 201905024_F_7951_phos_1_Q1_percolator_decoy_psms.tsv 201905024_F_7951_phos_1_Q1_edited.pin
Started Fri Jul 29 19:13:12 2022
Hyperparameters: selectionFdr=0.01, Cpos=0, Cneg=0, maxNiter=10
Reading tab-delimited input from datafile 201905024_F_7951_phos_1_Q1_edited.pin
Features:
retentiontime rank abs_ppm isotope_errors log10_evalue hyperscore delta_hyperscore matched_ion_num complementary_ions ion_series weighted_average_abs_fragment_ppm peptide_length ntt nmc 79.966331STY unweighted_spectral_entropy delta_RT_loess 
Found 19865 PSMs
Concatenated search input detected and --post-processing-tdc flag set. Applying target-decoy competition on Percolator scores.
Train/test set contains 17291 positives and 2574 negatives, size ratio=6.71756 and pi0=1
Selecting Cpos by cross-validation.
Selecting Cneg by cross-validation.
Split 1:	Selected feature 16 as initial direction. Could separate 9405 training set positives with q<0.01 in that direction.
Split 2:	Selected feature 16 as initial direction. Could separate 9468 training set positives with q<0.01 in that direction.
Split 3:	Selected feature 16 as initial direction. Could separate 9419 training set positives with q<0.01 in that direction.
Found 14150 test set positives with q<0.01 in initial direction
Reading in data and feature calculation took 0.197 cpu seconds or 0 seconds wall clock time.
---Training with Cpos selected by cross validation, Cneg selected by cross validation, initial_fdr=0.01, fdr=0.01
Iteration 1:	Estimated 14569 PSMs with q<0.01
Iteration 2:	Estimated 14617 PSMs with q<0.01
Iteration 3:	Estimated 14622 PSMs with q<0.01
Iteration 4:	Estimated 14628 PSMs with q<0.01
Iteration 5:	Estimated 14628 PSMs with q<0.01
Iteration 6:	Estimated 14630 PSMs with q<0.01
Iteration 7:	Estimated 14628 PSMs with q<0.01
Iteration 8:	Estimated 14629 PSMs with q<0.01
Iteration 9:	Estimated 14629 PSMs with q<0.01
Iteration 10:	Estimated 14629 PSMs with q<0.01
Learned normalized SVM weights for the 3 cross-validation splits:
 Split1	 Split2	 Split3	FeatureName
-0.1515	-0.1414	-0.1603	retentiontime
 0.0000	 0.0000	 0.0000	rank
-0.3967	-0.3597	-0.3445	abs_ppm
-0.1378	-0.0060	-0.1714	isotope_errors
-1.3349	-0.8540	-0.7939	log10_evalue
-0.3468	-0.5285	-0.2612	hyperscore
 0.2707	 0.4304	 0.4007	delta_hyperscore
 1.3548	 1.5107	 1.4971	matched_ion_num
-0.8766	-0.8146	-0.8302	complementary_ions
-0.0889	-0.1531	-0.2161	ion_series
-0.0250	-0.0495	-0.0545	weighted_average_abs_fragment_ppm
 0.1729	 0.1363	 0.0853	peptide_length
 0.0000	 0.0000	 0.0000	ntt
-0.0879	-0.0134	-0.0501	nmc
 0.3146	 0.2624	 0.3040	79.966331STY
 0.9610	 0.9527	 0.8815	unweighted_spectral_entropy
-0.8350	-0.6917	-0.7118	delta_RT_loess
 1.4440	 1.2938	 1.6167	m0
Found 14581 test set PSMs with q<0.01.
Selected best-scoring PSM per scan+expMass (target-decoy competition): 17291 target PSMs and 2574 decoy PSMs.
Calculating q values.
Final list yields 14582 target PSMs with q<0.01.
Calculating posterior error probabilities (PEPs).
Processing took 2.364 cpu seconds or 3 seconds wall clock time.
Process 'Percolator' finished, exit code: 0
Percolator [Work dir: C:\Data\PXD022992_DIA_Melanoma\Results_ALL_DIAU]
C:\FragPipe\FragPipe-18.0\fragpipe\tools\percolator-305\percolator.exe --only-psms --no-terminate --post-processing-tdc --num-threads 19 --results-psms 201905024_S_SK_phos_2_Q2_percolator_target_psms.tsv --decoy-results-psms 201905024_S_SK_phos_2_Q2_percolator_decoy_psms.tsv 201905024_S_SK_phos_2_Q2_edited.pin
Percolator version 3.05.0, Build Date May 18 2020 02:35:01
Copyright (c) 2006-9 University of Washington. All rights reserved.
Written by Lukas Käll (lukall@u.washington.edu) in the
Department of Genome Sciences at the University of Washington.
Issued command:
C:\FragPipe\FragPipe-18.0\fragpipe\tools\percolator-305\percolator.exe --only-psms --no-terminate --post-processing-tdc --num-threads 19 --results-psms 201905024_S_SK_phos_2_Q2_percolator_target_psms.tsv --decoy-results-psms 201905024_S_SK_phos_2_Q2_percolator_decoy_psms.tsv 201905024_S_SK_phos_2_Q2_edited.pin
Started Fri Jul 29 19:13:15 2022
Hyperparameters: selectionFdr=0.01, Cpos=0, Cneg=0, maxNiter=10
Reading tab-delimited input from datafile 201905024_S_SK_phos_2_Q2_edited.pin
Features:
retentiontime rank abs_ppm isotope_errors log10_evalue hyperscore delta_hyperscore matched_ion_num complementary_ions ion_series weighted_average_abs_fragment_ppm peptide_length ntt nmc 79.966331STY unweighted_spectral_entropy delta_RT_loess 
Found 9924 PSMs
Concatenated search input detected and --post-processing-tdc flag set. Applying target-decoy competition on Percolator scores.
Train/test set contains 7154 positives and 2770 negatives, size ratio=2.58267 and pi0=1
Selecting Cpos by cross-validation.
Selecting Cneg by cross-validation.
Split 1:	Selected feature 16 as initial direction. Could separate 2159 training set positives with q<0.01 in that direction.
Split 2:	Selected feature 16 as initial direction. Could separate 1733 training set positives with q<0.01 in that direction.
Split 3:	Selected feature 16 as initial direction. Could separate 2077 training set positives with q<0.01 in that direction.
Found 1916 test set positives with q<0.01 in initial direction
Reading in data and feature calculation took 0.107 cpu seconds or 0 seconds wall clock time.
---Training with Cpos selected by cross validation, Cneg selected by cross validation, initial_fdr=0.01, fdr=0.01
Iteration 1:	Estimated 3992 PSMs with q<0.01
Iteration 2:	Estimated 4109 PSMs with q<0.01
Iteration 3:	Estimated 4120 PSMs with q<0.01
Iteration 4:	Estimated 4123 PSMs with q<0.01
Iteration 5:	Estimated 4122 PSMs with q<0.01
Iteration 6:	Estimated 4124 PSMs with q<0.01
Iteration 7:	Estimated 4119 PSMs with q<0.01
Iteration 8:	Estimated 4129 PSMs with q<0.01
Iteration 9:	Estimated 4131 PSMs with q<0.01
Iteration 10:	Estimated 4131 PSMs with q<0.01
Learned normalized SVM weights for the 3 cross-validation splits:
 Split1	 Split2	 Split3	FeatureName
-0.0770	-0.1044	-0.0814	retentiontime
 0.0000	 0.0000	 0.0000	rank
-0.8072	-0.5151	-0.4741	abs_ppm
-0.1747	-0.1677	-0.1392	isotope_errors
-0.2890	-0.4038	-0.3076	log10_evalue
-0.8700	-0.7190	-0.1275	hyperscore
 0.2730	 0.1917	 0.2276	delta_hyperscore
 1.7282	 1.5500	 0.8895	matched_ion_num
-0.5068	-0.3220	-0.4047	complementary_ions
-0.2675	-0.3167	-0.2289	ion_series
-0.0694	-0.0245	 0.0398	weighted_average_abs_fragment_ppm
 0.2179	 0.2587	 0.0857	peptide_length
 0.0000	 0.0000	 0.0000	ntt
-0.0983	-0.0707	-0.1416	nmc
 0.3502	 0.2863	 0.3160	79.966331STY
 1.4742	 1.2155	 1.3337	unweighted_spectral_entropy
-1.3729	-1.2869	-1.0158	delta_RT_loess
-1.2437	-1.2651	-0.8992	m0
Found 4058 test set PSMs with q<0.01.
Selected best-scoring PSM per scan+expMass (target-decoy competition): 7154 target PSMs and 2770 decoy PSMs.
Calculating q values.
Final list yields 4062 target PSMs with q<0.01.
Calculating posterior error probabilities (PEPs).
Processing took 1.623 cpu seconds or 2 seconds wall clock time.
Process 'Percolator' finished, exit code: 0
Percolator [Work dir: C:\Data\PXD022992_DIA_Melanoma\Results_ALL_DIAU]
C:\FragPipe\FragPipe-18.0\fragpipe\tools\percolator-305\percolator.exe --only-psms --no-terminate --post-processing-tdc --num-threads 19 --results-psms 201905024_F_SH4_phos_2_Q2_percolator_target_psms.tsv --decoy-results-psms 201905024_F_SH4_phos_2_Q2_percolator_decoy_psms.tsv 201905024_F_SH4_phos_2_Q2_edited.pin
Percolator version 3.05.0, Build Date May 18 2020 02:35:01
Copyright (c) 2006-9 University of Washington. All rights reserved.
Written by Lukas Käll (lukall@u.washington.edu) in the
Department of Genome Sciences at the University of Washington.
Issued command:
C:\FragPipe\FragPipe-18.0\fragpipe\tools\percolator-305\percolator.exe --only-psms --no-terminate --post-processing-tdc --num-threads 19 --results-psms 201905024_F_SH4_phos_2_Q2_percolator_target_psms.tsv --decoy-results-psms 201905024_F_SH4_phos_2_Q2_percolator_decoy_psms.tsv 201905024_F_SH4_phos_2_Q2_edited.pin
Started Fri Jul 29 19:13:17 2022
Hyperparameters: selectionFdr=0.01, Cpos=0, Cneg=0, maxNiter=10
Reading tab-delimited input from datafile 201905024_F_SH4_phos_2_Q2_edited.pin
Features:
retentiontime rank abs_ppm isotope_errors log10_evalue hyperscore delta_hyperscore matched_ion_num complementary_ions ion_series weighted_average_abs_fragment_ppm peptide_length ntt nmc 79.966331STY unweighted_spectral_entropy delta_RT_loess 
Found 9317 PSMs
Concatenated search input detected and --post-processing-tdc flag set. Applying target-decoy competition on Percolator scores.
Train/test set contains 6839 positives and 2478 negatives, size ratio=2.75989 and pi0=1
Selecting Cpos by cross-validation.
Selecting Cneg by cross-validation.
Split 1:	Selected feature 16 as initial direction. Could separate 2234 training set positives with q<0.01 in that direction.
Split 2:	Selected feature 16 as initial direction. Could separate 2050 training set positives with q<0.01 in that direction.
Split 3:	Selected feature 16 as initial direction. Could separate 2127 training set positives with q<0.01 in that direction.
Found 3098 test set positives with q<0.01 in initial direction
Reading in data and feature calculation took 0.101 cpu seconds or 0 seconds wall clock time.
---Training with Cpos selected by cross validation, Cneg selected by cross validation, initial_fdr=0.01, fdr=0.01
Iteration 1:	Estimated 3940 PSMs with q<0.01
Iteration 2:	Estimated 4026 PSMs with q<0.01
Iteration 3:	Estimated 4055 PSMs with q<0.01
Iteration 4:	Estimated 4065 PSMs with q<0.01
Iteration 5:	Estimated 4064 PSMs with q<0.01
Iteration 6:	Estimated 4073 PSMs with q<0.01
Iteration 7:	Estimated 4076 PSMs with q<0.01
Iteration 8:	Estimated 4075 PSMs with q<0.01
Iteration 9:	Estimated 4076 PSMs with q<0.01
Iteration 10:	Estimated 4077 PSMs with q<0.01
Learned normalized SVM weights for the 3 cross-validation splits:
 Split1	 Split2	 Split3	FeatureName
-0.0144	-0.0808	-0.0470	retentiontime
 0.0000	 0.0000	 0.0000	rank
-0.7683	-0.8274	-0.6831	abs_ppm
-0.0886	-0.1496	-0.1565	isotope_errors
-0.4772	-0.1043	-0.5491	log10_evalue
-0.3204	-0.7121	-0.4833	hyperscore
 0.1517	 0.3189	 0.1253	delta_hyperscore
 1.0516	 2.2573	 1.0007	matched_ion_num
-0.3796	-0.7233	-0.3214	complementary_ions
-0.3681	-0.6497	-0.2728	ion_series
-0.0874	-0.0794	-0.0121	weighted_average_abs_fragment_ppm
-0.0606	-0.0940	 0.0382	peptide_length
 0.0000	 0.0000	 0.0000	ntt
-0.1184	-0.1420	-0.1611	nmc
 0.3739	 0.2864	 0.2501	79.966331STY
 1.0422	 1.6367	 1.0295	unweighted_spectral_entropy
-0.9356	-1.7520	-0.9375	delta_RT_loess
-0.7568	-1.2895	-0.7217	m0
Found 4017 test set PSMs with q<0.01.
Selected best-scoring PSM per scan+expMass (target-decoy competition): 6839 target PSMs and 2478 decoy PSMs.
Calculating q values.
Final list yields 4021 target PSMs with q<0.01.
Calculating posterior error probabilities (PEPs).
Processing took 1.569 cpu seconds or 2 seconds wall clock time.
Process 'Percolator' finished, exit code: 0
Percolator [Work dir: C:\Data\PXD022992_DIA_Melanoma\Results_ALL_DIAU]
C:\FragPipe\FragPipe-18.0\fragpipe\tools\percolator-305\percolator.exe --only-psms --no-terminate --post-processing-tdc --num-threads 19 --results-psms 201905024_S_SK_phos_1_Q2_percolator_target_psms.tsv --decoy-results-psms 201905024_S_SK_phos_1_Q2_percolator_decoy_psms.tsv 201905024_S_SK_phos_1_Q2_edited.pin
Percolator version 3.05.0, Build Date May 18 2020 02:35:01
Copyright (c) 2006-9 University of Washington. All rights reserved.
Written by Lukas Käll (lukall@u.washington.edu) in the
Department of Genome Sciences at the University of Washington.
Issued command:
C:\FragPipe\FragPipe-18.0\fragpipe\tools\percolator-305\percolator.exe --only-psms --no-terminate --post-processing-tdc --num-threads 19 --results-psms 201905024_S_SK_phos_1_Q2_percolator_target_psms.tsv --decoy-results-psms 201905024_S_SK_phos_1_Q2_percolator_decoy_psms.tsv 201905024_S_SK_phos_1_Q2_edited.pin
Started Fri Jul 29 19:13:19 2022
Hyperparameters: selectionFdr=0.01, Cpos=0, Cneg=0, maxNiter=10
Reading tab-delimited input from datafile 201905024_S_SK_phos_1_Q2_edited.pin
Features:
retentiontime rank abs_ppm isotope_errors log10_evalue hyperscore delta_hyperscore matched_ion_num complementary_ions ion_series weighted_average_abs_fragment_ppm peptide_length ntt nmc 79.966331STY unweighted_spectral_entropy delta_RT_loess 
Found 8826 PSMs
Concatenated search input detected and --post-processing-tdc flag set. Applying target-decoy competition on Percolator scores.
Train/test set contains 6424 positives and 2402 negatives, size ratio=2.67444 and pi0=1
Selecting Cpos by cross-validation.
Selecting Cneg by cross-validation.
Split 1:	Selected feature 16 as initial direction. Could separate 1752 training set positives with q<0.01 in that direction.
Split 2:	Selected feature 16 as initial direction. Could separate 1935 training set positives with q<0.01 in that direction.
Split 3:	Selected feature 16 as initial direction. Could separate 1634 training set positives with q<0.01 in that direction.
Found 2184 test set positives with q<0.01 in initial direction
Reading in data and feature calculation took 0.096 cpu seconds or 0 seconds wall clock time.
---Training with Cpos selected by cross validation, Cneg selected by cross validation, initial_fdr=0.01, fdr=0.01
Iteration 1:	Estimated 3663 PSMs with q<0.01
Iteration 2:	Estimated 3750 PSMs with q<0.01
Iteration 3:	Estimated 3764 PSMs with q<0.01
Iteration 4:	Estimated 3772 PSMs with q<0.01
Iteration 5:	Estimated 3761 PSMs with q<0.01
Iteration 6:	Estimated 3749 PSMs with q<0.01
Iteration 7:	Estimated 3746 PSMs with q<0.01
Iteration 8:	Estimated 3759 PSMs with q<0.01
Iteration 9:	Estimated 3756 PSMs with q<0.01
Iteration 10:	Estimated 3756 PSMs with q<0.01
Learned normalized SVM weights for the 3 cross-validation splits:
 Split1	 Split2	 Split3	FeatureName
-0.1164	-0.0041	-0.1453	retentiontime
 0.0000	 0.0000	 0.0000	rank
-0.8964	-0.7411	-0.5966	abs_ppm
-0.1693	-0.1725	-0.1229	isotope_errors
-0.3470	-0.4819	-0.4641	log10_evalue
-1.0196	-0.4307	-0.4842	hyperscore
 0.5085	 0.2445	 0.4475	delta_hyperscore
 1.7510	 0.9760	 0.8150	matched_ion_num
-0.5706	-0.2822	-0.3802	complementary_ions
-0.3640	-0.1768	-0.3330	ion_series
-0.2455	-0.1751	-0.1236	weighted_average_abs_fragment_ppm
 0.2884	 0.1697	 0.1190	peptide_length
 0.0000	 0.0000	 0.0000	ntt
-0.1970	-0.0800	-0.1483	nmc
 0.2973	 0.2525	 0.1322	79.966331STY
 1.4461	 1.0640	 1.2139	unweighted_spectral_entropy
-1.7314	-0.9034	-0.8113	delta_RT_loess
-1.5072	-0.6294	-0.7406	m0
Found 3702 test set PSMs with q<0.01.
Selected best-scoring PSM per scan+expMass (target-decoy competition): 6424 target PSMs and 2402 decoy PSMs.
Calculating q values.
Final list yields 3703 target PSMs with q<0.01.
Calculating posterior error probabilities (PEPs).
Processing took 1.451 cpu seconds or 1 seconds wall clock time.
Process 'Percolator' finished, exit code: 0
Percolator [Work dir: C:\Data\PXD022992_DIA_Melanoma\Results_ALL_DIAU]
C:\FragPipe\FragPipe-18.0\fragpipe\tools\percolator-305\percolator.exe --only-psms --no-terminate --post-processing-tdc --num-threads 19 --results-psms 201905024_S_A375_phos_1_Q1_percolator_target_psms.tsv --decoy-results-psms 201905024_S_A375_phos_1_Q1_percolator_decoy_psms.tsv 201905024_S_A375_phos_1_Q1_edited.pin
Percolator version 3.05.0, Build Date May 18 2020 02:35:01
Copyright (c) 2006-9 University of Washington. All rights reserved.
Written by Lukas Käll (lukall@u.washington.edu) in the
Department of Genome Sciences at the University of Washington.
Issued command:
C:\FragPipe\FragPipe-18.0\fragpipe\tools\percolator-305\percolator.exe --only-psms --no-terminate --post-processing-tdc --num-threads 19 --results-psms 201905024_S_A375_phos_1_Q1_percolator_target_psms.tsv --decoy-results-psms 201905024_S_A375_phos_1_Q1_percolator_decoy_psms.tsv 201905024_S_A375_phos_1_Q1_edited.pin
Started Fri Jul 29 19:13:21 2022
Hyperparameters: selectionFdr=0.01, Cpos=0, Cneg=0, maxNiter=10
Reading tab-delimited input from datafile 201905024_S_A375_phos_1_Q1_edited.pin
Features:
retentiontime rank abs_ppm isotope_errors log10_evalue hyperscore delta_hyperscore matched_ion_num complementary_ions ion_series weighted_average_abs_fragment_ppm peptide_length ntt nmc 79.966331STY unweighted_spectral_entropy delta_RT_loess 
Found 23465 PSMs
Concatenated search input detected and --post-processing-tdc flag set. Applying target-decoy competition on Percolator scores.
Train/test set contains 20141 positives and 3324 negatives, size ratio=6.05927 and pi0=1
Selecting Cpos by cross-validation.
Selecting Cneg by cross-validation.
Split 1:	Selected feature 16 as initial direction. Could separate 10845 training set positives with q<0.01 in that direction.
Split 2:	Selected feature 16 as initial direction. Could separate 10684 training set positives with q<0.01 in that direction.
Split 3:	Selected feature 16 as initial direction. Could separate 10802 training set positives with q<0.01 in that direction.
Found 16135 test set positives with q<0.01 in initial direction
Reading in data and feature calculation took 0.232 cpu seconds or 0 seconds wall clock time.
---Training with Cpos selected by cross validation, Cneg selected by cross validation, initial_fdr=0.01, fdr=0.01
Iteration 1:	Estimated 16717 PSMs with q<0.01
Iteration 2:	Estimated 16767 PSMs with q<0.01
Iteration 3:	Estimated 16787 PSMs with q<0.01
Iteration 4:	Estimated 16797 PSMs with q<0.01
Iteration 5:	Estimated 16798 PSMs with q<0.01
Iteration 6:	Estimated 16797 PSMs with q<0.01
Iteration 7:	Estimated 16797 PSMs with q<0.01
Iteration 8:	Estimated 16800 PSMs with q<0.01
Iteration 9:	Estimated 16803 PSMs with q<0.01
Iteration 10:	Estimated 16803 PSMs with q<0.01
Learned normalized SVM weights for the 3 cross-validation splits:
 Split1	 Split2	 Split3	FeatureName
-0.0728	-0.1124	-0.1510	retentiontime
 0.0000	 0.0000	 0.0000	rank
-0.3809	-0.4284	-0.4521	abs_ppm
-0.1709	-0.1500	-0.1673	isotope_errors
-0.7884	-0.8942	-1.2916	log10_evalue
-1.4122	-1.8705	-1.1097	hyperscore
 0.5142	 0.8014	 0.6072	delta_hyperscore
 2.9737	 3.6097	 2.5074	matched_ion_num
-0.9747	-1.2091	-0.9022	complementary_ions
-0.3912	-0.3928	-0.4113	ion_series
-0.1062	-0.0924	-0.0749	weighted_average_abs_fragment_ppm
 0.0986	 0.0508	 0.1084	peptide_length
 0.0000	 0.0000	 0.0000	ntt
-0.1364	-0.1310	-0.0920	nmc
 0.2824	 0.2583	 0.2643	79.966331STY
 1.0860	 1.0894	 1.0294	unweighted_spectral_entropy
-0.7779	-0.7705	-0.7845	delta_RT_loess
 1.7896	 2.1712	 2.1092	m0
Found 16794 test set PSMs with q<0.01.
Selected best-scoring PSM per scan+expMass (target-decoy competition): 20141 target PSMs and 3324 decoy PSMs.
Calculating q values.
Final list yields 16796 target PSMs with q<0.01.
Calculating posterior error probabilities (PEPs).
Processing took 2.421 cpu seconds or 2 seconds wall clock time.
Process 'Percolator' finished, exit code: 0
Percolator [Work dir: C:\Data\PXD022992_DIA_Melanoma\Results_ALL_DIAU]
C:\FragPipe\FragPipe-18.0\fragpipe\tools\percolator-305\percolator.exe --only-psms --no-terminate --post-processing-tdc --num-threads 19 --results-psms 201905024_S_G361_phoso_1_Q1_percolator_target_psms.tsv --decoy-results-psms 201905024_S_G361_phoso_1_Q1_percolator_decoy_psms.tsv 201905024_S_G361_phoso_1_Q1_edited.pin
Percolator version 3.05.0, Build Date May 18 2020 02:35:01
Copyright (c) 2006-9 University of Washington. All rights reserved.
Written by Lukas Käll (lukall@u.washington.edu) in the
Department of Genome Sciences at the University of Washington.
Issued command:
C:\FragPipe\FragPipe-18.0\fragpipe\tools\percolator-305\percolator.exe --only-psms --no-terminate --post-processing-tdc --num-threads 19 --results-psms 201905024_S_G361_phoso_1_Q1_percolator_target_psms.tsv --decoy-results-psms 201905024_S_G361_phoso_1_Q1_percolator_decoy_psms.tsv 201905024_S_G361_phoso_1_Q1_edited.pin
Started Fri Jul 29 19:13:24 2022
Hyperparameters: selectionFdr=0.01, Cpos=0, Cneg=0, maxNiter=10
Reading tab-delimited input from datafile 201905024_S_G361_phoso_1_Q1_edited.pin
Features:
retentiontime rank abs_ppm isotope_errors log10_evalue hyperscore delta_hyperscore matched_ion_num complementary_ions ion_series weighted_average_abs_fragment_ppm peptide_length ntt nmc 79.966331STY unweighted_spectral_entropy delta_RT_loess 
Found 22463 PSMs
Concatenated search input detected and --post-processing-tdc flag set. Applying target-decoy competition on Percolator scores.
Train/test set contains 19441 positives and 3022 negatives, size ratio=6.43316 and pi0=1
Selecting Cpos by cross-validation.
Selecting Cneg by cross-validation.
Split 1:	Selected feature 16 as initial direction. Could separate 10567 training set positives with q<0.01 in that direction.
Split 2:	Selected feature 16 as initial direction. Could separate 10601 training set positives with q<0.01 in that direction.
Split 3:	Selected feature 16 as initial direction. Could separate 10536 training set positives with q<0.01 in that direction.
Found 15838 test set positives with q<0.01 in initial direction
Reading in data and feature calculation took 0.222 cpu seconds or 0 seconds wall clock time.
---Training with Cpos selected by cross validation, Cneg selected by cross validation, initial_fdr=0.01, fdr=0.01
Iteration 1:	Estimated 16328 PSMs with q<0.01
Iteration 2:	Estimated 16377 PSMs with q<0.01
Iteration 3:	Estimated 16396 PSMs with q<0.01
Iteration 4:	Estimated 16401 PSMs with q<0.01
Iteration 5:	Estimated 16404 PSMs with q<0.01
Iteration 6:	Estimated 16405 PSMs with q<0.01
Iteration 7:	Estimated 16405 PSMs with q<0.01
Iteration 8:	Estimated 16405 PSMs with q<0.01
Iteration 9:	Estimated 16405 PSMs with q<0.01
Iteration 10:	Estimated 16405 PSMs with q<0.01
Learned normalized SVM weights for the 3 cross-validation splits:
 Split1	 Split2	 Split3	FeatureName
-0.0633	-0.1182	-0.0435	retentiontime
 0.0000	 0.0000	 0.0000	rank
-0.3901	-0.3305	-0.3963	abs_ppm
-0.1017	-0.1993	-0.0907	isotope_errors
-1.0029	-2.0219	-1.5709	log10_evalue
-1.1204	-2.0130	-1.4940	hyperscore
 0.3623	 0.2898	 0.3475	delta_hyperscore
 2.8175	 2.7960	 2.8279	matched_ion_num
-1.1745	-1.1097	-1.2236	complementary_ions
-0.2863	-0.4064	-0.5890	ion_series
-0.1133	-0.1109	-0.1708	weighted_average_abs_fragment_ppm
 0.0882	 0.1693	 0.0218	peptide_length
 0.0000	 0.0000	 0.0000	ntt
-0.1298	-0.1180	-0.0995	nmc
 0.2500	 0.1658	 0.2677	79.966331STY
 0.9900	 1.0776	 1.0750	unweighted_spectral_entropy
-0.7843	-0.6328	-0.7137	delta_RT_loess
 1.6950	 2.0298	 1.9758	m0
Found 16378 test set PSMs with q<0.01.
Selected best-scoring PSM per scan+expMass (target-decoy competition): 19441 target PSMs and 3022 decoy PSMs.
Calculating q values.
Final list yields 16380 target PSMs with q<0.01.
Calculating posterior error probabilities (PEPs).
Processing took 2.495 cpu seconds or 3 seconds wall clock time.
Process 'Percolator' finished, exit code: 0
Percolator [Work dir: C:\Data\PXD022992_DIA_Melanoma\Results_ALL_DIAU]
C:\FragPipe\FragPipe-18.0\fragpipe\tools\percolator-305\percolator.exe --only-psms --no-terminate --post-processing-tdc --num-threads 19 --results-psms 201905024_S_G361_phoso_1_Q3_percolator_target_psms.tsv --decoy-results-psms 201905024_S_G361_phoso_1_Q3_percolator_decoy_psms.tsv 201905024_S_G361_phoso_1_Q3_edited.pin
Percolator version 3.05.0, Build Date May 18 2020 02:35:01
Copyright (c) 2006-9 University of Washington. All rights reserved.
Written by Lukas Käll (lukall@u.washington.edu) in the
Department of Genome Sciences at the University of Washington.
Issued command:
C:\FragPipe\FragPipe-18.0\fragpipe\tools\percolator-305\percolator.exe --only-psms --no-terminate --post-processing-tdc --num-threads 19 --results-psms 201905024_S_G361_phoso_1_Q3_percolator_target_psms.tsv --decoy-results-psms 201905024_S_G361_phoso_1_Q3_percolator_decoy_psms.tsv 201905024_S_G361_phoso_1_Q3_edited.pin
Started Fri Jul 29 19:13:27 2022
Hyperparameters: selectionFdr=0.01, Cpos=0, Cneg=0, maxNiter=10
Reading tab-delimited input from datafile 201905024_S_G361_phoso_1_Q3_edited.pin
Features:
retentiontime rank abs_ppm isotope_errors log10_evalue hyperscore delta_hyperscore matched_ion_num complementary_ions ion_series weighted_average_abs_fragment_ppm peptide_length ntt nmc 79.966331STY unweighted_spectral_entropy delta_RT_loess 
Found 20418 PSMs
Concatenated search input detected and --post-processing-tdc flag set. Applying target-decoy competition on Percolator scores.
Train/test set contains 14713 positives and 5705 negatives, size ratio=2.57897 and pi0=1
Selecting Cpos by cross-validation.
Selecting Cneg by cross-validation.
Split 1:	Selected feature 16 as initial direction. Could separate 4835 training set positives with q<0.01 in that direction.
Split 2:	Selected feature 16 as initial direction. Could separate 5034 training set positives with q<0.01 in that direction.
Split 3:	Selected feature 16 as initial direction. Could separate 4929 training set positives with q<0.01 in that direction.
Found 7389 test set positives with q<0.01 in initial direction
Reading in data and feature calculation took 0.205 cpu seconds or 0 seconds wall clock time.
---Training with Cpos selected by cross validation, Cneg selected by cross validation, initial_fdr=0.01, fdr=0.01
Iteration 1:	Estimated 8437 PSMs with q<0.01
Iteration 2:	Estimated 8539 PSMs with q<0.01
Iteration 3:	Estimated 8567 PSMs with q<0.01
Iteration 4:	Estimated 8578 PSMs with q<0.01
Iteration 5:	Estimated 8585 PSMs with q<0.01
Iteration 6:	Estimated 8587 PSMs with q<0.01
Iteration 7:	Estimated 8590 PSMs with q<0.01
Iteration 8:	Estimated 8589 PSMs with q<0.01
Iteration 9:	Estimated 8589 PSMs with q<0.01
Iteration 10:	Estimated 8587 PSMs with q<0.01
Learned normalized SVM weights for the 3 cross-validation splits:
 Split1	 Split2	 Split3	FeatureName
-0.1625	-0.2738	-0.0665	retentiontime
 0.0000	 0.0000	 0.0000	rank
-0.2653	-0.2592	-0.3524	abs_ppm
-0.1060	-0.2048	-0.1982	isotope_errors
-0.7165	-1.2473	-1.1057	log10_evalue
-0.1188	-1.0455	-1.7395	hyperscore
 0.4621	 0.6720	 0.7197	delta_hyperscore
 1.4792	 3.2062	 3.3961	matched_ion_num
-0.3320	-0.7629	-0.4810	complementary_ions
-0.4762	-0.9063	-0.9026	ion_series
-0.1700	-0.1023	-0.0727	weighted_average_abs_fragment_ppm
 0.0806	 0.0218	 0.2008	peptide_length
 0.0000	 0.0000	 0.0000	ntt
-0.0155	-0.0472	 0.0130	nmc
 0.3843	 0.4865	 0.2505	79.966331STY
 1.4564	 2.0579	 1.9227	unweighted_spectral_entropy
-0.9980	-1.4705	-1.1582	delta_RT_loess
-0.2244	-0.2843	-0.5225	m0
Found 8530 test set PSMs with q<0.01.
Selected best-scoring PSM per scan+expMass (target-decoy competition): 14713 target PSMs and 5705 decoy PSMs.
Calculating q values.
Final list yields 8534 target PSMs with q<0.01.
Calculating posterior error probabilities (PEPs).
Processing took 2.013 cpu seconds or 2 seconds wall clock time.
Process 'Percolator' finished, exit code: 0
Percolator [Work dir: C:\Data\PXD022992_DIA_Melanoma\Results_ALL_DIAU]
C:\FragPipe\FragPipe-18.0\fragpipe\tools\percolator-305\percolator.exe --only-psms --no-terminate --post-processing-tdc --num-threads 19 --results-psms 201905024_S_A375_phos_2_Q3_percolator_target_psms.tsv --decoy-results-psms 201905024_S_A375_phos_2_Q3_percolator_decoy_psms.tsv 201905024_S_A375_phos_2_Q3_edited.pin
Percolator version 3.05.0, Build Date May 18 2020 02:35:01
Copyright (c) 2006-9 University of Washington. All rights reserved.
Written by Lukas Käll (lukall@u.washington.edu) in the
Department of Genome Sciences at the University of Washington.
Issued command:
C:\FragPipe\FragPipe-18.0\fragpipe\tools\percolator-305\percolator.exe --only-psms --no-terminate --post-processing-tdc --num-threads 19 --results-psms 201905024_S_A375_phos_2_Q3_percolator_target_psms.tsv --decoy-results-psms 201905024_S_A375_phos_2_Q3_percolator_decoy_psms.tsv 201905024_S_A375_phos_2_Q3_edited.pin
Started Fri Jul 29 19:13:30 2022
Hyperparameters: selectionFdr=0.01, Cpos=0, Cneg=0, maxNiter=10
Reading tab-delimited input from datafile 201905024_S_A375_phos_2_Q3_edited.pin
Features:
retentiontime rank abs_ppm isotope_errors log10_evalue hyperscore delta_hyperscore matched_ion_num complementary_ions ion_series weighted_average_abs_fragment_ppm peptide_length ntt nmc 79.966331STY unweighted_spectral_entropy delta_RT_loess 
Found 21696 PSMs
Concatenated search input detected and --post-processing-tdc flag set. Applying target-decoy competition on Percolator scores.
Train/test set contains 15443 positives and 6253 negatives, size ratio=2.46969 and pi0=1
Selecting Cpos by cross-validation.
Selecting Cneg by cross-validation.
Split 1:	Selected feature 16 as initial direction. Could separate 5054 training set positives with q<0.01 in that direction.
Split 2:	Selected feature 16 as initial direction. Could separate 4904 training set positives with q<0.01 in that direction.
Split 3:	Selected feature 16 as initial direction. Could separate 5149 training set positives with q<0.01 in that direction.
Found 7554 test set positives with q<0.01 in initial direction
Reading in data and feature calculation took 0.218 cpu seconds or 0 seconds wall clock time.
---Training with Cpos selected by cross validation, Cneg selected by cross validation, initial_fdr=0.01, fdr=0.01
Iteration 1:	Estimated 8650 PSMs with q<0.01
Iteration 2:	Estimated 8751 PSMs with q<0.01
Iteration 3:	Estimated 8777 PSMs with q<0.01
Iteration 4:	Estimated 8778 PSMs with q<0.01
Iteration 5:	Estimated 8788 PSMs with q<0.01
Iteration 6:	Estimated 8782 PSMs with q<0.01
Iteration 7:	Estimated 8797 PSMs with q<0.01
Iteration 8:	Estimated 8797 PSMs with q<0.01
Iteration 9:	Estimated 8803 PSMs with q<0.01
Iteration 10:	Estimated 8799 PSMs with q<0.01
Learned normalized SVM weights for the 3 cross-validation splits:
 Split1	 Split2	 Split3	FeatureName
-0.1410	-0.1412	-0.1599	retentiontime
 0.0000	 0.0000	 0.0000	rank
-0.2493	-0.3083	-0.2631	abs_ppm
-0.1769	-0.1841	-0.1333	isotope_errors
-0.7177	-1.4896	-0.5987	log10_evalue
-0.1769	-1.8195	-0.1800	hyperscore
 0.4674	 0.5162	 0.4285	delta_hyperscore
 1.1886	 2.8576	 1.3021	matched_ion_num
-0.3296	-0.5520	-0.3346	complementary_ions
-0.4558	-0.6575	-0.4478	ion_series
-0.2042	-0.1411	-0.2028	weighted_average_abs_fragment_ppm
 0.0943	 0.1265	 0.0821	peptide_length
 0.0000	 0.0000	 0.0000	ntt
 0.0095	-0.0576	-0.0620	nmc
 0.4062	 0.6793	 0.6666	79.966331STY
 1.4685	 1.8397	 1.4833	unweighted_spectral_entropy
-1.2818	-1.4588	-1.0663	delta_RT_loess
-0.6460	-0.8370	-0.9741	m0
Found 8735 test set PSMs with q<0.01.
Selected best-scoring PSM per scan+expMass (target-decoy competition): 15443 target PSMs and 6253 decoy PSMs.
Calculating q values.
Final list yields 8744 target PSMs with q<0.01.
Calculating posterior error probabilities (PEPs).
Processing took 2.112 cpu seconds or 2 seconds wall clock time.
Process 'Percolator' finished, exit code: 0
Percolator [Work dir: C:\Data\PXD022992_DIA_Melanoma\Results_ALL_DIAU]
C:\FragPipe\FragPipe-18.0\fragpipe\tools\percolator-305\percolator.exe --only-psms --no-terminate --post-processing-tdc --num-threads 19 --results-psms 201905024_F_HTB69_phos_2_Q3_percolator_target_psms.tsv --decoy-results-psms 201905024_F_HTB69_phos_2_Q3_percolator_decoy_psms.tsv 201905024_F_HTB69_phos_2_Q3_edited.pin
Percolator version 3.05.0, Build Date May 18 2020 02:35:01
Copyright (c) 2006-9 University of Washington. All rights reserved.
Written by Lukas Käll (lukall@u.washington.edu) in the
Department of Genome Sciences at the University of Washington.
Issued command:
C:\FragPipe\FragPipe-18.0\fragpipe\tools\percolator-305\percolator.exe --only-psms --no-terminate --post-processing-tdc --num-threads 19 --results-psms 201905024_F_HTB69_phos_2_Q3_percolator_target_psms.tsv --decoy-results-psms 201905024_F_HTB69_phos_2_Q3_percolator_decoy_psms.tsv 201905024_F_HTB69_phos_2_Q3_edited.pin
Started Fri Jul 29 19:13:32 2022
Hyperparameters: selectionFdr=0.01, Cpos=0, Cneg=0, maxNiter=10
Reading tab-delimited input from datafile 201905024_F_HTB69_phos_2_Q3_edited.pin
Features:
retentiontime rank abs_ppm isotope_errors log10_evalue hyperscore delta_hyperscore matched_ion_num complementary_ions ion_series weighted_average_abs_fragment_ppm peptide_length ntt nmc 79.966331STY unweighted_spectral_entropy delta_RT_loess 
Found 21070 PSMs
Concatenated search input detected and --post-processing-tdc flag set. Applying target-decoy competition on Percolator scores.
Train/test set contains 15002 positives and 6068 negatives, size ratio=2.47231 and pi0=1
Selecting Cpos by cross-validation.
Selecting Cneg by cross-validation.
Split 1:	Selected feature 16 as initial direction. Could separate 5135 training set positives with q<0.01 in that direction.
Split 2:	Selected feature 16 as initial direction. Could separate 4967 training set positives with q<0.01 in that direction.
Split 3:	Selected feature 16 as initial direction. Could separate 4906 training set positives with q<0.01 in that direction.
Found 7527 test set positives with q<0.01 in initial direction
Reading in data and feature calculation took 0.21 cpu seconds or 0 seconds wall clock time.
---Training with Cpos selected by cross validation, Cneg selected by cross validation, initial_fdr=0.01, fdr=0.01
Iteration 1:	Estimated 8428 PSMs with q<0.01
Iteration 2:	Estimated 8545 PSMs with q<0.01
Iteration 3:	Estimated 8575 PSMs with q<0.01
Iteration 4:	Estimated 8591 PSMs with q<0.01
Iteration 5:	Estimated 8597 PSMs with q<0.01
Iteration 6:	Estimated 8607 PSMs with q<0.01
Iteration 7:	Estimated 8613 PSMs with q<0.01
Iteration 8:	Estimated 8611 PSMs with q<0.01
Iteration 9:	Estimated 8602 PSMs with q<0.01
Iteration 10:	Estimated 8606 PSMs with q<0.01
Learned normalized SVM weights for the 3 cross-validation splits:
 Split1	 Split2	 Split3	FeatureName
```
