## Supplementary Data 1 for "One-stop analysis of DIA proteomics data using MSFragger-DIA and FragPipe computational platform": log_2022-07-29_19-27-31.txt (part 2 of 2)

```
-0.0134	 0.0135	-0.1250	retentiontime
 0.0000	 0.0000	 0.0000	rank
-0.2757	-0.3344	-0.2202	abs_ppm
-0.2310	-0.1147	-0.2745	isotope_errors
-1.1350	-1.2461	-1.1972	log10_evalue
-1.7136	-1.3922	-0.7244	hyperscore
 0.2691	 0.3877	 0.2843	delta_hyperscore
 2.8474	 2.6878	 2.2349	matched_ion_num
-0.6328	-0.8750	-0.7961	complementary_ions
-0.4257	-0.5119	-0.4303	ion_series
-0.1749	-0.1281	-0.0767	weighted_average_abs_fragment_ppm
-0.0386	-0.0976	-0.0681	peptide_length
 0.0000	 0.0000	 0.0000	ntt
-0.0250	 0.1805	-0.0319	nmc
 0.5583	 0.4405	 0.4873	79.966331STY
 1.7172	 1.9109	 1.5984	unweighted_spectral_entropy
-1.5203	-1.4497	-1.3330	delta_RT_loess
-0.7926	-0.7947	-0.5658	m0
Found 8553 test set PSMs with q<0.01.
Selected best-scoring PSM per scan+expMass (target-decoy competition): 15002 target PSMs and 6068 decoy PSMs.
Calculating q values.
Final list yields 8566 target PSMs with q<0.01.
Calculating posterior error probabilities (PEPs).
Processing took 1.897 cpu seconds or 2 seconds wall clock time.
Process 'Percolator' finished, exit code: 0
Percolator [Work dir: C:\Data\PXD022992_DIA_Melanoma\Results_ALL_DIAU]
C:\FragPipe\FragPipe-18.0\fragpipe\tools\percolator-305\percolator.exe --only-psms --no-terminate --post-processing-tdc --num-threads 19 --results-psms 201905024_F_SH4_phos_1_Q2_percolator_target_psms.tsv --decoy-results-psms 201905024_F_SH4_phos_1_Q2_percolator_decoy_psms.tsv 201905024_F_SH4_phos_1_Q2_edited.pin
Percolator version 3.05.0, Build Date May 18 2020 02:35:01
Copyright (c) 2006-9 University of Washington. All rights reserved.
Written by Lukas Käll (lukall@u.washington.edu) in the
Department of Genome Sciences at the University of Washington.
Issued command:
C:\FragPipe\FragPipe-18.0\fragpipe\tools\percolator-305\percolator.exe --only-psms --no-terminate --post-processing-tdc --num-threads 19 --results-psms 201905024_F_SH4_phos_1_Q2_percolator_target_psms.tsv --decoy-results-psms 201905024_F_SH4_phos_1_Q2_percolator_decoy_psms.tsv 201905024_F_SH4_phos_1_Q2_edited.pin
Started Fri Jul 29 19:13:35 2022
Hyperparameters: selectionFdr=0.01, Cpos=0, Cneg=0, maxNiter=10
Reading tab-delimited input from datafile 201905024_F_SH4_phos_1_Q2_edited.pin
Features:
retentiontime rank abs_ppm isotope_errors log10_evalue hyperscore delta_hyperscore matched_ion_num complementary_ions ion_series weighted_average_abs_fragment_ppm peptide_length ntt nmc 79.966331STY unweighted_spectral_entropy delta_RT_loess 
Found 9297 PSMs
Concatenated search input detected and --post-processing-tdc flag set. Applying target-decoy competition on Percolator scores.
Train/test set contains 6694 positives and 2603 negatives, size ratio=2.57165 and pi0=1
Selecting Cpos by cross-validation.
Selecting Cneg by cross-validation.
Split 1:	Selected feature 16 as initial direction. Could separate 1909 training set positives with q<0.01 in that direction.
Split 2:	Selected feature 16 as initial direction. Could separate 1606 training set positives with q<0.01 in that direction.
Split 3:	Selected feature 16 as initial direction. Could separate 1763 training set positives with q<0.01 in that direction.
Found 2127 test set positives with q<0.01 in initial direction
Reading in data and feature calculation took 0.099 cpu seconds or 0 seconds wall clock time.
---Training with Cpos selected by cross validation, Cneg selected by cross validation, initial_fdr=0.01, fdr=0.01
Iteration 1:	Estimated 3712 PSMs with q<0.01
Iteration 2:	Estimated 3785 PSMs with q<0.01
Iteration 3:	Estimated 3805 PSMs with q<0.01
Iteration 4:	Estimated 3815 PSMs with q<0.01
Iteration 5:	Estimated 3813 PSMs with q<0.01
Iteration 6:	Estimated 3812 PSMs with q<0.01
Iteration 7:	Estimated 3811 PSMs with q<0.01
Iteration 8:	Estimated 3808 PSMs with q<0.01
Iteration 9:	Estimated 3807 PSMs with q<0.01
Iteration 10:	Estimated 3807 PSMs with q<0.01
Learned normalized SVM weights for the 3 cross-validation splits:
 Split1	 Split2	 Split3	FeatureName
-0.0914	-0.0474	 0.0036	retentiontime
 0.0000	 0.0000	 0.0000	rank
-0.7140	-0.5860	-0.5686	abs_ppm
-0.2133	-0.2515	-0.1627	isotope_errors
-0.1389	-0.2964	-0.1748	log10_evalue
-0.1648	-0.6361	-0.2230	hyperscore
 0.2829	 0.3343	 0.2326	delta_hyperscore
 1.3737	 1.5999	 1.1519	matched_ion_num
-0.5713	-0.5127	-0.3093	complementary_ions
-0.2076	-0.4345	-0.2444	ion_series
-0.1170	-0.0586	-0.0944	weighted_average_abs_fragment_ppm
 0.0951	-0.0550	 0.1189	peptide_length
 0.0000	 0.0000	 0.0000	ntt
-0.1184	-0.0429	-0.0679	nmc
 0.3835	 0.3287	 0.3416	79.966331STY
 1.3985	 1.3233	 1.1485	unweighted_spectral_entropy
-1.1435	-1.3042	-0.9394	delta_RT_loess
-1.0893	-1.1241	-0.8273	m0
Found 3738 test set PSMs with q<0.01.
Selected best-scoring PSM per scan+expMass (target-decoy competition): 6694 target PSMs and 2603 decoy PSMs.
Calculating q values.
Final list yields 3750 target PSMs with q<0.01.
Calculating posterior error probabilities (PEPs).
Processing took 1.426 cpu seconds or 1 seconds wall clock time.
Process 'Percolator' finished, exit code: 0
Percolator [Work dir: C:\Data\PXD022992_DIA_Melanoma\Results_ALL_DIAU]
C:\FragPipe\FragPipe-18.0\fragpipe\tools\percolator-305\percolator.exe --only-psms --no-terminate --post-processing-tdc --num-threads 19 --results-psms 201905024_S_A375_phos_1_Q3_percolator_target_psms.tsv --decoy-results-psms 201905024_S_A375_phos_1_Q3_percolator_decoy_psms.tsv 201905024_S_A375_phos_1_Q3_edited.pin
Percolator version 3.05.0, Build Date May 18 2020 02:35:01
Copyright (c) 2006-9 University of Washington. All rights reserved.
Written by Lukas Käll (lukall@u.washington.edu) in the
Department of Genome Sciences at the University of Washington.
Issued command:
C:\FragPipe\FragPipe-18.0\fragpipe\tools\percolator-305\percolator.exe --only-psms --no-terminate --post-processing-tdc --num-threads 19 --results-psms 201905024_S_A375_phos_1_Q3_percolator_target_psms.tsv --decoy-results-psms 201905024_S_A375_phos_1_Q3_percolator_decoy_psms.tsv 201905024_S_A375_phos_1_Q3_edited.pin
Started Fri Jul 29 19:13:36 2022
Hyperparameters: selectionFdr=0.01, Cpos=0, Cneg=0, maxNiter=10
Reading tab-delimited input from datafile 201905024_S_A375_phos_1_Q3_edited.pin
Features:
retentiontime rank abs_ppm isotope_errors log10_evalue hyperscore delta_hyperscore matched_ion_num complementary_ions ion_series weighted_average_abs_fragment_ppm peptide_length ntt nmc 79.966331STY unweighted_spectral_entropy delta_RT_loess 
Found 22718 PSMs
Concatenated search input detected and --post-processing-tdc flag set. Applying target-decoy competition on Percolator scores.
Train/test set contains 15992 positives and 6726 negatives, size ratio=2.37764 and pi0=1
Selecting Cpos by cross-validation.
Selecting Cneg by cross-validation.
Split 1:	Selected feature 16 as initial direction. Could separate 5441 training set positives with q<0.01 in that direction.
Split 2:	Selected feature 16 as initial direction. Could separate 5450 training set positives with q<0.01 in that direction.
Split 3:	Selected feature 16 as initial direction. Could separate 5415 training set positives with q<0.01 in that direction.
Found 8133 test set positives with q<0.01 in initial direction
Reading in data and feature calculation took 0.227 cpu seconds or 1 seconds wall clock time.
---Training with Cpos selected by cross validation, Cneg selected by cross validation, initial_fdr=0.01, fdr=0.01
Iteration 1:	Estimated 8931 PSMs with q<0.01
Iteration 2:	Estimated 8997 PSMs with q<0.01
Iteration 3:	Estimated 9013 PSMs with q<0.01
Iteration 4:	Estimated 9020 PSMs with q<0.01
Iteration 5:	Estimated 9028 PSMs with q<0.01
Iteration 6:	Estimated 9026 PSMs with q<0.01
Iteration 7:	Estimated 9031 PSMs with q<0.01
Iteration 8:	Estimated 9031 PSMs with q<0.01
Iteration 9:	Estimated 9032 PSMs with q<0.01
Iteration 10:	Estimated 9030 PSMs with q<0.01
Learned normalized SVM weights for the 3 cross-validation splits:
 Split1	 Split2	 Split3	FeatureName
-0.1214	-0.0652	-0.1929	retentiontime
 0.0000	 0.0000	 0.0000	rank
-0.3718	-0.3665	-0.2758	abs_ppm
-0.2892	-0.1602	-0.2247	isotope_errors
-0.6507	-0.6264	-0.8845	log10_evalue
-1.4331	-0.3919	 0.1195	hyperscore
 0.7730	 0.7121	 0.4631	delta_hyperscore
 2.9971	 2.0529	 1.0839	matched_ion_num
-0.5980	-0.7836	-0.4592	complementary_ions
-0.3680	-0.3915	-0.3320	ion_series
-0.1550	-0.0897	-0.0731	weighted_average_abs_fragment_ppm
 0.1198	-0.0168	 0.0931	peptide_length
 0.0000	 0.0000	 0.0000	ntt
 0.0655	 0.0694	-0.0263	nmc
 0.4395	 0.3099	 0.3058	79.966331STY
 1.8330	 1.8667	 1.6633	unweighted_spectral_entropy
-1.1248	-1.2985	-1.0580	delta_RT_loess
-0.8972	-0.6871	-0.4234	m0
Found 9023 test set PSMs with q<0.01.
Selected best-scoring PSM per scan+expMass (target-decoy competition): 15992 target PSMs and 6726 decoy PSMs.
Calculating q values.
Final list yields 9032 target PSMs with q<0.01.
Calculating posterior error probabilities (PEPs).
Processing took 2.045 cpu seconds or 2 seconds wall clock time.
Process 'Percolator' finished, exit code: 0
Percolator [Work dir: C:\Data\PXD022992_DIA_Melanoma\Results_ALL_DIAU]
C:\FragPipe\FragPipe-18.0\fragpipe\tools\percolator-305\percolator.exe --only-psms --no-terminate --post-processing-tdc --num-threads 19 --results-psms 201905024_F_HTB69_phos_2_Q2_percolator_target_psms.tsv --decoy-results-psms 201905024_F_HTB69_phos_2_Q2_percolator_decoy_psms.tsv 201905024_F_HTB69_phos_2_Q2_edited.pin
Percolator version 3.05.0, Build Date May 18 2020 02:35:01
Copyright (c) 2006-9 University of Washington. All rights reserved.
Written by Lukas Käll (lukall@u.washington.edu) in the
Department of Genome Sciences at the University of Washington.
Issued command:
C:\FragPipe\FragPipe-18.0\fragpipe\tools\percolator-305\percolator.exe --only-psms --no-terminate --post-processing-tdc --num-threads 19 --results-psms 201905024_F_HTB69_phos_2_Q2_percolator_target_psms.tsv --decoy-results-psms 201905024_F_HTB69_phos_2_Q2_percolator_decoy_psms.tsv 201905024_F_HTB69_phos_2_Q2_edited.pin
Started Fri Jul 29 19:13:39 2022
Hyperparameters: selectionFdr=0.01, Cpos=0, Cneg=0, maxNiter=10
Reading tab-delimited input from datafile 201905024_F_HTB69_phos_2_Q2_edited.pin
Features:
retentiontime rank abs_ppm isotope_errors log10_evalue hyperscore delta_hyperscore matched_ion_num complementary_ions ion_series weighted_average_abs_fragment_ppm peptide_length ntt nmc 79.966331STY unweighted_spectral_entropy delta_RT_loess 
Found 8520 PSMs
Concatenated search input detected and --post-processing-tdc flag set. Applying target-decoy competition on Percolator scores.
Train/test set contains 6370 positives and 2150 negatives, size ratio=2.96279 and pi0=1
Selecting Cpos by cross-validation.
Selecting Cneg by cross-validation.
Split 1:	Selected feature 16 as initial direction. Could separate 1936 training set positives with q<0.01 in that direction.
Split 2:	Selected feature 16 as initial direction. Could separate 1746 training set positives with q<0.01 in that direction.
Split 3:	Selected feature 16 as initial direction. Could separate 1961 training set positives with q<0.01 in that direction.
Found 2599 test set positives with q<0.01 in initial direction
Reading in data and feature calculation took 0.094 cpu seconds or 0 seconds wall clock time.
---Training with Cpos selected by cross validation, Cneg selected by cross validation, initial_fdr=0.01, fdr=0.01
Iteration 1:	Estimated 3807 PSMs with q<0.01
Iteration 2:	Estimated 3907 PSMs with q<0.01
Iteration 3:	Estimated 3919 PSMs with q<0.01
Iteration 4:	Estimated 3923 PSMs with q<0.01
Iteration 5:	Estimated 3918 PSMs with q<0.01
Iteration 6:	Estimated 3929 PSMs with q<0.01
Iteration 7:	Estimated 3924 PSMs with q<0.01
Iteration 8:	Estimated 3926 PSMs with q<0.01
Iteration 9:	Estimated 3927 PSMs with q<0.01
Iteration 10:	Estimated 3924 PSMs with q<0.01
Learned normalized SVM weights for the 3 cross-validation splits:
 Split1	 Split2	 Split3	FeatureName
-0.0215	 0.1036	 0.0996	retentiontime
 0.0000	 0.0000	 0.0000	rank
-0.6203	-0.6528	-0.7951	abs_ppm
-0.1967	-0.1738	-0.0877	isotope_errors
-0.7001	-0.5638	-0.5043	log10_evalue
-0.9860	-0.7363	-1.2311	hyperscore
 0.5673	 0.4752	 0.4166	delta_hyperscore
 2.1756	 2.0444	 3.0863	matched_ion_num
-0.4002	-0.3596	-0.3872	complementary_ions
-0.3244	-0.2542	-0.4544	ion_series
-0.0547	-0.0635	-0.0451	weighted_average_abs_fragment_ppm
-0.0101	 0.0565	-0.0769	peptide_length
 0.0000	 0.0000	 0.0000	ntt
-0.1214	-0.1656	-0.2961	nmc
 0.4803	 0.3171	 0.5360	79.966331STY
 1.2385	 1.2134	 1.3135	unweighted_spectral_entropy
-1.2836	-1.3657	-1.3811	delta_RT_loess
-0.4550	-0.7339	-0.3098	m0
Found 3893 test set PSMs with q<0.01.
Selected best-scoring PSM per scan+expMass (target-decoy competition): 6370 target PSMs and 2150 decoy PSMs.
Calculating q values.
Final list yields 3896 target PSMs with q<0.01.
Calculating posterior error probabilities (PEPs).
Processing took 1.694 cpu seconds or 2 seconds wall clock time.
Process 'Percolator' finished, exit code: 0
Percolator [Work dir: C:\Data\PXD022992_DIA_Melanoma\Results_ALL_DIAU]
C:\FragPipe\FragPipe-18.0\fragpipe\tools\percolator-305\percolator.exe --only-psms --no-terminate --post-processing-tdc --num-threads 19 --results-psms 201905024_S_G361_phos_2_Q3_percolator_target_psms.tsv --decoy-results-psms 201905024_S_G361_phos_2_Q3_percolator_decoy_psms.tsv 201905024_S_G361_phos_2_Q3_edited.pin
Percolator version 3.05.0, Build Date May 18 2020 02:35:01
Copyright (c) 2006-9 University of Washington. All rights reserved.
Written by Lukas Käll (lukall@u.washington.edu) in the
Department of Genome Sciences at the University of Washington.
Issued command:
C:\FragPipe\FragPipe-18.0\fragpipe\tools\percolator-305\percolator.exe --only-psms --no-terminate --post-processing-tdc --num-threads 19 --results-psms 201905024_S_G361_phos_2_Q3_percolator_target_psms.tsv --decoy-results-psms 201905024_S_G361_phos_2_Q3_percolator_decoy_psms.tsv 201905024_S_G361_phos_2_Q3_edited.pin
Started Fri Jul 29 19:13:41 2022
Hyperparameters: selectionFdr=0.01, Cpos=0, Cneg=0, maxNiter=10
Reading tab-delimited input from datafile 201905024_S_G361_phos_2_Q3_edited.pin
Features:
retentiontime rank abs_ppm isotope_errors log10_evalue hyperscore delta_hyperscore matched_ion_num complementary_ions ion_series weighted_average_abs_fragment_ppm peptide_length ntt nmc 79.966331STY unweighted_spectral_entropy delta_RT_loess 
Found 22231 PSMs
Concatenated search input detected and --post-processing-tdc flag set. Applying target-decoy competition on Percolator scores.
Train/test set contains 15820 positives and 6411 negatives, size ratio=2.46763 and pi0=1
Selecting Cpos by cross-validation.
Selecting Cneg by cross-validation.
Split 1:	Selected feature 16 as initial direction. Could separate 5376 training set positives with q<0.01 in that direction.
Split 2:	Selected feature 16 as initial direction. Could separate 5329 training set positives with q<0.01 in that direction.
Split 3:	Selected feature 16 as initial direction. Could separate 5439 training set positives with q<0.01 in that direction.
Found 8061 test set positives with q<0.01 in initial direction
Reading in data and feature calculation took 0.221 cpu seconds or 0 seconds wall clock time.
---Training with Cpos selected by cross validation, Cneg selected by cross validation, initial_fdr=0.01, fdr=0.01
Iteration 1:	Estimated 8960 PSMs with q<0.01
Iteration 2:	Estimated 9066 PSMs with q<0.01
Iteration 3:	Estimated 9086 PSMs with q<0.01
Iteration 4:	Estimated 9090 PSMs with q<0.01
Iteration 5:	Estimated 9084 PSMs with q<0.01
Iteration 6:	Estimated 9086 PSMs with q<0.01
Iteration 7:	Estimated 9085 PSMs with q<0.01
Iteration 8:	Estimated 9090 PSMs with q<0.01
Iteration 9:	Estimated 9084 PSMs with q<0.01
Iteration 10:	Estimated 9081 PSMs with q<0.01
Learned normalized SVM weights for the 3 cross-validation splits:
 Split1	 Split2	 Split3	FeatureName
 0.0252	 0.0249	-0.1149	retentiontime
 0.0000	 0.0000	 0.0000	rank
-0.2187	-0.2648	-0.2069	abs_ppm
-0.1804	-0.2245	-0.3050	isotope_errors
-0.0871	-0.0433	-0.6756	log10_evalue
 0.0260	-1.3260	-0.7167	hyperscore
 0.4060	 0.5311	 0.5008	delta_hyperscore
 1.9574	 4.1230	 3.2296	matched_ion_num
-0.5725	-0.5384	-0.4401	complementary_ions
-0.6611	-1.0593	-0.6516	ion_series
-0.0998	-0.2114	-0.0569	weighted_average_abs_fragment_ppm
-0.0451	-0.0863	 0.1672	peptide_length
 0.0000	 0.0000	 0.0000	ntt
-0.0277	-0.0978	-0.0277	nmc
 0.5370	 0.7998	 0.3998	79.966331STY
 1.7268	 1.8066	 2.0529	unweighted_spectral_entropy
-1.2115	-1.5354	-1.3796	delta_RT_loess
-0.9743	-1.4831	-0.1944	m0
Found 9023 test set PSMs with q<0.01.
Selected best-scoring PSM per scan+expMass (target-decoy competition): 15820 target PSMs and 6411 decoy PSMs.
Calculating q values.
Final list yields 9033 target PSMs with q<0.01.
Calculating posterior error probabilities (PEPs).
Processing took 2.957 cpu seconds or 3 seconds wall clock time.
Process 'Percolator' finished, exit code: 0
Percolator [Work dir: C:\Data\PXD022992_DIA_Melanoma\Results_ALL_DIAU]
C:\FragPipe\FragPipe-18.0\fragpipe\tools\percolator-305\percolator.exe --only-psms --no-terminate --post-processing-tdc --num-threads 19 --results-psms 201905024_F_7951_phos_1_Q2_percolator_target_psms.tsv --decoy-results-psms 201905024_F_7951_phos_1_Q2_percolator_decoy_psms.tsv 201905024_F_7951_phos_1_Q2_edited.pin
Percolator version 3.05.0, Build Date May 18 2020 02:35:01
Copyright (c) 2006-9 University of Washington. All rights reserved.
Written by Lukas Käll (lukall@u.washington.edu) in the
Department of Genome Sciences at the University of Washington.
Issued command:
C:\FragPipe\FragPipe-18.0\fragpipe\tools\percolator-305\percolator.exe --only-psms --no-terminate --post-processing-tdc --num-threads 19 --results-psms 201905024_F_7951_phos_1_Q2_percolator_target_psms.tsv --decoy-results-psms 201905024_F_7951_phos_1_Q2_percolator_decoy_psms.tsv 201905024_F_7951_phos_1_Q2_edited.pin
Started Fri Jul 29 19:13:45 2022
Hyperparameters: selectionFdr=0.01, Cpos=0, Cneg=0, maxNiter=10
Reading tab-delimited input from datafile 201905024_F_7951_phos_1_Q2_edited.pin
Features:
retentiontime rank abs_ppm isotope_errors log10_evalue hyperscore delta_hyperscore matched_ion_num complementary_ions ion_series weighted_average_abs_fragment_ppm peptide_length ntt nmc 79.966331STY unweighted_spectral_entropy delta_RT_loess 
Found 7871 PSMs
Concatenated search input detected and --post-processing-tdc flag set. Applying target-decoy competition on Percolator scores.
Train/test set contains 5838 positives and 2033 negatives, size ratio=2.87162 and pi0=1
Selecting Cpos by cross-validation.
Selecting Cneg by cross-validation.
Split 1:	Selected feature 16 as initial direction. Could separate 2177 training set positives with q<0.01 in that direction.
Split 2:	Selected feature 16 as initial direction. Could separate 2072 training set positives with q<0.01 in that direction.
Split 3:	Selected feature 16 as initial direction. Could separate 2119 training set positives with q<0.01 in that direction.
Found 3120 test set positives with q<0.01 in initial direction
Reading in data and feature calculation took 0.086 cpu seconds or 0 seconds wall clock time.
---Training with Cpos selected by cross validation, Cneg selected by cross validation, initial_fdr=0.01, fdr=0.01
Iteration 1:	Estimated 3523 PSMs with q<0.01
Iteration 2:	Estimated 3548 PSMs with q<0.01
Iteration 3:	Estimated 3570 PSMs with q<0.01
Iteration 4:	Estimated 3560 PSMs with q<0.01
Iteration 5:	Estimated 3573 PSMs with q<0.01
Iteration 6:	Estimated 3573 PSMs with q<0.01
Iteration 7:	Estimated 3577 PSMs with q<0.01
Iteration 8:	Estimated 3576 PSMs with q<0.01
Iteration 9:	Estimated 3576 PSMs with q<0.01
Iteration 10:	Estimated 3578 PSMs with q<0.01
Learned normalized SVM weights for the 3 cross-validation splits:
 Split1	 Split2	 Split3	FeatureName
 0.0146	-0.0799	-0.0903	retentiontime
 0.0000	 0.0000	 0.0000	rank
-0.8505	-0.6875	-0.6194	abs_ppm
-0.3267	-0.0891	-0.2172	isotope_errors
-0.6247	-0.3251	-0.5965	log10_evalue
-0.8323	-0.4970	-0.4444	hyperscore
 0.2969	 0.4703	 0.3043	delta_hyperscore
 2.1245	 1.9451	 1.6063	matched_ion_num
-0.6595	-0.5023	-0.2889	complementary_ions
-0.4509	-0.2711	-0.2887	ion_series
-0.1396	-0.2609	-0.1610	weighted_average_abs_fragment_ppm
-0.1223	 0.0154	 0.0657	peptide_length
 0.0000	 0.0000	 0.0000	ntt
-0.1557	-0.3089	-0.1131	nmc
 0.4909	 0.5249	 0.2668	79.966331STY
 1.8414	 1.4336	 1.1660	unweighted_spectral_entropy
-0.3994	-0.9649	-0.7086	delta_RT_loess
-0.2393	-0.2980	-0.4781	m0
Found 3510 test set PSMs with q<0.01.
Selected best-scoring PSM per scan+expMass (target-decoy competition): 5838 target PSMs and 2033 decoy PSMs.
Calculating q values.
Final list yields 3518 target PSMs with q<0.01.
Calculating posterior error probabilities (PEPs).
Process 'Percolator' finished, exit code: 0
Percolator [Work dir: C:\Data\PXD022992_DIA_Melanoma\Results_ALL_DIAU]
Processing took 1.505 cpu seconds or 1 seconds wall clock time.
C:\FragPipe\FragPipe-18.0\fragpipe\tools\percolator-305\percolator.exe --only-psms --no-terminate --post-processing-tdc --num-threads 19 --results-psms 201905024_S_G361_phos_2_Q1_percolator_target_psms.tsv --decoy-results-psms 201905024_S_G361_phos_2_Q1_percolator_decoy_psms.tsv 201905024_S_G361_phos_2_Q1_edited.pin
Percolator version 3.05.0, Build Date May 18 2020 02:35:01
Copyright (c) 2006-9 University of Washington. All rights reserved.
Written by Lukas Käll (lukall@u.washington.edu) in the
Department of Genome Sciences at the University of Washington.
Issued command:
C:\FragPipe\FragPipe-18.0\fragpipe\tools\percolator-305\percolator.exe --only-psms --no-terminate --post-processing-tdc --num-threads 19 --results-psms 201905024_S_G361_phos_2_Q1_percolator_target_psms.tsv --decoy-results-psms 201905024_S_G361_phos_2_Q1_percolator_decoy_psms.tsv 201905024_S_G361_phos_2_Q1_edited.pin
Started Fri Jul 29 19:13:47 2022
Hyperparameters: selectionFdr=0.01, Cpos=0, Cneg=0, maxNiter=10
Reading tab-delimited input from datafile 201905024_S_G361_phos_2_Q1_edited.pin
Features:
retentiontime rank abs_ppm isotope_errors log10_evalue hyperscore delta_hyperscore matched_ion_num complementary_ions ion_series weighted_average_abs_fragment_ppm peptide_length ntt nmc 79.966331STY unweighted_spectral_entropy delta_RT_loess 
Found 23889 PSMs
Concatenated search input detected and --post-processing-tdc flag set. Applying target-decoy competition on Percolator scores.
Train/test set contains 20646 positives and 3243 negatives, size ratio=6.36633 and pi0=1
Selecting Cpos by cross-validation.
Selecting Cneg by cross-validation.
Split 1:	Selected feature 16 as initial direction. Could separate 11175 training set positives with q<0.01 in that direction.
Split 2:	Selected feature 16 as initial direction. Could separate 11124 training set positives with q<0.01 in that direction.
Split 3:	Selected feature 16 as initial direction. Could separate 11116 training set positives with q<0.01 in that direction.
Found 16654 test set positives with q<0.01 in initial direction
Reading in data and feature calculation took 0.24 cpu seconds or 0 seconds wall clock time.
---Training with Cpos selected by cross validation, Cneg selected by cross validation, initial_fdr=0.01, fdr=0.01
Iteration 1:	Estimated 17221 PSMs with q<0.01
Iteration 2:	Estimated 17289 PSMs with q<0.01
Iteration 3:	Estimated 17299 PSMs with q<0.01
Iteration 4:	Estimated 17307 PSMs with q<0.01
Iteration 5:	Estimated 17307 PSMs with q<0.01
Iteration 6:	Estimated 17308 PSMs with q<0.01
Iteration 7:	Estimated 17305 PSMs with q<0.01
Iteration 8:	Estimated 17305 PSMs with q<0.01
Iteration 9:	Estimated 17307 PSMs with q<0.01
Iteration 10:	Estimated 17308 PSMs with q<0.01
Learned normalized SVM weights for the 3 cross-validation splits:
 Split1	 Split2	 Split3	FeatureName
-0.0047	 0.0196	-0.0978	retentiontime
 0.0000	 0.0000	 0.0000	rank
-0.3864	-0.3895	-0.3796	abs_ppm
-0.0584	-0.1496	-0.1185	isotope_errors
-0.4457	-0.7241	-0.7485	log10_evalue
-0.2932	-1.8479	-0.9431	hyperscore
 0.3950	 0.6409	 0.5191	delta_hyperscore
 1.8498	 3.7011	 2.7372	matched_ion_num
-0.7219	-0.9357	-1.0262	complementary_ions
-0.5019	-0.4578	-0.5146	ion_series
-0.0230	-0.0961	-0.1245	weighted_average_abs_fragment_ppm
 0.0030	 0.1233	 0.0245	peptide_length
 0.0000	 0.0000	 0.0000	ntt
-0.0061	-0.0627	-0.0717	nmc
 0.2335	 0.2507	 0.1765	79.966331STY
 1.0821	 1.1943	 1.1624	unweighted_spectral_entropy
-0.7096	-0.7914	-0.7575	delta_RT_loess
 1.1839	 2.1134	 1.9223	m0
Found 17286 test set PSMs with q<0.01.
Selected best-scoring PSM per scan+expMass (target-decoy competition): 20646 target PSMs and 3243 decoy PSMs.
Calculating q values.
Final list yields 17288 target PSMs with q<0.01.
Calculating posterior error probabilities (PEPs).
Processing took 2.434 cpu seconds or 2 seconds wall clock time.
Process 'Percolator' finished, exit code: 0
Percolator [Work dir: C:\Data\PXD022992_DIA_Melanoma\Results_ALL_DIAU]
C:\FragPipe\FragPipe-18.0\fragpipe\tools\percolator-305\percolator.exe --only-psms --no-terminate --post-processing-tdc --num-threads 19 --results-psms 201905024_F_7951_phos_2_Q2_percolator_target_psms.tsv --decoy-results-psms 201905024_F_7951_phos_2_Q2_percolator_decoy_psms.tsv 201905024_F_7951_phos_2_Q2_edited.pin
Percolator version 3.05.0, Build Date May 18 2020 02:35:01
Copyright (c) 2006-9 University of Washington. All rights reserved.
Written by Lukas Käll (lukall@u.washington.edu) in the
Department of Genome Sciences at the University of Washington.
Issued command:
C:\FragPipe\FragPipe-18.0\fragpipe\tools\percolator-305\percolator.exe --only-psms --no-terminate --post-processing-tdc --num-threads 19 --results-psms 201905024_F_7951_phos_2_Q2_percolator_target_psms.tsv --decoy-results-psms 201905024_F_7951_phos_2_Q2_percolator_decoy_psms.tsv 201905024_F_7951_phos_2_Q2_edited.pin
Started Fri Jul 29 19:13:50 2022
Hyperparameters: selectionFdr=0.01, Cpos=0, Cneg=0, maxNiter=10
Reading tab-delimited input from datafile 201905024_F_7951_phos_2_Q2_edited.pin
Features:
retentiontime rank abs_ppm isotope_errors log10_evalue hyperscore delta_hyperscore matched_ion_num complementary_ions ion_series weighted_average_abs_fragment_ppm peptide_length ntt nmc 79.966331STY unweighted_spectral_entropy delta_RT_loess 
Found 8824 PSMs
Concatenated search input detected and --post-processing-tdc flag set. Applying target-decoy competition on Percolator scores.
Train/test set contains 6503 positives and 2321 negatives, size ratio=2.80181 and pi0=1
Selecting Cpos by cross-validation.
Selecting Cneg by cross-validation.
Split 1:	Selected feature 16 as initial direction. Could separate 1963 training set positives with q<0.01 in that direction.
Split 2:	Selected feature 16 as initial direction. Could separate 2049 training set positives with q<0.01 in that direction.
Split 3:	Selected feature 16 as initial direction. Could separate 2159 training set positives with q<0.01 in that direction.
Found 3022 test set positives with q<0.01 in initial direction
Reading in data and feature calculation took 0.096 cpu seconds or 0 seconds wall clock time.
---Training with Cpos selected by cross validation, Cneg selected by cross validation, initial_fdr=0.01, fdr=0.01
Iteration 1:	Estimated 3839 PSMs with q<0.01
Iteration 2:	Estimated 3928 PSMs with q<0.01
Iteration 3:	Estimated 3945 PSMs with q<0.01
Iteration 4:	Estimated 3946 PSMs with q<0.01
Iteration 5:	Estimated 3951 PSMs with q<0.01
Iteration 6:	Estimated 3952 PSMs with q<0.01
Iteration 7:	Estimated 3953 PSMs with q<0.01
Iteration 8:	Estimated 3953 PSMs with q<0.01
Iteration 9:	Estimated 3953 PSMs with q<0.01
Iteration 10:	Estimated 3953 PSMs with q<0.01
Learned normalized SVM weights for the 3 cross-validation splits:
 Split1	 Split2	 Split3	FeatureName
-0.2223	-0.1716	-0.1751	retentiontime
 0.0000	 0.0000	 0.0000	rank
-0.6810	-0.5827	-0.6087	abs_ppm
-0.1705	-0.1084	-0.2201	isotope_errors
-0.3253	-0.3504	-0.2357	log10_evalue
-0.2569	-0.1487	 0.0255	hyperscore
 0.2642	 0.2644	 0.2212	delta_hyperscore
 1.5776	 1.1209	 1.1761	matched_ion_num
-0.3673	-0.4313	-0.3192	complementary_ions
-0.3842	-0.2013	-0.2144	ion_series
 0.0356	-0.1222	-0.1263	weighted_average_abs_fragment_ppm
 0.2861	 0.1369	 0.2019	peptide_length
 0.0000	 0.0000	 0.0000	ntt
-0.1538	-0.1195	-0.1276	nmc
 0.1206	 0.2500	 0.2961	79.966331STY
 1.1918	 1.1116	 0.9976	unweighted_spectral_entropy
-0.9798	-0.8358	-0.7849	delta_RT_loess
-0.7626	-0.3717	-0.3370	m0
Found 3908 test set PSMs with q<0.01.
Selected best-scoring PSM per scan+expMass (target-decoy competition): 6503 target PSMs and 2321 decoy PSMs.
Calculating q values.
Final list yields 3910 target PSMs with q<0.01.
Calculating posterior error probabilities (PEPs).
Process 'Percolator' finished, exit code: 0
Percolator [Work dir: C:\Data\PXD022992_DIA_Melanoma\Results_ALL_DIAU]
Processing took 1.364 cpu seconds or 1 seconds wall clock time.
C:\FragPipe\FragPipe-18.0\fragpipe\tools\percolator-305\percolator.exe --only-psms --no-terminate --post-processing-tdc --num-threads 19 --results-psms 201905024_S_A375_phos_2_Q1_percolator_target_psms.tsv --decoy-results-psms 201905024_S_A375_phos_2_Q1_percolator_decoy_psms.tsv 201905024_S_A375_phos_2_Q1_edited.pin
Percolator version 3.05.0, Build Date May 18 2020 02:35:01
Copyright (c) 2006-9 University of Washington. All rights reserved.
Written by Lukas Käll (lukall@u.washington.edu) in the
Department of Genome Sciences at the University of Washington.
Issued command:
C:\FragPipe\FragPipe-18.0\fragpipe\tools\percolator-305\percolator.exe --only-psms --no-terminate --post-processing-tdc --num-threads 19 --results-psms 201905024_S_A375_phos_2_Q1_percolator_target_psms.tsv --decoy-results-psms 201905024_S_A375_phos_2_Q1_percolator_decoy_psms.tsv 201905024_S_A375_phos_2_Q1_edited.pin
Started Fri Jul 29 19:13:51 2022
Hyperparameters: selectionFdr=0.01, Cpos=0, Cneg=0, maxNiter=10
Reading tab-delimited input from datafile 201905024_S_A375_phos_2_Q1_edited.pin
Features:
retentiontime rank abs_ppm isotope_errors log10_evalue hyperscore delta_hyperscore matched_ion_num complementary_ions ion_series weighted_average_abs_fragment_ppm peptide_length ntt nmc 79.966331STY unweighted_spectral_entropy delta_RT_loess 
Found 23513 PSMs
Concatenated search input detected and --post-processing-tdc flag set. Applying target-decoy competition on Percolator scores.
Train/test set contains 20305 positives and 3208 negatives, size ratio=6.32949 and pi0=1
Selecting Cpos by cross-validation.
Selecting Cneg by cross-validation.
Split 1:	Selected feature 16 as initial direction. Could separate 10980 training set positives with q<0.01 in that direction.
Split 2:	Selected feature 16 as initial direction. Could separate 10939 training set positives with q<0.01 in that direction.
Split 3:	Selected feature 16 as initial direction. Could separate 10994 training set positives with q<0.01 in that direction.
Found 16404 test set positives with q<0.01 in initial direction
Reading in data and feature calculation took 0.231 cpu seconds or 0 seconds wall clock time.
---Training with Cpos selected by cross validation, Cneg selected by cross validation, initial_fdr=0.01, fdr=0.01
Iteration 1:	Estimated 16937 PSMs with q<0.01
Iteration 2:	Estimated 17009 PSMs with q<0.01
Iteration 3:	Estimated 17032 PSMs with q<0.01
Iteration 4:	Estimated 17038 PSMs with q<0.01
Iteration 5:	Estimated 17044 PSMs with q<0.01
Iteration 6:	Estimated 17045 PSMs with q<0.01
Iteration 7:	Estimated 17045 PSMs with q<0.01
Iteration 8:	Estimated 17047 PSMs with q<0.01
Iteration 9:	Estimated 17047 PSMs with q<0.01
Iteration 10:	Estimated 17047 PSMs with q<0.01
Learned normalized SVM weights for the 3 cross-validation splits:
 Split1	 Split2	 Split3	FeatureName
-0.1109	 0.0171	-0.0721	retentiontime
 0.0000	 0.0000	 0.0000	rank
-0.3031	-0.3614	-0.3819	abs_ppm
-0.1695	-0.1561	-0.1864	isotope_errors
-0.8446	-0.6379	-0.5774	log10_evalue
 0.0932	-0.0452	-0.2294	hyperscore
 0.1513	 0.4184	 0.5617	delta_hyperscore
 1.1918	 1.3142	 2.3410	matched_ion_num
-0.7510	-0.7621	-1.0644	complementary_ions
-0.2164	-0.2313	-0.3473	ion_series
-0.0626	-0.1107	-0.0313	weighted_average_abs_fragment_ppm
 0.0522	 0.0622	 0.0389	peptide_length
 0.0000	 0.0000	 0.0000	ntt
-0.1116	-0.1599	-0.1986	nmc
 0.1743	 0.2864	 0.2917	79.966331STY
 0.9579	 0.9594	 1.0215	unweighted_spectral_entropy
-0.7938	-0.7968	-0.9421	delta_RT_loess
 1.5861	 1.5392	 2.0549	m0
Found 17045 test set PSMs with q<0.01.
Selected best-scoring PSM per scan+expMass (target-decoy competition): 20305 target PSMs and 3208 decoy PSMs.
Calculating q values.
Final list yields 17045 target PSMs with q<0.01.
Calculating posterior error probabilities (PEPs).
Processing took 2.375 cpu seconds or 3 seconds wall clock time.
Process 'Percolator' finished, exit code: 0
Percolator [Work dir: C:\Data\PXD022992_DIA_Melanoma\Results_ALL_DIAU]
C:\FragPipe\FragPipe-18.0\fragpipe\tools\percolator-305\percolator.exe --only-psms --no-terminate --post-processing-tdc --num-threads 19 --results-psms 201905024_F_SH4_phos_1_Q1_percolator_target_psms.tsv --decoy-results-psms 201905024_F_SH4_phos_1_Q1_percolator_decoy_psms.tsv 201905024_F_SH4_phos_1_Q1_edited.pin
Percolator version 3.05.0, Build Date May 18 2020 02:35:01
Copyright (c) 2006-9 University of Washington. All rights reserved.
Written by Lukas Käll (lukall@u.washington.edu) in the
Department of Genome Sciences at the University of Washington.
Issued command:
C:\FragPipe\FragPipe-18.0\fragpipe\tools\percolator-305\percolator.exe --only-psms --no-terminate --post-processing-tdc --num-threads 19 --results-psms 201905024_F_SH4_phos_1_Q1_percolator_target_psms.tsv --decoy-results-psms 201905024_F_SH4_phos_1_Q1_percolator_decoy_psms.tsv 201905024_F_SH4_phos_1_Q1_edited.pin
Started Fri Jul 29 19:13:54 2022
Hyperparameters: selectionFdr=0.01, Cpos=0, Cneg=0, maxNiter=10
Reading tab-delimited input from datafile 201905024_F_SH4_phos_1_Q1_edited.pin
Features:
retentiontime rank abs_ppm isotope_errors log10_evalue hyperscore delta_hyperscore matched_ion_num complementary_ions ion_series weighted_average_abs_fragment_ppm peptide_length ntt nmc 79.966331STY unweighted_spectral_entropy delta_RT_loess 
Found 23015 PSMs
Concatenated search input detected and --post-processing-tdc flag set. Applying target-decoy competition on Percolator scores.
Train/test set contains 19768 positives and 3247 negatives, size ratio=6.08808 and pi0=1
Selecting Cpos by cross-validation.
Selecting Cneg by cross-validation.
Split 1:	Selected feature 16 as initial direction. Could separate 10656 training set positives with q<0.01 in that direction.
Split 2:	Selected feature 16 as initial direction. Could separate 10601 training set positives with q<0.01 in that direction.
Split 3:	Selected feature 16 as initial direction. Could separate 10690 training set positives with q<0.01 in that direction.
Found 15971 test set positives with q<0.01 in initial direction
Reading in data and feature calculation took 0.227 cpu seconds or 1 seconds wall clock time.
---Training with Cpos selected by cross validation, Cneg selected by cross validation, initial_fdr=0.01, fdr=0.01
Iteration 1:	Estimated 16448 PSMs with q<0.01
Iteration 2:	Estimated 16537 PSMs with q<0.01
Iteration 3:	Estimated 16544 PSMs with q<0.01
Iteration 4:	Estimated 16552 PSMs with q<0.01
Iteration 5:	Estimated 16550 PSMs with q<0.01
Iteration 6:	Estimated 16548 PSMs with q<0.01
Iteration 7:	Estimated 16548 PSMs with q<0.01
Iteration 8:	Estimated 16547 PSMs with q<0.01
Iteration 9:	Estimated 16547 PSMs with q<0.01
Iteration 10:	Estimated 16547 PSMs with q<0.01
Learned normalized SVM weights for the 3 cross-validation splits:
 Split1	 Split2	 Split3	FeatureName
-0.2623	-0.2548	-0.1894	retentiontime
 0.0000	 0.0000	 0.0000	rank
-0.4347	-0.4496	-0.3389	abs_ppm
-0.0845	-0.1206	-0.1725	isotope_errors
-0.8536	-1.2045	-1.2629	log10_evalue
 0.1167	-0.5857	-0.9204	hyperscore
 0.5296	 0.5515	 0.3970	delta_hyperscore
 1.2458	 1.8916	 2.7300	matched_ion_num
-1.1458	-0.9130	-1.1164	complementary_ions
-0.2066	-0.1972	-0.5263	ion_series
-0.1134	-0.0635	-0.1739	weighted_average_abs_fragment_ppm
 0.0679	 0.2193	 0.1115	peptide_length
 0.0000	 0.0000	 0.0000	ntt
-0.1714	-0.1553	-0.2155	nmc
 0.2877	 0.2759	 0.3230	79.966331STY
 1.1239	 1.0091	 1.0454	unweighted_spectral_entropy
-0.6916	-0.6260	-0.7294	delta_RT_loess
 1.7790	 2.1118	 2.1580	m0
Found 16531 test set PSMs with q<0.01.
Selected best-scoring PSM per scan+expMass (target-decoy competition): 19768 target PSMs and 3247 decoy PSMs.
Calculating q values.
Final list yields 16532 target PSMs with q<0.01.
Calculating posterior error probabilities (PEPs).
Processing took 3.138 cpu seconds or 3 seconds wall clock time.
Process 'Percolator' finished, exit code: 0
Percolator [Work dir: C:\Data\PXD022992_DIA_Melanoma\Results_ALL_DIAU]
C:\FragPipe\FragPipe-18.0\fragpipe\tools\percolator-305\percolator.exe --only-psms --no-terminate --post-processing-tdc --num-threads 19 --results-psms 201905024_F_SH4_phos_2_Q1_percolator_target_psms.tsv --decoy-results-psms 201905024_F_SH4_phos_2_Q1_percolator_decoy_psms.tsv 201905024_F_SH4_phos_2_Q1_edited.pin
Percolator version 3.05.0, Build Date May 18 2020 02:35:01
Copyright (c) 2006-9 University of Washington. All rights reserved.
Written by Lukas Käll (lukall@u.washington.edu) in the
Department of Genome Sciences at the University of Washington.
Issued command:
C:\FragPipe\FragPipe-18.0\fragpipe\tools\percolator-305\percolator.exe --only-psms --no-terminate --post-processing-tdc --num-threads 19 --results-psms 201905024_F_SH4_phos_2_Q1_percolator_target_psms.tsv --decoy-results-psms 201905024_F_SH4_phos_2_Q1_percolator_decoy_psms.tsv 201905024_F_SH4_phos_2_Q1_edited.pin
Started Fri Jul 29 19:13:58 2022
Hyperparameters: selectionFdr=0.01, Cpos=0, Cneg=0, maxNiter=10
Reading tab-delimited input from datafile 201905024_F_SH4_phos_2_Q1_edited.pin
Features:
retentiontime rank abs_ppm isotope_errors log10_evalue hyperscore delta_hyperscore matched_ion_num complementary_ions ion_series weighted_average_abs_fragment_ppm peptide_length ntt nmc 79.966331STY unweighted_spectral_entropy delta_RT_loess 
Found 23775 PSMs
Concatenated search input detected and --post-processing-tdc flag set. Applying target-decoy competition on Percolator scores.
Train/test set contains 20599 positives and 3176 negatives, size ratio=6.48583 and pi0=1
Selecting Cpos by cross-validation.
Selecting Cneg by cross-validation.
Split 1:	Selected feature 16 as initial direction. Could separate 11217 training set positives with q<0.01 in that direction.
Split 2:	Selected feature 16 as initial direction. Could separate 11203 training set positives with q<0.01 in that direction.
Split 3:	Selected feature 16 as initial direction. Could separate 11245 training set positives with q<0.01 in that direction.
Found 16817 test set positives with q<0.01 in initial direction
Reading in data and feature calculation took 0.234 cpu seconds or 0 seconds wall clock time.
---Training with Cpos selected by cross validation, Cneg selected by cross validation, initial_fdr=0.01, fdr=0.01
Iteration 1:	Estimated 17361 PSMs with q<0.01
Iteration 2:	Estimated 17408 PSMs with q<0.01
Iteration 3:	Estimated 17446 PSMs with q<0.01
Iteration 4:	Estimated 17454 PSMs with q<0.01
Iteration 5:	Estimated 17453 PSMs with q<0.01
Iteration 6:	Estimated 17451 PSMs with q<0.01
Iteration 7:	Estimated 17449 PSMs with q<0.01
Iteration 8:	Estimated 17449 PSMs with q<0.01
Iteration 9:	Estimated 17448 PSMs with q<0.01
Iteration 10:	Estimated 17450 PSMs with q<0.01
Learned normalized SVM weights for the 3 cross-validation splits:
 Split1	 Split2	 Split3	FeatureName
-0.0709	-0.0641	-0.1035	retentiontime
 0.0000	 0.0000	 0.0000	rank
-0.3593	-0.4031	-0.4112	abs_ppm
-0.2249	-0.1707	-0.2065	isotope_errors
-1.4400	-1.6480	-1.3181	log10_evalue
-0.5983	-1.1232	-0.8427	hyperscore
 0.4217	 0.4243	 0.3614	delta_hyperscore
 2.1431	 2.8586	 2.7304	matched_ion_num
-1.3242	-0.9420	-1.1988	complementary_ions
-0.2987	-0.4773	-0.4832	ion_series
-0.0937	-0.1304	-0.0779	weighted_average_abs_fragment_ppm
 0.0032	 0.1185	 0.0395	peptide_length
 0.0000	 0.0000	 0.0000	ntt
-0.0854	-0.1542	-0.1152	nmc
 0.3778	 0.2814	 0.3606	79.966331STY
 1.1344	 0.9675	 1.0061	unweighted_spectral_entropy
-0.8975	-0.8343	-0.8174	delta_RT_loess
 2.2443	 2.6565	 2.3175	m0
Found 17446 test set PSMs with q<0.01.
Selected best-scoring PSM per scan+expMass (target-decoy competition): 20599 target PSMs and 3176 decoy PSMs.
Calculating q values.
Final list yields 17447 target PSMs with q<0.01.
Calculating posterior error probabilities (PEPs).
Processing took 2.49 cpu seconds or 3 seconds wall clock time.
Process 'Percolator' finished, exit code: 0
Percolator [Work dir: C:\Data\PXD022992_DIA_Melanoma\Results_ALL_DIAU]
C:\FragPipe\FragPipe-18.0\fragpipe\tools\percolator-305\percolator.exe --only-psms --no-terminate --post-processing-tdc --num-threads 19 --results-psms 201905024_S_SK_phos_2_Q1_percolator_target_psms.tsv --decoy-results-psms 201905024_S_SK_phos_2_Q1_percolator_decoy_psms.tsv 201905024_S_SK_phos_2_Q1_edited.pin
Percolator version 3.05.0, Build Date May 18 2020 02:35:01
Copyright (c) 2006-9 University of Washington. All rights reserved.
Written by Lukas Käll (lukall@u.washington.edu) in the
Department of Genome Sciences at the University of Washington.
Issued command:
C:\FragPipe\FragPipe-18.0\fragpipe\tools\percolator-305\percolator.exe --only-psms --no-terminate --post-processing-tdc --num-threads 19 --results-psms 201905024_S_SK_phos_2_Q1_percolator_target_psms.tsv --decoy-results-psms 201905024_S_SK_phos_2_Q1_percolator_decoy_psms.tsv 201905024_S_SK_phos_2_Q1_edited.pin
Started Fri Jul 29 19:14:01 2022
Hyperparameters: selectionFdr=0.01, Cpos=0, Cneg=0, maxNiter=10
Reading tab-delimited input from datafile 201905024_S_SK_phos_2_Q1_edited.pin
Features:
retentiontime rank abs_ppm isotope_errors log10_evalue hyperscore delta_hyperscore matched_ion_num complementary_ions ion_series weighted_average_abs_fragment_ppm peptide_length ntt nmc 79.966331STY unweighted_spectral_entropy delta_RT_loess 
Found 23935 PSMs
Concatenated search input detected and --post-processing-tdc flag set. Applying target-decoy competition on Percolator scores.
Train/test set contains 20615 positives and 3320 negatives, size ratio=6.20934 and pi0=1
Selecting Cpos by cross-validation.
Selecting Cneg by cross-validation.
Split 1:	Selected feature 16 as initial direction. Could separate 10998 training set positives with q<0.01 in that direction.
Split 2:	Selected feature 16 as initial direction. Could separate 10985 training set positives with q<0.01 in that direction.
Split 3:	Selected feature 16 as initial direction. Could separate 10913 training set positives with q<0.01 in that direction.
Found 16444 test set positives with q<0.01 in initial direction
Reading in data and feature calculation took 0.236 cpu seconds or 0 seconds wall clock time.
---Training with Cpos selected by cross validation, Cneg selected by cross validation, initial_fdr=0.01, fdr=0.01
Iteration 1:	Estimated 17065 PSMs with q<0.01
Iteration 2:	Estimated 17136 PSMs with q<0.01
Iteration 3:	Estimated 17153 PSMs with q<0.01
Iteration 4:	Estimated 17155 PSMs with q<0.01
Iteration 5:	Estimated 17153 PSMs with q<0.01
Iteration 6:	Estimated 17158 PSMs with q<0.01
Iteration 7:	Estimated 17161 PSMs with q<0.01
Iteration 8:	Estimated 17160 PSMs with q<0.01
Iteration 9:	Estimated 17158 PSMs with q<0.01
Iteration 10:	Estimated 17158 PSMs with q<0.01
Learned normalized SVM weights for the 3 cross-validation splits:
 Split1	 Split2	 Split3	FeatureName
-0.1509	-0.0249	-0.0825	retentiontime
 0.0000	 0.0000	 0.0000	rank
-0.3611	-0.3794	-0.3725	abs_ppm
-0.1435	-0.1792	-0.1826	isotope_errors
-1.2370	-1.5951	-1.1501	log10_evalue
-0.6661	-1.3377	-1.6053	hyperscore
 0.3731	 0.4155	 0.4119	delta_hyperscore
 1.9315	 2.6877	 3.5210	matched_ion_num
-0.9685	-0.9673	-0.9524	complementary_ions
-0.4687	-0.4468	-0.5107	ion_series
-0.0544	-0.0669	-0.1506	weighted_average_abs_fragment_ppm
 0.1342	 0.0812	 0.1347	peptide_length
 0.0000	 0.0000	 0.0000	ntt
-0.1621	-0.1057	-0.1707	nmc
 0.2689	 0.1323	 0.2767	79.966331STY
 1.1379	 0.9778	 0.9710	unweighted_spectral_entropy
-0.6894	-0.7044	-0.8199	delta_RT_loess
 1.8000	 2.1617	 2.1728	m0
Found 17126 test set PSMs with q<0.01.
Selected best-scoring PSM per scan+expMass (target-decoy competition): 20615 target PSMs and 3320 decoy PSMs.
Calculating q values.
Final list yields 17128 target PSMs with q<0.01.
Calculating posterior error probabilities (PEPs).
Processing took 10.89 cpu seconds or 11 seconds wall clock time.
Process 'Percolator' finished, exit code: 0
Percolator [Work dir: C:\Data\PXD022992_DIA_Melanoma\Results_ALL_DIAU]
C:\FragPipe\FragPipe-18.0\fragpipe\tools\percolator-305\percolator.exe --only-psms --no-terminate --post-processing-tdc --num-threads 19 --results-psms 201905024_S_SK_phos_2_Q3_percolator_target_psms.tsv --decoy-results-psms 201905024_S_SK_phos_2_Q3_percolator_decoy_psms.tsv 201905024_S_SK_phos_2_Q3_edited.pin
Percolator version 3.05.0, Build Date May 18 2020 02:35:01
Copyright (c) 2006-9 University of Washington. All rights reserved.
Written by Lukas Käll (lukall@u.washington.edu) in the
Department of Genome Sciences at the University of Washington.
Issued command:
C:\FragPipe\FragPipe-18.0\fragpipe\tools\percolator-305\percolator.exe --only-psms --no-terminate --post-processing-tdc --num-threads 19 --results-psms 201905024_S_SK_phos_2_Q3_percolator_target_psms.tsv --decoy-results-psms 201905024_S_SK_phos_2_Q3_percolator_decoy_psms.tsv 201905024_S_SK_phos_2_Q3_edited.pin
Started Fri Jul 29 19:14:13 2022
Hyperparameters: selectionFdr=0.01, Cpos=0, Cneg=0, maxNiter=10
Reading tab-delimited input from datafile 201905024_S_SK_phos_2_Q3_edited.pin
Features:
retentiontime rank abs_ppm isotope_errors log10_evalue hyperscore delta_hyperscore matched_ion_num complementary_ions ion_series weighted_average_abs_fragment_ppm peptide_length ntt nmc 79.966331STY unweighted_spectral_entropy delta_RT_loess 
Found 23220 PSMs
Concatenated search input detected and --post-processing-tdc flag set. Applying target-decoy competition on Percolator scores.
Train/test set contains 16497 positives and 6723 negatives, size ratio=2.45382 and pi0=1
Selecting Cpos by cross-validation.
Selecting Cneg by cross-validation.
Split 1:	Selected feature 16 as initial direction. Could separate 5360 training set positives with q<0.01 in that direction.
Split 2:	Selected feature 16 as initial direction. Could separate 5284 training set positives with q<0.01 in that direction.
Split 3:	Selected feature 16 as initial direction. Could separate 5319 training set positives with q<0.01 in that direction.
Found 7936 test set positives with q<0.01 in initial direction
Reading in data and feature calculation took 0.23 cpu seconds or 0 seconds wall clock time.
---Training with Cpos selected by cross validation, Cneg selected by cross validation, initial_fdr=0.01, fdr=0.01
Iteration 1:	Estimated 8884 PSMs with q<0.01
Iteration 2:	Estimated 8976 PSMs with q<0.01
Iteration 3:	Estimated 8998 PSMs with q<0.01
Iteration 4:	Estimated 9001 PSMs with q<0.01
Iteration 5:	Estimated 9015 PSMs with q<0.01
Iteration 6:	Estimated 9016 PSMs with q<0.01
Iteration 7:	Estimated 9020 PSMs with q<0.01
Iteration 8:	Estimated 9017 PSMs with q<0.01
Iteration 9:	Estimated 9016 PSMs with q<0.01
Iteration 10:	Estimated 9021 PSMs with q<0.01
Learned normalized SVM weights for the 3 cross-validation splits:
 Split1	 Split2	 Split3	FeatureName
-0.1563	-0.1292	-0.2464	retentiontime
 0.0000	 0.0000	 0.0000	rank
-0.2501	-0.2288	-0.1851	abs_ppm
-0.2313	-0.2186	-0.2141	isotope_errors
-0.6989	-0.1838	-0.6044	log10_evalue
-0.7075	-0.4366	 0.3355	hyperscore
 0.5091	 0.4630	 0.3326	delta_hyperscore
 2.1090	 2.8873	 1.4091	matched_ion_num
-0.5354	-0.7242	-0.5041	complementary_ions
-0.6105	-0.9171	-0.5477	ion_series
-0.1474	-0.2552	-0.1200	weighted_average_abs_fragment_ppm
 0.1139	-0.0522	 0.1223	peptide_length
 0.0000	 0.0000	 0.0000	ntt
 0.0069	 0.0814	 0.0199	nmc
 0.4006	 0.3971	 0.2119	79.966331STY
 1.9381	 1.8560	 1.6496	unweighted_spectral_entropy
-1.2431	-1.4309	-1.2328	delta_RT_loess
-0.9123	-0.8817	-0.6469	m0
Found 9023 test set PSMs with q<0.01.
Selected best-scoring PSM per scan+expMass (target-decoy competition): 16497 target PSMs and 6723 decoy PSMs.
Calculating q values.
Final list yields 9025 target PSMs with q<0.01.
Calculating posterior error probabilities (PEPs).
Processing took 2.148 cpu seconds or 2 seconds wall clock time.
Process 'Percolator' finished, exit code: 0
Percolator [Work dir: C:\Data\PXD022992_DIA_Melanoma\Results_ALL_DIAU]
C:\FragPipe\FragPipe-18.0\fragpipe\tools\percolator-305\percolator.exe --only-psms --no-terminate --post-processing-tdc --num-threads 19 --results-psms 201905024_S_A375_phos_2_Q2_percolator_target_psms.tsv --decoy-results-psms 201905024_S_A375_phos_2_Q2_percolator_decoy_psms.tsv 201905024_S_A375_phos_2_Q2_edited.pin
Percolator version 3.05.0, Build Date May 18 2020 02:35:01
Copyright (c) 2006-9 University of Washington. All rights reserved.
Written by Lukas Käll (lukall@u.washington.edu) in the
Department of Genome Sciences at the University of Washington.
Issued command:
C:\FragPipe\FragPipe-18.0\fragpipe\tools\percolator-305\percolator.exe --only-psms --no-terminate --post-processing-tdc --num-threads 19 --results-psms 201905024_S_A375_phos_2_Q2_percolator_target_psms.tsv --decoy-results-psms 201905024_S_A375_phos_2_Q2_percolator_decoy_psms.tsv 201905024_S_A375_phos_2_Q2_edited.pin
Started Fri Jul 29 19:14:15 2022
Hyperparameters: selectionFdr=0.01, Cpos=0, Cneg=0, maxNiter=10
Reading tab-delimited input from datafile 201905024_S_A375_phos_2_Q2_edited.pin
Features:
retentiontime rank abs_ppm isotope_errors log10_evalue hyperscore delta_hyperscore matched_ion_num complementary_ions ion_series weighted_average_abs_fragment_ppm peptide_length ntt nmc 79.966331STY unweighted_spectral_entropy delta_RT_loess 
Found 9750 PSMs
Concatenated search input detected and --post-processing-tdc flag set. Applying target-decoy competition on Percolator scores.
Train/test set contains 7147 positives and 2603 negatives, size ratio=2.74568 and pi0=1
Selecting Cpos by cross-validation.
Selecting Cneg by cross-validation.
Split 1:	Selected feature 16 as initial direction. Could separate 2140 training set positives with q<0.01 in that direction.
Split 2:	Selected feature 16 as initial direction. Could separate 1824 training set positives with q<0.01 in that direction.
Split 3:	Selected feature 5 as initial direction. Could separate 1476 training set positives with q<0.01 in that direction.
Found 2098 test set positives with q<0.01 in initial direction
Reading in data and feature calculation took 0.107 cpu seconds or 1 seconds wall clock time.
---Training with Cpos selected by cross validation, Cneg selected by cross validation, initial_fdr=0.01, fdr=0.01
Iteration 1:	Estimated 3832 PSMs with q<0.01
Iteration 2:	Estimated 4076 PSMs with q<0.01
Iteration 3:	Estimated 4123 PSMs with q<0.01
Iteration 4:	Estimated 4141 PSMs with q<0.01
Iteration 5:	Estimated 4156 PSMs with q<0.01
Iteration 6:	Estimated 4159 PSMs with q<0.01
Iteration 7:	Estimated 4159 PSMs with q<0.01
Iteration 8:	Estimated 4157 PSMs with q<0.01
Iteration 9:	Estimated 4156 PSMs with q<0.01
Iteration 10:	Estimated 4155 PSMs with q<0.01
Learned normalized SVM weights for the 3 cross-validation splits:
 Split1	 Split2	 Split3	FeatureName
-0.0214	-0.0840	-0.1051	retentiontime
 0.0000	 0.0000	 0.0000	rank
-0.7029	-0.6458	-0.4706	abs_ppm
-0.2853	-0.2395	-0.3329	isotope_errors
-0.5561	-0.2560	-0.3707	log10_evalue
-0.1882	-0.0456	-0.2059	hyperscore
 0.1261	 0.2844	 0.2272	delta_hyperscore
 0.6296	 0.7088	 0.9769	matched_ion_num
-0.3090	-0.3304	-0.4238	complementary_ions
-0.1413	-0.1377	-0.2967	ion_series
-0.1019	-0.1502	-0.1542	weighted_average_abs_fragment_ppm
 0.1815	 0.1363	 0.1301	peptide_length
 0.0000	 0.0000	 0.0000	ntt
-0.1486	-0.1213	-0.1999	nmc
 0.3706	 0.3843	 0.3286	79.966331STY
 1.0002	 0.9732	 1.0159	unweighted_spectral_entropy
-0.9191	-0.9021	-0.9695	delta_RT_loess
-0.8151	-0.7808	-0.7267	m0
Found 4094 test set PSMs with q<0.01.
Selected best-scoring PSM per scan+expMass (target-decoy competition): 7147 target PSMs and 2603 decoy PSMs.
Calculating q values.
Final list yields 4096 target PSMs with q<0.01.
Calculating posterior error probabilities (PEPs).
Processing took 2.487 cpu seconds or 2 seconds wall clock time.
Process 'Percolator' finished, exit code: 0
Percolator [Work dir: C:\Data\PXD022992_DIA_Melanoma\Results_ALL_DIAU]
C:\FragPipe\FragPipe-18.0\fragpipe\tools\percolator-305\percolator.exe --only-psms --no-terminate --post-processing-tdc --num-threads 19 --results-psms 201905024_S_SK_phos_1_Q3_percolator_target_psms.tsv --decoy-results-psms 201905024_S_SK_phos_1_Q3_percolator_decoy_psms.tsv 201905024_S_SK_phos_1_Q3_edited.pin
Percolator version 3.05.0, Build Date May 18 2020 02:35:01
Copyright (c) 2006-9 University of Washington. All rights reserved.
Written by Lukas Käll (lukall@u.washington.edu) in the
Department of Genome Sciences at the University of Washington.
Issued command:
C:\FragPipe\FragPipe-18.0\fragpipe\tools\percolator-305\percolator.exe --only-psms --no-terminate --post-processing-tdc --num-threads 19 --results-psms 201905024_S_SK_phos_1_Q3_percolator_target_psms.tsv --decoy-results-psms 201905024_S_SK_phos_1_Q3_percolator_decoy_psms.tsv 201905024_S_SK_phos_1_Q3_edited.pin
Started Fri Jul 29 19:14:18 2022
Hyperparameters: selectionFdr=0.01, Cpos=0, Cneg=0, maxNiter=10
Reading tab-delimited input from datafile 201905024_S_SK_phos_1_Q3_edited.pin
Features:
retentiontime rank abs_ppm isotope_errors log10_evalue hyperscore delta_hyperscore matched_ion_num complementary_ions ion_series weighted_average_abs_fragment_ppm peptide_length ntt nmc 79.966331STY unweighted_spectral_entropy delta_RT_loess 
Found 20044 PSMs
Concatenated search input detected and --post-processing-tdc flag set. Applying target-decoy competition on Percolator scores.
Train/test set contains 14419 positives and 5625 negatives, size ratio=2.56338 and pi0=1
Selecting Cpos by cross-validation.
Selecting Cneg by cross-validation.
Split 1:	Selected feature 16 as initial direction. Could separate 5119 training set positives with q<0.01 in that direction.
Split 2:	Selected feature 16 as initial direction. Could separate 5012 training set positives with q<0.01 in that direction.
Split 3:	Selected feature 16 as initial direction. Could separate 5042 training set positives with q<0.01 in that direction.
Found 7585 test set positives with q<0.01 in initial direction
Reading in data and feature calculation took 0.201 cpu seconds or 0 seconds wall clock time.
---Training with Cpos selected by cross validation, Cneg selected by cross validation, initial_fdr=0.01, fdr=0.01
Iteration 1:	Estimated 8268 PSMs with q<0.01
Iteration 2:	Estimated 8370 PSMs with q<0.01
Iteration 3:	Estimated 8387 PSMs with q<0.01
Iteration 4:	Estimated 8389 PSMs with q<0.01
Iteration 5:	Estimated 8390 PSMs with q<0.01
Iteration 6:	Estimated 8392 PSMs with q<0.01
Iteration 7:	Estimated 8388 PSMs with q<0.01
Iteration 8:	Estimated 8385 PSMs with q<0.01
Iteration 9:	Estimated 8382 PSMs with q<0.01
Iteration 10:	Estimated 8389 PSMs with q<0.01
Learned normalized SVM weights for the 3 cross-validation splits:
 Split1	 Split2	 Split3	FeatureName
-0.0227	-0.1081	-0.1251	retentiontime
 0.0000	 0.0000	 0.0000	rank
-0.3723	-0.2644	-0.2733	abs_ppm
-0.1717	-0.1890	-0.1748	isotope_errors
-0.6673	-1.1748	-0.6680	log10_evalue
-1.4673	-0.4446	-0.6194	hyperscore
 0.6076	 0.2703	 0.7336	delta_hyperscore
 3.4415	 1.5990	 1.7344	matched_ion_num
-0.6739	-0.7151	-0.6479	complementary_ions
-0.8559	-0.5024	-0.4614	ion_series
-0.1257	-0.0538	-0.1389	weighted_average_abs_fragment_ppm
-0.0189	 0.0417	 0.0250	peptide_length
 0.0000	 0.0000	 0.0000	ntt
-0.0467	 0.0032	 0.0197	nmc
 0.3443	 0.3588	 0.4145	79.966331STY
 1.6860	 1.4646	 1.5213	unweighted_spectral_entropy
-1.0503	-0.7777	-0.7640	delta_RT_loess
-0.2101	-0.5388	-0.6579	m0
Found 8348 test set PSMs with q<0.01.
Selected best-scoring PSM per scan+expMass (target-decoy competition): 14419 target PSMs and 5625 decoy PSMs.
Calculating q values.
Final list yields 8350 target PSMs with q<0.01.
Calculating posterior error probabilities (PEPs).
Processing took 1.935 cpu seconds or 2 seconds wall clock time.
Process 'Percolator' finished, exit code: 0
Percolator [Work dir: C:\Data\PXD022992_DIA_Melanoma\Results_ALL_DIAU]
C:\FragPipe\FragPipe-18.0\fragpipe\tools\percolator-305\percolator.exe --only-psms --no-terminate --post-processing-tdc --num-threads 19 --results-psms 201905024_S_A375_phos_1_Q2_percolator_target_psms.tsv --decoy-results-psms 201905024_S_A375_phos_1_Q2_percolator_decoy_psms.tsv 201905024_S_A375_phos_1_Q2_edited.pin
Percolator version 3.05.0, Build Date May 18 2020 02:35:01
Copyright (c) 2006-9 University of Washington. All rights reserved.
Written by Lukas Käll (lukall@u.washington.edu) in the
Department of Genome Sciences at the University of Washington.
Issued command:
C:\FragPipe\FragPipe-18.0\fragpipe\tools\percolator-305\percolator.exe --only-psms --no-terminate --post-processing-tdc --num-threads 19 --results-psms 201905024_S_A375_phos_1_Q2_percolator_target_psms.tsv --decoy-results-psms 201905024_S_A375_phos_1_Q2_percolator_decoy_psms.tsv 201905024_S_A375_phos_1_Q2_edited.pin
Started Fri Jul 29 19:14:21 2022
Hyperparameters: selectionFdr=0.01, Cpos=0, Cneg=0, maxNiter=10
Reading tab-delimited input from datafile 201905024_S_A375_phos_1_Q2_edited.pin
Features:
retentiontime rank abs_ppm isotope_errors log10_evalue hyperscore delta_hyperscore matched_ion_num complementary_ions ion_series weighted_average_abs_fragment_ppm peptide_length ntt nmc 79.966331STY unweighted_spectral_entropy delta_RT_loess 
Found 9443 PSMs
Concatenated search input detected and --post-processing-tdc flag set. Applying target-decoy competition on Percolator scores.
Train/test set contains 6897 positives and 2546 negatives, size ratio=2.70896 and pi0=1
Selecting Cpos by cross-validation.
Selecting Cneg by cross-validation.
Split 1:	Selected feature 16 as initial direction. Could separate 2268 training set positives with q<0.01 in that direction.
Split 2:	Selected feature 16 as initial direction. Could separate 2155 training set positives with q<0.01 in that direction.
Split 3:	Selected feature 16 as initial direction. Could separate 2103 training set positives with q<0.01 in that direction.
Found 2717 test set positives with q<0.01 in initial direction
Reading in data and feature calculation took 0.102 cpu seconds or 0 seconds wall clock time.
---Training with Cpos selected by cross validation, Cneg selected by cross validation, initial_fdr=0.01, fdr=0.01
Iteration 1:	Estimated 3982 PSMs with q<0.01
Iteration 2:	Estimated 4048 PSMs with q<0.01
Iteration 3:	Estimated 4071 PSMs with q<0.01
Iteration 4:	Estimated 4070 PSMs with q<0.01
Iteration 5:	Estimated 4071 PSMs with q<0.01
Iteration 6:	Estimated 4076 PSMs with q<0.01
Iteration 7:	Estimated 4081 PSMs with q<0.01
Iteration 8:	Estimated 4080 PSMs with q<0.01
Iteration 9:	Estimated 4082 PSMs with q<0.01
Iteration 10:	Estimated 4083 PSMs with q<0.01
Learned normalized SVM weights for the 3 cross-validation splits:
 Split1	 Split2	 Split3	FeatureName
-0.2519	-0.1841	-0.1372	retentiontime
 0.0000	 0.0000	 0.0000	rank
-1.0646	-1.1673	-0.7366	abs_ppm
-0.2712	-0.1399	-0.2159	isotope_errors
-0.3915	-0.6849	-0.1559	log10_evalue
-0.4367	-0.5337	-0.5417	hyperscore
 0.3922	 0.3313	 0.4123	delta_hyperscore
 1.3032	 1.8470	 1.6225	matched_ion_num
-0.1877	-0.6985	-0.4462	complementary_ions
-0.0458	-0.4836	-0.1972	ion_series
 0.1415	 0.0115	-0.0693	weighted_average_abs_fragment_ppm
 0.2192	-0.0056	 0.0860	peptide_length
 0.0000	 0.0000	 0.0000	ntt
-0.0025	-0.0209	-0.0650	nmc
 0.5498	 0.7876	 0.4968	79.966331STY
 1.1689	 1.3293	 1.4725	unweighted_spectral_entropy
-0.7556	-1.3673	-1.6515	delta_RT_loess
-1.0760	-1.4530	-1.1635	m0
Found 4025 test set PSMs with q<0.01.
Selected best-scoring PSM per scan+expMass (target-decoy competition): 6897 target PSMs and 2546 decoy PSMs.
Calculating q values.
Final list yields 4033 target PSMs with q<0.01.
Calculating posterior error probabilities (PEPs).
Process 'Percolator' finished, exit code: 0
Percolator [Work dir: C:\Data\PXD022992_DIA_Melanoma\Results_ALL_DIAU]
C:\FragPipe\FragPipe-18.0\fragpipe\tools\percolator-305\percolator.exe --only-psms --no-terminate --post-processing-tdc --num-threads 19 --results-psms 201905024_S_G361_phoso_1_Q2_percolator_target_psms.tsv --decoy-results-psms 201905024_S_G361_phoso_1_Q2_percolator_decoy_psms.tsv 201905024_S_G361_phoso_1_Q2_edited.pin
Processing took 1.571 cpu seconds or 1 seconds wall clock time.
Percolator version 3.05.0, Build Date May 18 2020 02:35:01
Copyright (c) 2006-9 University of Washington. All rights reserved.
Written by Lukas Käll (lukall@u.washington.edu) in the
Department of Genome Sciences at the University of Washington.
Issued command:
C:\FragPipe\FragPipe-18.0\fragpipe\tools\percolator-305\percolator.exe --only-psms --no-terminate --post-processing-tdc --num-threads 19 --results-psms 201905024_S_G361_phoso_1_Q2_percolator_target_psms.tsv --decoy-results-psms 201905024_S_G361_phoso_1_Q2_percolator_decoy_psms.tsv 201905024_S_G361_phoso_1_Q2_edited.pin
Started Fri Jul 29 19:14:23 2022
Hyperparameters: selectionFdr=0.01, Cpos=0, Cneg=0, maxNiter=10
Reading tab-delimited input from datafile 201905024_S_G361_phoso_1_Q2_edited.pin
Features:
retentiontime rank abs_ppm isotope_errors log10_evalue hyperscore delta_hyperscore matched_ion_num complementary_ions ion_series weighted_average_abs_fragment_ppm peptide_length ntt nmc 79.966331STY unweighted_spectral_entropy delta_RT_loess 
Found 8825 PSMs
Concatenated search input detected and --post-processing-tdc flag set. Applying target-decoy competition on Percolator scores.
Train/test set contains 6440 positives and 2385 negatives, size ratio=2.70021 and pi0=1
Selecting Cpos by cross-validation.
Selecting Cneg by cross-validation.
Split 1:	Selected feature 16 as initial direction. Could separate 1986 training set positives with q<0.01 in that direction.
Split 2:	Selected feature 16 as initial direction. Could separate 2045 training set positives with q<0.01 in that direction.
Split 3:	Selected feature 16 as initial direction. Could separate 2122 training set positives with q<0.01 in that direction.
Found 3037 test set positives with q<0.01 in initial direction
Reading in data and feature calculation took 0.097 cpu seconds or 0 seconds wall clock time.
---Training with Cpos selected by cross validation, Cneg selected by cross validation, initial_fdr=0.01, fdr=0.01
Iteration 1:	Estimated 3806 PSMs with q<0.01
Iteration 2:	Estimated 3871 PSMs with q<0.01
Iteration 3:	Estimated 3878 PSMs with q<0.01
Iteration 4:	Estimated 3876 PSMs with q<0.01
Iteration 5:	Estimated 3883 PSMs with q<0.01
Iteration 6:	Estimated 3883 PSMs with q<0.01
Iteration 7:	Estimated 3882 PSMs with q<0.01
Iteration 8:	Estimated 3884 PSMs with q<0.01
Iteration 9:	Estimated 3884 PSMs with q<0.01
Iteration 10:	Estimated 3886 PSMs with q<0.01
Learned normalized SVM weights for the 3 cross-validation splits:
 Split1	 Split2	 Split3	FeatureName
-0.0514	-0.1441	-0.0404	retentiontime
 0.0000	 0.0000	 0.0000	rank
-0.8815	-0.5515	-0.6216	abs_ppm
-0.0180	-0.0665	-0.1182	isotope_errors
-0.5566	-0.7826	-0.5319	log10_evalue
-0.9178	-0.8005	-0.5906	hyperscore
 0.2656	 0.1868	 0.0406	delta_hyperscore
 1.5174	 1.3001	 1.1321	matched_ion_num
-0.3805	-0.4849	-0.2988	complementary_ions
-0.2974	-0.3785	-0.3672	ion_series
 0.0818	-0.0162	 0.0638	weighted_average_abs_fragment_ppm
 0.0591	 0.2056	 0.1555	peptide_length
 0.0000	 0.0000	 0.0000	ntt
-0.1187	-0.1814	-0.1125	nmc
 0.2096	 0.3017	 0.2999	79.966331STY
 1.4981	 1.7958	 1.4316	unweighted_spectral_entropy
-0.9083	-1.0862	-1.0735	delta_RT_loess
-1.1196	-0.9186	-0.9853	m0
Found 3824 test set PSMs with q<0.01.
Selected best-scoring PSM per scan+expMass (target-decoy competition): 6440 target PSMs and 2385 decoy PSMs.
Calculating q values.
Final list yields 3834 target PSMs with q<0.01.
Calculating posterior error probabilities (PEPs).
Processing took 1.378 cpu seconds or 1 seconds wall clock time.
Process 'Percolator' finished, exit code: 0
Percolator [Work dir: C:\Data\PXD022992_DIA_Melanoma\Results_ALL_DIAU]
C:\FragPipe\FragPipe-18.0\fragpipe\tools\percolator-305\percolator.exe --only-psms --no-terminate --post-processing-tdc --num-threads 19 --results-psms 201905024_F_SH4_phos_1_Q3_percolator_target_psms.tsv --decoy-results-psms 201905024_F_SH4_phos_1_Q3_percolator_decoy_psms.tsv 201905024_F_SH4_phos_1_Q3_edited.pin
Percolator version 3.05.0, Build Date May 18 2020 02:35:01
Copyright (c) 2006-9 University of Washington. All rights reserved.
Written by Lukas Käll (lukall@u.washington.edu) in the
Department of Genome Sciences at the University of Washington.
Issued command:
C:\FragPipe\FragPipe-18.0\fragpipe\tools\percolator-305\percolator.exe --only-psms --no-terminate --post-processing-tdc --num-threads 19 --results-psms 201905024_F_SH4_phos_1_Q3_percolator_target_psms.tsv --decoy-results-psms 201905024_F_SH4_phos_1_Q3_percolator_decoy_psms.tsv 201905024_F_SH4_phos_1_Q3_edited.pin
Started Fri Jul 29 19:14:24 2022
Hyperparameters: selectionFdr=0.01, Cpos=0, Cneg=0, maxNiter=10
Reading tab-delimited input from datafile 201905024_F_SH4_phos_1_Q3_edited.pin
Features:
retentiontime rank abs_ppm isotope_errors log10_evalue hyperscore delta_hyperscore matched_ion_num complementary_ions ion_series weighted_average_abs_fragment_ppm peptide_length ntt nmc 79.966331STY unweighted_spectral_entropy delta_RT_loess 
Found 22389 PSMs
Concatenated search input detected and --post-processing-tdc flag set. Applying target-decoy competition on Percolator scores.
Train/test set contains 15819 positives and 6570 negatives, size ratio=2.40776 and pi0=1
Selecting Cpos by cross-validation.
Selecting Cneg by cross-validation.
Split 1:	Selected feature 16 as initial direction. Could separate 5166 training set positives with q<0.01 in that direction.
Split 2:	Selected feature 16 as initial direction. Could separate 5122 training set positives with q<0.01 in that direction.
Split 3:	Selected feature 16 as initial direction. Could separate 5115 training set positives with q<0.01 in that direction.
Found 7654 test set positives with q<0.01 in initial direction
Reading in data and feature calculation took 0.222 cpu seconds or 0 seconds wall clock time.
---Training with Cpos selected by cross validation, Cneg selected by cross validation, initial_fdr=0.01, fdr=0.01
Iteration 1:	Estimated 8657 PSMs with q<0.01
Iteration 2:	Estimated 8796 PSMs with q<0.01
Iteration 3:	Estimated 8842 PSMs with q<0.01
Iteration 4:	Estimated 8851 PSMs with q<0.01
Iteration 5:	Estimated 8856 PSMs with q<0.01
Iteration 6:	Estimated 8859 PSMs with q<0.01
Iteration 7:	Estimated 8857 PSMs with q<0.01
Iteration 8:	Estimated 8855 PSMs with q<0.01
Iteration 9:	Estimated 8858 PSMs with q<0.01
Iteration 10:	Estimated 8865 PSMs with q<0.01
Learned normalized SVM weights for the 3 cross-validation splits:
 Split1	 Split2	 Split3	FeatureName
-0.1627	-0.1528	-0.3253	retentiontime
 0.0000	 0.0000	 0.0000	rank
-0.2379	-0.2597	-0.2572	abs_ppm
-0.1012	-0.1003	-0.1585	isotope_errors
-0.9616	-0.8262	-0.6359	log10_evalue
 0.0520	-1.2780	-0.3072	hyperscore
 0.4223	 0.4415	 0.3580	delta_hyperscore
 1.0105	 2.3359	 1.9221	matched_ion_num
-0.1914	-0.3356	-0.1442	complementary_ions
-0.4146	-0.2929	-0.1481	ion_series
-0.1462	-0.0689	-0.1185	weighted_average_abs_fragment_ppm
 0.1072	 0.1996	 0.2236	peptide_length
 0.0000	 0.0000	 0.0000	ntt
-0.0588	-0.0785	-0.0709	nmc
 0.5412	 0.7474	 0.6422	79.966331STY
 1.5451	 1.6468	 1.6496	unweighted_spectral_entropy
-0.9619	-1.0947	-1.4254	delta_RT_loess
-0.4326	-1.0121	-0.6445	m0
Found 8819 test set PSMs with q<0.01.
Selected best-scoring PSM per scan+expMass (target-decoy competition): 15819 target PSMs and 6570 decoy PSMs.
Calculating q values.
Final list yields 8825 target PSMs with q<0.01.
Calculating posterior error probabilities (PEPs).
Processing took 3.837 cpu seconds or 4 seconds wall clock time.
Process 'Percolator' finished, exit code: 0
Percolator [Work dir: C:\Data\PXD022992_DIA_Melanoma\Results_ALL_DIAU]
C:\FragPipe\FragPipe-18.0\fragpipe\tools\percolator-305\percolator.exe --only-psms --no-terminate --post-processing-tdc --num-threads 19 --results-psms 201905024_F_HTB69_phos_1_Q2_percolator_target_psms.tsv --decoy-results-psms 201905024_F_HTB69_phos_1_Q2_percolator_decoy_psms.tsv 201905024_F_HTB69_phos_1_Q2_edited.pin
Percolator version 3.05.0, Build Date May 18 2020 02:35:01
Copyright (c) 2006-9 University of Washington. All rights reserved.
Written by Lukas Käll (lukall@u.washington.edu) in the
Department of Genome Sciences at the University of Washington.
Issued command:
C:\FragPipe\FragPipe-18.0\fragpipe\tools\percolator-305\percolator.exe --only-psms --no-terminate --post-processing-tdc --num-threads 19 --results-psms 201905024_F_HTB69_phos_1_Q2_percolator_target_psms.tsv --decoy-results-psms 201905024_F_HTB69_phos_1_Q2_percolator_decoy_psms.tsv 201905024_F_HTB69_phos_1_Q2_edited.pin
Started Fri Jul 29 19:14:29 2022
Hyperparameters: selectionFdr=0.01, Cpos=0, Cneg=0, maxNiter=10
Reading tab-delimited input from datafile 201905024_F_HTB69_phos_1_Q2_edited.pin
Features:
retentiontime rank abs_ppm isotope_errors log10_evalue hyperscore delta_hyperscore matched_ion_num complementary_ions ion_series weighted_average_abs_fragment_ppm peptide_length ntt nmc 79.966331STY unweighted_spectral_entropy delta_RT_loess 
Found 7829 PSMs
Concatenated search input detected and --post-processing-tdc flag set. Applying target-decoy competition on Percolator scores.
Train/test set contains 5806 positives and 2023 negatives, size ratio=2.87 and pi0=1
Selecting Cpos by cross-validation.
Selecting Cneg by cross-validation.
Split 1:	Selected feature 16 as initial direction. Could separate 1820 training set positives with q<0.01 in that direction.
Split 2:	Selected feature 16 as initial direction. Could separate 1517 training set positives with q<0.01 in that direction.
Split 3:	Selected feature 16 as initial direction. Could separate 1758 training set positives with q<0.01 in that direction.
Found 1854 test set positives with q<0.01 in initial direction
Reading in data and feature calculation took 0.086 cpu seconds or 0 seconds wall clock time.
---Training with Cpos selected by cross validation, Cneg selected by cross validation, initial_fdr=0.01, fdr=0.01
Iteration 1:	Estimated 3518 PSMs with q<0.01
Iteration 2:	Estimated 3615 PSMs with q<0.01
Iteration 3:	Estimated 3639 PSMs with q<0.01
Iteration 4:	Estimated 3638 PSMs with q<0.01
Iteration 5:	Estimated 3630 PSMs with q<0.01
Iteration 6:	Estimated 3629 PSMs with q<0.01
Iteration 7:	Estimated 3630 PSMs with q<0.01
Iteration 8:	Estimated 3633 PSMs with q<0.01
Iteration 9:	Estimated 3630 PSMs with q<0.01
Iteration 10:	Estimated 3628 PSMs with q<0.01
Learned normalized SVM weights for the 3 cross-validation splits:
 Split1	 Split2	 Split3	FeatureName
-0.0799	-0.0439	 0.0144	retentiontime
 0.0000	 0.0000	 0.0000	rank
-0.7310	-0.6926	-0.8019	abs_ppm
-0.1134	-0.1368	-0.1440	isotope_errors
-0.7177	-0.3612	-0.3218	log10_evalue
-0.4153	-0.1759	-0.2502	hyperscore
 0.3334	 0.2907	 0.2409	delta_hyperscore
 1.0229	 1.0418	 0.9842	matched_ion_num
-0.2247	-0.5042	-0.3076	complementary_ions
-0.3381	-0.3091	-0.3385	ion_series
-0.1660	-0.1932	-0.0742	weighted_average_abs_fragment_ppm
 0.1199	 0.0074	 0.0588	peptide_length
 0.0000	 0.0000	 0.0000	ntt
-0.0454	-0.0735	-0.1100	nmc
 0.4018	 0.3169	 0.3220	79.966331STY
 1.2089	 1.0129	 0.9097	unweighted_spectral_entropy
-1.0048	-0.8969	-0.9251	delta_RT_loess
-0.7487	-0.5635	-0.6149	m0
Found 3599 test set PSMs with q<0.01.
Selected best-scoring PSM per scan+expMass (target-decoy competition): 5806 target PSMs and 2023 decoy PSMs.
Calculating q values.
Final list yields 3603 target PSMs with q<0.01.
Calculating posterior error probabilities (PEPs).
Process 'Percolator' finished, exit code: 0
Percolator [Work dir: C:\Data\PXD022992_DIA_Melanoma\Results_ALL_DIAU]
Processing took 2.568 cpu seconds or 2 seconds wall clock time.
C:\FragPipe\FragPipe-18.0\fragpipe\tools\percolator-305\percolator.exe --only-psms --no-terminate --post-processing-tdc --num-threads 19 --results-psms 201905024_F_SH4_phos_2_Q3_percolator_target_psms.tsv --decoy-results-psms 201905024_F_SH4_phos_2_Q3_percolator_decoy_psms.tsv 201905024_F_SH4_phos_2_Q3_edited.pin
Percolator version 3.05.0, Build Date May 18 2020 02:35:01
Copyright (c) 2006-9 University of Washington. All rights reserved.
Written by Lukas Käll (lukall@u.washington.edu) in the
Department of Genome Sciences at the University of Washington.
Issued command:
C:\FragPipe\FragPipe-18.0\fragpipe\tools\percolator-305\percolator.exe --only-psms --no-terminate --post-processing-tdc --num-threads 19 --results-psms 201905024_F_SH4_phos_2_Q3_percolator_target_psms.tsv --decoy-results-psms 201905024_F_SH4_phos_2_Q3_percolator_decoy_psms.tsv 201905024_F_SH4_phos_2_Q3_edited.pin
Started Fri Jul 29 19:14:31 2022
Hyperparameters: selectionFdr=0.01, Cpos=0, Cneg=0, maxNiter=10
Reading tab-delimited input from datafile 201905024_F_SH4_phos_2_Q3_edited.pin
Features:
retentiontime rank abs_ppm isotope_errors log10_evalue hyperscore delta_hyperscore matched_ion_num complementary_ions ion_series weighted_average_abs_fragment_ppm peptide_length ntt nmc 79.966331STY unweighted_spectral_entropy delta_RT_loess 
Found 22741 PSMs
Concatenated search input detected and --post-processing-tdc flag set. Applying target-decoy competition on Percolator scores.
Train/test set contains 16237 positives and 6504 negatives, size ratio=2.49646 and pi0=1
Selecting Cpos by cross-validation.
Selecting Cneg by cross-validation.
Split 1:	Selected feature 16 as initial direction. Could separate 5515 training set positives with q<0.01 in that direction.
Split 2:	Selected feature 16 as initial direction. Could separate 5452 training set positives with q<0.01 in that direction.
Split 3:	Selected feature 16 as initial direction. Could separate 5585 training set positives with q<0.01 in that direction.
Found 8294 test set positives with q<0.01 in initial direction
Reading in data and feature calculation took 0.224 cpu seconds or 1 seconds wall clock time.
---Training with Cpos selected by cross validation, Cneg selected by cross validation, initial_fdr=0.01, fdr=0.01
Iteration 1:	Estimated 9145 PSMs with q<0.01
Iteration 2:	Estimated 9292 PSMs with q<0.01
Iteration 3:	Estimated 9327 PSMs with q<0.01
Iteration 4:	Estimated 9342 PSMs with q<0.01
Iteration 5:	Estimated 9341 PSMs with q<0.01
Iteration 6:	Estimated 9339 PSMs with q<0.01
Iteration 7:	Estimated 9344 PSMs with q<0.01
Iteration 8:	Estimated 9341 PSMs with q<0.01
Iteration 9:	Estimated 9345 PSMs with q<0.01
Iteration 10:	Estimated 9346 PSMs with q<0.01
Learned normalized SVM weights for the 3 cross-validation splits:
 Split1	 Split2	 Split3	FeatureName
-0.1085	 0.0264	-0.0299	retentiontime
 0.0000	 0.0000	 0.0000	rank
-0.2308	-0.0758	-0.1615	abs_ppm
-0.0722	-0.1701	-0.1903	isotope_errors
-1.4292	-0.8852	-0.8600	log10_evalue
-0.8791	-0.3214	-1.0655	hyperscore
 0.3189	 0.2542	 0.2887	delta_hyperscore
 1.9464	 1.7741	 2.3504	matched_ion_num
-0.5884	-0.4112	-0.4557	complementary_ions
-0.7273	-0.4156	-0.5883	ion_series
-0.0907	-0.0060	-0.0896	weighted_average_abs_fragment_ppm
 0.0543	 0.0624	 0.0522	peptide_length
 0.0000	 0.0000	 0.0000	ntt
-0.1267	 0.0359	 0.0072	nmc
 0.6002	 0.4102	 0.6420	79.966331STY
 1.7783	 1.5788	 1.7220	unweighted_spectral_entropy
-1.1496	-1.2399	-1.4032	delta_RT_loess
-0.9220	-0.6764	-1.1045	m0
Found 9290 test set PSMs with q<0.01.
Selected best-scoring PSM per scan+expMass (target-decoy competition): 16237 target PSMs and 6504 decoy PSMs.
Calculating q values.
Final list yields 9291 target PSMs with q<0.01.
Calculating posterior error probabilities (PEPs).
Processing took 2.08 cpu seconds or 2 seconds wall clock time.
Process 'Percolator' finished, exit code: 0
Percolator [Work dir: C:\Data\PXD022992_DIA_Melanoma\Results_ALL_DIAU]
C:\FragPipe\FragPipe-18.0\fragpipe\tools\percolator-305\percolator.exe --only-psms --no-terminate --post-processing-tdc --num-threads 19 --results-psms 201905024_S_SK_phos_1_Q1_percolator_target_psms.tsv --decoy-results-psms 201905024_S_SK_phos_1_Q1_percolator_decoy_psms.tsv 201905024_S_SK_phos_1_Q1_edited.pin
Percolator version 3.05.0, Build Date May 18 2020 02:35:01
Copyright (c) 2006-9 University of Washington. All rights reserved.
Written by Lukas Käll (lukall@u.washington.edu) in the
Department of Genome Sciences at the University of Washington.
Issued command:
C:\FragPipe\FragPipe-18.0\fragpipe\tools\percolator-305\percolator.exe --only-psms --no-terminate --post-processing-tdc --num-threads 19 --results-psms 201905024_S_SK_phos_1_Q1_percolator_target_psms.tsv --decoy-results-psms 201905024_S_SK_phos_1_Q1_percolator_decoy_psms.tsv 201905024_S_SK_phos_1_Q1_edited.pin
Started Fri Jul 29 19:14:34 2022
Hyperparameters: selectionFdr=0.01, Cpos=0, Cneg=0, maxNiter=10
Reading tab-delimited input from datafile 201905024_S_SK_phos_1_Q1_edited.pin
Features:
retentiontime rank abs_ppm isotope_errors log10_evalue hyperscore delta_hyperscore matched_ion_num complementary_ions ion_series weighted_average_abs_fragment_ppm peptide_length ntt nmc 79.966331STY unweighted_spectral_entropy delta_RT_loess 
Found 22100 PSMs
Concatenated search input detected and --post-processing-tdc flag set. Applying target-decoy competition on Percolator scores.
Train/test set contains 19232 positives and 2868 negatives, size ratio=6.70572 and pi0=1
Selecting Cpos by cross-validation.
Selecting Cneg by cross-validation.
Split 1:	Selected feature 16 as initial direction. Could separate 10492 training set positives with q<0.01 in that direction.
Split 2:	Selected feature 16 as initial direction. Could separate 10397 training set positives with q<0.01 in that direction.
Split 3:	Selected feature 16 as initial direction. Could separate 10420 training set positives with q<0.01 in that direction.
Found 15641 test set positives with q<0.01 in initial direction
Reading in data and feature calculation took 0.22 cpu seconds or 0 seconds wall clock time.
---Training with Cpos selected by cross validation, Cneg selected by cross validation, initial_fdr=0.01, fdr=0.01
Iteration 1:	Estimated 16128 PSMs with q<0.01
Iteration 2:	Estimated 16167 PSMs with q<0.01
Iteration 3:	Estimated 16177 PSMs with q<0.01
Iteration 4:	Estimated 16176 PSMs with q<0.01
Iteration 5:	Estimated 16177 PSMs with q<0.01
Iteration 6:	Estimated 16177 PSMs with q<0.01
Iteration 7:	Estimated 16183 PSMs with q<0.01
Iteration 8:	Estimated 16186 PSMs with q<0.01
Iteration 9:	Estimated 16184 PSMs with q<0.01
Iteration 10:	Estimated 16186 PSMs with q<0.01
Learned normalized SVM weights for the 3 cross-validation splits:
 Split1	 Split2	 Split3	FeatureName
-0.1620	-0.0896	-0.0472	retentiontime
 0.0000	 0.0000	 0.0000	rank
-0.4058	-0.4077	-0.2941	abs_ppm
-0.1345	-0.1056	-0.1478	isotope_errors
-0.7619	-0.4057	-1.1016	log10_evalue
 0.0867	-1.2108	-0.7787	hyperscore
 0.5372	 0.4660	 0.4112	delta_hyperscore
 1.5752	 3.0757	 2.5459	matched_ion_num
-0.8028	-0.8009	-0.7497	complementary_ions
-0.1298	-0.2920	-0.2366	ion_series
-0.0133	-0.0636	-0.0558	weighted_average_abs_fragment_ppm
 0.1560	 0.1886	 0.1770	peptide_length
 0.0000	 0.0000	 0.0000	ntt
-0.1728	-0.1353	-0.1371	nmc
 0.3260	 0.1636	 0.2957	79.966331STY
 0.8577	 0.9926	 0.8603	unweighted_spectral_entropy
-0.8234	-0.7869	-0.7731	delta_RT_loess
 2.0714	 1.8889	 1.9939	m0
Found 16141 test set PSMs with q<0.01.
Selected best-scoring PSM per scan+expMass (target-decoy competition): 19232 target PSMs and 2868 decoy PSMs.
Calculating q values.
Final list yields 16144 target PSMs with q<0.01.
Calculating posterior error probabilities (PEPs).
Processing took 6.047 cpu seconds or 6 seconds wall clock time.
Process 'Percolator' finished, exit code: 0
Percolator: Convert to pepxml [Work dir: C:\Data\PXD022992_DIA_Melanoma\Results_ALL_DIAU]
java -cp C:\FragPipe\FragPipe-18.0\fragpipe\lib/* com.dmtavt.fragpipe.tools.percolator.PercolatorOutputToPepXML 201905024_F_HTB69_phos_1_Q1.pin 201905024_F_HTB69_phos_1_Q1 201905024_F_HTB69_phos_1_Q1_percolator_target_psms.tsv 201905024_F_HTB69_phos_1_Q1_percolator_decoy_psms.tsv interact-201905024_F_HTB69_phos_1_Q1 DDA 0.7
Process 'Percolator: Convert to pepxml' finished, exit code: 0
Percolator: Delete temp
java -cp C:\FragPipe\FragPipe-18.0\fragpipe\lib\fragpipe-18.0.jar com.github.chhh.utils.FileDelete C:\Data\PXD022992_DIA_Melanoma\Results_ALL_DIAU\201905024_F_HTB69_phos_1_Q1_percolator_target_psms.tsv
Process 'Percolator: Delete temp' finished, exit code: 0
Percolator: Delete temp
java -cp C:\FragPipe\FragPipe-18.0\fragpipe\lib\fragpipe-18.0.jar com.github.chhh.utils.FileDelete C:\Data\PXD022992_DIA_Melanoma\Results_ALL_DIAU\201905024_F_HTB69_phos_1_Q1_percolator_decoy_psms.tsv
Process 'Percolator: Delete temp' finished, exit code: 0
Percolator: Convert to pepxml [Work dir: C:\Data\PXD022992_DIA_Melanoma\Results_ALL_DIAU]
java -cp C:\FragPipe\FragPipe-18.0\fragpipe\lib/* com.dmtavt.fragpipe.tools.percolator.PercolatorOutputToPepXML 201905024_S_G361_phos_2_Q2.pin 201905024_S_G361_phos_2_Q2 201905024_S_G361_phos_2_Q2_percolator_target_psms.tsv 201905024_S_G361_phos_2_Q2_percolator_decoy_psms.tsv interact-201905024_S_G361_phos_2_Q2 DDA 0.7
Process 'Percolator: Convert to pepxml' finished, exit code: 0
Percolator: Delete temp
java -cp C:\FragPipe\FragPipe-18.0\fragpipe\lib\fragpipe-18.0.jar com.github.chhh.utils.FileDelete C:\Data\PXD022992_DIA_Melanoma\Results_ALL_DIAU\201905024_S_G361_phos_2_Q2_percolator_target_psms.tsv
Process 'Percolator: Delete temp' finished, exit code: 0
Percolator: Delete temp
java -cp C:\FragPipe\FragPipe-18.0\fragpipe\lib\fragpipe-18.0.jar com.github.chhh.utils.FileDelete C:\Data\PXD022992_DIA_Melanoma\Results_ALL_DIAU\201905024_S_G361_phos_2_Q2_percolator_decoy_psms.tsv
Process 'Percolator: Delete temp' finished, exit code: 0
Percolator: Convert to pepxml [Work dir: C:\Data\PXD022992_DIA_Melanoma\Results_ALL_DIAU]
java -cp C:\FragPipe\FragPipe-18.0\fragpipe\lib/* com.dmtavt.fragpipe.tools.percolator.PercolatorOutputToPepXML 201905024_F_7951_phos_1_Q3.pin 201905024_F_7951_phos_1_Q3 201905024_F_7951_phos_1_Q3_percolator_target_psms.tsv 201905024_F_7951_phos_1_Q3_percolator_decoy_psms.tsv interact-201905024_F_7951_phos_1_Q3 DDA 0.7
Process 'Percolator: Convert to pepxml' finished, exit code: 0
Percolator: Delete temp
java -cp C:\FragPipe\FragPipe-18.0\fragpipe\lib\fragpipe-18.0.jar com.github.chhh.utils.FileDelete C:\Data\PXD022992_DIA_Melanoma\Results_ALL_DIAU\201905024_F_7951_phos_1_Q3_percolator_target_psms.tsv
Process 'Percolator: Delete temp' finished, exit code: 0
Percolator: Delete temp
java -cp C:\FragPipe\FragPipe-18.0\fragpipe\lib\fragpipe-18.0.jar com.github.chhh.utils.FileDelete C:\Data\PXD022992_DIA_Melanoma\Results_ALL_DIAU\201905024_F_7951_phos_1_Q3_percolator_decoy_psms.tsv
Process 'Percolator: Delete temp' finished, exit code: 0
Percolator: Convert to pepxml [Work dir: C:\Data\PXD022992_DIA_Melanoma\Results_ALL_DIAU]
java -cp C:\FragPipe\FragPipe-18.0\fragpipe\lib/* com.dmtavt.fragpipe.tools.percolator.PercolatorOutputToPepXML 201905024_F_HTB69_phos_1_Q3.pin 201905024_F_HTB69_phos_1_Q3 201905024_F_HTB69_phos_1_Q3_percolator_target_psms.tsv 201905024_F_HTB69_phos_1_Q3_percolator_decoy_psms.tsv interact-201905024_F_HTB69_phos_1_Q3 DDA 0.7
Process 'Percolator: Convert to pepxml' finished, exit code: 0
Percolator: Delete temp
java -cp C:\FragPipe\FragPipe-18.0\fragpipe\lib\fragpipe-18.0.jar com.github.chhh.utils.FileDelete C:\Data\PXD022992_DIA_Melanoma\Results_ALL_DIAU\201905024_F_HTB69_phos_1_Q3_percolator_target_psms.tsv
Process 'Percolator: Delete temp' finished, exit code: 0
Percolator: Delete temp
java -cp C:\FragPipe\FragPipe-18.0\fragpipe\lib\fragpipe-18.0.jar com.github.chhh.utils.FileDelete C:\Data\PXD022992_DIA_Melanoma\Results_ALL_DIAU\201905024_F_HTB69_phos_1_Q3_percolator_decoy_psms.tsv
Process 'Percolator: Delete temp' finished, exit code: 0
Percolator: Convert to pepxml [Work dir: C:\Data\PXD022992_DIA_Melanoma\Results_ALL_DIAU]
java -cp C:\FragPipe\FragPipe-18.0\fragpipe\lib/* com.dmtavt.fragpipe.tools.percolator.PercolatorOutputToPepXML 201905024_F_7951_phos_2_Q3.pin 201905024_F_7951_phos_2_Q3 201905024_F_7951_phos_2_Q3_percolator_target_psms.tsv 201905024_F_7951_phos_2_Q3_percolator_decoy_psms.tsv interact-201905024_F_7951_phos_2_Q3 DDA 0.7
Process 'Percolator: Convert to pepxml' finished, exit code: 0
Percolator: Delete temp
java -cp C:\FragPipe\FragPipe-18.0\fragpipe\lib\fragpipe-18.0.jar com.github.chhh.utils.FileDelete C:\Data\PXD022992_DIA_Melanoma\Results_ALL_DIAU\201905024_F_7951_phos_2_Q3_percolator_target_psms.tsv
Process 'Percolator: Delete temp' finished, exit code: 0
Percolator: Delete temp
java -cp C:\FragPipe\FragPipe-18.0\fragpipe\lib\fragpipe-18.0.jar com.github.chhh.utils.FileDelete C:\Data\PXD022992_DIA_Melanoma\Results_ALL_DIAU\201905024_F_7951_phos_2_Q3_percolator_decoy_psms.tsv
Process 'Percolator: Delete temp' finished, exit code: 0
Percolator: Convert to pepxml [Work dir: C:\Data\PXD022992_DIA_Melanoma\Results_ALL_DIAU]
java -cp C:\FragPipe\FragPipe-18.0\fragpipe\lib/* com.dmtavt.fragpipe.tools.percolator.PercolatorOutputToPepXML 201905024_F_HTB69_phos_2_Q1.pin 201905024_F_HTB69_phos_2_Q1 201905024_F_HTB69_phos_2_Q1_percolator_target_psms.tsv 201905024_F_HTB69_phos_2_Q1_percolator_decoy_psms.tsv interact-201905024_F_HTB69_phos_2_Q1 DDA 0.7
Process 'Percolator: Convert to pepxml' finished, exit code: 0
Percolator: Delete temp
java -cp C:\FragPipe\FragPipe-18.0\fragpipe\lib\fragpipe-18.0.jar com.github.chhh.utils.FileDelete C:\Data\PXD022992_DIA_Melanoma\Results_ALL_DIAU\201905024_F_HTB69_phos_2_Q1_percolator_target_psms.tsv
Process 'Percolator: Delete temp' finished, exit code: 0
Percolator: Delete temp
java -cp C:\FragPipe\FragPipe-18.0\fragpipe\lib\fragpipe-18.0.jar com.github.chhh.utils.FileDelete C:\Data\PXD022992_DIA_Melanoma\Results_ALL_DIAU\201905024_F_HTB69_phos_2_Q1_percolator_decoy_psms.tsv
Process 'Percolator: Delete temp' finished, exit code: 0
Percolator: Convert to pepxml [Work dir: C:\Data\PXD022992_DIA_Melanoma\Results_ALL_DIAU]
java -cp C:\FragPipe\FragPipe-18.0\fragpipe\lib/* com.dmtavt.fragpipe.tools.percolator.PercolatorOutputToPepXML 201905024_F_7951_phos_2_Q1.pin 201905024_F_7951_phos_2_Q1 201905024_F_7951_phos_2_Q1_percolator_target_psms.tsv 201905024_F_7951_phos_2_Q1_percolator_decoy_psms.tsv interact-201905024_F_7951_phos_2_Q1 DDA 0.7
Process 'Percolator: Convert to pepxml' finished, exit code: 0
Percolator: Delete temp
java -cp C:\FragPipe\FragPipe-18.0\fragpipe\lib\fragpipe-18.0.jar com.github.chhh.utils.FileDelete C:\Data\PXD022992_DIA_Melanoma\Results_ALL_DIAU\201905024_F_7951_phos_2_Q1_percolator_target_psms.tsv
Process 'Percolator: Delete temp' finished, exit code: 0
Percolator: Delete temp
java -cp C:\FragPipe\FragPipe-18.0\fragpipe\lib\fragpipe-18.0.jar com.github.chhh.utils.FileDelete C:\Data\PXD022992_DIA_Melanoma\Results_ALL_DIAU\201905024_F_7951_phos_2_Q1_percolator_decoy_psms.tsv
Process 'Percolator: Delete temp' finished, exit code: 0
Percolator: Convert to pepxml [Work dir: C:\Data\PXD022992_DIA_Melanoma\Results_ALL_DIAU]
java -cp C:\FragPipe\FragPipe-18.0\fragpipe\lib/* com.dmtavt.fragpipe.tools.percolator.PercolatorOutputToPepXML 201905024_F_7951_phos_1_Q1.pin 201905024_F_7951_phos_1_Q1 201905024_F_7951_phos_1_Q1_percolator_target_psms.tsv 201905024_F_7951_phos_1_Q1_percolator_decoy_psms.tsv interact-201905024_F_7951_phos_1_Q1 DDA 0.7
Process 'Percolator: Convert to pepxml' finished, exit code: 0
Percolator: Delete temp
java -cp C:\FragPipe\FragPipe-18.0\fragpipe\lib\fragpipe-18.0.jar com.github.chhh.utils.FileDelete C:\Data\PXD022992_DIA_Melanoma\Results_ALL_DIAU\201905024_F_7951_phos_1_Q1_percolator_target_psms.tsv
Process 'Percolator: Delete temp' finished, exit code: 0
Percolator: Delete temp
java -cp C:\FragPipe\FragPipe-18.0\fragpipe\lib\fragpipe-18.0.jar com.github.chhh.utils.FileDelete C:\Data\PXD022992_DIA_Melanoma\Results_ALL_DIAU\201905024_F_7951_phos_1_Q1_percolator_decoy_psms.tsv
Process 'Percolator: Delete temp' finished, exit code: 0
Percolator: Convert to pepxml [Work dir: C:\Data\PXD022992_DIA_Melanoma\Results_ALL_DIAU]
java -cp C:\FragPipe\FragPipe-18.0\fragpipe\lib/* com.dmtavt.fragpipe.tools.percolator.PercolatorOutputToPepXML 201905024_S_SK_phos_2_Q2.pin 201905024_S_SK_phos_2_Q2 201905024_S_SK_phos_2_Q2_percolator_target_psms.tsv 201905024_S_SK_phos_2_Q2_percolator_decoy_psms.tsv interact-201905024_S_SK_phos_2_Q2 DDA 0.7
Process 'Percolator: Convert to pepxml' finished, exit code: 0
Percolator: Delete temp
java -cp C:\FragPipe\FragPipe-18.0\fragpipe\lib\fragpipe-18.0.jar com.github.chhh.utils.FileDelete C:\Data\PXD022992_DIA_Melanoma\Results_ALL_DIAU\201905024_S_SK_phos_2_Q2_percolator_target_psms.tsv
Process 'Percolator: Delete temp' finished, exit code: 0
Percolator: Delete temp
java -cp C:\FragPipe\FragPipe-18.0\fragpipe\lib\fragpipe-18.0.jar com.github.chhh.utils.FileDelete C:\Data\PXD022992_DIA_Melanoma\Results_ALL_DIAU\201905024_S_SK_phos_2_Q2_percolator_decoy_psms.tsv
Process 'Percolator: Delete temp' finished, exit code: 0
Percolator: Convert to pepxml [Work dir: C:\Data\PXD022992_DIA_Melanoma\Results_ALL_DIAU]
java -cp C:\FragPipe\FragPipe-18.0\fragpipe\lib/* com.dmtavt.fragpipe.tools.percolator.PercolatorOutputToPepXML 201905024_F_SH4_phos_2_Q2.pin 201905024_F_SH4_phos_2_Q2 201905024_F_SH4_phos_2_Q2_percolator_target_psms.tsv 201905024_F_SH4_phos_2_Q2_percolator_decoy_psms.tsv interact-201905024_F_SH4_phos_2_Q2 DDA 0.7
Process 'Percolator: Convert to pepxml' finished, exit code: 0
Percolator: Delete temp
java -cp C:\FragPipe\FragPipe-18.0\fragpipe\lib\fragpipe-18.0.jar com.github.chhh.utils.FileDelete C:\Data\PXD022992_DIA_Melanoma\Results_ALL_DIAU\201905024_F_SH4_phos_2_Q2_percolator_target_psms.tsv
Process 'Percolator: Delete temp' finished, exit code: 0
Percolator: Delete temp
java -cp C:\FragPipe\FragPipe-18.0\fragpipe\lib\fragpipe-18.0.jar com.github.chhh.utils.FileDelete C:\Data\PXD022992_DIA_Melanoma\Results_ALL_DIAU\201905024_F_SH4_phos_2_Q2_percolator_decoy_psms.tsv
Process 'Percolator: Delete temp' finished, exit code: 0
Percolator: Convert to pepxml [Work dir: C:\Data\PXD022992_DIA_Melanoma\Results_ALL_DIAU]
java -cp C:\FragPipe\FragPipe-18.0\fragpipe\lib/* com.dmtavt.fragpipe.tools.percolator.PercolatorOutputToPepXML 201905024_S_SK_phos_1_Q2.pin 201905024_S_SK_phos_1_Q2 201905024_S_SK_phos_1_Q2_percolator_target_psms.tsv 201905024_S_SK_phos_1_Q2_percolator_decoy_psms.tsv interact-201905024_S_SK_phos_1_Q2 DDA 0.7
Process 'Percolator: Convert to pepxml' finished, exit code: 0
Percolator: Delete temp
java -cp C:\FragPipe\FragPipe-18.0\fragpipe\lib\fragpipe-18.0.jar com.github.chhh.utils.FileDelete C:\Data\PXD022992_DIA_Melanoma\Results_ALL_DIAU\201905024_S_SK_phos_1_Q2_percolator_target_psms.tsv
Process 'Percolator: Delete temp' finished, exit code: 0
Percolator: Delete temp
java -cp C:\FragPipe\FragPipe-18.0\fragpipe\lib\fragpipe-18.0.jar com.github.chhh.utils.FileDelete C:\Data\PXD022992_DIA_Melanoma\Results_ALL_DIAU\201905024_S_SK_phos_1_Q2_percolator_decoy_psms.tsv
Process 'Percolator: Delete temp' finished, exit code: 0
Percolator: Convert to pepxml [Work dir: C:\Data\PXD022992_DIA_Melanoma\Results_ALL_DIAU]
java -cp C:\FragPipe\FragPipe-18.0\fragpipe\lib/* com.dmtavt.fragpipe.tools.percolator.PercolatorOutputToPepXML 201905024_S_A375_phos_1_Q1.pin 201905024_S_A375_phos_1_Q1 201905024_S_A375_phos_1_Q1_percolator_target_psms.tsv 201905024_S_A375_phos_1_Q1_percolator_decoy_psms.tsv interact-201905024_S_A375_phos_1_Q1 DDA 0.7
Process 'Percolator: Convert to pepxml' finished, exit code: 0
Percolator: Delete temp
java -cp C:\FragPipe\FragPipe-18.0\fragpipe\lib\fragpipe-18.0.jar com.github.chhh.utils.FileDelete C:\Data\PXD022992_DIA_Melanoma\Results_ALL_DIAU\201905024_S_A375_phos_1_Q1_percolator_target_psms.tsv
Process 'Percolator: Delete temp' finished, exit code: 0
Percolator: Delete temp
java -cp C:\FragPipe\FragPipe-18.0\fragpipe\lib\fragpipe-18.0.jar com.github.chhh.utils.FileDelete C:\Data\PXD022992_DIA_Melanoma\Results_ALL_DIAU\201905024_S_A375_phos_1_Q1_percolator_decoy_psms.tsv
Process 'Percolator: Delete temp' finished, exit code: 0
Percolator: Convert to pepxml [Work dir: C:\Data\PXD022992_DIA_Melanoma\Results_ALL_DIAU]
java -cp C:\FragPipe\FragPipe-18.0\fragpipe\lib/* com.dmtavt.fragpipe.tools.percolator.PercolatorOutputToPepXML 201905024_S_G361_phoso_1_Q1.pin 201905024_S_G361_phoso_1_Q1 201905024_S_G361_phoso_1_Q1_percolator_target_psms.tsv 201905024_S_G361_phoso_1_Q1_percolator_decoy_psms.tsv interact-201905024_S_G361_phoso_1_Q1 DDA 0.7
Process 'Percolator: Convert to pepxml' finished, exit code: 0
Percolator: Delete temp
java -cp C:\FragPipe\FragPipe-18.0\fragpipe\lib\fragpipe-18.0.jar com.github.chhh.utils.FileDelete C:\Data\PXD022992_DIA_Melanoma\Results_ALL_DIAU\201905024_S_G361_phoso_1_Q1_percolator_target_psms.tsv
Process 'Percolator: Delete temp' finished, exit code: 0
Percolator: Delete temp
java -cp C:\FragPipe\FragPipe-18.0\fragpipe\lib\fragpipe-18.0.jar com.github.chhh.utils.FileDelete C:\Data\PXD022992_DIA_Melanoma\Results_ALL_DIAU\201905024_S_G361_phoso_1_Q1_percolator_decoy_psms.tsv
Process 'Percolator: Delete temp' finished, exit code: 0
Percolator: Convert to pepxml [Work dir: C:\Data\PXD022992_DIA_Melanoma\Results_ALL_DIAU]
java -cp C:\FragPipe\FragPipe-18.0\fragpipe\lib/* com.dmtavt.fragpipe.tools.percolator.PercolatorOutputToPepXML 201905024_S_G361_phoso_1_Q3.pin 201905024_S_G361_phoso_1_Q3 201905024_S_G361_phoso_1_Q3_percolator_target_psms.tsv 201905024_S_G361_phoso_1_Q3_percolator_decoy_psms.tsv interact-201905024_S_G361_phoso_1_Q3 DDA 0.7
Process 'Percolator: Convert to pepxml' finished, exit code: 0
Percolator: Delete temp
java -cp C:\FragPipe\FragPipe-18.0\fragpipe\lib\fragpipe-18.0.jar com.github.chhh.utils.FileDelete C:\Data\PXD022992_DIA_Melanoma\Results_ALL_DIAU\201905024_S_G361_phoso_1_Q3_percolator_target_psms.tsv
Process 'Percolator: Delete temp' finished, exit code: 0
Percolator: Delete temp
java -cp C:\FragPipe\FragPipe-18.0\fragpipe\lib\fragpipe-18.0.jar com.github.chhh.utils.FileDelete C:\Data\PXD022992_DIA_Melanoma\Results_ALL_DIAU\201905024_S_G361_phoso_1_Q3_percolator_decoy_psms.tsv
Process 'Percolator: Delete temp' finished, exit code: 0
Percolator: Convert to pepxml [Work dir: C:\Data\PXD022992_DIA_Melanoma\Results_ALL_DIAU]
java -cp C:\FragPipe\FragPipe-18.0\fragpipe\lib/* com.dmtavt.fragpipe.tools.percolator.PercolatorOutputToPepXML 201905024_S_A375_phos_2_Q3.pin 201905024_S_A375_phos_2_Q3 201905024_S_A375_phos_2_Q3_percolator_target_psms.tsv 201905024_S_A375_phos_2_Q3_percolator_decoy_psms.tsv interact-201905024_S_A375_phos_2_Q3 DDA 0.7
Process 'Percolator: Convert to pepxml' finished, exit code: 0
Percolator: Delete temp
java -cp C:\FragPipe\FragPipe-18.0\fragpipe\lib\fragpipe-18.0.jar com.github.chhh.utils.FileDelete C:\Data\PXD022992_DIA_Melanoma\Results_ALL_DIAU\201905024_S_A375_phos_2_Q3_percolator_target_psms.tsv
Process 'Percolator: Delete temp' finished, exit code: 0
Percolator: Delete temp
java -cp C:\FragPipe\FragPipe-18.0\fragpipe\lib\fragpipe-18.0.jar com.github.chhh.utils.FileDelete C:\Data\PXD022992_DIA_Melanoma\Results_ALL_DIAU\201905024_S_A375_phos_2_Q3_percolator_decoy_psms.tsv
Process 'Percolator: Delete temp' finished, exit code: 0
Percolator: Convert to pepxml [Work dir: C:\Data\PXD022992_DIA_Melanoma\Results_ALL_DIAU]
java -cp C:\FragPipe\FragPipe-18.0\fragpipe\lib/* com.dmtavt.fragpipe.tools.percolator.PercolatorOutputToPepXML 201905024_F_HTB69_phos_2_Q3.pin 201905024_F_HTB69_phos_2_Q3 201905024_F_HTB69_phos_2_Q3_percolator_target_psms.tsv 201905024_F_HTB69_phos_2_Q3_percolator_decoy_psms.tsv interact-201905024_F_HTB69_phos_2_Q3 DDA 0.7
Process 'Percolator: Convert to pepxml' finished, exit code: 0
Percolator: Delete temp
java -cp C:\FragPipe\FragPipe-18.0\fragpipe\lib\fragpipe-18.0.jar com.github.chhh.utils.FileDelete C:\Data\PXD022992_DIA_Melanoma\Results_ALL_DIAU\201905024_F_HTB69_phos_2_Q3_percolator_target_psms.tsv
Process 'Percolator: Delete temp' finished, exit code: 0
Percolator: Delete temp
java -cp C:\FragPipe\FragPipe-18.0\fragpipe\lib\fragpipe-18.0.jar com.github.chhh.utils.FileDelete C:\Data\PXD022992_DIA_Melanoma\Results_ALL_DIAU\201905024_F_HTB69_phos_2_Q3_percolator_decoy_psms.tsv
Process 'Percolator: Delete temp' finished, exit code: 0
Percolator: Convert to pepxml [Work dir: C:\Data\PXD022992_DIA_Melanoma\Results_ALL_DIAU]
java -cp C:\FragPipe\FragPipe-18.0\fragpipe\lib/* com.dmtavt.fragpipe.tools.percolator.PercolatorOutputToPepXML 201905024_F_SH4_phos_1_Q2.pin 201905024_F_SH4_phos_1_Q2 201905024_F_SH4_phos_1_Q2_percolator_target_psms.tsv 201905024_F_SH4_phos_1_Q2_percolator_decoy_psms.tsv interact-201905024_F_SH4_phos_1_Q2 DDA 0.7
Process 'Percolator: Convert to pepxml' finished, exit code: 0
Percolator: Delete temp
java -cp C:\FragPipe\FragPipe-18.0\fragpipe\lib\fragpipe-18.0.jar com.github.chhh.utils.FileDelete C:\Data\PXD022992_DIA_Melanoma\Results_ALL_DIAU\201905024_F_SH4_phos_1_Q2_percolator_target_psms.tsv
Process 'Percolator: Delete temp' finished, exit code: 0
Percolator: Delete temp
java -cp C:\FragPipe\FragPipe-18.0\fragpipe\lib\fragpipe-18.0.jar com.github.chhh.utils.FileDelete C:\Data\PXD022992_DIA_Melanoma\Results_ALL_DIAU\201905024_F_SH4_phos_1_Q2_percolator_decoy_psms.tsv
Process 'Percolator: Delete temp' finished, exit code: 0
Percolator: Convert to pepxml [Work dir: C:\Data\PXD022992_DIA_Melanoma\Results_ALL_DIAU]
java -cp C:\FragPipe\FragPipe-18.0\fragpipe\lib/* com.dmtavt.fragpipe.tools.percolator.PercolatorOutputToPepXML 201905024_S_A375_phos_1_Q3.pin 201905024_S_A375_phos_1_Q3 201905024_S_A375_phos_1_Q3_percolator_target_psms.tsv 201905024_S_A375_phos_1_Q3_percolator_decoy_psms.tsv interact-201905024_S_A375_phos_1_Q3 DDA 0.7
Process 'Percolator: Convert to pepxml' finished, exit code: 0
Percolator: Delete temp
java -cp C:\FragPipe\FragPipe-18.0\fragpipe\lib\fragpipe-18.0.jar com.github.chhh.utils.FileDelete C:\Data\PXD022992_DIA_Melanoma\Results_ALL_DIAU\201905024_S_A375_phos_1_Q3_percolator_target_psms.tsv
Process 'Percolator: Delete temp' finished, exit code: 0
Percolator: Delete temp
java -cp C:\FragPipe\FragPipe-18.0\fragpipe\lib\fragpipe-18.0.jar com.github.chhh.utils.FileDelete C:\Data\PXD022992_DIA_Melanoma\Results_ALL_DIAU\201905024_S_A375_phos_1_Q3_percolator_decoy_psms.tsv
Process 'Percolator: Delete temp' finished, exit code: 0
Percolator: Convert to pepxml [Work dir: C:\Data\PXD022992_DIA_Melanoma\Results_ALL_DIAU]
java -cp C:\FragPipe\FragPipe-18.0\fragpipe\lib/* com.dmtavt.fragpipe.tools.percolator.PercolatorOutputToPepXML 201905024_F_HTB69_phos_2_Q2.pin 201905024_F_HTB69_phos_2_Q2 201905024_F_HTB69_phos_2_Q2_percolator_target_psms.tsv 201905024_F_HTB69_phos_2_Q2_percolator_decoy_psms.tsv interact-201905024_F_HTB69_phos_2_Q2 DDA 0.7
Process 'Percolator: Convert to pepxml' finished, exit code: 0
Percolator: Delete temp
java -cp C:\FragPipe\FragPipe-18.0\fragpipe\lib\fragpipe-18.0.jar com.github.chhh.utils.FileDelete C:\Data\PXD022992_DIA_Melanoma\Results_ALL_DIAU\201905024_F_HTB69_phos_2_Q2_percolator_target_psms.tsv
Process 'Percolator: Delete temp' finished, exit code: 0
Percolator: Delete temp
java -cp C:\FragPipe\FragPipe-18.0\fragpipe\lib\fragpipe-18.0.jar com.github.chhh.utils.FileDelete C:\Data\PXD022992_DIA_Melanoma\Results_ALL_DIAU\201905024_F_HTB69_phos_2_Q2_percolator_decoy_psms.tsv
Process 'Percolator: Delete temp' finished, exit code: 0
Percolator: Convert to pepxml [Work dir: C:\Data\PXD022992_DIA_Melanoma\Results_ALL_DIAU]
java -cp C:\FragPipe\FragPipe-18.0\fragpipe\lib/* com.dmtavt.fragpipe.tools.percolator.PercolatorOutputToPepXML 201905024_S_G361_phos_2_Q3.pin 201905024_S_G361_phos_2_Q3 201905024_S_G361_phos_2_Q3_percolator_target_psms.tsv 201905024_S_G361_phos_2_Q3_percolator_decoy_psms.tsv interact-201905024_S_G361_phos_2_Q3 DDA 0.7
Process 'Percolator: Convert to pepxml' finished, exit code: 0
Percolator: Delete temp
java -cp C:\FragPipe\FragPipe-18.0\fragpipe\lib\fragpipe-18.0.jar com.github.chhh.utils.FileDelete C:\Data\PXD022992_DIA_Melanoma\Results_ALL_DIAU\201905024_S_G361_phos_2_Q3_percolator_target_psms.tsv
Process 'Percolator: Delete temp' finished, exit code: 0
Percolator: Delete temp
java -cp C:\FragPipe\FragPipe-18.0\fragpipe\lib\fragpipe-18.0.jar com.github.chhh.utils.FileDelete C:\Data\PXD022992_DIA_Melanoma\Results_ALL_DIAU\201905024_S_G361_phos_2_Q3_percolator_decoy_psms.tsv
Process 'Percolator: Delete temp' finished, exit code: 0
Percolator: Convert to pepxml [Work dir: C:\Data\PXD022992_DIA_Melanoma\Results_ALL_DIAU]
java -cp C:\FragPipe\FragPipe-18.0\fragpipe\lib/* com.dmtavt.fragpipe.tools.percolator.PercolatorOutputToPepXML 201905024_F_7951_phos_1_Q2.pin 201905024_F_7951_phos_1_Q2 201905024_F_7951_phos_1_Q2_percolator_target_psms.tsv 201905024_F_7951_phos_1_Q2_percolator_decoy_psms.tsv interact-201905024_F_7951_phos_1_Q2 DDA 0.7
Process 'Percolator: Convert to pepxml' finished, exit code: 0
Percolator: Delete temp
java -cp C:\FragPipe\FragPipe-18.0\fragpipe\lib\fragpipe-18.0.jar com.github.chhh.utils.FileDelete C:\Data\PXD022992_DIA_Melanoma\Results_ALL_DIAU\201905024_F_7951_phos_1_Q2_percolator_target_psms.tsv
Process 'Percolator: Delete temp' finished, exit code: 0
Percolator: Delete temp
java -cp C:\FragPipe\FragPipe-18.0\fragpipe\lib\fragpipe-18.0.jar com.github.chhh.utils.FileDelete C:\Data\PXD022992_DIA_Melanoma\Results_ALL_DIAU\201905024_F_7951_phos_1_Q2_percolator_decoy_psms.tsv
Process 'Percolator: Delete temp' finished, exit code: 0
Percolator: Convert to pepxml [Work dir: C:\Data\PXD022992_DIA_Melanoma\Results_ALL_DIAU]
java -cp C:\FragPipe\FragPipe-18.0\fragpipe\lib/* com.dmtavt.fragpipe.tools.percolator.PercolatorOutputToPepXML 201905024_S_G361_phos_2_Q1.pin 201905024_S_G361_phos_2_Q1 201905024_S_G361_phos_2_Q1_percolator_target_psms.tsv 201905024_S_G361_phos_2_Q1_percolator_decoy_psms.tsv interact-201905024_S_G361_phos_2_Q1 DDA 0.7
Process 'Percolator: Convert to pepxml' finished, exit code: 0
Percolator: Delete temp
java -cp C:\FragPipe\FragPipe-18.0\fragpipe\lib\fragpipe-18.0.jar com.github.chhh.utils.FileDelete C:\Data\PXD022992_DIA_Melanoma\Results_ALL_DIAU\201905024_S_G361_phos_2_Q1_percolator_target_psms.tsv
Process 'Percolator: Delete temp' finished, exit code: 0
Percolator: Delete temp
java -cp C:\FragPipe\FragPipe-18.0\fragpipe\lib\fragpipe-18.0.jar com.github.chhh.utils.FileDelete C:\Data\PXD022992_DIA_Melanoma\Results_ALL_DIAU\201905024_S_G361_phos_2_Q1_percolator_decoy_psms.tsv
Process 'Percolator: Delete temp' finished, exit code: 0
Percolator: Convert to pepxml [Work dir: C:\Data\PXD022992_DIA_Melanoma\Results_ALL_DIAU]
java -cp C:\FragPipe\FragPipe-18.0\fragpipe\lib/* com.dmtavt.fragpipe.tools.percolator.PercolatorOutputToPepXML 201905024_F_7951_phos_2_Q2.pin 201905024_F_7951_phos_2_Q2 201905024_F_7951_phos_2_Q2_percolator_target_psms.tsv 201905024_F_7951_phos_2_Q2_percolator_decoy_psms.tsv interact-201905024_F_7951_phos_2_Q2 DDA 0.7
Process 'Percolator: Convert to pepxml' finished, exit code: 0
Percolator: Delete temp
java -cp C:\FragPipe\FragPipe-18.0\fragpipe\lib\fragpipe-18.0.jar com.github.chhh.utils.FileDelete C:\Data\PXD022992_DIA_Melanoma\Results_ALL_DIAU\201905024_F_7951_phos_2_Q2_percolator_target_psms.tsv
Process 'Percolator: Delete temp' finished, exit code: 0
Percolator: Delete temp
java -cp C:\FragPipe\FragPipe-18.0\fragpipe\lib\fragpipe-18.0.jar com.github.chhh.utils.FileDelete C:\Data\PXD022992_DIA_Melanoma\Results_ALL_DIAU\201905024_F_7951_phos_2_Q2_percolator_decoy_psms.tsv
Process 'Percolator: Delete temp' finished, exit code: 0
Percolator: Convert to pepxml [Work dir: C:\Data\PXD022992_DIA_Melanoma\Results_ALL_DIAU]
java -cp C:\FragPipe\FragPipe-18.0\fragpipe\lib/* com.dmtavt.fragpipe.tools.percolator.PercolatorOutputToPepXML 201905024_S_A375_phos_2_Q1.pin 201905024_S_A375_phos_2_Q1 201905024_S_A375_phos_2_Q1_percolator_target_psms.tsv 201905024_S_A375_phos_2_Q1_percolator_decoy_psms.tsv interact-201905024_S_A375_phos_2_Q1 DDA 0.7
Process 'Percolator: Convert to pepxml' finished, exit code: 0
Percolator: Delete temp
java -cp C:\FragPipe\FragPipe-18.0\fragpipe\lib\fragpipe-18.0.jar com.github.chhh.utils.FileDelete C:\Data\PXD022992_DIA_Melanoma\Results_ALL_DIAU\201905024_S_A375_phos_2_Q1_percolator_target_psms.tsv
Process 'Percolator: Delete temp' finished, exit code: 0
Percolator: Delete temp
java -cp C:\FragPipe\FragPipe-18.0\fragpipe\lib\fragpipe-18.0.jar com.github.chhh.utils.FileDelete C:\Data\PXD022992_DIA_Melanoma\Results_ALL_DIAU\201905024_S_A375_phos_2_Q1_percolator_decoy_psms.tsv
Process 'Percolator: Delete temp' finished, exit code: 0
Percolator: Convert to pepxml [Work dir: C:\Data\PXD022992_DIA_Melanoma\Results_ALL_DIAU]
java -cp C:\FragPipe\FragPipe-18.0\fragpipe\lib/* com.dmtavt.fragpipe.tools.percolator.PercolatorOutputToPepXML 201905024_F_SH4_phos_1_Q1.pin 201905024_F_SH4_phos_1_Q1 201905024_F_SH4_phos_1_Q1_percolator_target_psms.tsv 201905024_F_SH4_phos_1_Q1_percolator_decoy_psms.tsv interact-201905024_F_SH4_phos_1_Q1 DDA 0.7
Process 'Percolator: Convert to pepxml' finished, exit code: 0
Percolator: Delete temp
java -cp C:\FragPipe\FragPipe-18.0\fragpipe\lib\fragpipe-18.0.jar com.github.chhh.utils.FileDelete C:\Data\PXD022992_DIA_Melanoma\Results_ALL_DIAU\201905024_F_SH4_phos_1_Q1_percolator_target_psms.tsv
Process 'Percolator: Delete temp' finished, exit code: 0
Percolator: Delete temp
java -cp C:\FragPipe\FragPipe-18.0\fragpipe\lib\fragpipe-18.0.jar com.github.chhh.utils.FileDelete C:\Data\PXD022992_DIA_Melanoma\Results_ALL_DIAU\201905024_F_SH4_phos_1_Q1_percolator_decoy_psms.tsv
Process 'Percolator: Delete temp' finished, exit code: 0
Percolator: Convert to pepxml [Work dir: C:\Data\PXD022992_DIA_Melanoma\Results_ALL_DIAU]
java -cp C:\FragPipe\FragPipe-18.0\fragpipe\lib/* com.dmtavt.fragpipe.tools.percolator.PercolatorOutputToPepXML 201905024_F_SH4_phos_2_Q1.pin 201905024_F_SH4_phos_2_Q1 201905024_F_SH4_phos_2_Q1_percolator_target_psms.tsv 201905024_F_SH4_phos_2_Q1_percolator_decoy_psms.tsv interact-201905024_F_SH4_phos_2_Q1 DDA 0.7
Process 'Percolator: Convert to pepxml' finished, exit code: 0
Percolator: Delete temp
java -cp C:\FragPipe\FragPipe-18.0\fragpipe\lib\fragpipe-18.0.jar com.github.chhh.utils.FileDelete C:\Data\PXD022992_DIA_Melanoma\Results_ALL_DIAU\201905024_F_SH4_phos_2_Q1_percolator_target_psms.tsv
Process 'Percolator: Delete temp' finished, exit code: 0
Percolator: Delete temp
java -cp C:\FragPipe\FragPipe-18.0\fragpipe\lib\fragpipe-18.0.jar com.github.chhh.utils.FileDelete C:\Data\PXD022992_DIA_Melanoma\Results_ALL_DIAU\201905024_F_SH4_phos_2_Q1_percolator_decoy_psms.tsv
Process 'Percolator: Delete temp' finished, exit code: 0
Percolator: Convert to pepxml [Work dir: C:\Data\PXD022992_DIA_Melanoma\Results_ALL_DIAU]
java -cp C:\FragPipe\FragPipe-18.0\fragpipe\lib/* com.dmtavt.fragpipe.tools.percolator.PercolatorOutputToPepXML 201905024_S_SK_phos_2_Q1.pin 201905024_S_SK_phos_2_Q1 201905024_S_SK_phos_2_Q1_percolator_target_psms.tsv 201905024_S_SK_phos_2_Q1_percolator_decoy_psms.tsv interact-201905024_S_SK_phos_2_Q1 DDA 0.7
Process 'Percolator: Convert to pepxml' finished, exit code: 0
Percolator: Delete temp
java -cp C:\FragPipe\FragPipe-18.0\fragpipe\lib\fragpipe-18.0.jar com.github.chhh.utils.FileDelete C:\Data\PXD022992_DIA_Melanoma\Results_ALL_DIAU\201905024_S_SK_phos_2_Q1_percolator_target_psms.tsv
Process 'Percolator: Delete temp' finished, exit code: 0
Percolator: Delete temp
java -cp C:\FragPipe\FragPipe-18.0\fragpipe\lib\fragpipe-18.0.jar com.github.chhh.utils.FileDelete C:\Data\PXD022992_DIA_Melanoma\Results_ALL_DIAU\201905024_S_SK_phos_2_Q1_percolator_decoy_psms.tsv
Process 'Percolator: Delete temp' finished, exit code: 0
Percolator: Convert to pepxml [Work dir: C:\Data\PXD022992_DIA_Melanoma\Results_ALL_DIAU]
java -cp C:\FragPipe\FragPipe-18.0\fragpipe\lib/* com.dmtavt.fragpipe.tools.percolator.PercolatorOutputToPepXML 201905024_S_SK_phos_2_Q3.pin 201905024_S_SK_phos_2_Q3 201905024_S_SK_phos_2_Q3_percolator_target_psms.tsv 201905024_S_SK_phos_2_Q3_percolator_decoy_psms.tsv interact-201905024_S_SK_phos_2_Q3 DDA 0.7
Process 'Percolator: Convert to pepxml' finished, exit code: 0
Percolator: Delete temp
java -cp C:\FragPipe\FragPipe-18.0\fragpipe\lib\fragpipe-18.0.jar com.github.chhh.utils.FileDelete C:\Data\PXD022992_DIA_Melanoma\Results_ALL_DIAU\201905024_S_SK_phos_2_Q3_percolator_target_psms.tsv
Process 'Percolator: Delete temp' finished, exit code: 0
Percolator: Delete temp
java -cp C:\FragPipe\FragPipe-18.0\fragpipe\lib\fragpipe-18.0.jar com.github.chhh.utils.FileDelete C:\Data\PXD022992_DIA_Melanoma\Results_ALL_DIAU\201905024_S_SK_phos_2_Q3_percolator_decoy_psms.tsv
Process 'Percolator: Delete temp' finished, exit code: 0
Percolator: Convert to pepxml [Work dir: C:\Data\PXD022992_DIA_Melanoma\Results_ALL_DIAU]
java -cp C:\FragPipe\FragPipe-18.0\fragpipe\lib/* com.dmtavt.fragpipe.tools.percolator.PercolatorOutputToPepXML 201905024_S_A375_phos_2_Q2.pin 201905024_S_A375_phos_2_Q2 201905024_S_A375_phos_2_Q2_percolator_target_psms.tsv 201905024_S_A375_phos_2_Q2_percolator_decoy_psms.tsv interact-201905024_S_A375_phos_2_Q2 DDA 0.7
Process 'Percolator: Convert to pepxml' finished, exit code: 0
Percolator: Delete temp
java -cp C:\FragPipe\FragPipe-18.0\fragpipe\lib\fragpipe-18.0.jar com.github.chhh.utils.FileDelete C:\Data\PXD022992_DIA_Melanoma\Results_ALL_DIAU\201905024_S_A375_phos_2_Q2_percolator_target_psms.tsv
Process 'Percolator: Delete temp' finished, exit code: 0
Percolator: Delete temp
java -cp C:\FragPipe\FragPipe-18.0\fragpipe\lib\fragpipe-18.0.jar com.github.chhh.utils.FileDelete C:\Data\PXD022992_DIA_Melanoma\Results_ALL_DIAU\201905024_S_A375_phos_2_Q2_percolator_decoy_psms.tsv
Process 'Percolator: Delete temp' finished, exit code: 0
Percolator: Convert to pepxml [Work dir: C:\Data\PXD022992_DIA_Melanoma\Results_ALL_DIAU]
java -cp C:\FragPipe\FragPipe-18.0\fragpipe\lib/* com.dmtavt.fragpipe.tools.percolator.PercolatorOutputToPepXML 201905024_S_SK_phos_1_Q3.pin 201905024_S_SK_phos_1_Q3 201905024_S_SK_phos_1_Q3_percolator_target_psms.tsv 201905024_S_SK_phos_1_Q3_percolator_decoy_psms.tsv interact-201905024_S_SK_phos_1_Q3 DDA 0.7
Process 'Percolator: Convert to pepxml' finished, exit code: 0
Percolator: Delete temp
java -cp C:\FragPipe\FragPipe-18.0\fragpipe\lib\fragpipe-18.0.jar com.github.chhh.utils.FileDelete C:\Data\PXD022992_DIA_Melanoma\Results_ALL_DIAU\201905024_S_SK_phos_1_Q3_percolator_target_psms.tsv
Process 'Percolator: Delete temp' finished, exit code: 0
Percolator: Delete temp
java -cp C:\FragPipe\FragPipe-18.0\fragpipe\lib\fragpipe-18.0.jar com.github.chhh.utils.FileDelete C:\Data\PXD022992_DIA_Melanoma\Results_ALL_DIAU\201905024_S_SK_phos_1_Q3_percolator_decoy_psms.tsv
Process 'Percolator: Delete temp' finished, exit code: 0
Percolator: Convert to pepxml [Work dir: C:\Data\PXD022992_DIA_Melanoma\Results_ALL_DIAU]
java -cp C:\FragPipe\FragPipe-18.0\fragpipe\lib/* com.dmtavt.fragpipe.tools.percolator.PercolatorOutputToPepXML 201905024_S_A375_phos_1_Q2.pin 201905024_S_A375_phos_1_Q2 201905024_S_A375_phos_1_Q2_percolator_target_psms.tsv 201905024_S_A375_phos_1_Q2_percolator_decoy_psms.tsv interact-201905024_S_A375_phos_1_Q2 DDA 0.7
Process 'Percolator: Convert to pepxml' finished, exit code: 0
Percolator: Delete temp
java -cp C:\FragPipe\FragPipe-18.0\fragpipe\lib\fragpipe-18.0.jar com.github.chhh.utils.FileDelete C:\Data\PXD022992_DIA_Melanoma\Results_ALL_DIAU\201905024_S_A375_phos_1_Q2_percolator_target_psms.tsv
Process 'Percolator: Delete temp' finished, exit code: 0
Percolator: Delete temp
java -cp C:\FragPipe\FragPipe-18.0\fragpipe\lib\fragpipe-18.0.jar com.github.chhh.utils.FileDelete C:\Data\PXD022992_DIA_Melanoma\Results_ALL_DIAU\201905024_S_A375_phos_1_Q2_percolator_decoy_psms.tsv
Process 'Percolator: Delete temp' finished, exit code: 0
Percolator: Convert to pepxml [Work dir: C:\Data\PXD022992_DIA_Melanoma\Results_ALL_DIAU]
java -cp C:\FragPipe\FragPipe-18.0\fragpipe\lib/* com.dmtavt.fragpipe.tools.percolator.PercolatorOutputToPepXML 201905024_S_G361_phoso_1_Q2.pin 201905024_S_G361_phoso_1_Q2 201905024_S_G361_phoso_1_Q2_percolator_target_psms.tsv 201905024_S_G361_phoso_1_Q2_percolator_decoy_psms.tsv interact-201905024_S_G361_phoso_1_Q2 DDA 0.7
Process 'Percolator: Convert to pepxml' finished, exit code: 0
Percolator: Delete temp
java -cp C:\FragPipe\FragPipe-18.0\fragpipe\lib\fragpipe-18.0.jar com.github.chhh.utils.FileDelete C:\Data\PXD022992_DIA_Melanoma\Results_ALL_DIAU\201905024_S_G361_phoso_1_Q2_percolator_target_psms.tsv
Process 'Percolator: Delete temp' finished, exit code: 0
Percolator: Delete temp
java -cp C:\FragPipe\FragPipe-18.0\fragpipe\lib\fragpipe-18.0.jar com.github.chhh.utils.FileDelete C:\Data\PXD022992_DIA_Melanoma\Results_ALL_DIAU\201905024_S_G361_phoso_1_Q2_percolator_decoy_psms.tsv
Process 'Percolator: Delete temp' finished, exit code: 0
Percolator: Convert to pepxml [Work dir: C:\Data\PXD022992_DIA_Melanoma\Results_ALL_DIAU]
java -cp C:\FragPipe\FragPipe-18.0\fragpipe\lib/* com.dmtavt.fragpipe.tools.percolator.PercolatorOutputToPepXML 201905024_F_SH4_phos_1_Q3.pin 201905024_F_SH4_phos_1_Q3 201905024_F_SH4_phos_1_Q3_percolator_target_psms.tsv 201905024_F_SH4_phos_1_Q3_percolator_decoy_psms.tsv interact-201905024_F_SH4_phos_1_Q3 DDA 0.7
Process 'Percolator: Convert to pepxml' finished, exit code: 0
Percolator: Delete temp
java -cp C:\FragPipe\FragPipe-18.0\fragpipe\lib\fragpipe-18.0.jar com.github.chhh.utils.FileDelete C:\Data\PXD022992_DIA_Melanoma\Results_ALL_DIAU\201905024_F_SH4_phos_1_Q3_percolator_target_psms.tsv
Process 'Percolator: Delete temp' finished, exit code: 0
Percolator: Delete temp
java -cp C:\FragPipe\FragPipe-18.0\fragpipe\lib\fragpipe-18.0.jar com.github.chhh.utils.FileDelete C:\Data\PXD022992_DIA_Melanoma\Results_ALL_DIAU\201905024_F_SH4_phos_1_Q3_percolator_decoy_psms.tsv
Process 'Percolator: Delete temp' finished, exit code: 0
Percolator: Convert to pepxml [Work dir: C:\Data\PXD022992_DIA_Melanoma\Results_ALL_DIAU]
java -cp C:\FragPipe\FragPipe-18.0\fragpipe\lib/* com.dmtavt.fragpipe.tools.percolator.PercolatorOutputToPepXML 201905024_F_HTB69_phos_1_Q2.pin 201905024_F_HTB69_phos_1_Q2 201905024_F_HTB69_phos_1_Q2_percolator_target_psms.tsv 201905024_F_HTB69_phos_1_Q2_percolator_decoy_psms.tsv interact-201905024_F_HTB69_phos_1_Q2 DDA 0.7
Process 'Percolator: Convert to pepxml' finished, exit code: 0
Percolator: Delete temp
java -cp C:\FragPipe\FragPipe-18.0\fragpipe\lib\fragpipe-18.0.jar com.github.chhh.utils.FileDelete C:\Data\PXD022992_DIA_Melanoma\Results_ALL_DIAU\201905024_F_HTB69_phos_1_Q2_percolator_target_psms.tsv
Process 'Percolator: Delete temp' finished, exit code: 0
Percolator: Delete temp
java -cp C:\FragPipe\FragPipe-18.0\fragpipe\lib\fragpipe-18.0.jar com.github.chhh.utils.FileDelete C:\Data\PXD022992_DIA_Melanoma\Results_ALL_DIAU\201905024_F_HTB69_phos_1_Q2_percolator_decoy_psms.tsv
Process 'Percolator: Delete temp' finished, exit code: 0
Percolator: Convert to pepxml [Work dir: C:\Data\PXD022992_DIA_Melanoma\Results_ALL_DIAU]
java -cp C:\FragPipe\FragPipe-18.0\fragpipe\lib/* com.dmtavt.fragpipe.tools.percolator.PercolatorOutputToPepXML 201905024_F_SH4_phos_2_Q3.pin 201905024_F_SH4_phos_2_Q3 201905024_F_SH4_phos_2_Q3_percolator_target_psms.tsv 201905024_F_SH4_phos_2_Q3_percolator_decoy_psms.tsv interact-201905024_F_SH4_phos_2_Q3 DDA 0.7
Process 'Percolator: Convert to pepxml' finished, exit code: 0
Percolator: Delete temp
java -cp C:\FragPipe\FragPipe-18.0\fragpipe\lib\fragpipe-18.0.jar com.github.chhh.utils.FileDelete C:\Data\PXD022992_DIA_Melanoma\Results_ALL_DIAU\201905024_F_SH4_phos_2_Q3_percolator_target_psms.tsv
Process 'Percolator: Delete temp' finished, exit code: 0
Percolator: Delete temp
java -cp C:\FragPipe\FragPipe-18.0\fragpipe\lib\fragpipe-18.0.jar com.github.chhh.utils.FileDelete C:\Data\PXD022992_DIA_Melanoma\Results_ALL_DIAU\201905024_F_SH4_phos_2_Q3_percolator_decoy_psms.tsv
Process 'Percolator: Delete temp' finished, exit code: 0
Percolator: Convert to pepxml [Work dir: C:\Data\PXD022992_DIA_Melanoma\Results_ALL_DIAU]
java -cp C:\FragPipe\FragPipe-18.0\fragpipe\lib/* com.dmtavt.fragpipe.tools.percolator.PercolatorOutputToPepXML 201905024_S_SK_phos_1_Q1.pin 201905024_S_SK_phos_1_Q1 201905024_S_SK_phos_1_Q1_percolator_target_psms.tsv 201905024_S_SK_phos_1_Q1_percolator_decoy_psms.tsv interact-201905024_S_SK_phos_1_Q1 DDA 0.7
Process 'Percolator: Convert to pepxml' finished, exit code: 0
Percolator: Delete temp
java -cp C:\FragPipe\FragPipe-18.0\fragpipe\lib\fragpipe-18.0.jar com.github.chhh.utils.FileDelete C:\Data\PXD022992_DIA_Melanoma\Results_ALL_DIAU\201905024_S_SK_phos_1_Q1_percolator_target_psms.tsv
Process 'Percolator: Delete temp' finished, exit code: 0
Percolator: Delete temp
java -cp C:\FragPipe\FragPipe-18.0\fragpipe\lib\fragpipe-18.0.jar com.github.chhh.utils.FileDelete C:\Data\PXD022992_DIA_Melanoma\Results_ALL_DIAU\201905024_S_SK_phos_1_Q1_percolator_decoy_psms.tsv
Process 'Percolator: Delete temp' finished, exit code: 0
ProteinProphet [Work dir: C:\Data\PXD022992_DIA_Melanoma\Results_ALL_DIAU]
C:\FragPipe\philosopher-v4.5.1-RC3.exe proteinprophet --maxppmdiff 2000000 --minprob 0.5 --output combined C:\Data\PXD022992_DIA_Melanoma\Results_ALL_DIAU\filelist_proteinprophet.txt
INFO[19:15:27] Executing ProteinProphet  v4.5.1             
ProteinProphet (C++) by Insilicos LLC and LabKey Software, after the original Perl by A. Keller (TPP v6.0.0-rc15 Noctilucent, Build 202105101442-exported (Windows_NT-x86_64))
 (no FPKM) (no groups) (using degen pep info)
Reading in C:\Data\PXD022992_DIA_Melanoma\Results_ALL_DIAU\interact-201905024_F_7951_phos_1_Q1.pep.xml...
...read in 229 1+, 9461 2+, 4462 3+, 431 4+, 19 5+, 0 6+, 0 7+ spectra with min prob 0.5

Reading in C:\Data\PXD022992_DIA_Melanoma\Results_ALL_DIAU\interact-201905024_F_7951_phos_1_Q2.pep.xml...
...read in 113 1+, 2597 2+, 844 3+, 89 4+, 6 5+, 0 6+, 0 7+ spectra with min prob 0.5

Reading in C:\Data\PXD022992_DIA_Melanoma\Results_ALL_DIAU\interact-201905024_F_7951_phos_1_Q3.pep.xml...
...read in 0 1+, 6634 2+, 1262 3+, 56 4+, 1 5+, 0 6+, 0 7+ spectra with min prob 0.5

Reading in C:\Data\PXD022992_DIA_Melanoma\Results_ALL_DIAU\interact-201905024_F_7951_phos_2_Q1.pep.xml...
...read in 275 1+, 9567 2+, 4701 3+, 514 4+, 36 5+, 0 6+, 0 7+ spectra with min prob 0.5

Reading in C:\Data\PXD022992_DIA_Melanoma\Results_ALL_DIAU\interact-201905024_F_7951_phos_2_Q2.pep.xml...
...read in 118 1+, 2906 2+, 919 3+, 105 4+, 10 5+, 0 6+, 0 7+ spectra with min prob 0.5

Reading in C:\Data\PXD022992_DIA_Melanoma\Results_ALL_DIAU\interact-201905024_F_7951_phos_2_Q3.pep.xml...
...read in 0 1+, 6978 2+, 1443 3+, 62 4+, 3 5+, 0 6+, 0 7+ spectra with min prob 0.5

Reading in C:\Data\PXD022992_DIA_Melanoma\Results_ALL_DIAU\interact-201905024_F_HTB69_phos_1_Q1.pep.xml...
...read in 212 1+, 9121 2+, 4569 3+, 464 4+, 25 5+, 0 6+, 0 7+ spectra with min prob 0.5

Reading in C:\Data\PXD022992_DIA_Melanoma\Results_ALL_DIAU\interact-201905024_F_HTB69_phos_1_Q2.pep.xml...
...read in 104 1+, 2682 2+, 833 3+, 92 4+, 7 5+, 0 6+, 0 7+ spectra with min prob 0.5

Reading in C:\Data\PXD022992_DIA_Melanoma\Results_ALL_DIAU\interact-201905024_F_HTB69_phos_1_Q3.pep.xml...
...read in 0 1+, 6706 2+, 1493 3+, 74 4+, 1 5+, 0 6+, 0 7+ spectra with min prob 0.5

Reading in C:\Data\PXD022992_DIA_Melanoma\Results_ALL_DIAU\interact-201905024_F_HTB69_phos_2_Q1.pep.xml...
...read in 235 1+, 9393 2+, 5143 3+, 602 4+, 38 5+, 0 6+, 0 7+ spectra with min prob 0.5

Reading in C:\Data\PXD022992_DIA_Melanoma\Results_ALL_DIAU\interact-201905024_F_HTB69_phos_2_Q2.pep.xml...
...read in 127 1+, 2797 2+, 1000 3+, 100 4+, 11 5+, 0 6+, 0 7+ spectra with min prob 0.5

Reading in C:\Data\PXD022992_DIA_Melanoma\Results_ALL_DIAU\interact-201905024_F_HTB69_phos_2_Q3.pep.xml...
...read in 0 1+, 6984 2+, 1685 3+, 85 4+, 1 5+, 0 6+, 0 7+ spectra with min prob 0.5

Reading in C:\Data\PXD022992_DIA_Melanoma\Results_ALL_DIAU\interact-201905024_F_SH4_phos_1_Q1.pep.xml...
...read in 268 1+, 10284 2+, 5263 3+, 565 4+, 35 5+, 0 6+, 0 7+ spectra with min prob 0.5

Reading in C:\Data\PXD022992_DIA_Melanoma\Results_ALL_DIAU\interact-201905024_F_SH4_phos_1_Q2.pep.xml...
...read in 115 1+, 2734 2+, 1013 3+, 103 4+, 11 5+, 0 6+, 0 7+ spectra with min prob 0.5

Reading in C:\Data\PXD022992_DIA_Melanoma\Results_ALL_DIAU\interact-201905024_F_SH4_phos_1_Q3.pep.xml...
...read in 0 1+, 7224 2+, 1669 3+, 81 4+, 4 5+, 0 6+, 0 7+ spectra with min prob 0.5

Reading in C:\Data\PXD022992_DIA_Melanoma\Results_ALL_DIAU\interact-201905024_F_SH4_phos_2_Q1.pep.xml...
...read in 277 1+, 10709 2+, 5685 3+, 610 4+, 27 5+, 0 6+, 0 7+ spectra with min prob 0.5

Reading in C:\Data\PXD022992_DIA_Melanoma\Results_ALL_DIAU\interact-201905024_F_SH4_phos_2_Q2.pep.xml...
...read in 130 1+, 2910 2+, 1075 3+, 100 4+, 9 5+, 0 6+, 0 7+ spectra with min prob 0.5

Reading in C:\Data\PXD022992_DIA_Melanoma\Results_ALL_DIAU\interact-201905024_F_SH4_phos_2_Q3.pep.xml...
...read in 0 1+, 7701 2+, 1707 3+, 66 4+, 2 5+, 0 6+, 0 7+ spectra with min prob 0.5

Reading in C:\Data\PXD022992_DIA_Melanoma\Results_ALL_DIAU\interact-201905024_S_A375_phos_1_Q1.pep.xml...
...read in 307 1+, 10479 2+, 5348 3+, 545 4+, 39 5+, 0 6+, 0 7+ spectra with min prob 0.5

Reading in C:\Data\PXD022992_DIA_Melanoma\Results_ALL_DIAU\interact-201905024_S_A375_phos_1_Q2.pep.xml...
...read in 135 1+, 2914 2+, 1080 3+, 96 4+, 6 5+, 0 6+, 0 7+ spectra with min prob 0.5

Reading in C:\Data\PXD022992_DIA_Melanoma\Results_ALL_DIAU\interact-201905024_S_A375_phos_1_Q3.pep.xml...
...read in 0 1+, 7449 2+, 1641 3+, 68 4+, 1 5+, 0 6+, 0 7+ spectra with min prob 0.5

Reading in C:\Data\PXD022992_DIA_Melanoma\Results_ALL_DIAU\interact-201905024_S_A375_phos_2_Q1.pep.xml...
...read in 247 1+, 10428 2+, 5659 3+, 614 4+, 46 5+, 0 6+, 0 7+ spectra with min prob 0.5

Reading in C:\Data\PXD022992_DIA_Melanoma\Results_ALL_DIAU\interact-201905024_S_A375_phos_2_Q2.pep.xml...
...read in 125 1+, 2934 2+, 1127 3+, 129 4+, 8 5+, 0 6+, 0 7+ spectra with min prob 0.5

Reading in C:\Data\PXD022992_DIA_Melanoma\Results_ALL_DIAU\interact-201905024_S_A375_phos_2_Q3.pep.xml...
...read in 0 1+, 7257 2+, 1618 3+, 65 4+, 1 5+, 0 6+, 0 7+ spectra with min prob 0.5

Reading in C:\Data\PXD022992_DIA_Melanoma\Results_ALL_DIAU\interact-201905024_S_G361_phos_2_Q1.pep.xml...
...read in 259 1+, 10657 2+, 5639 3+, 627 4+, 33 5+, 0 6+, 0 7+ spectra with min prob 0.5

Reading in C:\Data\PXD022992_DIA_Melanoma\Results_ALL_DIAU\interact-201905024_S_G361_phos_2_Q2.pep.xml...
...read in 155 1+, 2998 2+, 1047 3+, 98 4+, 9 5+, 0 6+, 0 7+ spectra with min prob 0.5

Reading in C:\Data\PXD022992_DIA_Melanoma\Results_ALL_DIAU\interact-201905024_S_G361_phos_2_Q3.pep.xml...
...read in 0 1+, 7553 2+, 1648 3+, 62 4+, 2 5+, 0 6+, 0 7+ spectra with min prob 0.5

Reading in C:\Data\PXD022992_DIA_Melanoma\Results_ALL_DIAU\interact-201905024_S_G361_phoso_1_Q1.pep.xml...
...read in 232 1+, 10317 2+, 5162 3+, 542 4+, 29 5+, 0 6+, 0 7+ spectra with min prob 0.5

Reading in C:\Data\PXD022992_DIA_Melanoma\Results_ALL_DIAU\interact-201905024_S_G361_phoso_1_Q2.pep.xml...
...read in 122 1+, 2894 2+, 915 3+, 88 4+, 3 5+, 0 6+, 0 7+ spectra with min prob 0.5

Reading in C:\Data\PXD022992_DIA_Melanoma\Results_ALL_DIAU\interact-201905024_S_G361_phoso_1_Q3.pep.xml...
...read in 0 1+, 7169 2+, 1486 3+, 60 4+, 4 5+, 0 6+, 0 7+ spectra with min prob 0.5

Reading in C:\Data\PXD022992_DIA_Melanoma\Results_ALL_DIAU\interact-201905024_S_SK_phos_1_Q1.pep.xml...
...read in 217 1+, 10175 2+, 5116 3+, 551 4+, 28 5+, 0 6+, 0 7+ spectra with min prob 0.5

Reading in C:\Data\PXD022992_DIA_Melanoma\Results_ALL_DIAU\interact-201905024_S_SK_phos_1_Q2.pep.xml...
...read in 114 1+, 2789 2+, 979 3+, 84 4+, 6 5+, 0 6+, 0 7+ spectra with min prob 0.5

Reading in C:\Data\PXD022992_DIA_Melanoma\Results_ALL_DIAU\interact-201905024_S_SK_phos_1_Q3.pep.xml...
...read in 0 1+, 6976 2+, 1491 3+, 70 4+, 1 5+, 0 6+, 0 7+ spectra with min prob 0.5

Reading in C:\Data\PXD022992_DIA_Melanoma\Results_ALL_DIAU\interact-201905024_S_SK_phos_2_Q1.pep.xml...
...read in 247 1+, 10329 2+, 5709 3+, 665 4+, 40 5+, 0 6+, 0 7+ spectra with min prob 0.5

Reading in C:\Data\PXD022992_DIA_Melanoma\Results_ALL_DIAU\interact-201905024_S_SK_phos_2_Q2.pep.xml...
...read in 125 1+, 3005 2+, 1092 3+, 117 4+, 12 5+, 0 6+, 0 7+ spectra with min prob 0.5

Reading in C:\Data\PXD022992_DIA_Melanoma\Results_ALL_DIAU\interact-201905024_S_SK_phos_2_Q3.pep.xml...
...read in 0 1+, 7325 2+, 1741 3+, 95 4+, 2 5+, 0 6+, 0 7+ spectra with min prob 0.5

Initializing 56245 peptide weights: 0%...10%...20%...30%...40%...50%...60%...70%...80%...90%...100%
Calculating protein lengths and molecular weights from database C:\Data\PXD022992_DIA_Melanoma\2021-03-23-decoys-reviewed-contam-UP000005640.fas
.........:.........:.........:.........:.........:.........:.........:.........:.........:.........1000
.........:.........:.........:.........:.........:.........:.........:.........:.........:.........2000
.........:.........:.........:.........:.........:.........:.........:.........:.........:.........3000
.........:.........:.........:.........:.........:.........:.........:.........:.........:.........4000
.........:.........:.........:.........:.........:.........:.........:.........:.........:.........5000
.........:.........:.........:.........:.........:.........:.........:.........:.........:.........6000
.........:.........:.........:.........:..WARNING: Found the following zero-mass residues in protein entry rev_sp|P55073|IOD3_HUMAN : U
VRRPRAGHLQEDYRELWTRLESVQYGDPGRGGQYMITGSQIVYLREFYAGYASSSSNAMTDLVLACGPAGQQLVRAASVRDELSRHQPIIYPSDTTVWGDSPHAEEIYIILFDVDRQYKTVLRQFASMRAMFPPUTCSGFNLVLPRNGQAYDLIHQSQFGDPLVVESNPAPGGEHAQKFFDLKQGHWVAKLSALTCLRNDDSVCIPPDDPPVEEGESNLEVEPEPQGRRRRGLFHKRICLFDLLWLMFATGLFRPFLVLCSATQACLRLSHLLLSRLMTAAPGSAGQSGEGEGVVLRSTAQRPM
.......:.........:.........:.........:.........:.........7000
.........:.........:.........:.........:.........:.........:.........:.........:.........:.........8000
.........:.........:.........:.........:.........:.........:.........:.........:.........:.........9000
.........:.........:.........:.........:.........:.........:.........:.........:.........:.........10000
.........:.........:.........:.........:.........:.........:.........:.........:.........:.........11000
.........:.........:.........:.........:.........:.........:.........:.........:.........:.........12000
.........:.........:.........:.........:.........:.........:.........:.........:.........:.........13000
.........:.........:.........:.........:.........:.........:.........:.........:.........:.........14000
.........:.........:.........:.........:.........:.........:.........:.........:.........:.........15000
.........:.........:.........:.........:.........:.........:.........:.........:.........:.........16000
.........:.........:.........:.........:.........:.........:.........:.........:.........:.........17000
.........:.........:.........:.........:.........:.........:.........:.........:.........:.........18000
.........:.........:.........:.........:.........:.........:.........:.........:.........:.........19000
.........:.........:.........:.........:.........:.........:.........:.........:.........:.........20000
.........:.........:.........:.........:.........:.........:.........:.........:.........:.........21000
.........:.........:.........:.........:.........:.........:.........:.........:.........:.........22000
.........:.........:.........:.........:.........:.........WARNING: Found the following zero-mass residues in protein entry sp|O60613|SEP15_HUMAN : U
MVAMAAGPSGCLVPAFGLRLLLATVLQAVSAFGAEFSSEACRELGFSSNLLCSSCDLLGQFNLLQLDPDCRGCCQEEAQFETKKLYAGAILEVCGUKLGRFPQVQAFVRSDKPKLFRGLQIKYVRGSDPVLKLLDDNGNIAEELSILKWNTDSVEEFLSEKLERI
:.........:.........:.........:.........23000
.........:.........:.........:.........:.........:.........:.........:.........:.........:.......WARNING: Found the following zero-mass residues in protein entry sp|P07203|GPX1_HUMAN : U
MCAARLAAAAAAAQSVYAFSARPLAGGEPVSLGSLRGKVLLIENVASLUGTTVRDYTQMNELQRRLGPRGLVVLGFPCNQFGHQENAKNEEILNSLKYVRPGGGFEPNFMLFEKCEVNGAGAHPLFAFLREALPAPSDDATALMTDPKLITWSPVCRNDVAWNFEKFLVGPDGVPLRRYSRRFQTIDIEPDIEALLSQGPSCA
..24000
.........:.........:.........:.........:.........:.........:.........:.........:.........:.........25000
.........:.........:.........:.........:.........:.........:.........:.........:.........:.........26000
.........:.........:.........:.........:.........:.........:.........:.........:.........:.........27000
.........:.........:.........:.........:.........:.........:.........:.........:.........:.........28000
.........:.........:.........:.........:.........:.........:.........:.........:.........:.........29000
.........:.........:.........:.........:.........:.........:.........:.........:.........:.........30000
.........:.........:.........:.........:.........:.........:.........:.........:.........:.........31000
.........:.........:.........:.........:.........:.........:.........:.........:.........:.........32000
.........:.........:....WARNING: Found the following zero-mass residues in protein entry sp|Q86VQ6|TRXR3_HUMAN : U
MERSPPQSPGPGKAGDAPNRRSGHVRGARVLSPPGRRARLSSPGPSRSSEAREELRRHLVGLIERSRVVIFSKSYCPHSTRVKELFSSLGVECNVLELDQVDDGARVQEVLSEITNQKTVPNIFVNKVHVGGCDQTFQAYQSGLLQKLLQEDLAYDYDLIIIGGGSGGLSCAKEAAILGKKVMVLDFVVPSPQGTSWGLGGTCVNVGCIPKKLMHQAALLGQALCDSRKFGWEYNQQVRHNWETMTKAIQNHISSLNWGYRLSLREKAVAYVNSYGEFVEHHKIKATNKKGQETYYTAAQFVIATGERPRYLGIQGDKEYCITSDDLFSLPYCPGKTLVVGASYVALECAGFLAGFGLDVTVMVRSILLRGFDQEMAEKVGSYMEQHGVKFLRKFIPVMVQQLEKGSPGKLKVLAKSTEGTETIEGVYNTVLLAIGRDSCTRKIGLEKIGVKINEKSGKIPVNDVEQTNVPYVYAVGDILEDKPELTPVAIQSGKLLAQRLFGASLEKCDYINVPTTVFTPLEYGCCGLSEEKAIEVYKKENLEIYHTLFWPLEWTVAGRENNTCYAKIICNKFDHDRVIGFHILGPNAGEVTQGFAAAMKCGLTKQLLDDTIGIHPTCGEVFTTLEITKSSGLDITQKGCUG
.....:.........:.........:.........:.........:.........:.........:.........33000
.........:.........:.........:.........:.........:.........:.........:.........:.........:.........34000
.........:.........:.........:.........:.........:.........:.........:.........:.........:.........35000
.........:.........:.........:.........:.........:.........:.........:.........:.........:.........36000
.........:.........:.........:.........:.......WARNING: Found the following zero-mass residues in protein entry sp|Q99611|SPS2_HUMAN : U
MAEASATGACGEAMAAAEGSSGPAGLTLGRSFSNYRPFEPQALGLSPSWRLTGFSGMKGUGCKVPQEALLKLLAGLTRPDVRPPLGRGLVGGQEEASQEAGLPAGAGPSPTFPALGIGMDSCVIPLRHGGLSLVQTTDFFYPLVEDPYMMGRIACANVLSDLYAMGITECDNMLMLLSVSQSMSEEEREKVTPLMVKGFRDAAEEGGTAVTGGQTVVNPWIIIGGVATVVCQPNEFIMPDSAVVGDVLVLTKPLGTQVAVNAHQWLDNPERWNKVKMVVSREEVELAYQEAMFNMATLNRTAAGLMHTFNAHAATDITGFGILGHSQNLAKQQRNEVSFVIHNLPIIAKMAAVSKASGRFGLLQGTSAETSGGLLICLPREQAARFCSEIKSSKYGEGHQAWIVGIVEKGNRTARIIDKPRVIEVLPRGATAAVLAPDSSNASSEPSS
..:.........:.........:.........:.........:.........37000
.........:.........:.........:.........:.........:.........:.........:.........:.........:.........38000
.........:.........:.........:.........:.........:.........:.........:.........:.........:.........39000
.........:......WARNING: Found the following zero-mass residues in protein entry sp|Q9NZV5|SELN_HUMAN : UU
MGRARPGQRGPPSPGPAAQPPAPPRRRARSLALLGALLAAAAAAAVRVCARHAEAQAAARQELALKTLGTDGLFLFSSLDTDGDMYISPEEFKPIAEKLTGSCSVTQTGVQWCSHSSLQPQLPWLNUSSCLSLLRSTPAASCEEEELPPDPSEETLTIEARFQPLLPETMTKSKDGFLGVSRLALSGLRNWTAAASPSAVFATRHFQPFLPPPGQELGEPWWIIPSELSMFTGYLSNNRFYPPPPKGKEVIIHRLLSMFHPRPFVKTRFAPQGAVACLTAISDFYYTVMFRIHAEFQLSEPPDFPFWFSPAQFTGHIILSKDATHVRDFRLFVPNHRSLNVDMEWLYGASESSNMEVDIGYIPQMELEATGPSVPSVILDEDGSMIDSHLPSGEPLQFVFEEIKWQQELSWEEAARRLEVAMYPFKKVSYLPFTEAFDRAKAENKLVHSILLWGALDDQSCUGSGRTLRETVLESSPILTLLNESFISTWSLVKELEELQNNQENSSHQKLAGLHLEKYSFPVEMMICLPNGTVVHHINANYFLDITSVKPEEIESNLFSFSSTFEDPSTATYMQFLKEGLRRGLPLLQP
...:.........:.........:.........:.........:.........:.........:.........:.........40000
.........:.........:.........:.........:.........:.........:.........:.........:......  Total: 40862
Computing degenerate peptides for 9999 proteins: 0%...10%...20%...30%...40%...50%...60%...70%...80%...90%...100%
Computing probabilities for 10180 proteins.  Loop 1: 0%...20%...40%...60%...80%...100%  Loop 2: 0%...20%...40%...60%...80%...100%
Computing probabilities for 10180 proteins.  Loop 1: 0%...20%...40%...60%...80%...100%  Loop 2: 0%...20%...40%...60%...80%...100%
Computing probabilities for 10180 proteins.  Loop 1: 0%...20%...40%...60%...80%...100%  Loop 2: 0%...20%...40%...60%...80%...100%
Computing probabilities for 10180 proteins.  Loop 1: 0%...20%...40%...60%...80%...100%  Loop 2: 0%...20%...40%...60%...80%...100%
Computing probabilities for 10180 proteins.  Loop 1: 0%...20%...40%...60%...80%...100%  Loop 2: 0%...20%...40%...60%...80%...100%
Calculating sensitivity...and error tables...
INFO: mu=2.86125e-05, db_size=45499701
Computing MU for 10180 proteins: 0%...10%...20%...30%...40%...50%...60%...70%...80%...90%...100%
Process 'ProteinProphet' finished, exit code: 0
PhilosopherDbAnnotateINFO[19:15:46] Done                                         
 [Work dir: C:\Data\PXD022992_DIA_Melanoma\Results_ALL_DIAU]
C:\FragPipe\philosopher-v4.5.1-RC3.exe database --annotate C:\Data\PXD022992_DIA_Melanoma\2021-03-23-decoys-reviewed-contam-UP000005640.fas --prefix rev_
INFO[19:15:47] Executing Database  v4.5.1                   
INFO[19:15:47] Annotating the database                      
Process 'PhilosopherDbAnnotate' finished, exit code: 0
INFO[19:15:48] Done                                         
PhilosopherFilter [Work dir: C:\Data\PXD022992_DIA_Melanoma\Results_ALL_DIAU]
C:\FragPipe\philosopher-v4.5.1-RC3.exe filter --picked --prot 0.01 --tag rev_ --pepxml C:\Data\PXD022992_DIA_Melanoma\Results_ALL_DIAU --protxml C:\Data\PXD022992_DIA_Melanoma\Results_ALL_DIAU\combined.prot.xml --razor
INFO[19:15:49] Executing Filter  v4.5.1                     
INFO[19:15:49] Processing peptide identification files      
INFO[19:15:49] Parsing C:\Data\PXD022992_DIA_Melanoma\Results_ALL_DIAU\interact-201905024_S_SK_phos_2_Q3.pep.xml 
INFO[19:15:49] Parsing C:\Data\PXD022992_DIA_Melanoma\Results_ALL_DIAU\interact-201905024_F_HTB69_phos_1_Q1.pep.xml 
INFO[19:15:49] Parsing C:\Data\PXD022992_DIA_Melanoma\Results_ALL_DIAU\interact-201905024_F_SH4_phos_2_Q3.pep.xml 
INFO[19:15:49] Parsing C:\Data\PXD022992_DIA_Melanoma\Results_ALL_DIAU\interact-201905024_F_7951_phos_1_Q1.pep.xml 
INFO[19:15:49] Parsing C:\Data\PXD022992_DIA_Melanoma\Results_ALL_DIAU\interact-201905024_F_7951_phos_2_Q1.pep.xml 
INFO[19:15:49] Parsing C:\Data\PXD022992_DIA_Melanoma\Results_ALL_DIAU\interact-201905024_F_7951_phos_1_Q2.pep.xml 
INFO[19:15:49] Parsing C:\Data\PXD022992_DIA_Melanoma\Results_ALL_DIAU\interact-201905024_F_HTB69_phos_2_Q3.pep.xml 
INFO[19:15:49] Parsing C:\Data\PXD022992_DIA_Melanoma\Results_ALL_DIAU\interact-201905024_F_HTB69_phos_1_Q2.pep.xml 
INFO[19:15:49] Parsing C:\Data\PXD022992_DIA_Melanoma\Results_ALL_DIAU\interact-201905024_F_HTB69_phos_1_Q3.pep.xml 
INFO[19:15:50] Parsing C:\Data\PXD022992_DIA_Melanoma\Results_ALL_DIAU\interact-201905024_F_HTB69_phos_2_Q1.pep.xml 
INFO[19:15:50] Parsing C:\Data\PXD022992_DIA_Melanoma\Results_ALL_DIAU\interact-201905024_F_HTB69_phos_2_Q2.pep.xml 
INFO[19:15:50] Parsing C:\Data\PXD022992_DIA_Melanoma\Results_ALL_DIAU\interact-201905024_S_G361_phos_2_Q3.pep.xml 
INFO[19:15:50] Parsing C:\Data\PXD022992_DIA_Melanoma\Results_ALL_DIAU\interact-201905024_S_A375_phos_1_Q1.pep.xml 
INFO[19:15:50] Parsing C:\Data\PXD022992_DIA_Melanoma\Results_ALL_DIAU\interact-201905024_S_A375_phos_1_Q2.pep.xml 
INFO[19:15:50] Parsing C:\Data\PXD022992_DIA_Melanoma\Results_ALL_DIAU\interact-201905024_S_A375_phos_1_Q3.pep.xml 
INFO[19:15:50] Parsing C:\Data\PXD022992_DIA_Melanoma\Results_ALL_DIAU\interact-201905024_S_A375_phos_2_Q1.pep.xml 
INFO[19:15:50] Parsing C:\Data\PXD022992_DIA_Melanoma\Results_ALL_DIAU\interact-201905024_S_A375_phos_2_Q2.pep.xml 
INFO[19:15:51] Parsing C:\Data\PXD022992_DIA_Melanoma\Results_ALL_DIAU\interact-201905024_S_A375_phos_2_Q3.pep.xml 
INFO[19:15:51] Parsing C:\Data\PXD022992_DIA_Melanoma\Results_ALL_DIAU\interact-201905024_S_G361_phos_2_Q1.pep.xml 
INFO[19:15:51] Parsing C:\Data\PXD022992_DIA_Melanoma\Results_ALL_DIAU\interact-201905024_S_G361_phos_2_Q2.pep.xml 
INFO[19:15:51] Parsing C:\Data\PXD022992_DIA_Melanoma\Results_ALL_DIAU\interact-201905024_F_SH4_phos_1_Q3.pep.xml 
INFO[19:15:51] Parsing C:\Data\PXD022992_DIA_Melanoma\Results_ALL_DIAU\interact-201905024_F_SH4_phos_1_Q1.pep.xml 
INFO[19:15:51] Parsing C:\Data\PXD022992_DIA_Melanoma\Results_ALL_DIAU\interact-201905024_F_SH4_phos_1_Q2.pep.xml 
INFO[19:15:51] Parsing C:\Data\PXD022992_DIA_Melanoma\Results_ALL_DIAU\interact-201905024_S_SK_phos_1_Q1.pep.xml 
INFO[19:15:52] Parsing C:\Data\PXD022992_DIA_Melanoma\Results_ALL_DIAU\interact-201905024_S_G361_phoso_1_Q1.pep.xml 
INFO[19:15:52] Parsing C:\Data\PXD022992_DIA_Melanoma\Results_ALL_DIAU\interact-201905024_S_G361_phoso_1_Q2.pep.xml 
INFO[19:15:52] Parsing C:\Data\PXD022992_DIA_Melanoma\Results_ALL_DIAU\interact-201905024_S_G361_phoso_1_Q3.pep.xml 
INFO[19:15:52] Parsing C:\Data\PXD022992_DIA_Melanoma\Results_ALL_DIAU\interact-201905024_S_SK_phos_1_Q3.pep.xml 
INFO[19:15:52] Parsing C:\Data\PXD022992_DIA_Melanoma\Results_ALL_DIAU\interact-201905024_S_SK_phos_1_Q2.pep.xml 
INFO[19:15:53] Parsing C:\Data\PXD022992_DIA_Melanoma\Results_ALL_DIAU\interact-201905024_S_SK_phos_2_Q1.pep.xml 
INFO[19:15:53] Parsing C:\Data\PXD022992_DIA_Melanoma\Results_ALL_DIAU\interact-201905024_S_SK_phos_2_Q2.pep.xml 
INFO[19:15:53] Parsing C:\Data\PXD022992_DIA_Melanoma\Results_ALL_DIAU\interact-201905024_F_SH4_phos_2_Q1.pep.xml 
INFO[19:15:53] Parsing C:\Data\PXD022992_DIA_Melanoma\Results_ALL_DIAU\interact-201905024_F_SH4_phos_2_Q2.pep.xml 
INFO[19:15:53] Parsing C:\Data\PXD022992_DIA_Melanoma\Results_ALL_DIAU\interact-201905024_F_7951_phos_1_Q3.pep.xml 
INFO[19:15:53] Parsing C:\Data\PXD022992_DIA_Melanoma\Results_ALL_DIAU\interact-201905024_F_7951_phos_2_Q2.pep.xml 
INFO[19:15:53] Parsing C:\Data\PXD022992_DIA_Melanoma\Results_ALL_DIAU\interact-201905024_F_7951_phos_2_Q3.pep.xml 
INFO[19:15:56] 1+ Charge profile                             decoy=100 target=4388
INFO[19:15:56] 2+ Charge profile                             decoy=2005 target=239031
INFO[19:15:56] 3+ Charge profile                             decoy=863 target=92401
INFO[19:15:56] 4+ Charge profile                             decoy=107 target=8668
INFO[19:15:56] 5+ Charge profile                             decoy=14 target=502
INFO[19:15:56] 6+ Charge profile                             decoy=0 target=0
INFO[19:15:57] Database search results                       ions=41107 peptides=30437 psms=348079
INFO[19:15:57] Converged to 0.89 % FDR with 344990 PSMs      decoy=3089 threshold=0.700001 total=348079
INFO[19:15:57] Converged to 1.00 % FDR with 25598 Peptides   decoy=258 threshold=0.951643 total=25856
INFO[19:15:57] Converged to 1.00 % FDR with 35952 Ions       decoy=362 threshold=0.933708 total=36314
INFO[19:16:00] Protein inference results                     decoy=1884 target=7580
INFO[19:16:01] Converged to 1.01 % FDR with 6218 Proteins    decoy=63 threshold=0.9765 total=6281
INFO[19:16:03] 2D FDR estimation: Protein mirror image       decoy=6218 target=6218
INFO[19:16:04] Second filtering results                      ions=38793 peptides=28153 psms=344852
INFO[19:16:04] Converged to 0.43 % FDR with 343353 PSMs      decoy=1499 threshold=0.700057 total=344852
INFO[19:16:04] Converged to 1.00 % FDR with 25905 Peptides   decoy=261 threshold=0.90498 total=26166
INFO[19:16:04] Converged to 1.00 % FDR with 36486 Ions       decoy=368 threshold=0.871183 total=36854
INFO[19:16:11] Post processing identifications              
INFO[19:16:19] Assigning protein identifications to layers  
INFO[19:16:20] Processing protein inference                 
INFO[19:16:29] Synchronizing PSMs and proteins              
INFO[19:16:31] Total report numbers after FDR filtering, and post-processing  ions=36483 peptides=25902 proteins=6218 psms=343342
INFO[19:16:31] Saving                                       
Process 'PhilosopherFilter' finished, exit code: 0
INFO[19:16:33] Done                                         
PhilosopherReport [Work dir: C:\Data\PXD022992_DIA_Melanoma\Results_ALL_DIAU]
C:\FragPipe\philosopher-v4.5.1-RC3.exe report
INFO[19:16:33] Executing Report  v4.5.1                     
INFO[19:16:33] Creating reports                             
Process 'PhilosopherReport' finished, exit code: 0
SpecLibGen [Work dir: C:\Data\PXD022992_DIA_Melanoma\Results_ALL_DIAU]
INFO[19:16:42] Done                                         
C:\Users\nesvi\Anaconda3\python -u C:\FragPipe\FragPipe-18.0\fragpipe\tools\speclib\gen_con_spec_lib.py C:\Data\PXD022992_DIA_Melanoma\2021-03-23-decoys-reviewed-contam-UP000005640.fas C:\Data\PXD022992_DIA_Melanoma\Results_ALL_DIAU unused C:\Data\PXD022992_DIA_Melanoma\Results_ALL_DIAU True unused use_easypqp noiRT;noIM 19 "--max_delta_unimod 0.02 --max_delta_ppm 15.0 --fragment_types [\'b\',\'y\',]" "--rt_lowess_fraction 0.0" delete_intermediate_files C:\Data\PXD022992_DIA_Melanoma\Results_ALL_DIAU\filelist_speclibgen.txt
File list provided
Spectral library building
Commands to execute:
'C:\Users\nesvi\Anaconda3\Scripts\easypqp.exe' convert --max_delta_unimod 0.02 --max_delta_ppm 15.0 --fragment_types '['"'"'b'"'"','"'"'y'"'"',]' --enable_unannotated --pepxml 'C:\Data\PXD022992_DIA_Melanoma\Results_ALL_DIAU\interact-201905024_F_7951_phos_1_Q1.pep.xml' --spectra 'C:\Data\PXD022992_DIA_Melanoma\Results_ALL_DIAU\201905024_F_7951_phos_1_Q1.mzML' --exclude-range -1.5,3.5 --psms 201905024_F_7951_phos_1_Q1.psmpkl --peaks 201905024_F_7951_phos_1_Q1.peakpkl
'C:\Users\nesvi\Anaconda3\Scripts\easypqp.exe' convert --max_delta_unimod 0.02 --max_delta_ppm 15.0 --fragment_types '['"'"'b'"'"','"'"'y'"'"',]' --enable_unannotated --pepxml 'C:\Data\PXD022992_DIA_Melanoma\Results_ALL_DIAU\interact-201905024_F_7951_phos_1_Q2.pep.xml' --spectra 'C:\Data\PXD022992_DIA_Melanoma\Results_ALL_DIAU\201905024_F_7951_phos_1_Q2.mzML' --exclude-range -1.5,3.5 --psms 201905024_F_7951_phos_1_Q2.psmpkl --peaks 201905024_F_7951_phos_1_Q2.peakpkl
'C:\Users\nesvi\Anaconda3\Scripts\easypqp.exe' convert --max_delta_unimod 0.02 --max_delta_ppm 15.0 --fragment_types '['"'"'b'"'"','"'"'y'"'"',]' --enable_unannotated --pepxml 'C:\Data\PXD022992_DIA_Melanoma\Results_ALL_DIAU\interact-201905024_F_7951_phos_1_Q3.pep.xml' --spectra 'C:\Data\PXD022992_DIA_Melanoma\Results_ALL_DIAU\201905024_F_7951_phos_1_Q3.mzML' --exclude-range -1.5,3.5 --psms 201905024_F_7951_phos_1_Q3.psmpkl --peaks 201905024_F_7951_phos_1_Q3.peakpkl
'C:\Users\nesvi\Anaconda3\Scripts\easypqp.exe' convert --max_delta_unimod 0.02 --max_delta_ppm 15.0 --fragment_types '['"'"'b'"'"','"'"'y'"'"',]' --enable_unannotated --pepxml 'C:\Data\PXD022992_DIA_Melanoma\Results_ALL_DIAU\interact-201905024_F_7951_phos_2_Q1.pep.xml' --spectra 'C:\Data\PXD022992_DIA_Melanoma\Results_ALL_DIAU\201905024_F_7951_phos_2_Q1.mzML' --exclude-range -1.5,3.5 --psms 201905024_F_7951_phos_2_Q1.psmpkl --peaks 201905024_F_7951_phos_2_Q1.peakpkl
'C:\Users\nesvi\Anaconda3\Scripts\easypqp.exe' convert --max_delta_unimod 0.02 --max_delta_ppm 15.0 --fragment_types '['"'"'b'"'"','"'"'y'"'"',]' --enable_unannotated --pepxml 'C:\Data\PXD022992_DIA_Melanoma\Results_ALL_DIAU\interact-201905024_F_7951_phos_2_Q2.pep.xml' --spectra 'C:\Data\PXD022992_DIA_Melanoma\Results_ALL_DIAU\201905024_F_7951_phos_2_Q2.mzML' --exclude-range -1.5,3.5 --psms 201905024_F_7951_phos_2_Q2.psmpkl --peaks 201905024_F_7951_phos_2_Q2.peakpkl
'C:\Users\nesvi\Anaconda3\Scripts\easypqp.exe' convert --max_delta_unimod 0.02 --max_delta_ppm 15.0 --fragment_types '['"'"'b'"'"','"'"'y'"'"',]' --enable_unannotated --pepxml 'C:\Data\PXD022992_DIA_Melanoma\Results_ALL_DIAU\interact-201905024_F_7951_phos_2_Q3.pep.xml' --spectra 'C:\Data\PXD022992_DIA_Melanoma\Results_ALL_DIAU\201905024_F_7951_phos_2_Q3.mzML' --exclude-range -1.5,3.5 --psms 201905024_F_7951_phos_2_Q3.psmpkl --peaks 201905024_F_7951_phos_2_Q3.peakpkl
'C:\Users\nesvi\Anaconda3\Scripts\easypqp.exe' convert --max_delta_unimod 0.02 --max_delta_ppm 15.0 --fragment_types '['"'"'b'"'"','"'"'y'"'"',]' --enable_unannotated --pepxml 'C:\Data\PXD022992_DIA_Melanoma\Results_ALL_DIAU\interact-201905024_F_HTB69_phos_1_Q1.pep.xml' --spectra 'C:\Data\PXD022992_DIA_Melanoma\Results_ALL_DIAU\201905024_F_HTB69_phos_1_Q1.mzML' --exclude-range -1.5,3.5 --psms 201905024_F_HTB69_phos_1_Q1.psmpkl --peaks 201905024_F_HTB69_phos_1_Q1.peakpkl
'C:\Users\nesvi\Anaconda3\Scripts\easypqp.exe' convert --max_delta_unimod 0.02 --max_delta_ppm 15.0 --fragment_types '['"'"'b'"'"','"'"'y'"'"',]' --enable_unannotated --pepxml 'C:\Data\PXD022992_DIA_Melanoma\Results_ALL_DIAU\interact-201905024_F_HTB69_phos_1_Q2.pep.xml' --spectra 'C:\Data\PXD022992_DIA_Melanoma\Results_ALL_DIAU\201905024_F_HTB69_phos_1_Q2.mzML' --exclude-range -1.5,3.5 --psms 201905024_F_HTB69_phos_1_Q2.psmpkl --peaks 201905024_F_HTB69_phos_1_Q2.peakpkl
'C:\Users\nesvi\Anaconda3\Scripts\easypqp.exe' convert --max_delta_unimod 0.02 --max_delta_ppm 15.0 --fragment_types '['"'"'b'"'"','"'"'y'"'"',]' --enable_unannotated --pepxml 'C:\Data\PXD022992_DIA_Melanoma\Results_ALL_DIAU\interact-201905024_F_HTB69_phos_1_Q3.pep.xml' --spectra 'C:\Data\PXD022992_DIA_Melanoma\Results_ALL_DIAU\201905024_F_HTB69_phos_1_Q3.mzML' --exclude-range -1.5,3.5 --psms 201905024_F_HTB69_phos_1_Q3.psmpkl --peaks 201905024_F_HTB69_phos_1_Q3.peakpkl
'C:\Users\nesvi\Anaconda3\Scripts\easypqp.exe' convert --max_delta_unimod 0.02 --max_delta_ppm 15.0 --fragment_types '['"'"'b'"'"','"'"'y'"'"',]' --enable_unannotated --pepxml 'C:\Data\PXD022992_DIA_Melanoma\Results_ALL_DIAU\interact-201905024_F_HTB69_phos_2_Q1.pep.xml' --spectra 'C:\Data\PXD022992_DIA_Melanoma\Results_ALL_DIAU\201905024_F_HTB69_phos_2_Q1.mzML' --exclude-range -1.5,3.5 --psms 201905024_F_HTB69_phos_2_Q1.psmpkl --peaks 201905024_F_HTB69_phos_2_Q1.peakpkl
'C:\Users\nesvi\Anaconda3\Scripts\easypqp.exe' convert --max_delta_unimod 0.02 --max_delta_ppm 15.0 --fragment_types '['"'"'b'"'"','"'"'y'"'"',]' --enable_unannotated --pepxml 'C:\Data\PXD022992_DIA_Melanoma\Results_ALL_DIAU\interact-201905024_F_HTB69_phos_2_Q2.pep.xml' --spectra 'C:\Data\PXD022992_DIA_Melanoma\Results_ALL_DIAU\201905024_F_HTB69_phos_2_Q2.mzML' --exclude-range -1.5,3.5 --psms 201905024_F_HTB69_phos_2_Q2.psmpkl --peaks 201905024_F_HTB69_phos_2_Q2.peakpkl
'C:\Users\nesvi\Anaconda3\Scripts\easypqp.exe' convert --max_delta_unimod 0.02 --max_delta_ppm 15.0 --fragment_types '['"'"'b'"'"','"'"'y'"'"',]' --enable_unannotated --pepxml 'C:\Data\PXD022992_DIA_Melanoma\Results_ALL_DIAU\interact-201905024_F_HTB69_phos_2_Q3.pep.xml' --spectra 'C:\Data\PXD022992_DIA_Melanoma\Results_ALL_DIAU\201905024_F_HTB69_phos_2_Q3.mzML' --exclude-range -1.5,3.5 --psms 201905024_F_HTB69_phos_2_Q3.psmpkl --peaks 201905024_F_HTB69_phos_2_Q3.peakpkl
'C:\Users\nesvi\Anaconda3\Scripts\easypqp.exe' convert --max_delta_unimod 0.02 --max_delta_ppm 15.0 --fragment_types '['"'"'b'"'"','"'"'y'"'"',]' --enable_unannotated --pepxml 'C:\Data\PXD022992_DIA_Melanoma\Results_ALL_DIAU\interact-201905024_F_SH4_phos_1_Q1.pep.xml' --spectra 'C:\Data\PXD022992_DIA_Melanoma\Results_ALL_DIAU\201905024_F_SH4_phos_1_Q1.mzML' --exclude-range -1.5,3.5 --psms 201905024_F_SH4_phos_1_Q1.psmpkl --peaks 201905024_F_SH4_phos_1_Q1.peakpkl
'C:\Users\nesvi\Anaconda3\Scripts\easypqp.exe' convert --max_delta_unimod 0.02 --max_delta_ppm 15.0 --fragment_types '['"'"'b'"'"','"'"'y'"'"',]' --enable_unannotated --pepxml 'C:\Data\PXD022992_DIA_Melanoma\Results_ALL_DIAU\interact-201905024_F_SH4_phos_1_Q2.pep.xml' --spectra 'C:\Data\PXD022992_DIA_Melanoma\Results_ALL_DIAU\201905024_F_SH4_phos_1_Q2.mzML' --exclude-range -1.5,3.5 --psms 201905024_F_SH4_phos_1_Q2.psmpkl --peaks 201905024_F_SH4_phos_1_Q2.peakpkl
'C:\Users\nesvi\Anaconda3\Scripts\easypqp.exe' convert --max_delta_unimod 0.02 --max_delta_ppm 15.0 --fragment_types '['"'"'b'"'"','"'"'y'"'"',]' --enable_unannotated --pepxml 'C:\Data\PXD022992_DIA_Melanoma\Results_ALL_DIAU\interact-201905024_F_SH4_phos_1_Q3.pep.xml' --spectra 'C:\Data\PXD022992_DIA_Melanoma\Results_ALL_DIAU\201905024_F_SH4_phos_1_Q3.mzML' --exclude-range -1.5,3.5 --psms 201905024_F_SH4_phos_1_Q3.psmpkl --peaks 201905024_F_SH4_phos_1_Q3.peakpkl
'C:\Users\nesvi\Anaconda3\Scripts\easypqp.exe' convert --max_delta_unimod 0.02 --max_delta_ppm 15.0 --fragment_types '['"'"'b'"'"','"'"'y'"'"',]' --enable_unannotated --pepxml 'C:\Data\PXD022992_DIA_Melanoma\Results_ALL_DIAU\interact-201905024_F_SH4_phos_2_Q1.pep.xml' --spectra 'C:\Data\PXD022992_DIA_Melanoma\Results_ALL_DIAU\201905024_F_SH4_phos_2_Q1.mzML' --exclude-range -1.5,3.5 --psms 201905024_F_SH4_phos_2_Q1.psmpkl --peaks 201905024_F_SH4_phos_2_Q1.peakpkl
'C:\Users\nesvi\Anaconda3\Scripts\easypqp.exe' convert --max_delta_unimod 0.02 --max_delta_ppm 15.0 --fragment_types '['"'"'b'"'"','"'"'y'"'"',]' --enable_unannotated --pepxml 'C:\Data\PXD022992_DIA_Melanoma\Results_ALL_DIAU\interact-201905024_F_SH4_phos_2_Q2.pep.xml' --spectra 'C:\Data\PXD022992_DIA_Melanoma\Results_ALL_DIAU\201905024_F_SH4_phos_2_Q2.mzML' --exclude-range -1.5,3.5 --psms 201905024_F_SH4_phos_2_Q2.psmpkl --peaks 201905024_F_SH4_phos_2_Q2.peakpkl
'C:\Users\nesvi\Anaconda3\Scripts\easypqp.exe' convert --max_delta_unimod 0.02 --max_delta_ppm 15.0 --fragment_types '['"'"'b'"'"','"'"'y'"'"',]' --enable_unannotated --pepxml 'C:\Data\PXD022992_DIA_Melanoma\Results_ALL_DIAU\interact-201905024_F_SH4_phos_2_Q3.pep.xml' --spectra 'C:\Data\PXD022992_DIA_Melanoma\Results_ALL_DIAU\201905024_F_SH4_phos_2_Q3.mzML' --exclude-range -1.5,3.5 --psms 201905024_F_SH4_phos_2_Q3.psmpkl --peaks 201905024_F_SH4_phos_2_Q3.peakpkl
'C:\Users\nesvi\Anaconda3\Scripts\easypqp.exe' convert --max_delta_unimod 0.02 --max_delta_ppm 15.0 --fragment_types '['"'"'b'"'"','"'"'y'"'"',]' --enable_unannotated --pepxml 'C:\Data\PXD022992_DIA_Melanoma\Results_ALL_DIAU\interact-201905024_S_A375_phos_1_Q1.pep.xml' --spectra 'C:\Data\PXD022992_DIA_Melanoma\Results_ALL_DIAU\201905024_S_A375_phos_1_Q1.mzML' --exclude-range -1.5,3.5 --psms 201905024_S_A375_phos_1_Q1.psmpkl --peaks 201905024_S_A375_phos_1_Q1.peakpkl
'C:\Users\nesvi\Anaconda3\Scripts\easypqp.exe' convert --max_delta_unimod 0.02 --max_delta_ppm 15.0 --fragment_types '['"'"'b'"'"','"'"'y'"'"',]' --enable_unannotated --pepxml 'C:\Data\PXD022992_DIA_Melanoma\Results_ALL_DIAU\interact-201905024_S_A375_phos_1_Q2.pep.xml' --spectra 'C:\Data\PXD022992_DIA_Melanoma\Results_ALL_DIAU\201905024_S_A375_phos_1_Q2.mzML' --exclude-range -1.5,3.5 --psms 201905024_S_A375_phos_1_Q2.psmpkl --peaks 201905024_S_A375_phos_1_Q2.peakpkl
'C:\Users\nesvi\Anaconda3\Scripts\easypqp.exe' convert --max_delta_unimod 0.02 --max_delta_ppm 15.0 --fragment_types '['"'"'b'"'"','"'"'y'"'"',]' --enable_unannotated --pepxml 'C:\Data\PXD022992_DIA_Melanoma\Results_ALL_DIAU\interact-201905024_S_A375_phos_1_Q3.pep.xml' --spectra 'C:\Data\PXD022992_DIA_Melanoma\Results_ALL_DIAU\201905024_S_A375_phos_1_Q3.mzML' --exclude-range -1.5,3.5 --psms 201905024_S_A375_phos_1_Q3.psmpkl --peaks 201905024_S_A375_phos_1_Q3.peakpkl
'C:\Users\nesvi\Anaconda3\Scripts\easypqp.exe' convert --max_delta_unimod 0.02 --max_delta_ppm 15.0 --fragment_types '['"'"'b'"'"','"'"'y'"'"',]' --enable_unannotated --pepxml 'C:\Data\PXD022992_DIA_Melanoma\Results_ALL_DIAU\interact-201905024_S_A375_phos_2_Q1.pep.xml' --spectra 'C:\Data\PXD022992_DIA_Melanoma\Results_ALL_DIAU\201905024_S_A375_phos_2_Q1.mzML' --exclude-range -1.5,3.5 --psms 201905024_S_A375_phos_2_Q1.psmpkl --peaks 201905024_S_A375_phos_2_Q1.peakpkl
'C:\Users\nesvi\Anaconda3\Scripts\easypqp.exe' convert --max_delta_unimod 0.02 --max_delta_ppm 15.0 --fragment_types '['"'"'b'"'"','"'"'y'"'"',]' --enable_unannotated --pepxml 'C:\Data\PXD022992_DIA_Melanoma\Results_ALL_DIAU\interact-201905024_S_A375_phos_2_Q2.pep.xml' --spectra 'C:\Data\PXD022992_DIA_Melanoma\Results_ALL_DIAU\201905024_S_A375_phos_2_Q2.mzML' --exclude-range -1.5,3.5 --psms 201905024_S_A375_phos_2_Q2.psmpkl --peaks 201905024_S_A375_phos_2_Q2.peakpkl
'C:\Users\nesvi\Anaconda3\Scripts\easypqp.exe' convert --max_delta_unimod 0.02 --max_delta_ppm 15.0 --fragment_types '['"'"'b'"'"','"'"'y'"'"',]' --enable_unannotated --pepxml 'C:\Data\PXD022992_DIA_Melanoma\Results_ALL_DIAU\interact-201905024_S_A375_phos_2_Q3.pep.xml' --spectra 'C:\Data\PXD022992_DIA_Melanoma\Results_ALL_DIAU\201905024_S_A375_phos_2_Q3.mzML' --exclude-range -1.5,3.5 --psms 201905024_S_A375_phos_2_Q3.psmpkl --peaks 201905024_S_A375_phos_2_Q3.peakpkl
'C:\Users\nesvi\Anaconda3\Scripts\easypqp.exe' convert --max_delta_unimod 0.02 --max_delta_ppm 15.0 --fragment_types '['"'"'b'"'"','"'"'y'"'"',]' --enable_unannotated --pepxml 'C:\Data\PXD022992_DIA_Melanoma\Results_ALL_DIAU\interact-201905024_S_G361_phos_2_Q1.pep.xml' --spectra 'C:\Data\PXD022992_DIA_Melanoma\Results_ALL_DIAU\201905024_S_G361_phos_2_Q1.mzML' --exclude-range -1.5,3.5 --psms 201905024_S_G361_phos_2_Q1.psmpkl --peaks 201905024_S_G361_phos_2_Q1.peakpkl
'C:\Users\nesvi\Anaconda3\Scripts\easypqp.exe' convert --max_delta_unimod 0.02 --max_delta_ppm 15.0 --fragment_types '['"'"'b'"'"','"'"'y'"'"',]' --enable_unannotated --pepxml 'C:\Data\PXD022992_DIA_Melanoma\Results_ALL_DIAU\interact-201905024_S_G361_phos_2_Q2.pep.xml' --spectra 'C:\Data\PXD022992_DIA_Melanoma\Results_ALL_DIAU\201905024_S_G361_phos_2_Q2.mzML' --exclude-range -1.5,3.5 --psms 201905024_S_G361_phos_2_Q2.psmpkl --peaks 201905024_S_G361_phos_2_Q2.peakpkl
'C:\Users\nesvi\Anaconda3\Scripts\easypqp.exe' convert --max_delta_unimod 0.02 --max_delta_ppm 15.0 --fragment_types '['"'"'b'"'"','"'"'y'"'"',]' --enable_unannotated --pepxml 'C:\Data\PXD022992_DIA_Melanoma\Results_ALL_DIAU\interact-201905024_S_G361_phos_2_Q3.pep.xml' --spectra 'C:\Data\PXD022992_DIA_Melanoma\Results_ALL_DIAU\201905024_S_G361_phos_2_Q3.mzML' --exclude-range -1.5,3.5 --psms 201905024_S_G361_phos_2_Q3.psmpkl --peaks 201905024_S_G361_phos_2_Q3.peakpkl
'C:\Users\nesvi\Anaconda3\Scripts\easypqp.exe' convert --max_delta_unimod 0.02 --max_delta_ppm 15.0 --fragment_types '['"'"'b'"'"','"'"'y'"'"',]' --enable_unannotated --pepxml 'C:\Data\PXD022992_DIA_Melanoma\Results_ALL_DIAU\interact-201905024_S_G361_phoso_1_Q1.pep.xml' --spectra 'C:\Data\PXD022992_DIA_Melanoma\Results_ALL_DIAU\201905024_S_G361_phoso_1_Q1.mzML' --exclude-range -1.5,3.5 --psms 201905024_S_G361_phoso_1_Q1.psmpkl --peaks 201905024_S_G361_phoso_1_Q1.peakpkl
'C:\Users\nesvi\Anaconda3\Scripts\easypqp.exe' convert --max_delta_unimod 0.02 --max_delta_ppm 15.0 --fragment_types '['"'"'b'"'"','"'"'y'"'"',]' --enable_unannotated --pepxml 'C:\Data\PXD022992_DIA_Melanoma\Results_ALL_DIAU\interact-201905024_S_G361_phoso_1_Q2.pep.xml' --spectra 'C:\Data\PXD022992_DIA_Melanoma\Results_ALL_DIAU\201905024_S_G361_phoso_1_Q2.mzML' --exclude-range -1.5,3.5 --psms 201905024_S_G361_phoso_1_Q2.psmpkl --peaks 201905024_S_G361_phoso_1_Q2.peakpkl
'C:\Users\nesvi\Anaconda3\Scripts\easypqp.exe' convert --max_delta_unimod 0.02 --max_delta_ppm 15.0 --fragment_types '['"'"'b'"'"','"'"'y'"'"',]' --enable_unannotated --pepxml 'C:\Data\PXD022992_DIA_Melanoma\Results_ALL_DIAU\interact-201905024_S_G361_phoso_1_Q3.pep.xml' --spectra 'C:\Data\PXD022992_DIA_Melanoma\Results_ALL_DIAU\201905024_S_G361_phoso_1_Q3.mzML' --exclude-range -1.5,3.5 --psms 201905024_S_G361_phoso_1_Q3.psmpkl --peaks 201905024_S_G361_phoso_1_Q3.peakpkl
'C:\Users\nesvi\Anaconda3\Scripts\easypqp.exe' convert --max_delta_unimod 0.02 --max_delta_ppm 15.0 --fragment_types '['"'"'b'"'"','"'"'y'"'"',]' --enable_unannotated --pepxml 'C:\Data\PXD022992_DIA_Melanoma\Results_ALL_DIAU\interact-201905024_S_SK_phos_1_Q1.pep.xml' --spectra 'C:\Data\PXD022992_DIA_Melanoma\Results_ALL_DIAU\201905024_S_SK_phos_1_Q1.mzML' --exclude-range -1.5,3.5 --psms 201905024_S_SK_phos_1_Q1.psmpkl --peaks 201905024_S_SK_phos_1_Q1.peakpkl
'C:\Users\nesvi\Anaconda3\Scripts\easypqp.exe' convert --max_delta_unimod 0.02 --max_delta_ppm 15.0 --fragment_types '['"'"'b'"'"','"'"'y'"'"',]' --enable_unannotated --pepxml 'C:\Data\PXD022992_DIA_Melanoma\Results_ALL_DIAU\interact-201905024_S_SK_phos_1_Q2.pep.xml' --spectra 'C:\Data\PXD022992_DIA_Melanoma\Results_ALL_DIAU\201905024_S_SK_phos_1_Q2.mzML' --exclude-range -1.5,3.5 --psms 201905024_S_SK_phos_1_Q2.psmpkl --peaks 201905024_S_SK_phos_1_Q2.peakpkl
'C:\Users\nesvi\Anaconda3\Scripts\easypqp.exe' convert --max_delta_unimod 0.02 --max_delta_ppm 15.0 --fragment_types '['"'"'b'"'"','"'"'y'"'"',]' --enable_unannotated --pepxml 'C:\Data\PXD022992_DIA_Melanoma\Results_ALL_DIAU\interact-201905024_S_SK_phos_1_Q3.pep.xml' --spectra 'C:\Data\PXD022992_DIA_Melanoma\Results_ALL_DIAU\201905024_S_SK_phos_1_Q3.mzML' --exclude-range -1.5,3.5 --psms 201905024_S_SK_phos_1_Q3.psmpkl --peaks 201905024_S_SK_phos_1_Q3.peakpkl
'C:\Users\nesvi\Anaconda3\Scripts\easypqp.exe' convert --max_delta_unimod 0.02 --max_delta_ppm 15.0 --fragment_types '['"'"'b'"'"','"'"'y'"'"',]' --enable_unannotated --pepxml 'C:\Data\PXD022992_DIA_Melanoma\Results_ALL_DIAU\interact-201905024_S_SK_phos_2_Q1.pep.xml' --spectra 'C:\Data\PXD022992_DIA_Melanoma\Results_ALL_DIAU\201905024_S_SK_phos_2_Q1.mzML' --exclude-range -1.5,3.5 --psms 201905024_S_SK_phos_2_Q1.psmpkl --peaks 201905024_S_SK_phos_2_Q1.peakpkl
'C:\Users\nesvi\Anaconda3\Scripts\easypqp.exe' convert --max_delta_unimod 0.02 --max_delta_ppm 15.0 --fragment_types '['"'"'b'"'"','"'"'y'"'"',]' --enable_unannotated --pepxml 'C:\Data\PXD022992_DIA_Melanoma\Results_ALL_DIAU\interact-201905024_S_SK_phos_2_Q2.pep.xml' --spectra 'C:\Data\PXD022992_DIA_Melanoma\Results_ALL_DIAU\201905024_S_SK_phos_2_Q2.mzML' --exclude-range -1.5,3.5 --psms 201905024_S_SK_phos_2_Q2.psmpkl --peaks 201905024_S_SK_phos_2_Q2.peakpkl
'C:\Users\nesvi\Anaconda3\Scripts\easypqp.exe' convert --max_delta_unimod 0.02 --max_delta_ppm 15.0 --fragment_types '['"'"'b'"'"','"'"'y'"'"',]' --enable_unannotated --pepxml 'C:\Data\PXD022992_DIA_Melanoma\Results_ALL_DIAU\interact-201905024_S_SK_phos_2_Q3.pep.xml' --spectra 'C:\Data\PXD022992_DIA_Melanoma\Results_ALL_DIAU\201905024_S_SK_phos_2_Q3.mzML' --exclude-range -1.5,3.5 --psms 201905024_S_SK_phos_2_Q3.psmpkl --peaks 201905024_S_SK_phos_2_Q3.peakpkl
'C:\Users\nesvi\Anaconda3\Scripts\easypqp.exe' library --psmtsv 'C:\Data\PXD022992_DIA_Melanoma\Results_ALL_DIAU\psm.tsv' --peptidetsv 'C:\Data\PXD022992_DIA_Melanoma\Results_ALL_DIAU\peptide.tsv' --out easypqp_lib_openswath.tsv --rt_lowess_fraction 0.0 'C:\Data\PXD022992_DIA_Melanoma\Results_ALL_DIAU\filelist_easypqp_library.txt'
~~~~~~~~~~~~~~~~~~~~~~~~~~~~~~~~~~~~~~~~~~~~~~~~~~~~~~~~~~~~~~~~~~~~~
easypqp, version 0.1.30
Executing ['C:\\Users\\nesvi\\Anaconda3\\Scripts\\easypqp.exe', 'convert', '--max_delta_unimod', '0.02', '--max_delta_ppm', '15.0', '--fragment_types', "['b','y',]", '--enable_unannotated', '--pepxml', 'C:\\Data\\PXD022992_DIA_Melanoma\\Results_ALL_DIAU\\interact-201905024_F_7951_phos_1_Q1.pep.xml', '--spectra', 'C:\\Data\\PXD022992_DIA_Melanoma\\Results_ALL_DIAU\\201905024_F_7951_phos_1_Q1.mzML', '--exclude-range', '-1.5,3.5', '--psms', '201905024_F_7951_phos_1_Q1.psmpkl', '--peaks', '201905024_F_7951_phos_1_Q1.peakpkl']
Executing ['C:\\Users\\nesvi\\Anaconda3\\Scripts\\easypqp.exe', 'convert', '--max_delta_unimod', '0.02', '--max_delta_ppm', '15.0', '--fragment_types', "['b','y',]", '--enable_unannotated', '--pepxml', 'C:\\Data\\PXD022992_DIA_Melanoma\\Results_ALL_DIAU\\interact-201905024_F_7951_phos_1_Q2.pep.xml', '--spectra', 'C:\\Data\\PXD022992_DIA_Melanoma\\Results_ALL_DIAU\\201905024_F_7951_phos_1_Q2.mzML', '--exclude-range', '-1.5,3.5', '--psms', '201905024_F_7951_phos_1_Q2.psmpkl', '--peaks', '201905024_F_7951_phos_1_Q2.peakpkl']
Executing ['C:\\Users\\nesvi\\Anaconda3\\Scripts\\easypqp.exe', 'convert', '--max_delta_unimod', '0.02', '--max_delta_ppm', '15.0', '--fragment_types', "['b','y',]", '--enable_unannotated', '--pepxml', 'C:\\Data\\PXD022992_DIA_Melanoma\\Results_ALL_DIAU\\interact-201905024_F_7951_phos_1_Q3.pep.xml', '--spectra', 'C:\\Data\\PXD022992_DIA_Melanoma\\Results_ALL_DIAU\\201905024_F_7951_phos_1_Q3.mzML', '--exclude-range', '-1.5,3.5', '--psms', '201905024_F_7951_phos_1_Q3.psmpkl', '--peaks', '201905024_F_7951_phos_1_Q3.peakpkl']
Executing ['C:\\Users\\nesvi\\Anaconda3\\Scripts\\easypqp.exe', 'convert', '--max_delta_unimod', '0.02', '--max_delta_ppm', '15.0', '--fragment_types', "['b','y',]", '--enable_unannotated', '--pepxml', 'C:\\Data\\PXD022992_DIA_Melanoma\\Results_ALL_DIAU\\interact-201905024_F_7951_phos_2_Q1.pep.xml', '--spectra', 'C:\\Data\\PXD022992_DIA_Melanoma\\Results_ALL_DIAU\\201905024_F_7951_phos_2_Q1.mzML', '--exclude-range', '-1.5,3.5', '--psms', '201905024_F_7951_phos_2_Q1.psmpkl', '--peaks', '201905024_F_7951_phos_2_Q1.peakpkl']
Executing ['C:\\Users\\nesvi\\Anaconda3\\Scripts\\easypqp.exe', 'convert', '--max_delta_unimod', '0.02', '--max_delta_ppm', '15.0', '--fragment_types', "['b','y',]", '--enable_unannotated', '--pepxml', 'C:\\Data\\PXD022992_DIA_Melanoma\\Results_ALL_DIAU\\interact-201905024_F_7951_phos_2_Q2.pep.xml', '--spectra', 'C:\\Data\\PXD022992_DIA_Melanoma\\Results_ALL_DIAU\\201905024_F_7951_phos_2_Q2.mzML', '--exclude-range', '-1.5,3.5', '--psms', '201905024_F_7951_phos_2_Q2.psmpkl', '--peaks', '201905024_F_7951_phos_2_Q2.peakpkl']
Executing ['C:\\Users\\nesvi\\Anaconda3\\Scripts\\easypqp.exe', 'convert', '--max_delta_unimod', '0.02', '--max_delta_ppm', '15.0', '--fragment_types', "['b','y',]", '--enable_unannotated', '--pepxml', 'C:\\Data\\PXD022992_DIA_Melanoma\\Results_ALL_DIAU\\interact-201905024_F_7951_phos_2_Q3.pep.xml', '--spectra', 'C:\\Data\\PXD022992_DIA_Melanoma\\Results_ALL_DIAU\\201905024_F_7951_phos_2_Q3.mzML', '--exclude-range', '-1.5,3.5', '--psms', '201905024_F_7951_phos_2_Q3.psmpkl', '--peaks', '201905024_F_7951_phos_2_Q3.peakpkl']
Executing ['C:\\Users\\nesvi\\Anaconda3\\Scripts\\easypqp.exe', 'convert', '--max_delta_unimod', '0.02', '--max_delta_ppm', '15.0', '--fragment_types', "['b','y',]", '--enable_unannotated', '--pepxml', 'C:\\Data\\PXD022992_DIA_Melanoma\\Results_ALL_DIAU\\interact-201905024_F_HTB69_phos_1_Q1.pep.xml', '--spectra', 'C:\\Data\\PXD022992_DIA_Melanoma\\Results_ALL_DIAU\\201905024_F_HTB69_phos_1_Q1.mzML', '--exclude-range', '-1.5,3.5', '--psms', '201905024_F_HTB69_phos_1_Q1.psmpkl', '--peaks', '201905024_F_HTB69_phos_1_Q1.peakpkl']
Executing ['C:\\Users\\nesvi\\Anaconda3\\Scripts\\easypqp.exe', 'convert', '--max_delta_unimod', '0.02', '--max_delta_ppm', '15.0', '--fragment_types', "['b','y',]", '--enable_unannotated', '--pepxml', 'C:\\Data\\PXD022992_DIA_Melanoma\\Results_ALL_DIAU\\interact-201905024_F_HTB69_phos_1_Q2.pep.xml', '--spectra', 'C:\\Data\\PXD022992_DIA_Melanoma\\Results_ALL_DIAU\\201905024_F_HTB69_phos_1_Q2.mzML', '--exclude-range', '-1.5,3.5', '--psms', '201905024_F_HTB69_phos_1_Q2.psmpkl', '--peaks', '201905024_F_HTB69_phos_1_Q2.peakpkl']
Executing ['C:\\Users\\nesvi\\Anaconda3\\Scripts\\easypqp.exe', 'convert', '--max_delta_unimod', '0.02', '--max_delta_ppm', '15.0', '--fragment_types', "['b','y',]", '--enable_unannotated', '--pepxml', 'C:\\Data\\PXD022992_DIA_Melanoma\\Results_ALL_DIAU\\interact-201905024_F_HTB69_phos_1_Q3.pep.xml', '--spectra', 'C:\\Data\\PXD022992_DIA_Melanoma\\Results_ALL_DIAU\\201905024_F_HTB69_phos_1_Q3.mzML', '--exclude-range', '-1.5,3.5', '--psms', '201905024_F_HTB69_phos_1_Q3.psmpkl', '--peaks', '201905024_F_HTB69_phos_1_Q3.peakpkl']
Executing ['C:\\Users\\nesvi\\Anaconda3\\Scripts\\easypqp.exe', 'convert', '--max_delta_unimod', '0.02', '--max_delta_ppm', '15.0', '--fragment_types', "['b','y',]", '--enable_unannotated', '--pepxml', 'C:\\Data\\PXD022992_DIA_Melanoma\\Results_ALL_DIAU\\interact-201905024_F_HTB69_phos_2_Q1.pep.xml', '--spectra', 'C:\\Data\\PXD022992_DIA_Melanoma\\Results_ALL_DIAU\\201905024_F_HTB69_phos_2_Q1.mzML', '--exclude-range', '-1.5,3.5', '--psms', '201905024_F_HTB69_phos_2_Q1.psmpkl', '--peaks', '201905024_F_HTB69_phos_2_Q1.peakpkl']
Executing ['C:\\Users\\nesvi\\Anaconda3\\Scripts\\easypqp.exe', 'convert', '--max_delta_unimod', '0.02', '--max_delta_ppm', '15.0', '--fragment_types', "['b','y',]", '--enable_unannotated', '--pepxml', 'C:\\Data\\PXD022992_DIA_Melanoma\\Results_ALL_DIAU\\interact-201905024_F_HTB69_phos_2_Q2.pep.xml', '--spectra', 'C:\\Data\\PXD022992_DIA_Melanoma\\Results_ALL_DIAU\\201905024_F_HTB69_phos_2_Q2.mzML', '--exclude-range', '-1.5,3.5', '--psms', '201905024_F_HTB69_phos_2_Q2.psmpkl', '--peaks', '201905024_F_HTB69_phos_2_Q2.peakpkl']
Executing ['C:\\Users\\nesvi\\Anaconda3\\Scripts\\easypqp.exe', 'convert', '--max_delta_unimod', '0.02', '--max_delta_ppm', '15.0', '--fragment_types', "['b','y',]", '--enable_unannotated', '--pepxml', 'C:\\Data\\PXD022992_DIA_Melanoma\\Results_ALL_DIAU\\interact-201905024_F_HTB69_phos_2_Q3.pep.xml', '--spectra', 'C:\\Data\\PXD022992_DIA_Melanoma\\Results_ALL_DIAU\\201905024_F_HTB69_phos_2_Q3.mzML', '--exclude-range', '-1.5,3.5', '--psms', '201905024_F_HTB69_phos_2_Q3.psmpkl', '--peaks', '201905024_F_HTB69_phos_2_Q3.peakpkl']
Executing ['C:\\Users\\nesvi\\Anaconda3\\Scripts\\easypqp.exe', 'convert', '--max_delta_unimod', '0.02', '--max_delta_ppm', '15.0', '--fragment_types', "['b','y',]", '--enable_unannotated', '--pepxml', 'C:\\Data\\PXD022992_DIA_Melanoma\\Results_ALL_DIAU\\interact-201905024_F_SH4_phos_1_Q1.pep.xml', '--spectra', 'C:\\Data\\PXD022992_DIA_Melanoma\\Results_ALL_DIAU\\201905024_F_SH4_phos_1_Q1.mzML', '--exclude-range', '-1.5,3.5', '--psms', '201905024_F_SH4_phos_1_Q1.psmpkl', '--peaks', '201905024_F_SH4_phos_1_Q1.peakpkl']
Executing ['C:\\Users\\nesvi\\Anaconda3\\Scripts\\easypqp.exe', 'convert', '--max_delta_unimod', '0.02', '--max_delta_ppm', '15.0', '--fragment_types', "['b','y',]", '--enable_unannotated', '--pepxml', 'C:\\Data\\PXD022992_DIA_Melanoma\\Results_ALL_DIAU\\interact-201905024_F_SH4_phos_1_Q2.pep.xml', '--spectra', 'C:\\Data\\PXD022992_DIA_Melanoma\\Results_ALL_DIAU\\201905024_F_SH4_phos_1_Q2.mzML', '--exclude-range', '-1.5,3.5', '--psms', '201905024_F_SH4_phos_1_Q2.psmpkl', '--peaks', '201905024_F_SH4_phos_1_Q2.peakpkl']
Executing ['C:\\Users\\nesvi\\Anaconda3\\Scripts\\easypqp.exe', 'convert', '--max_delta_unimod', '0.02', '--max_delta_ppm', '15.0', '--fragment_types', "['b','y',]", '--enable_unannotated', '--pepxml', 'C:\\Data\\PXD022992_DIA_Melanoma\\Results_ALL_DIAU\\interact-201905024_F_SH4_phos_1_Q3.pep.xml', '--spectra', 'C:\\Data\\PXD022992_DIA_Melanoma\\Results_ALL_DIAU\\201905024_F_SH4_phos_1_Q3.mzML', '--exclude-range', '-1.5,3.5', '--psms', '201905024_F_SH4_phos_1_Q3.psmpkl', '--peaks', '201905024_F_SH4_phos_1_Q3.peakpkl']
Executing ['C:\\Users\\nesvi\\Anaconda3\\Scripts\\easypqp.exe', 'convert', '--max_delta_unimod', '0.02', '--max_delta_ppm', '15.0', '--fragment_types', "['b','y',]", '--enable_unannotated', '--pepxml', 'C:\\Data\\PXD022992_DIA_Melanoma\\Results_ALL_DIAU\\interact-201905024_F_SH4_phos_2_Q1.pep.xml', '--spectra', 'C:\\Data\\PXD022992_DIA_Melanoma\\Results_ALL_DIAU\\201905024_F_SH4_phos_2_Q1.mzML', '--exclude-range', '-1.5,3.5', '--psms', '201905024_F_SH4_phos_2_Q1.psmpkl', '--peaks', '201905024_F_SH4_phos_2_Q1.peakpkl']
Executing ['C:\\Users\\nesvi\\Anaconda3\\Scripts\\easypqp.exe', 'convert', '--max_delta_unimod', '0.02', '--max_delta_ppm', '15.0', '--fragment_types', "['b','y',]", '--enable_unannotated', '--pepxml', 'C:\\Data\\PXD022992_DIA_Melanoma\\Results_ALL_DIAU\\interact-201905024_F_SH4_phos_2_Q2.pep.xml', '--spectra', 'C:\\Data\\PXD022992_DIA_Melanoma\\Results_ALL_DIAU\\201905024_F_SH4_phos_2_Q2.mzML', '--exclude-range', '-1.5,3.5', '--psms', '201905024_F_SH4_phos_2_Q2.psmpkl', '--peaks', '201905024_F_SH4_phos_2_Q2.peakpkl']
Executing ['C:\\Users\\nesvi\\Anaconda3\\Scripts\\easypqp.exe', 'convert', '--max_delta_unimod', '0.02', '--max_delta_ppm', '15.0', '--fragment_types', "['b','y',]", '--enable_unannotated', '--pepxml', 'C:\\Data\\PXD022992_DIA_Melanoma\\Results_ALL_DIAU\\interact-201905024_F_SH4_phos_2_Q3.pep.xml', '--spectra', 'C:\\Data\\PXD022992_DIA_Melanoma\\Results_ALL_DIAU\\201905024_F_SH4_phos_2_Q3.mzML', '--exclude-range', '-1.5,3.5', '--psms', '201905024_F_SH4_phos_2_Q3.psmpkl', '--peaks', '201905024_F_SH4_phos_2_Q3.peakpkl']
Executing ['C:\\Users\\nesvi\\Anaconda3\\Scripts\\easypqp.exe', 'convert', '--max_delta_unimod', '0.02', '--max_delta_ppm', '15.0', '--fragment_types', "['b','y',]", '--enable_unannotated', '--pepxml', 'C:\\Data\\PXD022992_DIA_Melanoma\\Results_ALL_DIAU\\interact-201905024_S_A375_phos_1_Q1.pep.xml', '--spectra', 'C:\\Data\\PXD022992_DIA_Melanoma\\Results_ALL_DIAU\\201905024_S_A375_phos_1_Q1.mzML', '--exclude-range', '-1.5,3.5', '--psms', '201905024_S_A375_phos_1_Q1.psmpkl', '--peaks', '201905024_S_A375_phos_1_Q1.peakpkl']
Executing ['C:\\Users\\nesvi\\Anaconda3\\Scripts\\easypqp.exe', 'convert', '--max_delta_unimod', '0.02', '--max_delta_ppm', '15.0', '--fragment_types', "['b','y',]", '--enable_unannotated', '--pepxml', 'C:\\Data\\PXD022992_DIA_Melanoma\\Results_ALL_DIAU\\interact-201905024_S_A375_phos_1_Q2.pep.xml', '--spectra', 'C:\\Data\\PXD022992_DIA_Melanoma\\Results_ALL_DIAU\\201905024_S_A375_phos_1_Q2.mzML', '--exclude-range', '-1.5,3.5', '--psms', '201905024_S_A375_phos_1_Q2.psmpkl', '--peaks', '201905024_S_A375_phos_1_Q2.peakpkl']
Executing ['C:\\Users\\nesvi\\Anaconda3\\Scripts\\easypqp.exe', 'convert', '--max_delta_unimod', '0.02', '--max_delta_ppm', '15.0', '--fragment_types', "['b','y',]", '--enable_unannotated', '--pepxml', 'C:\\Data\\PXD022992_DIA_Melanoma\\Results_ALL_DIAU\\interact-201905024_S_A375_phos_1_Q3.pep.xml', '--spectra', 'C:\\Data\\PXD022992_DIA_Melanoma\\Results_ALL_DIAU\\201905024_S_A375_phos_1_Q3.mzML', '--exclude-range', '-1.5,3.5', '--psms', '201905024_S_A375_phos_1_Q3.psmpkl', '--peaks', '201905024_S_A375_phos_1_Q3.peakpkl']
Executing ['C:\\Users\\nesvi\\Anaconda3\\Scripts\\easypqp.exe', 'convert', '--max_delta_unimod', '0.02', '--max_delta_ppm', '15.0', '--fragment_types', "['b','y',]", '--enable_unannotated', '--pepxml', 'C:\\Data\\PXD022992_DIA_Melanoma\\Results_ALL_DIAU\\interact-201905024_S_A375_phos_2_Q1.pep.xml', '--spectra', 'C:\\Data\\PXD022992_DIA_Melanoma\\Results_ALL_DIAU\\201905024_S_A375_phos_2_Q1.mzML', '--exclude-range', '-1.5,3.5', '--psms', '201905024_S_A375_phos_2_Q1.psmpkl', '--peaks', '201905024_S_A375_phos_2_Q1.peakpkl']
Executing ['C:\\Users\\nesvi\\Anaconda3\\Scripts\\easypqp.exe', 'convert', '--max_delta_unimod', '0.02', '--max_delta_ppm', '15.0', '--fragment_types', "['b','y',]", '--enable_unannotated', '--pepxml', 'C:\\Data\\PXD022992_DIA_Melanoma\\Results_ALL_DIAU\\interact-201905024_S_A375_phos_2_Q2.pep.xml', '--spectra', 'C:\\Data\\PXD022992_DIA_Melanoma\\Results_ALL_DIAU\\201905024_S_A375_phos_2_Q2.mzML', '--exclude-range', '-1.5,3.5', '--psms', '201905024_S_A375_phos_2_Q2.psmpkl', '--peaks', '201905024_S_A375_phos_2_Q2.peakpkl']
Executing ['C:\\Users\\nesvi\\Anaconda3\\Scripts\\easypqp.exe', 'convert', '--max_delta_unimod', '0.02', '--max_delta_ppm', '15.0', '--fragment_types', "['b','y',]", '--enable_unannotated', '--pepxml', 'C:\\Data\\PXD022992_DIA_Melanoma\\Results_ALL_DIAU\\interact-201905024_S_A375_phos_2_Q3.pep.xml', '--spectra', 'C:\\Data\\PXD022992_DIA_Melanoma\\Results_ALL_DIAU\\201905024_S_A375_phos_2_Q3.mzML', '--exclude-range', '-1.5,3.5', '--psms', '201905024_S_A375_phos_2_Q3.psmpkl', '--peaks', '201905024_S_A375_phos_2_Q3.peakpkl']
Executing ['C:\\Users\\nesvi\\Anaconda3\\Scripts\\easypqp.exe', 'convert', '--max_delta_unimod', '0.02', '--max_delta_ppm', '15.0', '--fragment_types', "['b','y',]", '--enable_unannotated', '--pepxml', 'C:\\Data\\PXD022992_DIA_Melanoma\\Results_ALL_DIAU\\interact-201905024_S_G361_phos_2_Q1.pep.xml', '--spectra', 'C:\\Data\\PXD022992_DIA_Melanoma\\Results_ALL_DIAU\\201905024_S_G361_phos_2_Q1.mzML', '--exclude-range', '-1.5,3.5', '--psms', '201905024_S_G361_phos_2_Q1.psmpkl', '--peaks', '201905024_S_G361_phos_2_Q1.peakpkl']
Executing ['C:\\Users\\nesvi\\Anaconda3\\Scripts\\easypqp.exe', 'convert', '--max_delta_unimod', '0.02', '--max_delta_ppm', '15.0', '--fragment_types', "['b','y',]", '--enable_unannotated', '--pepxml', 'C:\\Data\\PXD022992_DIA_Melanoma\\Results_ALL_DIAU\\interact-201905024_S_G361_phos_2_Q2.pep.xml', '--spectra', 'C:\\Data\\PXD022992_DIA_Melanoma\\Results_ALL_DIAU\\201905024_S_G361_phos_2_Q2.mzML', '--exclude-range', '-1.5,3.5', '--psms', '201905024_S_G361_phos_2_Q2.psmpkl', '--peaks', '201905024_S_G361_phos_2_Q2.peakpkl']
Executing ['C:\\Users\\nesvi\\Anaconda3\\Scripts\\easypqp.exe', 'convert', '--max_delta_unimod', '0.02', '--max_delta_ppm', '15.0', '--fragment_types', "['b','y',]", '--enable_unannotated', '--pepxml', 'C:\\Data\\PXD022992_DIA_Melanoma\\Results_ALL_DIAU\\interact-201905024_S_G361_phos_2_Q3.pep.xml', '--spectra', 'C:\\Data\\PXD022992_DIA_Melanoma\\Results_ALL_DIAU\\201905024_S_G361_phos_2_Q3.mzML', '--exclude-range', '-1.5,3.5', '--psms', '201905024_S_G361_phos_2_Q3.psmpkl', '--peaks', '201905024_S_G361_phos_2_Q3.peakpkl']
Executing ['C:\\Users\\nesvi\\Anaconda3\\Scripts\\easypqp.exe', 'convert', '--max_delta_unimod', '0.02', '--max_delta_ppm', '15.0', '--fragment_types', "['b','y',]", '--enable_unannotated', '--pepxml', 'C:\\Data\\PXD022992_DIA_Melanoma\\Results_ALL_DIAU\\interact-201905024_S_G361_phoso_1_Q1.pep.xml', '--spectra', 'C:\\Data\\PXD022992_DIA_Melanoma\\Results_ALL_DIAU\\201905024_S_G361_phoso_1_Q1.mzML', '--exclude-range', '-1.5,3.5', '--psms', '201905024_S_G361_phoso_1_Q1.psmpkl', '--peaks', '201905024_S_G361_phoso_1_Q1.peakpkl']
Executing ['C:\\Users\\nesvi\\Anaconda3\\Scripts\\easypqp.exe', 'convert', '--max_delta_unimod', '0.02', '--max_delta_ppm', '15.0', '--fragment_types', "['b','y',]", '--enable_unannotated', '--pepxml', 'C:\\Data\\PXD022992_DIA_Melanoma\\Results_ALL_DIAU\\interact-201905024_S_G361_phoso_1_Q2.pep.xml', '--spectra', 'C:\\Data\\PXD022992_DIA_Melanoma\\Results_ALL_DIAU\\201905024_S_G361_phoso_1_Q2.mzML', '--exclude-range', '-1.5,3.5', '--psms', '201905024_S_G361_phoso_1_Q2.psmpkl', '--peaks', '201905024_S_G361_phoso_1_Q2.peakpkl']
Executing ['C:\\Users\\nesvi\\Anaconda3\\Scripts\\easypqp.exe', 'convert', '--max_delta_unimod', '0.02', '--max_delta_ppm', '15.0', '--fragment_types', "['b','y',]", '--enable_unannotated', '--pepxml', 'C:\\Data\\PXD022992_DIA_Melanoma\\Results_ALL_DIAU\\interact-201905024_S_G361_phoso_1_Q3.pep.xml', '--spectra', 'C:\\Data\\PXD022992_DIA_Melanoma\\Results_ALL_DIAU\\201905024_S_G361_phoso_1_Q3.mzML', '--exclude-range', '-1.5,3.5', '--psms', '201905024_S_G361_phoso_1_Q3.psmpkl', '--peaks', '201905024_S_G361_phoso_1_Q3.peakpkl']
Executing ['C:\\Users\\nesvi\\Anaconda3\\Scripts\\easypqp.exe', 'convert', '--max_delta_unimod', '0.02', '--max_delta_ppm', '15.0', '--fragment_types', "['b','y',]", '--enable_unannotated', '--pepxml', 'C:\\Data\\PXD022992_DIA_Melanoma\\Results_ALL_DIAU\\interact-201905024_S_SK_phos_1_Q1.pep.xml', '--spectra', 'C:\\Data\\PXD022992_DIA_Melanoma\\Results_ALL_DIAU\\201905024_S_SK_phos_1_Q1.mzML', '--exclude-range', '-1.5,3.5', '--psms', '201905024_S_SK_phos_1_Q1.psmpkl', '--peaks', '201905024_S_SK_phos_1_Q1.peakpkl']
Executing ['C:\\Users\\nesvi\\Anaconda3\\Scripts\\easypqp.exe', 'convert', '--max_delta_unimod', '0.02', '--max_delta_ppm', '15.0', '--fragment_types', "['b','y',]", '--enable_unannotated', '--pepxml', 'C:\\Data\\PXD022992_DIA_Melanoma\\Results_ALL_DIAU\\interact-201905024_S_SK_phos_1_Q2.pep.xml', '--spectra', 'C:\\Data\\PXD022992_DIA_Melanoma\\Results_ALL_DIAU\\201905024_S_SK_phos_1_Q2.mzML', '--exclude-range', '-1.5,3.5', '--psms', '201905024_S_SK_phos_1_Q2.psmpkl', '--peaks', '201905024_S_SK_phos_1_Q2.peakpkl']
Executing ['C:\\Users\\nesvi\\Anaconda3\\Scripts\\easypqp.exe', 'convert', '--max_delta_unimod', '0.02', '--max_delta_ppm', '15.0', '--fragment_types', "['b','y',]", '--enable_unannotated', '--pepxml', 'C:\\Data\\PXD022992_DIA_Melanoma\\Results_ALL_DIAU\\interact-201905024_S_SK_phos_1_Q3.pep.xml', '--spectra', 'C:\\Data\\PXD022992_DIA_Melanoma\\Results_ALL_DIAU\\201905024_S_SK_phos_1_Q3.mzML', '--exclude-range', '-1.5,3.5', '--psms', '201905024_S_SK_phos_1_Q3.psmpkl', '--peaks', '201905024_S_SK_phos_1_Q3.peakpkl']
Executing ['C:\\Users\\nesvi\\Anaconda3\\Scripts\\easypqp.exe', 'convert', '--max_delta_unimod', '0.02', '--max_delta_ppm', '15.0', '--fragment_types', "['b','y',]", '--enable_unannotated', '--pepxml', 'C:\\Data\\PXD022992_DIA_Melanoma\\Results_ALL_DIAU\\interact-201905024_S_SK_phos_2_Q1.pep.xml', '--spectra', 'C:\\Data\\PXD022992_DIA_Melanoma\\Results_ALL_DIAU\\201905024_S_SK_phos_2_Q1.mzML', '--exclude-range', '-1.5,3.5', '--psms', '201905024_S_SK_phos_2_Q1.psmpkl', '--peaks', '201905024_S_SK_phos_2_Q1.peakpkl']
Executing ['C:\\Users\\nesvi\\Anaconda3\\Scripts\\easypqp.exe', 'convert', '--max_delta_unimod', '0.02', '--max_delta_ppm', '15.0', '--fragment_types', "['b','y',]", '--enable_unannotated', '--pepxml', 'C:\\Data\\PXD022992_DIA_Melanoma\\Results_ALL_DIAU\\interact-201905024_S_SK_phos_2_Q2.pep.xml', '--spectra', 'C:\\Data\\PXD022992_DIA_Melanoma\\Results_ALL_DIAU\\201905024_S_SK_phos_2_Q2.mzML', '--exclude-range', '-1.5,3.5', '--psms', '201905024_S_SK_phos_2_Q2.psmpkl', '--peaks', '201905024_S_SK_phos_2_Q2.peakpkl']
Executing ['C:\\Users\\nesvi\\Anaconda3\\Scripts\\easypqp.exe', 'convert', '--max_delta_unimod', '0.02', '--max_delta_ppm', '15.0', '--fragment_types', "['b','y',]", '--enable_unannotated', '--pepxml', 'C:\\Data\\PXD022992_DIA_Melanoma\\Results_ALL_DIAU\\interact-201905024_S_SK_phos_2_Q3.pep.xml', '--spectra', 'C:\\Data\\PXD022992_DIA_Melanoma\\Results_ALL_DIAU\\201905024_S_SK_phos_2_Q3.mzML', '--exclude-range', '-1.5,3.5', '--psms', '201905024_S_SK_phos_2_Q3.psmpkl', '--peaks', '201905024_S_SK_phos_2_Q3.peakpkl']
Info: There are psm.tsv and peptide.tsv. Will ignore --psm_fdr_threshold, --peptide_fdr_threshold, --protein_fdr_threshold, --pi0_lambda, --proteotypic, and --no-proteotypic.
Info: Reading file C:\Data\PXD022992_DIA_Melanoma\Results_ALL_DIAU\201905024_F_7951_phos_1_Q1.psmpkl.
Info: Reading file C:\Data\PXD022992_DIA_Melanoma\Results_ALL_DIAU\201905024_F_7951_phos_1_Q2.psmpkl.
Info: Reading file C:\Data\PXD022992_DIA_Melanoma\Results_ALL_DIAU\201905024_F_7951_phos_1_Q3.psmpkl.
Info: Reading file C:\Data\PXD022992_DIA_Melanoma\Results_ALL_DIAU\201905024_F_7951_phos_2_Q1.psmpkl.
Info: Reading file C:\Data\PXD022992_DIA_Melanoma\Results_ALL_DIAU\201905024_F_7951_phos_2_Q2.psmpkl.
Info: Reading file C:\Data\PXD022992_DIA_Melanoma\Results_ALL_DIAU\201905024_F_7951_phos_2_Q3.psmpkl.
Info: Reading file C:\Data\PXD022992_DIA_Melanoma\Results_ALL_DIAU\201905024_F_HTB69_phos_1_Q1.psmpkl.
Info: Reading file C:\Data\PXD022992_DIA_Melanoma\Results_ALL_DIAU\201905024_F_HTB69_phos_1_Q2.psmpkl.
Info: Reading file C:\Data\PXD022992_DIA_Melanoma\Results_ALL_DIAU\201905024_F_HTB69_phos_1_Q3.psmpkl.
Info: Reading file C:\Data\PXD022992_DIA_Melanoma\Results_ALL_DIAU\201905024_F_HTB69_phos_2_Q1.psmpkl.
Info: Reading file C:\Data\PXD022992_DIA_Melanoma\Results_ALL_DIAU\201905024_F_HTB69_phos_2_Q2.psmpkl.
Info: Reading file C:\Data\PXD022992_DIA_Melanoma\Results_ALL_DIAU\201905024_F_HTB69_phos_2_Q3.psmpkl.
Info: Reading file C:\Data\PXD022992_DIA_Melanoma\Results_ALL_DIAU\201905024_F_SH4_phos_1_Q1.psmpkl.
Info: Reading file C:\Data\PXD022992_DIA_Melanoma\Results_ALL_DIAU\201905024_F_SH4_phos_1_Q2.psmpkl.
Info: Reading file C:\Data\PXD022992_DIA_Melanoma\Results_ALL_DIAU\201905024_F_SH4_phos_1_Q3.psmpkl.
Info: Reading file C:\Data\PXD022992_DIA_Melanoma\Results_ALL_DIAU\201905024_F_SH4_phos_2_Q1.psmpkl.
Info: Reading file C:\Data\PXD022992_DIA_Melanoma\Results_ALL_DIAU\201905024_F_SH4_phos_2_Q2.psmpkl.
Info: Reading file C:\Data\PXD022992_DIA_Melanoma\Results_ALL_DIAU\201905024_F_SH4_phos_2_Q3.psmpkl.
Info: Reading file C:\Data\PXD022992_DIA_Melanoma\Results_ALL_DIAU\201905024_S_A375_phos_1_Q1.psmpkl.
Info: Reading file C:\Data\PXD022992_DIA_Melanoma\Results_ALL_DIAU\201905024_S_A375_phos_1_Q2.psmpkl.
Info: Reading file C:\Data\PXD022992_DIA_Melanoma\Results_ALL_DIAU\201905024_S_A375_phos_1_Q3.psmpkl.
Info: Reading file C:\Data\PXD022992_DIA_Melanoma\Results_ALL_DIAU\201905024_S_A375_phos_2_Q1.psmpkl.
Info: Reading file C:\Data\PXD022992_DIA_Melanoma\Results_ALL_DIAU\201905024_S_A375_phos_2_Q2.psmpkl.
Info: Reading file C:\Data\PXD022992_DIA_Melanoma\Results_ALL_DIAU\201905024_S_A375_phos_2_Q3.psmpkl.
Info: Reading file C:\Data\PXD022992_DIA_Melanoma\Results_ALL_DIAU\201905024_S_G361_phos_2_Q1.psmpkl.
Info: Reading file C:\Data\PXD022992_DIA_Melanoma\Results_ALL_DIAU\201905024_S_G361_phos_2_Q2.psmpkl.
Info: Reading file C:\Data\PXD022992_DIA_Melanoma\Results_ALL_DIAU\201905024_S_G361_phos_2_Q3.psmpkl.
Info: Reading file C:\Data\PXD022992_DIA_Melanoma\Results_ALL_DIAU\201905024_S_G361_phoso_1_Q1.psmpkl.
Info: Reading file C:\Data\PXD022992_DIA_Melanoma\Results_ALL_DIAU\201905024_S_G361_phoso_1_Q2.psmpkl.
Info: Reading file C:\Data\PXD022992_DIA_Melanoma\Results_ALL_DIAU\201905024_S_G361_phoso_1_Q3.psmpkl.
Info: Reading file C:\Data\PXD022992_DIA_Melanoma\Results_ALL_DIAU\201905024_S_SK_phos_1_Q1.psmpkl.
Info: Reading file C:\Data\PXD022992_DIA_Melanoma\Results_ALL_DIAU\201905024_S_SK_phos_1_Q2.psmpkl.
Info: Reading file C:\Data\PXD022992_DIA_Melanoma\Results_ALL_DIAU\201905024_S_SK_phos_1_Q3.psmpkl.
Info: Reading file C:\Data\PXD022992_DIA_Melanoma\Results_ALL_DIAU\201905024_S_SK_phos_2_Q1.psmpkl.
Info: Reading file C:\Data\PXD022992_DIA_Melanoma\Results_ALL_DIAU\201905024_S_SK_phos_2_Q2.psmpkl.
Info: Reading file C:\Data\PXD022992_DIA_Melanoma\Results_ALL_DIAU\201905024_S_SK_phos_2_Q3.psmpkl.
Info: 341951 redundant PSMs identified after filtering with C:\Data\PXD022992_DIA_Melanoma\Results_ALL_DIAU\psm.tsv and C:\Data\PXD022992_DIA_Melanoma\Results_ALL_DIAU\peptide.tsv
                      base_name  modified_peptide
0    201905024_F_7951_phos_1_Q1             13810
1    201905024_F_7951_phos_1_Q2              3462
2    201905024_F_7951_phos_1_Q3              7154
3    201905024_F_7951_phos_2_Q1             14323
4    201905024_F_7951_phos_2_Q2              3862
5    201905024_F_7951_phos_2_Q3              7618
6   201905024_F_HTB69_phos_1_Q1             13654
7   201905024_F_HTB69_phos_1_Q2              3558
8   201905024_F_HTB69_phos_1_Q3              7436
9   201905024_F_HTB69_phos_2_Q1             14619
10  201905024_F_HTB69_phos_2_Q2              3849
11  201905024_F_HTB69_phos_2_Q3              7867
12    201905024_F_SH4_phos_1_Q1             15653
13    201905024_F_SH4_phos_1_Q2              3776
14    201905024_F_SH4_phos_1_Q3              8084
15    201905024_F_SH4_phos_2_Q1             16549
16    201905024_F_SH4_phos_2_Q2              3990
17    201905024_F_SH4_phos_2_Q3              8566
18   201905024_S_A375_phos_1_Q1             15862
19   201905024_S_A375_phos_1_Q2              4004
20   201905024_S_A375_phos_1_Q3              8248
21   201905024_S_A375_phos_2_Q1             16096
22   201905024_S_A375_phos_2_Q2              4109
23   201905024_S_A375_phos_2_Q3              8033
24   201905024_S_G361_phos_2_Q1             16387
25   201905024_S_G361_phos_2_Q2              4106
26   201905024_S_G361_phos_2_Q3              8334
27  201905024_S_G361_phoso_1_Q1             15503
28  201905024_S_G361_phoso_1_Q2              3809
29  201905024_S_G361_phoso_1_Q3              7863
30     201905024_S_SK_phos_1_Q1             15323
31     201905024_S_SK_phos_1_Q2              3762
32     201905024_S_SK_phos_1_Q3              7700
33     201905024_S_SK_phos_2_Q1             16210
34     201905024_S_SK_phos_2_Q2              4092
35     201905024_S_SK_phos_2_Q3              8251
Info: easypqp_rt_alignment_201905024_F_7951_phos_1_Q1; Peptide overlap between run and reference: 8833.
Info: easypqp_rt_alignment_201905024_F_7951_phos_1_Q1; Lowess fraction used: 0.08.
Info: easypqp_rt_alignment_201905024_F_7951_phos_1_Q2; Peptide overlap between run and reference: 1195.
Info: easypqp_rt_alignment_201905024_F_7951_phos_1_Q2; Lowess fraction used: 0.01.
Info: easypqp_rt_alignment_201905024_F_7951_phos_1_Q3; Peptide overlap between run and reference: 4408.
Info: easypqp_rt_alignment_201905024_F_7951_phos_1_Q3; Lowess fraction used: 0.04.
Info: easypqp_rt_alignment_201905024_F_7951_phos_2_Q1; Peptide overlap between run and reference: 9161.
Info: easypqp_rt_alignment_201905024_F_7951_phos_2_Q1; Lowess fraction used: 0.02.
Info: easypqp_rt_alignment_201905024_F_7951_phos_2_Q2; Peptide overlap between run and reference: 1357.
Info: easypqp_rt_alignment_201905024_F_7951_phos_2_Q2; Lowess fraction used: 0.08.
Info: easypqp_rt_alignment_201905024_F_7951_phos_2_Q3; Peptide overlap between run and reference: 4572.
Info: easypqp_rt_alignment_201905024_F_7951_phos_2_Q3; Lowess fraction used: 0.08.
Info: easypqp_rt_alignment_201905024_F_HTB69_phos_1_Q1; Peptide overlap between run and reference: 9080.
Info: easypqp_rt_alignment_201905024_F_HTB69_phos_1_Q1; Lowess fraction used: 0.01.
Info: easypqp_rt_alignment_201905024_F_HTB69_phos_1_Q2; Peptide overlap between run and reference: 1219.
Info: easypqp_rt_alignment_201905024_F_HTB69_phos_1_Q2; Lowess fraction used: 0.02.
Info: easypqp_rt_alignment_201905024_F_HTB69_phos_1_Q3; Peptide overlap between run and reference: 4671.
Info: easypqp_rt_alignment_201905024_F_HTB69_phos_1_Q3; Lowess fraction used: 0.04.
Info: easypqp_rt_alignment_201905024_F_HTB69_phos_2_Q1; Peptide overlap between run and reference: 9559.
Info: easypqp_rt_alignment_201905024_F_HTB69_phos_2_Q1; Lowess fraction used: 0.02.
Info: easypqp_rt_alignment_201905024_F_HTB69_phos_2_Q2; Peptide overlap between run and reference: 1265.
Info: easypqp_rt_alignment_201905024_F_HTB69_phos_2_Q2; Lowess fraction used: 0.08.
Info: easypqp_rt_alignment_201905024_F_HTB69_phos_2_Q3; Peptide overlap between run and reference: 4797.
Info: easypqp_rt_alignment_201905024_F_HTB69_phos_2_Q3; Lowess fraction used: 0.08.
Info: easypqp_rt_alignment_201905024_F_SH4_phos_1_Q1; Peptide overlap between run and reference: 12173.
Info: easypqp_rt_alignment_201905024_F_SH4_phos_1_Q1; Lowess fraction used: 0.02.
Info: easypqp_rt_alignment_201905024_F_SH4_phos_1_Q2; Peptide overlap between run and reference: 1223.
Info: easypqp_rt_alignment_201905024_F_SH4_phos_1_Q2; Lowess fraction used: 0.01.
Info: easypqp_rt_alignment_201905024_F_SH4_phos_1_Q3; Peptide overlap between run and reference: 5745.
Info: easypqp_rt_alignment_201905024_F_SH4_phos_1_Q3; Lowess fraction used: 0.01.
Info: easypqp_rt_alignment_201905024_F_SH4_phos_2_Q1; Peptide overlap between run and reference: 16549.
Info: easypqp_rt_alignment_201905024_F_SH4_phos_2_Q1; Lowess fraction used: 0.08.
Info: easypqp_rt_alignment_201905024_F_SH4_phos_2_Q2; Peptide overlap between run and reference: 251.
Info: easypqp_rt_alignment_201905024_F_SH4_phos_2_Q2; Lowess fraction used: 0.02.
Info: easypqp_rt_alignment_201905024_F_SH4_phos_2_Q3; Peptide overlap between run and reference: 6343.
Info: easypqp_rt_alignment_201905024_F_SH4_phos_2_Q3; Lowess fraction used: 0.01.
Info: easypqp_rt_alignment_201905024_S_A375_phos_1_Q1; Peptide overlap between run and reference: 9494.
Info: easypqp_rt_alignment_201905024_S_A375_phos_1_Q1; Lowess fraction used: 0.01.
Info: easypqp_rt_alignment_201905024_S_A375_phos_1_Q2; Peptide overlap between run and reference: 1145.
Info: easypqp_rt_alignment_201905024_S_A375_phos_1_Q2; Lowess fraction used: 0.02.
Info: easypqp_rt_alignment_201905024_S_A375_phos_1_Q3; Peptide overlap between run and reference: 4552.
Info: easypqp_rt_alignment_201905024_S_A375_phos_1_Q3; Lowess fraction used: 0.01.
Info: easypqp_rt_alignment_201905024_S_A375_phos_2_Q1; Peptide overlap between run and reference: 9808.
Info: easypqp_rt_alignment_201905024_S_A375_phos_2_Q1; Lowess fraction used: 0.01.
Info: easypqp_rt_alignment_201905024_S_A375_phos_2_Q2; Peptide overlap between run and reference: 1105.
Info: easypqp_rt_alignment_201905024_S_A375_phos_2_Q2; Lowess fraction used: 0.01.
Info: easypqp_rt_alignment_201905024_S_A375_phos_2_Q3; Peptide overlap between run and reference: 4620.
Info: easypqp_rt_alignment_201905024_S_A375_phos_2_Q3; Lowess fraction used: 0.02.
Info: easypqp_rt_alignment_201905024_S_G361_phos_2_Q1; Peptide overlap between run and reference: 10459.
Info: easypqp_rt_alignment_201905024_S_G361_phos_2_Q1; Lowess fraction used: 0.08.
Info: easypqp_rt_alignment_201905024_S_G361_phos_2_Q2; Peptide overlap between run and reference: 1185.
Info: easypqp_rt_alignment_201905024_S_G361_phos_2_Q2; Lowess fraction used: 0.04.
Info: easypqp_rt_alignment_201905024_S_G361_phos_2_Q3; Peptide overlap between run and reference: 5099.
Info: easypqp_rt_alignment_201905024_S_G361_phos_2_Q3; Lowess fraction used: 0.01.
Info: easypqp_rt_alignment_201905024_S_G361_phoso_1_Q1; Peptide overlap between run and reference: 9888.
Info: easypqp_rt_alignment_201905024_S_G361_phoso_1_Q1; Lowess fraction used: 0.01.
Info: easypqp_rt_alignment_201905024_S_G361_phoso_1_Q2; Peptide overlap between run and reference: 1154.
Info: easypqp_rt_alignment_201905024_S_G361_phoso_1_Q2; Lowess fraction used: 0.04.
Info: easypqp_rt_alignment_201905024_S_G361_phoso_1_Q3; Peptide overlap between run and reference: 4855.
Info: easypqp_rt_alignment_201905024_S_G361_phoso_1_Q3; Lowess fraction used: 0.02.
Info: easypqp_rt_alignment_201905024_S_SK_phos_1_Q1; Peptide overlap between run and reference: 9810.
Info: easypqp_rt_alignment_201905024_S_SK_phos_1_Q1; Lowess fraction used: 0.01.
Info: easypqp_rt_alignment_201905024_S_SK_phos_1_Q2; Peptide overlap between run and reference: 1124.
Info: easypqp_rt_alignment_201905024_S_SK_phos_1_Q2; Lowess fraction used: 0.04.
Info: easypqp_rt_alignment_201905024_S_SK_phos_1_Q3; Peptide overlap between run and reference: 4800.
Info: easypqp_rt_alignment_201905024_S_SK_phos_1_Q3; Lowess fraction used: 0.01.
Info: easypqp_rt_alignment_201905024_S_SK_phos_2_Q1; Peptide overlap between run and reference: 10178.
Info: easypqp_rt_alignment_201905024_S_SK_phos_2_Q1; Lowess fraction used: 0.01.
Info: easypqp_rt_alignment_201905024_S_SK_phos_2_Q2; Peptide overlap between run and reference: 1185.
Info: easypqp_rt_alignment_201905024_S_SK_phos_2_Q2; Lowess fraction used: 0.02.
Info: easypqp_rt_alignment_201905024_S_SK_phos_2_Q3; Peptide overlap between run and reference: 4941.
Info: easypqp_rt_alignment_201905024_S_SK_phos_2_Q3; Lowess fraction used: 0.02.
Info: Parsing file C:\Data\PXD022992_DIA_Melanoma\Results_ALL_DIAU\201905024_F_7951_phos_1_Q1.peakpkl.
Info: Parsing file C:\Data\PXD022992_DIA_Melanoma\Results_ALL_DIAU\201905024_F_7951_phos_1_Q2.peakpkl.
Info: Parsing file C:\Data\PXD022992_DIA_Melanoma\Results_ALL_DIAU\201905024_F_7951_phos_1_Q3.peakpkl.
Info: Parsing file C:\Data\PXD022992_DIA_Melanoma\Results_ALL_DIAU\201905024_F_7951_phos_2_Q1.peakpkl.
Info: Parsing file C:\Data\PXD022992_DIA_Melanoma\Results_ALL_DIAU\201905024_F_7951_phos_2_Q2.peakpkl.
Info: Parsing file C:\Data\PXD022992_DIA_Melanoma\Results_ALL_DIAU\201905024_F_7951_phos_2_Q3.peakpkl.
Info: Parsing file C:\Data\PXD022992_DIA_Melanoma\Results_ALL_DIAU\201905024_F_HTB69_phos_1_Q1.peakpkl.
Info: Parsing file C:\Data\PXD022992_DIA_Melanoma\Results_ALL_DIAU\201905024_F_HTB69_phos_1_Q2.peakpkl.
Info: Parsing file C:\Data\PXD022992_DIA_Melanoma\Results_ALL_DIAU\201905024_F_HTB69_phos_1_Q3.peakpkl.
Info: Parsing file C:\Data\PXD022992_DIA_Melanoma\Results_ALL_DIAU\201905024_F_HTB69_phos_2_Q1.peakpkl.
Info: Parsing file C:\Data\PXD022992_DIA_Melanoma\Results_ALL_DIAU\201905024_F_HTB69_phos_2_Q2.peakpkl.
Info: Parsing file C:\Data\PXD022992_DIA_Melanoma\Results_ALL_DIAU\201905024_F_HTB69_phos_2_Q3.peakpkl.
Info: Parsing file C:\Data\PXD022992_DIA_Melanoma\Results_ALL_DIAU\201905024_F_SH4_phos_1_Q1.peakpkl.
Info: Parsing file C:\Data\PXD022992_DIA_Melanoma\Results_ALL_DIAU\201905024_F_SH4_phos_1_Q2.peakpkl.
Info: Parsing file C:\Data\PXD022992_DIA_Melanoma\Results_ALL_DIAU\201905024_F_SH4_phos_1_Q3.peakpkl.
Info: Parsing file C:\Data\PXD022992_DIA_Melanoma\Results_ALL_DIAU\201905024_F_SH4_phos_2_Q1.peakpkl.
Info: Parsing file C:\Data\PXD022992_DIA_Melanoma\Results_ALL_DIAU\201905024_F_SH4_phos_2_Q2.peakpkl.
Info: Parsing file C:\Data\PXD022992_DIA_Melanoma\Results_ALL_DIAU\201905024_F_SH4_phos_2_Q3.peakpkl.
Info: Parsing file C:\Data\PXD022992_DIA_Melanoma\Results_ALL_DIAU\201905024_S_A375_phos_1_Q1.peakpkl.
Info: Parsing file C:\Data\PXD022992_DIA_Melanoma\Results_ALL_DIAU\201905024_S_A375_phos_1_Q2.peakpkl.
Info: Parsing file C:\Data\PXD022992_DIA_Melanoma\Results_ALL_DIAU\201905024_S_A375_phos_1_Q3.peakpkl.
Info: Parsing file C:\Data\PXD022992_DIA_Melanoma\Results_ALL_DIAU\201905024_S_A375_phos_2_Q1.peakpkl.
Info: Parsing file C:\Data\PXD022992_DIA_Melanoma\Results_ALL_DIAU\201905024_S_A375_phos_2_Q2.peakpkl.
Info: Parsing file C:\Data\PXD022992_DIA_Melanoma\Results_ALL_DIAU\201905024_S_A375_phos_2_Q3.peakpkl.
Info: Parsing file C:\Data\PXD022992_DIA_Melanoma\Results_ALL_DIAU\201905024_S_G361_phos_2_Q1.peakpkl.
Info: Parsing file C:\Data\PXD022992_DIA_Melanoma\Results_ALL_DIAU\201905024_S_G361_phos_2_Q2.peakpkl.
Info: Parsing file C:\Data\PXD022992_DIA_Melanoma\Results_ALL_DIAU\201905024_S_G361_phos_2_Q3.peakpkl.
Info: Parsing file C:\Data\PXD022992_DIA_Melanoma\Results_ALL_DIAU\201905024_S_G361_phoso_1_Q1.peakpkl.
Info: Parsing file C:\Data\PXD022992_DIA_Melanoma\Results_ALL_DIAU\201905024_S_G361_phoso_1_Q2.peakpkl.
Info: Parsing file C:\Data\PXD022992_DIA_Melanoma\Results_ALL_DIAU\201905024_S_G361_phoso_1_Q3.peakpkl.
Info: Parsing file C:\Data\PXD022992_DIA_Melanoma\Results_ALL_DIAU\201905024_S_SK_phos_1_Q1.peakpkl.
Info: Parsing file C:\Data\PXD022992_DIA_Melanoma\Results_ALL_DIAU\201905024_S_SK_phos_1_Q2.peakpkl.
Info: Parsing file C:\Data\PXD022992_DIA_Melanoma\Results_ALL_DIAU\201905024_S_SK_phos_1_Q3.peakpkl.
Info: Parsing file C:\Data\PXD022992_DIA_Melanoma\Results_ALL_DIAU\201905024_S_SK_phos_2_Q1.peakpkl.
Info: Parsing file C:\Data\PXD022992_DIA_Melanoma\Results_ALL_DIAU\201905024_S_SK_phos_2_Q2.peakpkl.
Info: Parsing file C:\Data\PXD022992_DIA_Melanoma\Results_ALL_DIAU\201905024_S_SK_phos_2_Q3.peakpkl.
Info: Library successfully generated.
C:\FragPipe\FragPipe-18.0\fragpipe\tools\speclib\gen_con_spec_lib.py:959: RuntimeWarning: Mean of empty slice
  avg_experimental_rt0 = np.nanmean([interp(pd.read_pickle(f))(rt) for f in align_files], axis=0)
Process 'SpecLibGen' finished, exit code: 0
DIA-NN [Work dir: C:\Data\PXD022992_DIA_Melanoma\Results_ALL_DIAU]
C:\FragPipe\FragPipe-18.0\fragpipe\tools\diann\1.8.1\win\DiaNN.exe --lib library.tsv --threads 19 --verbose 1 --out diann-output.tsv --qvalue 0.01 --matrix-spec-q 0.01 --matrices --no-prot-inf --smart-profiling --no-quant-files --peak-center --no-ifs-removal --predictor --dl-no-rt --dl-no-im --strip-unknown-mods --cfg C:\Data\PXD022992_DIA_Melanoma\Results_ALL_DIAU\filelist_diann.txt
Done generating spectral library
2022-07-29 19:22:20,177:INFO:took 0:05:36.826404
DIA-NN 1.8.1 (Data-Independent Acquisition by Neural Networks)
Compiled on Apr 14 2022 15:31:19
Current date and time: Fri Jul 29 19:22:20 2022
CPU: GenuineIntel Intel(R) Core(TM) i9-10900K CPU @ 3.70GHz
SIMD instructions: AVX AVX2 FMA SSE4.1 SSE4.2 
Logical CPU cores: 20
Thread number set to 19
Output will be filtered at 0.01 FDR
Protein x sample matrices will be also filtered using run-specific protein q-value
Precursor/protein x samples expression level matrices will be saved along with the main report
Protein inference will not be performed
When generating a spectral library, in silico predicted spectra will be retained if deemed more reliable than experimental ones
.quant files will not be saved to the disk
Fixed-width center of each elution peak will be used for quantification
Interference removal from fragment elution curves disabled
Deep learning will be used to generate a new in silico spectral library from peptides provided
RTs will not be predicted using deep learning
IMs will not be predicted using deep learning
DIA-NN will use deep learning to predict spectra/RTs/IMs even for peptides carrying modifications which are not recognised by the deep learning predictor. In this scenario, if also generating a spectral library from the DIA data or using the MBR mode, it might or might not be better (depends on the data) to also use the --out-measured-rt option - it's recommended to test it with and without this option
DIA-NN will optimise the mass accuracy automatically using the first run in the experiment. This is useful primarily for quick initial analyses, when it is not yet known which mass accuracy setting works best for a particular acquisition scheme.

12 files will be processed
[0:00] Loading spectral library library.tsv
[0:01] Finding proteotypic peptides (assuming that the list of UniProt ids provided for each peptide is complete)
[0:01] Spectral library loaded: 6218 protein isoforms, 6218 protein groups and 51587 precursors in 44247 elution groups.
[0:02] Encoding peptides for spectra and RTs prediction
[0:02] Predicting spectra and IMs
[0:15] Decoding predicted spectra and IMs
[0:15] Saving the library to lib.predicted.speclib
[0:16] Initialising library

[0:16] File #1/12
[0:16] Loading run C:\Data\PXD022992_DIA_Melanoma\Phospho\mzML\201905024_S_SK_phos_2.mzML
[0:31] 51586 library precursors are potentially detectable
[0:31] Processing...
[0:32] RT window set to 2.62356
[0:32] Peak width: 3.38
[0:32] Scan window radius set to 7
[0:32] Recommended MS1 mass accuracy setting: 3.10084 ppm
[0:33] Optimised mass accuracy: 15.4729 ppm
[0:35] Removing low confidence identifications
[0:35] Removing interfering precursors
[0:36] Training neural networks: 37642 targets, 37127 decoys
[0:38] Number of IDs at 0.01 FDR: 33208
[0:38] Calculating protein q-values
[0:38] Number of protein isoforms identified at 1% FDR: 5537 (precursor-level), 5451 (protein-level) (inference performed using proteotypic peptides only)
[0:38] Quantification

[0:39] File #2/12
[0:39] Loading run C:\Data\PXD022992_DIA_Melanoma\Phospho\mzML\201905024_S_A375_phos_2.mzML
[0:54] 51586 library precursors are potentially detectable
[0:54] Processing...
[0:55] RT window set to 2.52345
[0:55] Recommended MS1 mass accuracy setting: 3.07928 ppm
[0:57] Removing low confidence identifications
[0:57] Removing interfering precursors
[0:58] Training neural networks: 37803 targets, 37237 decoys
[1:00] Number of IDs at 0.01 FDR: 33189
[1:00] Calculating protein q-values
[1:00] Number of protein isoforms identified at 1% FDR: 5644 (precursor-level), 5563 (protein-level) (inference performed using proteotypic peptides only)
[1:00] Quantification

[1:00] File #3/12
[1:00] Loading run C:\Data\PXD022992_DIA_Melanoma\Phospho\mzML\201905024_S_A375_phos_1.mzML
[1:15] 51586 library precursors are potentially detectable
[1:15] Processing...
[1:16] RT window set to 2.63277
[1:16] Recommended MS1 mass accuracy setting: 3.35863 ppm
[1:19] Removing low confidence identifications
[1:19] Removing interfering precursors
[1:19] Training neural networks: 37757 targets, 37333 decoys
[1:21] Number of IDs at 0.01 FDR: 32966
[1:22] Calculating protein q-values
[1:22] Number of protein isoforms identified at 1% FDR: 5617 (precursor-level), 5545 (protein-level) (inference performed using proteotypic peptides only)
[1:22] Quantification

[1:22] File #4/12
[1:22] Loading run C:\Data\PXD022992_DIA_Melanoma\Phospho\mzML\201905024_S_G361_phos_2.mzML
[1:37] 51586 library precursors are potentially detectable
[1:37] Processing...
[1:38] RT window set to 2.49982
[1:38] Recommended MS1 mass accuracy setting: 2.91417 ppm
[1:40] Removing low confidence identifications
[1:40] Removing interfering precursors
[1:41] Training neural networks: 38166 targets, 36912 decoys
[1:43] Number of IDs at 0.01 FDR: 34292
[1:43] Calculating protein q-values
[1:43] Number of protein isoforms identified at 1% FDR: 5639 (precursor-level), 5552 (protein-level) (inference performed using proteotypic peptides only)
[1:43] Quantification

[1:44] File #5/12
[1:44] Loading run C:\Data\PXD022992_DIA_Melanoma\Phospho\mzML\201905024_F_SH4_phos_1.mzML
[1:58] 51586 library precursors are potentially detectable
[1:58] Processing...
[1:59] RT window set to 2.45971
[1:59] Recommended MS1 mass accuracy setting: 3.06343 ppm
[2:02] Removing low confidence identifications
[2:02] Removing interfering precursors
[2:02] Training neural networks: 37788 targets, 36943 decoys
[2:04] Number of IDs at 0.01 FDR: 33157
[2:04] Calculating protein q-values
[2:05] Number of protein isoforms identified at 1% FDR: 5504 (precursor-level), 5440 (protein-level) (inference performed using proteotypic peptides only)
[2:05] Quantification

[2:05] File #6/12
[2:05] Loading run C:\Data\PXD022992_DIA_Melanoma\Phospho\mzML\201905024_F_SH4_phos_2.mzML
[2:19] 51586 library precursors are potentially detectable
[2:19] Processing...
[2:20] RT window set to 2.51266
[2:20] Recommended MS1 mass accuracy setting: 3.18046 ppm
[2:23] Removing low confidence identifications
[2:23] Removing interfering precursors
[2:24] Training neural networks: 37990 targets, 36991 decoys
[2:26] Number of IDs at 0.01 FDR: 33705
[2:26] Calculating protein q-values
[2:26] Number of protein isoforms identified at 1% FDR: 5566 (precursor-level), 5483 (protein-level) (inference performed using proteotypic peptides only)
[2:26] Quantification

[2:26] File #7/12
[2:26] Loading run C:\Data\PXD022992_DIA_Melanoma\Phospho\mzML\201905024_F_7951_phos_2.mzML
[2:41] 51586 library precursors are potentially detectable
[2:41] Processing...
[2:42] RT window set to 2.46542
[2:42] Recommended MS1 mass accuracy setting: 3.40757 ppm
[2:45] Removing low confidence identifications
[2:45] Removing interfering precursors
[2:45] Training neural networks: 37776 targets, 36443 decoys
[2:47] Number of IDs at 0.01 FDR: 32560
[2:48] Calculating protein q-values
[2:48] Number of protein isoforms identified at 1% FDR: 5581 (precursor-level), 5482 (protein-level) (inference performed using proteotypic peptides only)
[2:48] Quantification

[2:48] File #8/12
[2:48] Loading run C:\Data\PXD022992_DIA_Melanoma\Phospho\mzML\201905024_F_HTB69_phos_2.mzML
[3:02] 51586 library precursors are potentially detectable
[3:02] Processing...
[3:03] RT window set to 2.4813
[3:03] Recommended MS1 mass accuracy setting: 2.98871 ppm
[3:05] Removing low confidence identifications
[3:05] Removing interfering precursors
[3:06] Training neural networks: 38102 targets, 35963 decoys
[3:08] Number of IDs at 0.01 FDR: 33270
[3:08] Calculating protein q-values
[3:08] Number of protein isoforms identified at 1% FDR: 5595 (precursor-level), 5519 (protein-level) (inference performed using proteotypic peptides only)
[3:08] Quantification

[3:08] File #9/12
[3:08] Loading run C:\Data\PXD022992_DIA_Melanoma\Phospho\mzML\201905024_S_G361_phoso_1.mzML
[3:22] 51586 library precursors are potentially detectable
[3:22] Processing...
[3:23] RT window set to 2.55578
[3:23] Recommended MS1 mass accuracy setting: 3.33288 ppm
[3:25] Removing low confidence identifications
[3:25] Removing interfering precursors
[3:26] Training neural networks: 37403 targets, 34689 decoys
[3:28] Number of IDs at 0.01 FDR: 33335
[3:28] Calculating protein q-values
[3:28] Number of protein isoforms identified at 1% FDR: 5629 (precursor-level), 5546 (protein-level) (inference performed using proteotypic peptides only)
[3:28] Quantification

[3:28] File #10/12
[3:28] Loading run C:\Data\PXD022992_DIA_Melanoma\Phospho\mzML\201905024_S_SK_phos_1.mzML
[3:42] 51586 library precursors are potentially detectable
[3:42] Processing...
[3:43] RT window set to 2.52191
[3:43] Recommended MS1 mass accuracy setting: 3.18871 ppm
[3:45] Removing low confidence identifications
[3:45] Removing interfering precursors
[3:46] Training neural networks: 36982 targets, 34046 decoys
[3:48] Number of IDs at 0.01 FDR: 32407
[3:48] Calculating protein q-values
[3:48] Number of protein isoforms identified at 1% FDR: 5429 (precursor-level), 5342 (protein-level) (inference performed using proteotypic peptides only)
[3:48] Quantification

[3:49] File #11/12
[3:49] Loading run C:\Data\PXD022992_DIA_Melanoma\Phospho\mzML\201905024_F_7951_phos_1.mzML
[4:03] 51586 library precursors are potentially detectable
[4:03] Processing...
[4:04] RT window set to 2.40883
[4:04] Recommended MS1 mass accuracy setting: 3.16903 ppm
[4:06] Removing low confidence identifications
[4:06] Removing interfering precursors
[4:06] Training neural networks: 36664 targets, 32783 decoys
[4:08] Number of IDs at 0.01 FDR: 31178
[4:08] Calculating protein q-values
[4:08] Number of protein isoforms identified at 1% FDR: 5449 (precursor-level), 5353 (protein-level) (inference performed using proteotypic peptides only)
[4:08] Quantification

[4:09] File #12/12
[4:09] Loading run C:\Data\PXD022992_DIA_Melanoma\Phospho\mzML\201905024_F_HTB69_phos_1.mzML
[4:22] 51586 library precursors are potentially detectable
[4:22] Processing...
[4:23] RT window set to 2.41391
[4:23] Recommended MS1 mass accuracy setting: 3.09351 ppm
[4:25] Removing low confidence identifications
[4:25] Removing interfering precursors
[4:26] Training neural networks: 37118 targets, 32883 decoys
[4:27] Number of IDs at 0.01 FDR: 31912
[4:28] Calculating protein q-values
[4:28] Number of protein isoforms identified at 1% FDR: 5502 (precursor-level), 5408 (protein-level) (inference performed using proteotypic peptides only)
[4:28] Quantification

[4:28] Cross-run analysis
[4:28] Reading quantification information: 12 files
[4:28] Quantifying peptides
[4:33] Quantifying proteins
[4:33] Calculating q-values for protein and gene groups
[4:33] Calculating global q-values for protein and gene groups
[4:33] Writing report
[4:51] Report saved to diann-output.tsv.
[4:51] Saving precursor levels matrix
[4:51] Precursor levels matrix (1% precursor and protein group FDR) saved to diann-output.pr_matrix.tsv.
[4:51] Saving protein group levels matrix
[4:51] Protein group levels matrix (1% precursor FDR and protein group FDR) saved to diann-output.pg_matrix.tsv.
[4:51] Saving gene group levels matrix
Process 'DIA-NN' finished, exit code: 0
[4:51] Gene groups levels matrix (1% precursor FDR and protein group FDR) saved to diann-output.gg_matrix.tsv.
[4:51] Saving unique genes levels matrix
[4:51] Unique genes levels matrix (1% precursor FDR and protein group FDR) saved to diann-output.unique_genes_matrix.tsv.
[4:51] Stats report saved to diann-output.stats.tsv
[4:51] Log saved to diann-output.log.txt
Finished

DIA-NN [Work dir: C:\Data\PXD022992_DIA_Melanoma\Results_ALL_DIAU]
C:\FragPipe\FragPipe-18.0\fragpipe\tools\diann\1.8.1\win\dia-nn-plotter.exe diann-output.stats.tsv diann-output.tsv diann-output.pdf
Generating report. Stats, main report, output file: diann-output.stats.tsv, diann-output.tsv, diann-output.pdf
Process 'DIA-NN' finished, exit code: 0
WorkspaceClean [Work dir: C:\Data\PXD022992_DIA_Melanoma\Results_ALL_DIAU]
C:\FragPipe\philosopher-v4.5.1-RC3.exe workspace --clean --nocheck
Process 'WorkspaceClean' finished, exit code: 0
INFO[19:27:31] Executing Workspace  v4.5.1                  
INFO[19:27:31] Removing workspace                           
INFO[19:27:31] Done                                         

Please cite:
(Any searches) MSFragger: ultrafast and comprehensive peptide identification in mass spectrometry–based proteomics. Nat Methods 14:513 (2017)
(Any searches) Fast deisotoping algorithm and its implementation in the MSFragger search engine. J. Proteome Res. 20:498 (2021)
(Open search) Identification of modified peptides using localization-aware open search. Nat Commun. 11:4065 (2020)
(Open search) Crystal-C: A Computational Tool for Refinement of Open Search Results. J. Proteome Res. 19.6:2511 (2020)
(Open search) PTM-Shepherd: analysis and summarization of post-translational and chemical modifications from open search results. Mol Cell Proteomics 20:100018 (2020)
(Glyco/labile search) Fast and comprehensive N- and O-glycoproteomics analysis with MSFragger-Glyco. Nat Methods 17:1125 (2020)
(timsTOF PASEF) Fast quantitative analysis of timsTOF PASEF data with MSFragger and IonQuant. Mol Cell Proteomics 19:1575 (2020)
(PSM validation with Percolator) Semi-supervised learning for peptide identification from shotgun proteomics datasets. Nat Methods 4:923 (2007)
(Label-free quantification/SILAC) IonQuant Enables Accurate and Sensitive Label-Free Quantification With FDR-Controlled Match-Between-Runs. Mol Cell Proteomics 20:100077 (2021)
(PeptideProphet/ProteinProphet/PTMProphet/Filtering) Philosopher: a versatile toolkit for shotgun proteomics data analysis. Nat Methods 17:869 (2020)
(TMT-Integrator) Quantitative proteomic landscape of metaplastic breast carcinoma pathological subtypes and their relationship to triple-negative tumors. Nat Commun. 11:1723 (2020)
(DIA-Umpire) DIA-Umpire: comprehensive computational framework for data-independent acquisition proteomics. Nat Methods 12:258 (2015)
(DIA-NN) High sensitivity dia-PASEF proteomics with DIA-NN and FragPipe. bioRxiv doi:10.1101/2021.03.08.434385 (2021)

=============================================================ALL JOBS DONE IN 163.8 MINUTES=============================================================
```
