## Supplementary Data 1 for "One-stop analysis of DIA proteomics data using MSFragger-DIA and FragPipe computational platform": log_2022-07-28_16-08-54.txt

```
System OS: Windows 10, Architecture: AMD64
Java Info: 11.0.12, Java HotSpot(TM) 64-Bit Server VM, Oracle Corporation


Version info:
FragPipe version 18.0
MSFragger version 3.5
Philosopher version 4.5.1-RC3


LCMS files:
  Experiment/Group: 
  - C:\Data\PXD022992_DIA_Melanoma\Phospho\mzML\201905024_F_7951_phos_1.mzML	DIA
  - C:\Data\PXD022992_DIA_Melanoma\Phospho\mzML\201905024_F_7951_phos_2.mzML	DIA
  - C:\Data\PXD022992_DIA_Melanoma\Phospho\mzML\201905024_F_HTB69_phos_1.mzML	DIA
  - C:\Data\PXD022992_DIA_Melanoma\Phospho\mzML\201905024_F_HTB69_phos_2.mzML	DIA
  - C:\Data\PXD022992_DIA_Melanoma\Phospho\mzML\201905024_F_SH4_phos_1.mzML	DIA
  - C:\Data\PXD022992_DIA_Melanoma\Phospho\mzML\201905024_F_SH4_phos_2.mzML	DIA
  - C:\Data\PXD022992_DIA_Melanoma\Phospho\mzML\201905024_S_A375_phos_1.mzML	DIA
  - C:\Data\PXD022992_DIA_Melanoma\Phospho\mzML\201905024_S_A375_phos_2.mzML	DIA
  - C:\Data\PXD022992_DIA_Melanoma\Phospho\mzML\201905024_S_G361_phos_2.mzML	DIA
  - C:\Data\PXD022992_DIA_Melanoma\Phospho\mzML\201905024_S_G361_phoso_1.mzML	DIA
  - C:\Data\PXD022992_DIA_Melanoma\Phospho\mzML\201905024_S_SK_phos_1.mzML	DIA
  - C:\Data\PXD022992_DIA_Melanoma\Phospho\mzML\201905024_S_SK_phos_2.mzML	DIA


133 commands to execute:
CheckCentroid
java -Xmx112G -cp "C:\FragPipe\FragPipe-18.0\fragpipe\lib\fragpipe-18.0.jar;C:\FragPipe\FragPipe-18.0\fragpipe\tools\batmass-io-1.25.5.jar" com.dmtavt.fragpipe.util.CheckCentroid C:\Data\PXD022992_DIA_Melanoma\Phospho\mzML\201905024_F_7951_phos_1.mzML 19
WorkspaceCleanInit [Work dir: C:\Data\PXD022992_DIA_Melanoma\Results_ALL_7to50_nmc1_M0_STY2]
C:\FragPipe\philosopher-v4.5.1-RC3.exe workspace --clean --nocheck
WorkspaceCleanInit [Work dir: C:\Data\PXD022992_DIA_Melanoma\Results_ALL_7to50_nmc1_M0_STY2]
C:\FragPipe\philosopher-v4.5.1-RC3.exe workspace --init --nocheck --temp C:\Users\nesvi\AppData\Local\Temp\7d432e1e-3302-4177-93af-bf29a4620b5b
MSFragger [Work dir: C:\Data\PXD022992_DIA_Melanoma\Results_ALL_7to50_nmc1_M0_STY2]
java -jar -Dfile.encoding=UTF-8 -Xmx112G C:\FragPipe\FragPipe-18.0\fragpipe\tools\MSFragger-3.5\MSFragger-3.5.jar C:\Data\PXD022992_DIA_Melanoma\Results_ALL_7to50_nmc1_M0_STY2\fragger_dia.params C:\Data\PXD022992_DIA_Melanoma\Phospho\mzML\201905024_F_7951_phos_1.mzML C:\Data\PXD022992_DIA_Melanoma\Phospho\mzML\201905024_F_7951_phos_2.mzML C:\Data\PXD022992_DIA_Melanoma\Phospho\mzML\201905024_F_HTB69_phos_1.mzML C:\Data\PXD022992_DIA_Melanoma\Phospho\mzML\201905024_F_HTB69_phos_2.mzML C:\Data\PXD022992_DIA_Melanoma\Phospho\mzML\201905024_F_SH4_phos_1.mzML C:\Data\PXD022992_DIA_Melanoma\Phospho\mzML\201905024_F_SH4_phos_2.mzML C:\Data\PXD022992_DIA_Melanoma\Phospho\mzML\201905024_S_A375_phos_1.mzML C:\Data\PXD022992_DIA_Melanoma\Phospho\mzML\201905024_S_A375_phos_2.mzML C:\Data\PXD022992_DIA_Melanoma\Phospho\mzML\201905024_S_G361_phos_2.mzML C:\Data\PXD022992_DIA_Melanoma\Phospho\mzML\201905024_S_G361_phoso_1.mzML C:\Data\PXD022992_DIA_Melanoma\Phospho\mzML\201905024_S_SK_phos_1.mzML C:\Data\PXD022992_DIA_Melanoma\Phospho\mzML\201905024_S_SK_phos_2.mzML
MSFragger move pepxml
java -cp C:\FragPipe\FragPipe-18.0\fragpipe\lib\fragpipe-18.0.jar;/C:/FragPipe/FragPipe-18.0/fragpipe/lib/commons-io-2.11.0.jar com.github.chhh.utils.FileMove --no-err C:\Data\PXD022992_DIA_Melanoma\Phospho\mzML\201905024_F_7951_phos_1_rank1.pepXML C:\Data\PXD022992_DIA_Melanoma\Results_ALL_7to50_nmc1_M0_STY2\201905024_F_7951_phos_1_rank1.pepXML
MSFragger move pepxml
java -cp C:\FragPipe\FragPipe-18.0\fragpipe\lib\fragpipe-18.0.jar;/C:/FragPipe/FragPipe-18.0/fragpipe/lib/commons-io-2.11.0.jar com.github.chhh.utils.FileMove --no-err C:\Data\PXD022992_DIA_Melanoma\Phospho\mzML\201905024_F_7951_phos_1_rank2.pepXML C:\Data\PXD022992_DIA_Melanoma\Results_ALL_7to50_nmc1_M0_STY2\201905024_F_7951_phos_1_rank2.pepXML
MSFragger move pepxml
java -cp C:\FragPipe\FragPipe-18.0\fragpipe\lib\fragpipe-18.0.jar;/C:/FragPipe/FragPipe-18.0/fragpipe/lib/commons-io-2.11.0.jar com.github.chhh.utils.FileMove --no-err C:\Data\PXD022992_DIA_Melanoma\Phospho\mzML\201905024_F_7951_phos_1_rank3.pepXML C:\Data\PXD022992_DIA_Melanoma\Results_ALL_7to50_nmc1_M0_STY2\201905024_F_7951_phos_1_rank3.pepXML
MSFragger move pepxml
java -cp C:\FragPipe\FragPipe-18.0\fragpipe\lib\fragpipe-18.0.jar;/C:/FragPipe/FragPipe-18.0/fragpipe/lib/commons-io-2.11.0.jar com.github.chhh.utils.FileMove --no-err C:\Data\PXD022992_DIA_Melanoma\Phospho\mzML\201905024_F_7951_phos_1_rank4.pepXML C:\Data\PXD022992_DIA_Melanoma\Results_ALL_7to50_nmc1_M0_STY2\201905024_F_7951_phos_1_rank4.pepXML
MSFragger move pepxml
java -cp C:\FragPipe\FragPipe-18.0\fragpipe\lib\fragpipe-18.0.jar;/C:/FragPipe/FragPipe-18.0/fragpipe/lib/commons-io-2.11.0.jar com.github.chhh.utils.FileMove --no-err C:\Data\PXD022992_DIA_Melanoma\Phospho\mzML\201905024_F_7951_phos_1_rank5.pepXML C:\Data\PXD022992_DIA_Melanoma\Results_ALL_7to50_nmc1_M0_STY2\201905024_F_7951_phos_1_rank5.pepXML
MSFragger move pin
java -cp C:\FragPipe\FragPipe-18.0\fragpipe\lib\fragpipe-18.0.jar;/C:/FragPipe/FragPipe-18.0/fragpipe/lib/commons-io-2.11.0.jar com.github.chhh.utils.FileMove --no-err C:\Data\PXD022992_DIA_Melanoma\Phospho\mzML\201905024_F_7951_phos_1.pin C:\Data\PXD022992_DIA_Melanoma\Results_ALL_7to50_nmc1_M0_STY2\201905024_F_7951_phos_1.pin
MSFragger move pepxml
java -cp C:\FragPipe\FragPipe-18.0\fragpipe\lib\fragpipe-18.0.jar;/C:/FragPipe/FragPipe-18.0/fragpipe/lib/commons-io-2.11.0.jar com.github.chhh.utils.FileMove --no-err C:\Data\PXD022992_DIA_Melanoma\Phospho\mzML\201905024_F_7951_phos_2_rank1.pepXML C:\Data\PXD022992_DIA_Melanoma\Results_ALL_7to50_nmc1_M0_STY2\201905024_F_7951_phos_2_rank1.pepXML
MSFragger move pepxml
java -cp C:\FragPipe\FragPipe-18.0\fragpipe\lib\fragpipe-18.0.jar;/C:/FragPipe/FragPipe-18.0/fragpipe/lib/commons-io-2.11.0.jar com.github.chhh.utils.FileMove --no-err C:\Data\PXD022992_DIA_Melanoma\Phospho\mzML\201905024_F_7951_phos_2_rank2.pepXML C:\Data\PXD022992_DIA_Melanoma\Results_ALL_7to50_nmc1_M0_STY2\201905024_F_7951_phos_2_rank2.pepXML
MSFragger move pepxml
java -cp C:\FragPipe\FragPipe-18.0\fragpipe\lib\fragpipe-18.0.jar;/C:/FragPipe/FragPipe-18.0/fragpipe/lib/commons-io-2.11.0.jar com.github.chhh.utils.FileMove --no-err C:\Data\PXD022992_DIA_Melanoma\Phospho\mzML\201905024_F_7951_phos_2_rank3.pepXML C:\Data\PXD022992_DIA_Melanoma\Results_ALL_7to50_nmc1_M0_STY2\201905024_F_7951_phos_2_rank3.pepXML
MSFragger move pepxml
java -cp C:\FragPipe\FragPipe-18.0\fragpipe\lib\fragpipe-18.0.jar;/C:/FragPipe/FragPipe-18.0/fragpipe/lib/commons-io-2.11.0.jar com.github.chhh.utils.FileMove --no-err C:\Data\PXD022992_DIA_Melanoma\Phospho\mzML\201905024_F_7951_phos_2_rank4.pepXML C:\Data\PXD022992_DIA_Melanoma\Results_ALL_7to50_nmc1_M0_STY2\201905024_F_7951_phos_2_rank4.pepXML
MSFragger move pepxml
java -cp C:\FragPipe\FragPipe-18.0\fragpipe\lib\fragpipe-18.0.jar;/C:/FragPipe/FragPipe-18.0/fragpipe/lib/commons-io-2.11.0.jar com.github.chhh.utils.FileMove --no-err C:\Data\PXD022992_DIA_Melanoma\Phospho\mzML\201905024_F_7951_phos_2_rank5.pepXML C:\Data\PXD022992_DIA_Melanoma\Results_ALL_7to50_nmc1_M0_STY2\201905024_F_7951_phos_2_rank5.pepXML
MSFragger move pin
java -cp C:\FragPipe\FragPipe-18.0\fragpipe\lib\fragpipe-18.0.jar;/C:/FragPipe/FragPipe-18.0/fragpipe/lib/commons-io-2.11.0.jar com.github.chhh.utils.FileMove --no-err C:\Data\PXD022992_DIA_Melanoma\Phospho\mzML\201905024_F_7951_phos_2.pin C:\Data\PXD022992_DIA_Melanoma\Results_ALL_7to50_nmc1_M0_STY2\201905024_F_7951_phos_2.pin
MSFragger move pepxml
java -cp C:\FragPipe\FragPipe-18.0\fragpipe\lib\fragpipe-18.0.jar;/C:/FragPipe/FragPipe-18.0/fragpipe/lib/commons-io-2.11.0.jar com.github.chhh.utils.FileMove --no-err C:\Data\PXD022992_DIA_Melanoma\Phospho\mzML\201905024_F_HTB69_phos_1_rank1.pepXML C:\Data\PXD022992_DIA_Melanoma\Results_ALL_7to50_nmc1_M0_STY2\201905024_F_HTB69_phos_1_rank1.pepXML
MSFragger move pepxml
java -cp C:\FragPipe\FragPipe-18.0\fragpipe\lib\fragpipe-18.0.jar;/C:/FragPipe/FragPipe-18.0/fragpipe/lib/commons-io-2.11.0.jar com.github.chhh.utils.FileMove --no-err C:\Data\PXD022992_DIA_Melanoma\Phospho\mzML\201905024_F_HTB69_phos_1_rank2.pepXML C:\Data\PXD022992_DIA_Melanoma\Results_ALL_7to50_nmc1_M0_STY2\201905024_F_HTB69_phos_1_rank2.pepXML
MSFragger move pepxml
java -cp C:\FragPipe\FragPipe-18.0\fragpipe\lib\fragpipe-18.0.jar;/C:/FragPipe/FragPipe-18.0/fragpipe/lib/commons-io-2.11.0.jar com.github.chhh.utils.FileMove --no-err C:\Data\PXD022992_DIA_Melanoma\Phospho\mzML\201905024_F_HTB69_phos_1_rank3.pepXML C:\Data\PXD022992_DIA_Melanoma\Results_ALL_7to50_nmc1_M0_STY2\201905024_F_HTB69_phos_1_rank3.pepXML
MSFragger move pepxml
java -cp C:\FragPipe\FragPipe-18.0\fragpipe\lib\fragpipe-18.0.jar;/C:/FragPipe/FragPipe-18.0/fragpipe/lib/commons-io-2.11.0.jar com.github.chhh.utils.FileMove --no-err C:\Data\PXD022992_DIA_Melanoma\Phospho\mzML\201905024_F_HTB69_phos_1_rank4.pepXML C:\Data\PXD022992_DIA_Melanoma\Results_ALL_7to50_nmc1_M0_STY2\201905024_F_HTB69_phos_1_rank4.pepXML
MSFragger move pepxml
java -cp C:\FragPipe\FragPipe-18.0\fragpipe\lib\fragpipe-18.0.jar;/C:/FragPipe/FragPipe-18.0/fragpipe/lib/commons-io-2.11.0.jar com.github.chhh.utils.FileMove --no-err C:\Data\PXD022992_DIA_Melanoma\Phospho\mzML\201905024_F_HTB69_phos_1_rank5.pepXML C:\Data\PXD022992_DIA_Melanoma\Results_ALL_7to50_nmc1_M0_STY2\201905024_F_HTB69_phos_1_rank5.pepXML
MSFragger move pin
java -cp C:\FragPipe\FragPipe-18.0\fragpipe\lib\fragpipe-18.0.jar;/C:/FragPipe/FragPipe-18.0/fragpipe/lib/commons-io-2.11.0.jar com.github.chhh.utils.FileMove --no-err C:\Data\PXD022992_DIA_Melanoma\Phospho\mzML\201905024_F_HTB69_phos_1.pin C:\Data\PXD022992_DIA_Melanoma\Results_ALL_7to50_nmc1_M0_STY2\201905024_F_HTB69_phos_1.pin
MSFragger move pepxml
java -cp C:\FragPipe\FragPipe-18.0\fragpipe\lib\fragpipe-18.0.jar;/C:/FragPipe/FragPipe-18.0/fragpipe/lib/commons-io-2.11.0.jar com.github.chhh.utils.FileMove --no-err C:\Data\PXD022992_DIA_Melanoma\Phospho\mzML\201905024_F_HTB69_phos_2_rank1.pepXML C:\Data\PXD022992_DIA_Melanoma\Results_ALL_7to50_nmc1_M0_STY2\201905024_F_HTB69_phos_2_rank1.pepXML
MSFragger move pepxml
java -cp C:\FragPipe\FragPipe-18.0\fragpipe\lib\fragpipe-18.0.jar;/C:/FragPipe/FragPipe-18.0/fragpipe/lib/commons-io-2.11.0.jar com.github.chhh.utils.FileMove --no-err C:\Data\PXD022992_DIA_Melanoma\Phospho\mzML\201905024_F_HTB69_phos_2_rank2.pepXML C:\Data\PXD022992_DIA_Melanoma\Results_ALL_7to50_nmc1_M0_STY2\201905024_F_HTB69_phos_2_rank2.pepXML
MSFragger move pepxml
java -cp C:\FragPipe\FragPipe-18.0\fragpipe\lib\fragpipe-18.0.jar;/C:/FragPipe/FragPipe-18.0/fragpipe/lib/commons-io-2.11.0.jar com.github.chhh.utils.FileMove --no-err C:\Data\PXD022992_DIA_Melanoma\Phospho\mzML\201905024_F_HTB69_phos_2_rank3.pepXML C:\Data\PXD022992_DIA_Melanoma\Results_ALL_7to50_nmc1_M0_STY2\201905024_F_HTB69_phos_2_rank3.pepXML
MSFragger move pepxml
java -cp C:\FragPipe\FragPipe-18.0\fragpipe\lib\fragpipe-18.0.jar;/C:/FragPipe/FragPipe-18.0/fragpipe/lib/commons-io-2.11.0.jar com.github.chhh.utils.FileMove --no-err C:\Data\PXD022992_DIA_Melanoma\Phospho\mzML\201905024_F_HTB69_phos_2_rank4.pepXML C:\Data\PXD022992_DIA_Melanoma\Results_ALL_7to50_nmc1_M0_STY2\201905024_F_HTB69_phos_2_rank4.pepXML
MSFragger move pepxml
java -cp C:\FragPipe\FragPipe-18.0\fragpipe\lib\fragpipe-18.0.jar;/C:/FragPipe/FragPipe-18.0/fragpipe/lib/commons-io-2.11.0.jar com.github.chhh.utils.FileMove --no-err C:\Data\PXD022992_DIA_Melanoma\Phospho\mzML\201905024_F_HTB69_phos_2_rank5.pepXML C:\Data\PXD022992_DIA_Melanoma\Results_ALL_7to50_nmc1_M0_STY2\201905024_F_HTB69_phos_2_rank5.pepXML
MSFragger move pin
java -cp C:\FragPipe\FragPipe-18.0\fragpipe\lib\fragpipe-18.0.jar;/C:/FragPipe/FragPipe-18.0/fragpipe/lib/commons-io-2.11.0.jar com.github.chhh.utils.FileMove --no-err C:\Data\PXD022992_DIA_Melanoma\Phospho\mzML\201905024_F_HTB69_phos_2.pin C:\Data\PXD022992_DIA_Melanoma\Results_ALL_7to50_nmc1_M0_STY2\201905024_F_HTB69_phos_2.pin
MSFragger move pepxml
java -cp C:\FragPipe\FragPipe-18.0\fragpipe\lib\fragpipe-18.0.jar;/C:/FragPipe/FragPipe-18.0/fragpipe/lib/commons-io-2.11.0.jar com.github.chhh.utils.FileMove --no-err C:\Data\PXD022992_DIA_Melanoma\Phospho\mzML\201905024_F_SH4_phos_1_rank1.pepXML C:\Data\PXD022992_DIA_Melanoma\Results_ALL_7to50_nmc1_M0_STY2\201905024_F_SH4_phos_1_rank1.pepXML
MSFragger move pepxml
java -cp C:\FragPipe\FragPipe-18.0\fragpipe\lib\fragpipe-18.0.jar;/C:/FragPipe/FragPipe-18.0/fragpipe/lib/commons-io-2.11.0.jar com.github.chhh.utils.FileMove --no-err C:\Data\PXD022992_DIA_Melanoma\Phospho\mzML\201905024_F_SH4_phos_1_rank2.pepXML C:\Data\PXD022992_DIA_Melanoma\Results_ALL_7to50_nmc1_M0_STY2\201905024_F_SH4_phos_1_rank2.pepXML
MSFragger move pepxml
java -cp C:\FragPipe\FragPipe-18.0\fragpipe\lib\fragpipe-18.0.jar;/C:/FragPipe/FragPipe-18.0/fragpipe/lib/commons-io-2.11.0.jar com.github.chhh.utils.FileMove --no-err C:\Data\PXD022992_DIA_Melanoma\Phospho\mzML\201905024_F_SH4_phos_1_rank3.pepXML C:\Data\PXD022992_DIA_Melanoma\Results_ALL_7to50_nmc1_M0_STY2\201905024_F_SH4_phos_1_rank3.pepXML
MSFragger move pepxml
java -cp C:\FragPipe\FragPipe-18.0\fragpipe\lib\fragpipe-18.0.jar;/C:/FragPipe/FragPipe-18.0/fragpipe/lib/commons-io-2.11.0.jar com.github.chhh.utils.FileMove --no-err C:\Data\PXD022992_DIA_Melanoma\Phospho\mzML\201905024_F_SH4_phos_1_rank4.pepXML C:\Data\PXD022992_DIA_Melanoma\Results_ALL_7to50_nmc1_M0_STY2\201905024_F_SH4_phos_1_rank4.pepXML
MSFragger move pepxml
java -cp C:\FragPipe\FragPipe-18.0\fragpipe\lib\fragpipe-18.0.jar;/C:/FragPipe/FragPipe-18.0/fragpipe/lib/commons-io-2.11.0.jar com.github.chhh.utils.FileMove --no-err C:\Data\PXD022992_DIA_Melanoma\Phospho\mzML\201905024_F_SH4_phos_1_rank5.pepXML C:\Data\PXD022992_DIA_Melanoma\Results_ALL_7to50_nmc1_M0_STY2\201905024_F_SH4_phos_1_rank5.pepXML
MSFragger move pin
java -cp C:\FragPipe\FragPipe-18.0\fragpipe\lib\fragpipe-18.0.jar;/C:/FragPipe/FragPipe-18.0/fragpipe/lib/commons-io-2.11.0.jar com.github.chhh.utils.FileMove --no-err C:\Data\PXD022992_DIA_Melanoma\Phospho\mzML\201905024_F_SH4_phos_1.pin C:\Data\PXD022992_DIA_Melanoma\Results_ALL_7to50_nmc1_M0_STY2\201905024_F_SH4_phos_1.pin
MSFragger move pepxml
java -cp C:\FragPipe\FragPipe-18.0\fragpipe\lib\fragpipe-18.0.jar;/C:/FragPipe/FragPipe-18.0/fragpipe/lib/commons-io-2.11.0.jar com.github.chhh.utils.FileMove --no-err C:\Data\PXD022992_DIA_Melanoma\Phospho\mzML\201905024_F_SH4_phos_2_rank1.pepXML C:\Data\PXD022992_DIA_Melanoma\Results_ALL_7to50_nmc1_M0_STY2\201905024_F_SH4_phos_2_rank1.pepXML
MSFragger move pepxml
java -cp C:\FragPipe\FragPipe-18.0\fragpipe\lib\fragpipe-18.0.jar;/C:/FragPipe/FragPipe-18.0/fragpipe/lib/commons-io-2.11.0.jar com.github.chhh.utils.FileMove --no-err C:\Data\PXD022992_DIA_Melanoma\Phospho\mzML\201905024_F_SH4_phos_2_rank2.pepXML C:\Data\PXD022992_DIA_Melanoma\Results_ALL_7to50_nmc1_M0_STY2\201905024_F_SH4_phos_2_rank2.pepXML
MSFragger move pepxml
java -cp C:\FragPipe\FragPipe-18.0\fragpipe\lib\fragpipe-18.0.jar;/C:/FragPipe/FragPipe-18.0/fragpipe/lib/commons-io-2.11.0.jar com.github.chhh.utils.FileMove --no-err C:\Data\PXD022992_DIA_Melanoma\Phospho\mzML\201905024_F_SH4_phos_2_rank3.pepXML C:\Data\PXD022992_DIA_Melanoma\Results_ALL_7to50_nmc1_M0_STY2\201905024_F_SH4_phos_2_rank3.pepXML
MSFragger move pepxml
java -cp C:\FragPipe\FragPipe-18.0\fragpipe\lib\fragpipe-18.0.jar;/C:/FragPipe/FragPipe-18.0/fragpipe/lib/commons-io-2.11.0.jar com.github.chhh.utils.FileMove --no-err C:\Data\PXD022992_DIA_Melanoma\Phospho\mzML\201905024_F_SH4_phos_2_rank4.pepXML C:\Data\PXD022992_DIA_Melanoma\Results_ALL_7to50_nmc1_M0_STY2\201905024_F_SH4_phos_2_rank4.pepXML
MSFragger move pepxml
java -cp C:\FragPipe\FragPipe-18.0\fragpipe\lib\fragpipe-18.0.jar;/C:/FragPipe/FragPipe-18.0/fragpipe/lib/commons-io-2.11.0.jar com.github.chhh.utils.FileMove --no-err C:\Data\PXD022992_DIA_Melanoma\Phospho\mzML\201905024_F_SH4_phos_2_rank5.pepXML C:\Data\PXD022992_DIA_Melanoma\Results_ALL_7to50_nmc1_M0_STY2\201905024_F_SH4_phos_2_rank5.pepXML
MSFragger move pin
java -cp C:\FragPipe\FragPipe-18.0\fragpipe\lib\fragpipe-18.0.jar;/C:/FragPipe/FragPipe-18.0/fragpipe/lib/commons-io-2.11.0.jar com.github.chhh.utils.FileMove --no-err C:\Data\PXD022992_DIA_Melanoma\Phospho\mzML\201905024_F_SH4_phos_2.pin C:\Data\PXD022992_DIA_Melanoma\Results_ALL_7to50_nmc1_M0_STY2\201905024_F_SH4_phos_2.pin
MSFragger move pepxml
java -cp C:\FragPipe\FragPipe-18.0\fragpipe\lib\fragpipe-18.0.jar;/C:/FragPipe/FragPipe-18.0/fragpipe/lib/commons-io-2.11.0.jar com.github.chhh.utils.FileMove --no-err C:\Data\PXD022992_DIA_Melanoma\Phospho\mzML\201905024_S_A375_phos_1_rank1.pepXML C:\Data\PXD022992_DIA_Melanoma\Results_ALL_7to50_nmc1_M0_STY2\201905024_S_A375_phos_1_rank1.pepXML
MSFragger move pepxml
java -cp C:\FragPipe\FragPipe-18.0\fragpipe\lib\fragpipe-18.0.jar;/C:/FragPipe/FragPipe-18.0/fragpipe/lib/commons-io-2.11.0.jar com.github.chhh.utils.FileMove --no-err C:\Data\PXD022992_DIA_Melanoma\Phospho\mzML\201905024_S_A375_phos_1_rank2.pepXML C:\Data\PXD022992_DIA_Melanoma\Results_ALL_7to50_nmc1_M0_STY2\201905024_S_A375_phos_1_rank2.pepXML
MSFragger move pepxml
java -cp C:\FragPipe\FragPipe-18.0\fragpipe\lib\fragpipe-18.0.jar;/C:/FragPipe/FragPipe-18.0/fragpipe/lib/commons-io-2.11.0.jar com.github.chhh.utils.FileMove --no-err C:\Data\PXD022992_DIA_Melanoma\Phospho\mzML\201905024_S_A375_phos_1_rank3.pepXML C:\Data\PXD022992_DIA_Melanoma\Results_ALL_7to50_nmc1_M0_STY2\201905024_S_A375_phos_1_rank3.pepXML
MSFragger move pepxml
java -cp C:\FragPipe\FragPipe-18.0\fragpipe\lib\fragpipe-18.0.jar;/C:/FragPipe/FragPipe-18.0/fragpipe/lib/commons-io-2.11.0.jar com.github.chhh.utils.FileMove --no-err C:\Data\PXD022992_DIA_Melanoma\Phospho\mzML\201905024_S_A375_phos_1_rank4.pepXML C:\Data\PXD022992_DIA_Melanoma\Results_ALL_7to50_nmc1_M0_STY2\201905024_S_A375_phos_1_rank4.pepXML
MSFragger move pepxml
java -cp C:\FragPipe\FragPipe-18.0\fragpipe\lib\fragpipe-18.0.jar;/C:/FragPipe/FragPipe-18.0/fragpipe/lib/commons-io-2.11.0.jar com.github.chhh.utils.FileMove --no-err C:\Data\PXD022992_DIA_Melanoma\Phospho\mzML\201905024_S_A375_phos_1_rank5.pepXML C:\Data\PXD022992_DIA_Melanoma\Results_ALL_7to50_nmc1_M0_STY2\201905024_S_A375_phos_1_rank5.pepXML
MSFragger move pin
java -cp C:\FragPipe\FragPipe-18.0\fragpipe\lib\fragpipe-18.0.jar;/C:/FragPipe/FragPipe-18.0/fragpipe/lib/commons-io-2.11.0.jar com.github.chhh.utils.FileMove --no-err C:\Data\PXD022992_DIA_Melanoma\Phospho\mzML\201905024_S_A375_phos_1.pin C:\Data\PXD022992_DIA_Melanoma\Results_ALL_7to50_nmc1_M0_STY2\201905024_S_A375_phos_1.pin
MSFragger move pepxml
java -cp C:\FragPipe\FragPipe-18.0\fragpipe\lib\fragpipe-18.0.jar;/C:/FragPipe/FragPipe-18.0/fragpipe/lib/commons-io-2.11.0.jar com.github.chhh.utils.FileMove --no-err C:\Data\PXD022992_DIA_Melanoma\Phospho\mzML\201905024_S_A375_phos_2_rank1.pepXML C:\Data\PXD022992_DIA_Melanoma\Results_ALL_7to50_nmc1_M0_STY2\201905024_S_A375_phos_2_rank1.pepXML
MSFragger move pepxml
java -cp C:\FragPipe\FragPipe-18.0\fragpipe\lib\fragpipe-18.0.jar;/C:/FragPipe/FragPipe-18.0/fragpipe/lib/commons-io-2.11.0.jar com.github.chhh.utils.FileMove --no-err C:\Data\PXD022992_DIA_Melanoma\Phospho\mzML\201905024_S_A375_phos_2_rank2.pepXML C:\Data\PXD022992_DIA_Melanoma\Results_ALL_7to50_nmc1_M0_STY2\201905024_S_A375_phos_2_rank2.pepXML
MSFragger move pepxml
java -cp C:\FragPipe\FragPipe-18.0\fragpipe\lib\fragpipe-18.0.jar;/C:/FragPipe/FragPipe-18.0/fragpipe/lib/commons-io-2.11.0.jar com.github.chhh.utils.FileMove --no-err C:\Data\PXD022992_DIA_Melanoma\Phospho\mzML\201905024_S_A375_phos_2_rank3.pepXML C:\Data\PXD022992_DIA_Melanoma\Results_ALL_7to50_nmc1_M0_STY2\201905024_S_A375_phos_2_rank3.pepXML
MSFragger move pepxml
java -cp C:\FragPipe\FragPipe-18.0\fragpipe\lib\fragpipe-18.0.jar;/C:/FragPipe/FragPipe-18.0/fragpipe/lib/commons-io-2.11.0.jar com.github.chhh.utils.FileMove --no-err C:\Data\PXD022992_DIA_Melanoma\Phospho\mzML\201905024_S_A375_phos_2_rank4.pepXML C:\Data\PXD022992_DIA_Melanoma\Results_ALL_7to50_nmc1_M0_STY2\201905024_S_A375_phos_2_rank4.pepXML
MSFragger move pepxml
java -cp C:\FragPipe\FragPipe-18.0\fragpipe\lib\fragpipe-18.0.jar;/C:/FragPipe/FragPipe-18.0/fragpipe/lib/commons-io-2.11.0.jar com.github.chhh.utils.FileMove --no-err C:\Data\PXD022992_DIA_Melanoma\Phospho\mzML\201905024_S_A375_phos_2_rank5.pepXML C:\Data\PXD022992_DIA_Melanoma\Results_ALL_7to50_nmc1_M0_STY2\201905024_S_A375_phos_2_rank5.pepXML
MSFragger move pin
java -cp C:\FragPipe\FragPipe-18.0\fragpipe\lib\fragpipe-18.0.jar;/C:/FragPipe/FragPipe-18.0/fragpipe/lib/commons-io-2.11.0.jar com.github.chhh.utils.FileMove --no-err C:\Data\PXD022992_DIA_Melanoma\Phospho\mzML\201905024_S_A375_phos_2.pin C:\Data\PXD022992_DIA_Melanoma\Results_ALL_7to50_nmc1_M0_STY2\201905024_S_A375_phos_2.pin
MSFragger move pepxml
java -cp C:\FragPipe\FragPipe-18.0\fragpipe\lib\fragpipe-18.0.jar;/C:/FragPipe/FragPipe-18.0/fragpipe/lib/commons-io-2.11.0.jar com.github.chhh.utils.FileMove --no-err C:\Data\PXD022992_DIA_Melanoma\Phospho\mzML\201905024_S_G361_phos_2_rank1.pepXML C:\Data\PXD022992_DIA_Melanoma\Results_ALL_7to50_nmc1_M0_STY2\201905024_S_G361_phos_2_rank1.pepXML
MSFragger move pepxml
java -cp C:\FragPipe\FragPipe-18.0\fragpipe\lib\fragpipe-18.0.jar;/C:/FragPipe/FragPipe-18.0/fragpipe/lib/commons-io-2.11.0.jar com.github.chhh.utils.FileMove --no-err C:\Data\PXD022992_DIA_Melanoma\Phospho\mzML\201905024_S_G361_phos_2_rank2.pepXML C:\Data\PXD022992_DIA_Melanoma\Results_ALL_7to50_nmc1_M0_STY2\201905024_S_G361_phos_2_rank2.pepXML
MSFragger move pepxml
java -cp C:\FragPipe\FragPipe-18.0\fragpipe\lib\fragpipe-18.0.jar;/C:/FragPipe/FragPipe-18.0/fragpipe/lib/commons-io-2.11.0.jar com.github.chhh.utils.FileMove --no-err C:\Data\PXD022992_DIA_Melanoma\Phospho\mzML\201905024_S_G361_phos_2_rank3.pepXML C:\Data\PXD022992_DIA_Melanoma\Results_ALL_7to50_nmc1_M0_STY2\201905024_S_G361_phos_2_rank3.pepXML
MSFragger move pepxml
java -cp C:\FragPipe\FragPipe-18.0\fragpipe\lib\fragpipe-18.0.jar;/C:/FragPipe/FragPipe-18.0/fragpipe/lib/commons-io-2.11.0.jar com.github.chhh.utils.FileMove --no-err C:\Data\PXD022992_DIA_Melanoma\Phospho\mzML\201905024_S_G361_phos_2_rank4.pepXML C:\Data\PXD022992_DIA_Melanoma\Results_ALL_7to50_nmc1_M0_STY2\201905024_S_G361_phos_2_rank4.pepXML
MSFragger move pepxml
java -cp C:\FragPipe\FragPipe-18.0\fragpipe\lib\fragpipe-18.0.jar;/C:/FragPipe/FragPipe-18.0/fragpipe/lib/commons-io-2.11.0.jar com.github.chhh.utils.FileMove --no-err C:\Data\PXD022992_DIA_Melanoma\Phospho\mzML\201905024_S_G361_phos_2_rank5.pepXML C:\Data\PXD022992_DIA_Melanoma\Results_ALL_7to50_nmc1_M0_STY2\201905024_S_G361_phos_2_rank5.pepXML
MSFragger move pin
java -cp C:\FragPipe\FragPipe-18.0\fragpipe\lib\fragpipe-18.0.jar;/C:/FragPipe/FragPipe-18.0/fragpipe/lib/commons-io-2.11.0.jar com.github.chhh.utils.FileMove --no-err C:\Data\PXD022992_DIA_Melanoma\Phospho\mzML\201905024_S_G361_phos_2.pin C:\Data\PXD022992_DIA_Melanoma\Results_ALL_7to50_nmc1_M0_STY2\201905024_S_G361_phos_2.pin
MSFragger move pepxml
java -cp C:\FragPipe\FragPipe-18.0\fragpipe\lib\fragpipe-18.0.jar;/C:/FragPipe/FragPipe-18.0/fragpipe/lib/commons-io-2.11.0.jar com.github.chhh.utils.FileMove --no-err C:\Data\PXD022992_DIA_Melanoma\Phospho\mzML\201905024_S_G361_phoso_1_rank1.pepXML C:\Data\PXD022992_DIA_Melanoma\Results_ALL_7to50_nmc1_M0_STY2\201905024_S_G361_phoso_1_rank1.pepXML
MSFragger move pepxml
java -cp C:\FragPipe\FragPipe-18.0\fragpipe\lib\fragpipe-18.0.jar;/C:/FragPipe/FragPipe-18.0/fragpipe/lib/commons-io-2.11.0.jar com.github.chhh.utils.FileMove --no-err C:\Data\PXD022992_DIA_Melanoma\Phospho\mzML\201905024_S_G361_phoso_1_rank2.pepXML C:\Data\PXD022992_DIA_Melanoma\Results_ALL_7to50_nmc1_M0_STY2\201905024_S_G361_phoso_1_rank2.pepXML
MSFragger move pepxml
java -cp C:\FragPipe\FragPipe-18.0\fragpipe\lib\fragpipe-18.0.jar;/C:/FragPipe/FragPipe-18.0/fragpipe/lib/commons-io-2.11.0.jar com.github.chhh.utils.FileMove --no-err C:\Data\PXD022992_DIA_Melanoma\Phospho\mzML\201905024_S_G361_phoso_1_rank3.pepXML C:\Data\PXD022992_DIA_Melanoma\Results_ALL_7to50_nmc1_M0_STY2\201905024_S_G361_phoso_1_rank3.pepXML
MSFragger move pepxml
java -cp C:\FragPipe\FragPipe-18.0\fragpipe\lib\fragpipe-18.0.jar;/C:/FragPipe/FragPipe-18.0/fragpipe/lib/commons-io-2.11.0.jar com.github.chhh.utils.FileMove --no-err C:\Data\PXD022992_DIA_Melanoma\Phospho\mzML\201905024_S_G361_phoso_1_rank4.pepXML C:\Data\PXD022992_DIA_Melanoma\Results_ALL_7to50_nmc1_M0_STY2\201905024_S_G361_phoso_1_rank4.pepXML
MSFragger move pepxml
java -cp C:\FragPipe\FragPipe-18.0\fragpipe\lib\fragpipe-18.0.jar;/C:/FragPipe/FragPipe-18.0/fragpipe/lib/commons-io-2.11.0.jar com.github.chhh.utils.FileMove --no-err C:\Data\PXD022992_DIA_Melanoma\Phospho\mzML\201905024_S_G361_phoso_1_rank5.pepXML C:\Data\PXD022992_DIA_Melanoma\Results_ALL_7to50_nmc1_M0_STY2\201905024_S_G361_phoso_1_rank5.pepXML
MSFragger move pin
java -cp C:\FragPipe\FragPipe-18.0\fragpipe\lib\fragpipe-18.0.jar;/C:/FragPipe/FragPipe-18.0/fragpipe/lib/commons-io-2.11.0.jar com.github.chhh.utils.FileMove --no-err C:\Data\PXD022992_DIA_Melanoma\Phospho\mzML\201905024_S_G361_phoso_1.pin C:\Data\PXD022992_DIA_Melanoma\Results_ALL_7to50_nmc1_M0_STY2\201905024_S_G361_phoso_1.pin
MSFragger move pepxml
java -cp C:\FragPipe\FragPipe-18.0\fragpipe\lib\fragpipe-18.0.jar;/C:/FragPipe/FragPipe-18.0/fragpipe/lib/commons-io-2.11.0.jar com.github.chhh.utils.FileMove --no-err C:\Data\PXD022992_DIA_Melanoma\Phospho\mzML\201905024_S_SK_phos_1_rank1.pepXML C:\Data\PXD022992_DIA_Melanoma\Results_ALL_7to50_nmc1_M0_STY2\201905024_S_SK_phos_1_rank1.pepXML
MSFragger move pepxml
java -cp C:\FragPipe\FragPipe-18.0\fragpipe\lib\fragpipe-18.0.jar;/C:/FragPipe/FragPipe-18.0/fragpipe/lib/commons-io-2.11.0.jar com.github.chhh.utils.FileMove --no-err C:\Data\PXD022992_DIA_Melanoma\Phospho\mzML\201905024_S_SK_phos_1_rank2.pepXML C:\Data\PXD022992_DIA_Melanoma\Results_ALL_7to50_nmc1_M0_STY2\201905024_S_SK_phos_1_rank2.pepXML
MSFragger move pepxml
java -cp C:\FragPipe\FragPipe-18.0\fragpipe\lib\fragpipe-18.0.jar;/C:/FragPipe/FragPipe-18.0/fragpipe/lib/commons-io-2.11.0.jar com.github.chhh.utils.FileMove --no-err C:\Data\PXD022992_DIA_Melanoma\Phospho\mzML\201905024_S_SK_phos_1_rank3.pepXML C:\Data\PXD022992_DIA_Melanoma\Results_ALL_7to50_nmc1_M0_STY2\201905024_S_SK_phos_1_rank3.pepXML
MSFragger move pepxml
java -cp C:\FragPipe\FragPipe-18.0\fragpipe\lib\fragpipe-18.0.jar;/C:/FragPipe/FragPipe-18.0/fragpipe/lib/commons-io-2.11.0.jar com.github.chhh.utils.FileMove --no-err C:\Data\PXD022992_DIA_Melanoma\Phospho\mzML\201905024_S_SK_phos_1_rank4.pepXML C:\Data\PXD022992_DIA_Melanoma\Results_ALL_7to50_nmc1_M0_STY2\201905024_S_SK_phos_1_rank4.pepXML
MSFragger move pepxml
java -cp C:\FragPipe\FragPipe-18.0\fragpipe\lib\fragpipe-18.0.jar;/C:/FragPipe/FragPipe-18.0/fragpipe/lib/commons-io-2.11.0.jar com.github.chhh.utils.FileMove --no-err C:\Data\PXD022992_DIA_Melanoma\Phospho\mzML\201905024_S_SK_phos_1_rank5.pepXML C:\Data\PXD022992_DIA_Melanoma\Results_ALL_7to50_nmc1_M0_STY2\201905024_S_SK_phos_1_rank5.pepXML
MSFragger move pin
java -cp C:\FragPipe\FragPipe-18.0\fragpipe\lib\fragpipe-18.0.jar;/C:/FragPipe/FragPipe-18.0/fragpipe/lib/commons-io-2.11.0.jar com.github.chhh.utils.FileMove --no-err C:\Data\PXD022992_DIA_Melanoma\Phospho\mzML\201905024_S_SK_phos_1.pin C:\Data\PXD022992_DIA_Melanoma\Results_ALL_7to50_nmc1_M0_STY2\201905024_S_SK_phos_1.pin
MSFragger move pepxml
java -cp C:\FragPipe\FragPipe-18.0\fragpipe\lib\fragpipe-18.0.jar;/C:/FragPipe/FragPipe-18.0/fragpipe/lib/commons-io-2.11.0.jar com.github.chhh.utils.FileMove --no-err C:\Data\PXD022992_DIA_Melanoma\Phospho\mzML\201905024_S_SK_phos_2_rank1.pepXML C:\Data\PXD022992_DIA_Melanoma\Results_ALL_7to50_nmc1_M0_STY2\201905024_S_SK_phos_2_rank1.pepXML
MSFragger move pepxml
java -cp C:\FragPipe\FragPipe-18.0\fragpipe\lib\fragpipe-18.0.jar;/C:/FragPipe/FragPipe-18.0/fragpipe/lib/commons-io-2.11.0.jar com.github.chhh.utils.FileMove --no-err C:\Data\PXD022992_DIA_Melanoma\Phospho\mzML\201905024_S_SK_phos_2_rank2.pepXML C:\Data\PXD022992_DIA_Melanoma\Results_ALL_7to50_nmc1_M0_STY2\201905024_S_SK_phos_2_rank2.pepXML
MSFragger move pepxml
java -cp C:\FragPipe\FragPipe-18.0\fragpipe\lib\fragpipe-18.0.jar;/C:/FragPipe/FragPipe-18.0/fragpipe/lib/commons-io-2.11.0.jar com.github.chhh.utils.FileMove --no-err C:\Data\PXD022992_DIA_Melanoma\Phospho\mzML\201905024_S_SK_phos_2_rank3.pepXML C:\Data\PXD022992_DIA_Melanoma\Results_ALL_7to50_nmc1_M0_STY2\201905024_S_SK_phos_2_rank3.pepXML
MSFragger move pepxml
java -cp C:\FragPipe\FragPipe-18.0\fragpipe\lib\fragpipe-18.0.jar;/C:/FragPipe/FragPipe-18.0/fragpipe/lib/commons-io-2.11.0.jar com.github.chhh.utils.FileMove --no-err C:\Data\PXD022992_DIA_Melanoma\Phospho\mzML\201905024_S_SK_phos_2_rank4.pepXML C:\Data\PXD022992_DIA_Melanoma\Results_ALL_7to50_nmc1_M0_STY2\201905024_S_SK_phos_2_rank4.pepXML
MSFragger move pepxml
java -cp C:\FragPipe\FragPipe-18.0\fragpipe\lib\fragpipe-18.0.jar;/C:/FragPipe/FragPipe-18.0/fragpipe/lib/commons-io-2.11.0.jar com.github.chhh.utils.FileMove --no-err C:\Data\PXD022992_DIA_Melanoma\Phospho\mzML\201905024_S_SK_phos_2_rank5.pepXML C:\Data\PXD022992_DIA_Melanoma\Results_ALL_7to50_nmc1_M0_STY2\201905024_S_SK_phos_2_rank5.pepXML
MSFragger move pin
java -cp C:\FragPipe\FragPipe-18.0\fragpipe\lib\fragpipe-18.0.jar;/C:/FragPipe/FragPipe-18.0/fragpipe/lib/commons-io-2.11.0.jar com.github.chhh.utils.FileMove --no-err C:\Data\PXD022992_DIA_Melanoma\Phospho\mzML\201905024_S_SK_phos_2.pin C:\Data\PXD022992_DIA_Melanoma\Results_ALL_7to50_nmc1_M0_STY2\201905024_S_SK_phos_2.pin
MSBooster [Work dir: C:\Data\PXD022992_DIA_Melanoma\Results_ALL_7to50_nmc1_M0_STY2]
java -Xmx112G -cp "C:\FragPipe\FragPipe-18.0\fragpipe\tools\msbooster-1.1.4.jar;C:\FragPipe\FragPipe-18.0\fragpipe\tools\smile-core-2.6.0.jar;C:\FragPipe\FragPipe-18.0\fragpipe\tools\smile-math-2.6.0.jar;C:\FragPipe\FragPipe-18.0\fragpipe\tools\batmass-io-1.25.5.jar" Features.MainClass --paramsList C:\Data\PXD022992_DIA_Melanoma\Results_ALL_7to50_nmc1_M0_STY2\msbooster_params.txt
Percolator [Work dir: C:\Data\PXD022992_DIA_Melanoma\Results_ALL_7to50_nmc1_M0_STY2]
C:\FragPipe\FragPipe-18.0\fragpipe\tools\percolator-305\percolator.exe --only-psms --no-terminate --post-processing-tdc --num-threads 19 --results-psms 201905024_F_HTB69_phos_1_percolator_target_psms.tsv --decoy-results-psms 201905024_F_HTB69_phos_1_percolator_decoy_psms.tsv 201905024_F_HTB69_phos_1_edited.pin
Percolator [Work dir: C:\Data\PXD022992_DIA_Melanoma\Results_ALL_7to50_nmc1_M0_STY2]
C:\FragPipe\FragPipe-18.0\fragpipe\tools\percolator-305\percolator.exe --only-psms --no-terminate --post-processing-tdc --num-threads 19 --results-psms 201905024_F_7951_phos_2_percolator_target_psms.tsv --decoy-results-psms 201905024_F_7951_phos_2_percolator_decoy_psms.tsv 201905024_F_7951_phos_2_edited.pin
Percolator [Work dir: C:\Data\PXD022992_DIA_Melanoma\Results_ALL_7to50_nmc1_M0_STY2]
C:\FragPipe\FragPipe-18.0\fragpipe\tools\percolator-305\percolator.exe --only-psms --no-terminate --post-processing-tdc --num-threads 19 --results-psms 201905024_F_SH4_phos_2_percolator_target_psms.tsv --decoy-results-psms 201905024_F_SH4_phos_2_percolator_decoy_psms.tsv 201905024_F_SH4_phos_2_edited.pin
Percolator [Work dir: C:\Data\PXD022992_DIA_Melanoma\Results_ALL_7to50_nmc1_M0_STY2]
C:\FragPipe\FragPipe-18.0\fragpipe\tools\percolator-305\percolator.exe --only-psms --no-terminate --post-processing-tdc --num-threads 19 --results-psms 201905024_S_SK_phos_2_percolator_target_psms.tsv --decoy-results-psms 201905024_S_SK_phos_2_percolator_decoy_psms.tsv 201905024_S_SK_phos_2_edited.pin
Percolator [Work dir: C:\Data\PXD022992_DIA_Melanoma\Results_ALL_7to50_nmc1_M0_STY2]
C:\FragPipe\FragPipe-18.0\fragpipe\tools\percolator-305\percolator.exe --only-psms --no-terminate --post-processing-tdc --num-threads 19 --results-psms 201905024_F_7951_phos_1_percolator_target_psms.tsv --decoy-results-psms 201905024_F_7951_phos_1_percolator_decoy_psms.tsv 201905024_F_7951_phos_1_edited.pin
Percolator [Work dir: C:\Data\PXD022992_DIA_Melanoma\Results_ALL_7to50_nmc1_M0_STY2]
C:\FragPipe\FragPipe-18.0\fragpipe\tools\percolator-305\percolator.exe --only-psms --no-terminate --post-processing-tdc --num-threads 19 --results-psms 201905024_S_G361_phos_2_percolator_target_psms.tsv --decoy-results-psms 201905024_S_G361_phos_2_percolator_decoy_psms.tsv 201905024_S_G361_phos_2_edited.pin
Percolator [Work dir: C:\Data\PXD022992_DIA_Melanoma\Results_ALL_7to50_nmc1_M0_STY2]
C:\FragPipe\FragPipe-18.0\fragpipe\tools\percolator-305\percolator.exe --only-psms --no-terminate --post-processing-tdc --num-threads 19 --results-psms 201905024_S_A375_phos_1_percolator_target_psms.tsv --decoy-results-psms 201905024_S_A375_phos_1_percolator_decoy_psms.tsv 201905024_S_A375_phos_1_edited.pin
Percolator [Work dir: C:\Data\PXD022992_DIA_Melanoma\Results_ALL_7to50_nmc1_M0_STY2]
C:\FragPipe\FragPipe-18.0\fragpipe\tools\percolator-305\percolator.exe --only-psms --no-terminate --post-processing-tdc --num-threads 19 --results-psms 201905024_S_SK_phos_1_percolator_target_psms.tsv --decoy-results-psms 201905024_S_SK_phos_1_percolator_decoy_psms.tsv 201905024_S_SK_phos_1_edited.pin
Percolator [Work dir: C:\Data\PXD022992_DIA_Melanoma\Results_ALL_7to50_nmc1_M0_STY2]
C:\FragPipe\FragPipe-18.0\fragpipe\tools\percolator-305\percolator.exe --only-psms --no-terminate --post-processing-tdc --num-threads 19 --results-psms 201905024_F_HTB69_phos_2_percolator_target_psms.tsv --decoy-results-psms 201905024_F_HTB69_phos_2_percolator_decoy_psms.tsv 201905024_F_HTB69_phos_2_edited.pin
Percolator [Work dir: C:\Data\PXD022992_DIA_Melanoma\Results_ALL_7to50_nmc1_M0_STY2]
C:\FragPipe\FragPipe-18.0\fragpipe\tools\percolator-305\percolator.exe --only-psms --no-terminate --post-processing-tdc --num-threads 19 --results-psms 201905024_F_SH4_phos_1_percolator_target_psms.tsv --decoy-results-psms 201905024_F_SH4_phos_1_percolator_decoy_psms.tsv 201905024_F_SH4_phos_1_edited.pin
Percolator [Work dir: C:\Data\PXD022992_DIA_Melanoma\Results_ALL_7to50_nmc1_M0_STY2]
C:\FragPipe\FragPipe-18.0\fragpipe\tools\percolator-305\percolator.exe --only-psms --no-terminate --post-processing-tdc --num-threads 19 --results-psms 201905024_S_A375_phos_2_percolator_target_psms.tsv --decoy-results-psms 201905024_S_A375_phos_2_percolator_decoy_psms.tsv 201905024_S_A375_phos_2_edited.pin
Percolator [Work dir: C:\Data\PXD022992_DIA_Melanoma\Results_ALL_7to50_nmc1_M0_STY2]
C:\FragPipe\FragPipe-18.0\fragpipe\tools\percolator-305\percolator.exe --only-psms --no-terminate --post-processing-tdc --num-threads 19 --results-psms 201905024_S_G361_phoso_1_percolator_target_psms.tsv --decoy-results-psms 201905024_S_G361_phoso_1_percolator_decoy_psms.tsv 201905024_S_G361_phoso_1_edited.pin
Percolator: Convert to pepxml [Work dir: C:\Data\PXD022992_DIA_Melanoma\Results_ALL_7to50_nmc1_M0_STY2]
java -cp C:\FragPipe\FragPipe-18.0\fragpipe\lib/* com.dmtavt.fragpipe.tools.percolator.PercolatorOutputToPepXML 201905024_F_HTB69_phos_1.pin 201905024_F_HTB69_phos_1 201905024_F_HTB69_phos_1_percolator_target_psms.tsv 201905024_F_HTB69_phos_1_percolator_decoy_psms.tsv interact-201905024_F_HTB69_phos_1 DIA 0.7
Percolator: Delete temp
java -cp C:\FragPipe\FragPipe-18.0\fragpipe\lib\fragpipe-18.0.jar com.github.chhh.utils.FileDelete C:\Data\PXD022992_DIA_Melanoma\Results_ALL_7to50_nmc1_M0_STY2\201905024_F_HTB69_phos_1_percolator_target_psms.tsv
Percolator: Delete temp
java -cp C:\FragPipe\FragPipe-18.0\fragpipe\lib\fragpipe-18.0.jar com.github.chhh.utils.FileDelete C:\Data\PXD022992_DIA_Melanoma\Results_ALL_7to50_nmc1_M0_STY2\201905024_F_HTB69_phos_1_percolator_decoy_psms.tsv
Percolator: Convert to pepxml [Work dir: C:\Data\PXD022992_DIA_Melanoma\Results_ALL_7to50_nmc1_M0_STY2]
java -cp C:\FragPipe\FragPipe-18.0\fragpipe\lib/* com.dmtavt.fragpipe.tools.percolator.PercolatorOutputToPepXML 201905024_F_7951_phos_2.pin 201905024_F_7951_phos_2 201905024_F_7951_phos_2_percolator_target_psms.tsv 201905024_F_7951_phos_2_percolator_decoy_psms.tsv interact-201905024_F_7951_phos_2 DIA 0.7
Percolator: Delete temp
java -cp C:\FragPipe\FragPipe-18.0\fragpipe\lib\fragpipe-18.0.jar com.github.chhh.utils.FileDelete C:\Data\PXD022992_DIA_Melanoma\Results_ALL_7to50_nmc1_M0_STY2\201905024_F_7951_phos_2_percolator_target_psms.tsv
Percolator: Delete temp
java -cp C:\FragPipe\FragPipe-18.0\fragpipe\lib\fragpipe-18.0.jar com.github.chhh.utils.FileDelete C:\Data\PXD022992_DIA_Melanoma\Results_ALL_7to50_nmc1_M0_STY2\201905024_F_7951_phos_2_percolator_decoy_psms.tsv
Percolator: Convert to pepxml [Work dir: C:\Data\PXD022992_DIA_Melanoma\Results_ALL_7to50_nmc1_M0_STY2]
java -cp C:\FragPipe\FragPipe-18.0\fragpipe\lib/* com.dmtavt.fragpipe.tools.percolator.PercolatorOutputToPepXML 201905024_F_SH4_phos_2.pin 201905024_F_SH4_phos_2 201905024_F_SH4_phos_2_percolator_target_psms.tsv 201905024_F_SH4_phos_2_percolator_decoy_psms.tsv interact-201905024_F_SH4_phos_2 DIA 0.7
Percolator: Delete temp
java -cp C:\FragPipe\FragPipe-18.0\fragpipe\lib\fragpipe-18.0.jar com.github.chhh.utils.FileDelete C:\Data\PXD022992_DIA_Melanoma\Results_ALL_7to50_nmc1_M0_STY2\201905024_F_SH4_phos_2_percolator_target_psms.tsv
Percolator: Delete temp
java -cp C:\FragPipe\FragPipe-18.0\fragpipe\lib\fragpipe-18.0.jar com.github.chhh.utils.FileDelete C:\Data\PXD022992_DIA_Melanoma\Results_ALL_7to50_nmc1_M0_STY2\201905024_F_SH4_phos_2_percolator_decoy_psms.tsv
Percolator: Convert to pepxml [Work dir: C:\Data\PXD022992_DIA_Melanoma\Results_ALL_7to50_nmc1_M0_STY2]
java -cp C:\FragPipe\FragPipe-18.0\fragpipe\lib/* com.dmtavt.fragpipe.tools.percolator.PercolatorOutputToPepXML 201905024_S_SK_phos_2.pin 201905024_S_SK_phos_2 201905024_S_SK_phos_2_percolator_target_psms.tsv 201905024_S_SK_phos_2_percolator_decoy_psms.tsv interact-201905024_S_SK_phos_2 DIA 0.7
Percolator: Delete temp
java -cp C:\FragPipe\FragPipe-18.0\fragpipe\lib\fragpipe-18.0.jar com.github.chhh.utils.FileDelete C:\Data\PXD022992_DIA_Melanoma\Results_ALL_7to50_nmc1_M0_STY2\201905024_S_SK_phos_2_percolator_target_psms.tsv
Percolator: Delete temp
java -cp C:\FragPipe\FragPipe-18.0\fragpipe\lib\fragpipe-18.0.jar com.github.chhh.utils.FileDelete C:\Data\PXD022992_DIA_Melanoma\Results_ALL_7to50_nmc1_M0_STY2\201905024_S_SK_phos_2_percolator_decoy_psms.tsv
Percolator: Convert to pepxml [Work dir: C:\Data\PXD022992_DIA_Melanoma\Results_ALL_7to50_nmc1_M0_STY2]
java -cp C:\FragPipe\FragPipe-18.0\fragpipe\lib/* com.dmtavt.fragpipe.tools.percolator.PercolatorOutputToPepXML 201905024_F_7951_phos_1.pin 201905024_F_7951_phos_1 201905024_F_7951_phos_1_percolator_target_psms.tsv 201905024_F_7951_phos_1_percolator_decoy_psms.tsv interact-201905024_F_7951_phos_1 DIA 0.7
Percolator: Delete temp
java -cp C:\FragPipe\FragPipe-18.0\fragpipe\lib\fragpipe-18.0.jar com.github.chhh.utils.FileDelete C:\Data\PXD022992_DIA_Melanoma\Results_ALL_7to50_nmc1_M0_STY2\201905024_F_7951_phos_1_percolator_target_psms.tsv
Percolator: Delete temp
java -cp C:\FragPipe\FragPipe-18.0\fragpipe\lib\fragpipe-18.0.jar com.github.chhh.utils.FileDelete C:\Data\PXD022992_DIA_Melanoma\Results_ALL_7to50_nmc1_M0_STY2\201905024_F_7951_phos_1_percolator_decoy_psms.tsv
Percolator: Convert to pepxml [Work dir: C:\Data\PXD022992_DIA_Melanoma\Results_ALL_7to50_nmc1_M0_STY2]
java -cp C:\FragPipe\FragPipe-18.0\fragpipe\lib/* com.dmtavt.fragpipe.tools.percolator.PercolatorOutputToPepXML 201905024_S_G361_phos_2.pin 201905024_S_G361_phos_2 201905024_S_G361_phos_2_percolator_target_psms.tsv 201905024_S_G361_phos_2_percolator_decoy_psms.tsv interact-201905024_S_G361_phos_2 DIA 0.7
Percolator: Delete temp
java -cp C:\FragPipe\FragPipe-18.0\fragpipe\lib\fragpipe-18.0.jar com.github.chhh.utils.FileDelete C:\Data\PXD022992_DIA_Melanoma\Results_ALL_7to50_nmc1_M0_STY2\201905024_S_G361_phos_2_percolator_target_psms.tsv
Percolator: Delete temp
java -cp C:\FragPipe\FragPipe-18.0\fragpipe\lib\fragpipe-18.0.jar com.github.chhh.utils.FileDelete C:\Data\PXD022992_DIA_Melanoma\Results_ALL_7to50_nmc1_M0_STY2\201905024_S_G361_phos_2_percolator_decoy_psms.tsv
Percolator: Convert to pepxml [Work dir: C:\Data\PXD022992_DIA_Melanoma\Results_ALL_7to50_nmc1_M0_STY2]
java -cp C:\FragPipe\FragPipe-18.0\fragpipe\lib/* com.dmtavt.fragpipe.tools.percolator.PercolatorOutputToPepXML 201905024_S_A375_phos_1.pin 201905024_S_A375_phos_1 201905024_S_A375_phos_1_percolator_target_psms.tsv 201905024_S_A375_phos_1_percolator_decoy_psms.tsv interact-201905024_S_A375_phos_1 DIA 0.7
Percolator: Delete temp
java -cp C:\FragPipe\FragPipe-18.0\fragpipe\lib\fragpipe-18.0.jar com.github.chhh.utils.FileDelete C:\Data\PXD022992_DIA_Melanoma\Results_ALL_7to50_nmc1_M0_STY2\201905024_S_A375_phos_1_percolator_target_psms.tsv
Percolator: Delete temp
java -cp C:\FragPipe\FragPipe-18.0\fragpipe\lib\fragpipe-18.0.jar com.github.chhh.utils.FileDelete C:\Data\PXD022992_DIA_Melanoma\Results_ALL_7to50_nmc1_M0_STY2\201905024_S_A375_phos_1_percolator_decoy_psms.tsv
Percolator: Convert to pepxml [Work dir: C:\Data\PXD022992_DIA_Melanoma\Results_ALL_7to50_nmc1_M0_STY2]
java -cp C:\FragPipe\FragPipe-18.0\fragpipe\lib/* com.dmtavt.fragpipe.tools.percolator.PercolatorOutputToPepXML 201905024_S_SK_phos_1.pin 201905024_S_SK_phos_1 201905024_S_SK_phos_1_percolator_target_psms.tsv 201905024_S_SK_phos_1_percolator_decoy_psms.tsv interact-201905024_S_SK_phos_1 DIA 0.7
Percolator: Delete temp
java -cp C:\FragPipe\FragPipe-18.0\fragpipe\lib\fragpipe-18.0.jar com.github.chhh.utils.FileDelete C:\Data\PXD022992_DIA_Melanoma\Results_ALL_7to50_nmc1_M0_STY2\201905024_S_SK_phos_1_percolator_target_psms.tsv
Percolator: Delete temp
java -cp C:\FragPipe\FragPipe-18.0\fragpipe\lib\fragpipe-18.0.jar com.github.chhh.utils.FileDelete C:\Data\PXD022992_DIA_Melanoma\Results_ALL_7to50_nmc1_M0_STY2\201905024_S_SK_phos_1_percolator_decoy_psms.tsv
Percolator: Convert to pepxml [Work dir: C:\Data\PXD022992_DIA_Melanoma\Results_ALL_7to50_nmc1_M0_STY2]
java -cp C:\FragPipe\FragPipe-18.0\fragpipe\lib/* com.dmtavt.fragpipe.tools.percolator.PercolatorOutputToPepXML 201905024_F_HTB69_phos_2.pin 201905024_F_HTB69_phos_2 201905024_F_HTB69_phos_2_percolator_target_psms.tsv 201905024_F_HTB69_phos_2_percolator_decoy_psms.tsv interact-201905024_F_HTB69_phos_2 DIA 0.7
Percolator: Delete temp
java -cp C:\FragPipe\FragPipe-18.0\fragpipe\lib\fragpipe-18.0.jar com.github.chhh.utils.FileDelete C:\Data\PXD022992_DIA_Melanoma\Results_ALL_7to50_nmc1_M0_STY2\201905024_F_HTB69_phos_2_percolator_target_psms.tsv
Percolator: Delete temp
java -cp C:\FragPipe\FragPipe-18.0\fragpipe\lib\fragpipe-18.0.jar com.github.chhh.utils.FileDelete C:\Data\PXD022992_DIA_Melanoma\Results_ALL_7to50_nmc1_M0_STY2\201905024_F_HTB69_phos_2_percolator_decoy_psms.tsv
Percolator: Convert to pepxml [Work dir: C:\Data\PXD022992_DIA_Melanoma\Results_ALL_7to50_nmc1_M0_STY2]
java -cp C:\FragPipe\FragPipe-18.0\fragpipe\lib/* com.dmtavt.fragpipe.tools.percolator.PercolatorOutputToPepXML 201905024_F_SH4_phos_1.pin 201905024_F_SH4_phos_1 201905024_F_SH4_phos_1_percolator_target_psms.tsv 201905024_F_SH4_phos_1_percolator_decoy_psms.tsv interact-201905024_F_SH4_phos_1 DIA 0.7
Percolator: Delete temp
java -cp C:\FragPipe\FragPipe-18.0\fragpipe\lib\fragpipe-18.0.jar com.github.chhh.utils.FileDelete C:\Data\PXD022992_DIA_Melanoma\Results_ALL_7to50_nmc1_M0_STY2\201905024_F_SH4_phos_1_percolator_target_psms.tsv
Percolator: Delete temp
java -cp C:\FragPipe\FragPipe-18.0\fragpipe\lib\fragpipe-18.0.jar com.github.chhh.utils.FileDelete C:\Data\PXD022992_DIA_Melanoma\Results_ALL_7to50_nmc1_M0_STY2\201905024_F_SH4_phos_1_percolator_decoy_psms.tsv
Percolator: Convert to pepxml [Work dir: C:\Data\PXD022992_DIA_Melanoma\Results_ALL_7to50_nmc1_M0_STY2]
java -cp C:\FragPipe\FragPipe-18.0\fragpipe\lib/* com.dmtavt.fragpipe.tools.percolator.PercolatorOutputToPepXML 201905024_S_A375_phos_2.pin 201905024_S_A375_phos_2 201905024_S_A375_phos_2_percolator_target_psms.tsv 201905024_S_A375_phos_2_percolator_decoy_psms.tsv interact-201905024_S_A375_phos_2 DIA 0.7
Percolator: Delete temp
java -cp C:\FragPipe\FragPipe-18.0\fragpipe\lib\fragpipe-18.0.jar com.github.chhh.utils.FileDelete C:\Data\PXD022992_DIA_Melanoma\Results_ALL_7to50_nmc1_M0_STY2\201905024_S_A375_phos_2_percolator_target_psms.tsv
Percolator: Delete temp
java -cp C:\FragPipe\FragPipe-18.0\fragpipe\lib\fragpipe-18.0.jar com.github.chhh.utils.FileDelete C:\Data\PXD022992_DIA_Melanoma\Results_ALL_7to50_nmc1_M0_STY2\201905024_S_A375_phos_2_percolator_decoy_psms.tsv
Percolator: Convert to pepxml [Work dir: C:\Data\PXD022992_DIA_Melanoma\Results_ALL_7to50_nmc1_M0_STY2]
java -cp C:\FragPipe\FragPipe-18.0\fragpipe\lib/* com.dmtavt.fragpipe.tools.percolator.PercolatorOutputToPepXML 201905024_S_G361_phoso_1.pin 201905024_S_G361_phoso_1 201905024_S_G361_phoso_1_percolator_target_psms.tsv 201905024_S_G361_phoso_1_percolator_decoy_psms.tsv interact-201905024_S_G361_phoso_1 DIA 0.7
Percolator: Delete temp
java -cp C:\FragPipe\FragPipe-18.0\fragpipe\lib\fragpipe-18.0.jar com.github.chhh.utils.FileDelete C:\Data\PXD022992_DIA_Melanoma\Results_ALL_7to50_nmc1_M0_STY2\201905024_S_G361_phoso_1_percolator_target_psms.tsv
Percolator: Delete temp
java -cp C:\FragPipe\FragPipe-18.0\fragpipe\lib\fragpipe-18.0.jar com.github.chhh.utils.FileDelete C:\Data\PXD022992_DIA_Melanoma\Results_ALL_7to50_nmc1_M0_STY2\201905024_S_G361_phoso_1_percolator_decoy_psms.tsv
ProteinProphet [Work dir: C:\Data\PXD022992_DIA_Melanoma\Results_ALL_7to50_nmc1_M0_STY2]
C:\FragPipe\philosopher-v4.5.1-RC3.exe proteinprophet --maxppmdiff 2000000 --minprob 0.5 --output combined C:\Data\PXD022992_DIA_Melanoma\Results_ALL_7to50_nmc1_M0_STY2\filelist_proteinprophet.txt
PhilosopherDbAnnotate [Work dir: C:\Data\PXD022992_DIA_Melanoma\Results_ALL_7to50_nmc1_M0_STY2]
C:\FragPipe\philosopher-v4.5.1-RC3.exe database --annotate C:\Data\PXD022992_DIA_Melanoma\2021-03-23-decoys-reviewed-contam-UP000005640.fas --prefix rev_
PhilosopherFilter [Work dir: C:\Data\PXD022992_DIA_Melanoma\Results_ALL_7to50_nmc1_M0_STY2]
C:\FragPipe\philosopher-v4.5.1-RC3.exe filter --picked --prot 0.01 --tag rev_ --pepxml C:\Data\PXD022992_DIA_Melanoma\Results_ALL_7to50_nmc1_M0_STY2 --protxml C:\Data\PXD022992_DIA_Melanoma\Results_ALL_7to50_nmc1_M0_STY2\combined.prot.xml --razor
PhilosopherReport [Work dir: C:\Data\PXD022992_DIA_Melanoma\Results_ALL_7to50_nmc1_M0_STY2]
C:\FragPipe\philosopher-v4.5.1-RC3.exe report
SpecLibGen [Work dir: C:\Data\PXD022992_DIA_Melanoma\Results_ALL_7to50_nmc1_M0_STY2]
C:\Users\nesvi\Anaconda3\python -u C:\FragPipe\FragPipe-18.0\fragpipe\tools\speclib\gen_con_spec_lib.py C:\Data\PXD022992_DIA_Melanoma\2021-03-23-decoys-reviewed-contam-UP000005640.fas C:\Data\PXD022992_DIA_Melanoma\Results_ALL_7to50_nmc1_M0_STY2 unused C:\Data\PXD022992_DIA_Melanoma\Results_ALL_7to50_nmc1_M0_STY2 True unused use_easypqp noiRT;noIM 19 "--max_delta_unimod 0.02 --max_delta_ppm 15.0 --fragment_types [\'b\',\'y\',]" "--rt_lowess_fraction 0.0" delete_intermediate_files C:\Data\PXD022992_DIA_Melanoma\Results_ALL_7to50_nmc1_M0_STY2\filelist_speclibgen.txt
DIA-NN [Work dir: C:\Data\PXD022992_DIA_Melanoma\Results_ALL_7to50_nmc1_M0_STY2]
C:\FragPipe\FragPipe-18.0\fragpipe\tools\diann\1.8.1\win\DiaNN.exe --lib library.tsv --threads 19 --verbose 1 --out diann-output.tsv --qvalue 0.01 --matrix-spec-q 0.01 --matrices --no-prot-inf --smart-profiling --no-quant-files --peak-center --no-ifs-removal --predictor --dl-no-rt --dl-no-im --strip-unknown-mods --cfg C:\Data\PXD022992_DIA_Melanoma\Results_ALL_7to50_nmc1_M0_STY2\filelist_diann.txt
DIA-NN [Work dir: C:\Data\PXD022992_DIA_Melanoma\Results_ALL_7to50_nmc1_M0_STY2]
C:\FragPipe\FragPipe-18.0\fragpipe\tools\diann\1.8.1\win\dia-nn-plotter.exe diann-output.stats.tsv diann-output.tsv diann-output.pdf
WorkspaceClean [Work dir: C:\Data\PXD022992_DIA_Melanoma\Results_ALL_7to50_nmc1_M0_STY2]
C:\FragPipe\philosopher-v4.5.1-RC3.exe workspace --clean --nocheck
~~~~~~~~~~~~~~~~~~~~~~

Execution order:

    Cmd: [START], Work dir: [C:\Data\PXD022992_DIA_Melanoma\Results_ALL_7to50_nmc1_M0_STY2]
    Cmd: [CheckCentroid], Work dir: [C:\Data\PXD022992_DIA_Melanoma\Results_ALL_7to50_nmc1_M0_STY2]
    Cmd: [WorkspaceCleanInit], Work dir: [C:\Data\PXD022992_DIA_Melanoma\Results_ALL_7to50_nmc1_M0_STY2]
    Cmd: [MSFragger], Work dir: [C:\Data\PXD022992_DIA_Melanoma\Results_ALL_7to50_nmc1_M0_STY2]
    Cmd: [MSBooster], Work dir: [C:\Data\PXD022992_DIA_Melanoma\Results_ALL_7to50_nmc1_M0_STY2]
    Cmd: [Percolator], Work dir: [C:\Data\PXD022992_DIA_Melanoma\Results_ALL_7to50_nmc1_M0_STY2]
    Cmd: [ProteinProphet], Work dir: [C:\Data\PXD022992_DIA_Melanoma\Results_ALL_7to50_nmc1_M0_STY2]
    Cmd: [PhilosopherDbAnnotate], Work dir: [C:\Data\PXD022992_DIA_Melanoma\Results_ALL_7to50_nmc1_M0_STY2]
    Cmd: [PhilosopherFilter], Work dir: [C:\Data\PXD022992_DIA_Melanoma\Results_ALL_7to50_nmc1_M0_STY2]
    Cmd: [PhilosopherReport], Work dir: [C:\Data\PXD022992_DIA_Melanoma\Results_ALL_7to50_nmc1_M0_STY2]
    Cmd: [SpecLibGen], Work dir: [C:\Data\PXD022992_DIA_Melanoma\Results_ALL_7to50_nmc1_M0_STY2]
    Cmd: [DIA-NN], Work dir: [C:\Data\PXD022992_DIA_Melanoma\Results_ALL_7to50_nmc1_M0_STY2]
    Cmd: [WorkspaceClean], Work dir: [C:\Data\PXD022992_DIA_Melanoma\Results_ALL_7to50_nmc1_M0_STY2]

~~~~~~~~~~~~~~~~~~~~~~

~~~~~~Sample of C:\Data\PXD022992_DIA_Melanoma\2021-03-23-decoys-reviewed-contam-UP000005640.fas~~~~~~~
>Biognosys|iRT-Kit_WR_fusion
>rev_sp|O60231|DHX16_HUMAN Pre-mRNA-splicing factor ATP-dependent RNA helicase DHX16 OS=Homo sapiens OX=9606 GN=DHX16 PE=1 SV=2
>rev_sp|P0DSO3|GAGE4_HUMAN G antigen 4 OS=Homo sapiens OX=9606 GN=GAGE4 PE=5 SV=1
>rev_sp|P50993|AT1A2_HUMAN Sodium/potassium-transporting ATPase subunit alpha-2 OS=Homo sapiens OX=9606 GN=ATP1A2 PE=1 SV=1
>rev_sp|Q14573|ITPR3_HUMAN Inositol 1,4,5-trisphosphate receptor type 3 OS=Homo sapiens OX=9606 GN=ITPR3 PE=1 SV=2
>rev_sp|Q6GQQ9|OTU7B_HUMAN OTU domain-containing protein 7B OS=Homo sapiens OX=9606 GN=OTUD7B PE=1 SV=1
>rev_sp|Q8IXL9|IQCF2_HUMAN IQ domain-containing protein F2 OS=Homo sapiens OX=9606 GN=IQCF2 PE=1 SV=1
>rev_sp|Q8WWQ2|HPSE2_HUMAN Inactive heparanase-2 OS=Homo sapiens OX=9606 GN=HPSE2 PE=1 SV=3
>rev_sp|Q9BSC4|NOL10_HUMAN Nucleolar protein 10 OS=Homo sapiens OX=9606 GN=NOL10 PE=1 SV=1
>rev_sp|Q9NVM1|EVA1B_HUMAN Protein eva-1 homolog B OS=Homo sapiens OX=9606 GN=EVA1B PE=1 SV=1
>rev_sp|W6CW81|PYDC5_HUMAN Pyrin domain-containing protein 5 OS=Homo sapiens OX=9606 GN=PYDC5 PE=1 SV=1
>sp|O60231|DHX16_HUMAN Pre-mRNA-splicing factor ATP-dependent RNA helicase DHX16 OS=Homo sapiens OX=9606 GN=DHX16 PE=1 SV=2
>sp|P0DSO3|GAGE4_HUMAN G antigen 4 OS=Homo sapiens OX=9606 GN=GAGE4 PE=5 SV=1
>sp|P50993|AT1A2_HUMAN Sodium/potassium-transporting ATPase subunit alpha-2 OS=Homo sapiens OX=9606 GN=ATP1A2 PE=1 SV=1
>sp|Q14573|ITPR3_HUMAN Inositol 1,4,5-trisphosphate receptor type 3 OS=Homo sapiens OX=9606 GN=ITPR3 PE=1 SV=2
>sp|Q6GQQ9|OTU7B_HUMAN OTU domain-containing protein 7B OS=Homo sapiens OX=9606 GN=OTUD7B PE=1 SV=1
>sp|Q8IXL9|IQCF2_HUMAN IQ domain-containing protein F2 OS=Homo sapiens OX=9606 GN=IQCF2 PE=1 SV=1
>sp|Q8WWQ2|HPSE2_HUMAN Inactive heparanase-2 OS=Homo sapiens OX=9606 GN=HPSE2 PE=1 SV=3
>sp|Q9BSC4|NOL10_HUMAN Nucleolar protein 10 OS=Homo sapiens OX=9606 GN=NOL10 PE=1 SV=1
>sp|Q9NVM1|EVA1B_HUMAN Protein eva-1 homolog B OS=Homo sapiens OX=9606 GN=EVA1B PE=1 SV=1
>sp|W6CW81|PYDC5_HUMAN Pyrin domain-containing protein 5 OS=Homo sapiens OX=9606 GN=PYDC5 PE=1 SV=1
~~~~~~~~~~~~~~~~~~~~~~

~~~~~~~~~ fragpipe.config ~~~~~~~~~
# FragPipe v18.0ui state cache


# Please edit the following path to point to the correct location.
# In Windows, please replace single '\' with '\\'
database.db-path=C\:\\Data\\PXD022992_DIA_Melanoma\\2021-03-23-decoys-reviewed-contam-UP000005640.fas

Table.editor=79.96633
crystalc.run-crystalc=false
database.decoy-tag=rev_
diann.fragpipe.cmd-opts=
diann.library=
diann.q-value=0.01
diann.quantification-strategy=3
diann.run-dia-nn=true
diann.run-specific-protein-q-value=0.01
diann.unrelated-runs=false
diann.use-predicted-spectra=true
diaumpire.AdjustFragIntensity=true
diaumpire.BoostComplementaryIon=false
diaumpire.CorrThreshold=0
diaumpire.DeltaApex=0.2
diaumpire.ExportPrecursorPeak=false
diaumpire.Q1=true
diaumpire.Q2=true
diaumpire.Q3=true
diaumpire.RFmax=500
diaumpire.RPmax=25
diaumpire.RTOverlap=0.3
diaumpire.SE.EstimateBG=false
diaumpire.SE.IsoPattern=0.3
diaumpire.SE.MS1PPM=10
diaumpire.SE.MS2PPM=20
diaumpire.SE.MS2SN=1.1
diaumpire.SE.MassDefectFilter=true
diaumpire.SE.MassDefectOffset=0.1
diaumpire.SE.NoMissedScan=1
diaumpire.SE.SN=1.1
diaumpire.run-diaumpire=false
downstream.saintexpress.max_replicates=8
downstream.saintexpress.num_virtual_controls=100
fragpipe-config.bin-ionquant=C\:\\FragPipe\\FragPipe-18.0\\fragpipe\\tools\\IonQuant-1.8.0.jar
fragpipe-config.bin-msfragger=C\:\\FragPipe\\FragPipe-18.0\\fragpipe\\tools\\MSFragger-3.5\\MSFragger-3.5.jar
fragpipe-config.bin-philosopher=C\:\\FragPipe\\philosopher-v4.5.1-RC3.exe
fragpipe-config.bin-python=C\:\\Users\\nesvi\\Anaconda3\\python
freequant.mz-tol=10
freequant.rt-tol=0.4
freequant.run-freequant=false
ionquant.excludemods=
ionquant.heavy=
ionquant.imtol=0.05
ionquant.ionfdr=0.01
ionquant.light=
ionquant.locprob=0.75
ionquant.maxlfq=1
ionquant.mbr=0
ionquant.mbrimtol=0.05
ionquant.mbrmincorr=0
ionquant.mbrrttol=1
ionquant.mbrtoprun=100000
ionquant.medium=
ionquant.minfreq=0
ionquant.minions=1
ionquant.minisotopes=1
ionquant.minscans=3
ionquant.mztol=10
ionquant.normalization=1
ionquant.peptidefdr=1
ionquant.proteinfdr=1
ionquant.requantify=1
ionquant.rttol=0.4
ionquant.run-ionquant=true
ionquant.tp=0
ionquant.uniqueness=0
ionquant.use-labeling=false
ionquant.use-lfq=true
ionquant.writeindex=0
msbooster.predict-rt=true
msbooster.predict-spectra=true
msbooster.run-msbooster=true
msbooster.use-correlated-features=false
msfragger.Y_type_masses=
msfragger.activation_types=all
msfragger.add_topN_complementary=0
msfragger.allowed_missed_cleavage_1=1
msfragger.allowed_missed_cleavage_2=2
msfragger.calibrate_mass=2
msfragger.check_spectral_files=true
msfragger.clip_nTerm_M=true
msfragger.deisotope=1
msfragger.delta_mass_exclude_ranges=(-1.5,3.5)
msfragger.deneutralloss=1
msfragger.diagnostic_fragments=
msfragger.diagnostic_intensity_filter=0
msfragger.digest_max_length=50
msfragger.digest_min_length=7
msfragger.fragment_ion_series=b,y
msfragger.fragment_mass_tolerance=20
msfragger.fragment_mass_units=1
msfragger.intensity_transform=0
msfragger.ion_series_definitions=
msfragger.isotope_error=0/1/2
msfragger.labile_search_mode=off
msfragger.localize_delta_mass=false
msfragger.mass_diff_to_variable_mod=0
msfragger.mass_offsets=0
msfragger.max_fragment_charge=2
msfragger.max_variable_mods_combinations=5000
msfragger.max_variable_mods_per_peptide=3
msfragger.min_fragments_modelling=2
msfragger.min_matched_fragments=5
msfragger.min_sequence_matches=2
msfragger.minimum_peaks=15
msfragger.minimum_ratio=0.00
msfragger.misc.fragger.clear-mz-hi=0
msfragger.misc.fragger.clear-mz-lo=0
msfragger.misc.fragger.digest-mass-hi=5000
msfragger.misc.fragger.digest-mass-lo=500
msfragger.misc.fragger.enzyme-dropdown-1=stricttrypsin
msfragger.misc.fragger.enzyme-dropdown-2=null
msfragger.misc.fragger.precursor-charge-hi=4
msfragger.misc.fragger.precursor-charge-lo=1
msfragger.misc.fragger.remove-precursor-range-hi=1.5
msfragger.misc.fragger.remove-precursor-range-lo=-1.5
msfragger.misc.slice-db=1
msfragger.num_enzyme_termini=2
msfragger.output_format=pepXML_pin
msfragger.output_max_expect=50
msfragger.output_report_topN=1
msfragger.override_charge=false
msfragger.precursor_mass_lower=-20
msfragger.precursor_mass_mode=selected
msfragger.precursor_mass_units=1
msfragger.precursor_mass_upper=20
msfragger.precursor_true_tolerance=20
msfragger.precursor_true_units=1
msfragger.remainder_fragment_masses=
msfragger.remove_precursor_peak=1
msfragger.report_alternative_proteins=true
msfragger.restrict_deltamass_to=all
msfragger.run-msfragger=true
msfragger.search_enzyme_cut_1=KR
msfragger.search_enzyme_cut_2=
msfragger.search_enzyme_name_1=stricttrypsin
msfragger.search_enzyme_name_2=null
msfragger.search_enzyme_nocut_1=
msfragger.search_enzyme_nocut_2=
msfragger.search_enzyme_sense_1=C
msfragger.search_enzyme_sense_2=C
msfragger.table.fix-mods=0.000000,C-Term Peptide,true,-1; 0.000000,N-Term Peptide,true,-1; 0.000000,C-Term Protein,true,-1; 0.000000,N-Term Protein,true,-1; 0.000000,G (glycine),true,-1; 0.000000,A (alanine),true,-1; 0.000000,S (serine),true,-1; 0.000000,P (proline),true,-1; 0.000000,V (valine),true,-1; 0.000000,T (threonine),true,-1; 57.021464,C (cysteine),true,-1; 0.000000,L (leucine),true,-1; 0.000000,I (isoleucine),true,-1; 0.000000,N (asparagine),true,-1; 0.000000,D (aspartic acid),true,-1; 0.000000,Q (glutamine),true,-1; 0.000000,K (lysine),true,-1; 0.000000,E (glutamic acid),true,-1; 0.000000,M (methionine),true,-1; 0.000000,H (histidine),true,-1; 0.000000,F (phenylalanine),true,-1; 0.000000,R (arginine),true,-1; 0.000000,Y (tyrosine),true,-1; 0.000000,W (tryptophan),true,-1; 0.000000,B ,true,-1; 0.000000,J,true,-1; 0.000000,O,true,-1; 0.000000,U,true,-1; 0.000000,X,true,-1; 0.000000,Z,true,-1
msfragger.table.var-mods=15.994900,M,false,1; 42.010600,[^,true,1; 79.966330,STY,true,2; -17.026500,nQnC,false,1; -18.010600,nE,false,1; 0.000000,site_06,false,1; 0.000000,site_07,false,1; 0.000000,site_08,false,1; 0.000000,site_09,false,1; 0.000000,site_10,false,1; 0.000000,site_11,false,1; 0.000000,site_12,false,1; 0.000000,site_13,false,1; 0.000000,site_14,false,1; 0.000000,site_15,false,1; 0.000000,site_16,false,1
msfragger.track_zero_topN=0
msfragger.use_all_mods_in_first_search=false
msfragger.use_topN_peaks=300
msfragger.write_calibrated_mgf=false
msfragger.zero_bin_accept_expect=0
msfragger.zero_bin_mult_expect=1
peptide-prophet.cmd-opts=--decoyprobs --ppm --accmass --nonparam --expectscore
peptide-prophet.combine-pepxml=false
peptide-prophet.run-peptide-prophet=false
percolator.cmd-opts=--only-psms --no-terminate --post-processing-tdc
percolator.keep-tsv-files=false
percolator.min-prob=0.7
percolator.run-percolator=true
phi-report.dont-use-prot-proph-file=false
phi-report.filter=--picked --prot 0.01
phi-report.pep-level-summary=false
phi-report.philosoher-msstats=false
phi-report.print-decoys=false
phi-report.prot-level-summary=true
phi-report.run-report=true
protein-prophet.cmd-opts=--maxppmdiff 2000000 --minprob 0.5
protein-prophet.run-protein-prophet=true
ptmprophet.cmdline=
ptmprophet.run-ptmprophet=false
ptmshepherd.adv_params=false
ptmshepherd.annotation-common=false
ptmshepherd.annotation-custom=false
ptmshepherd.annotation-glyco=false
ptmshepherd.annotation-unimod=true
ptmshepherd.annotation_file=
ptmshepherd.annotation_tol=0.01
ptmshepherd.cap_y_ions=
ptmshepherd.decoy_type=1
ptmshepherd.diag_ions=
ptmshepherd.diagextract_mode=false
ptmshepherd.diagmine_diagMinFoldChange=3.0
ptmshepherd.diagmine_diagMinSpecDiff=25
ptmshepherd.diagmine_fragMinFoldChange=3.0
ptmshepherd.diagmine_fragMinPropensity=12.5
ptmshepherd.diagmine_fragMinSpecDiff=25
ptmshepherd.diagmine_minIons=25
ptmshepherd.diagmine_minIonsPerSpec=2
ptmshepherd.diagmine_minPeps=5
ptmshepherd.diagmine_mode=false
ptmshepherd.diagmine_pepMinFoldChange=3.0
ptmshepherd.diagmine_pepMinSpecDiff=25
ptmshepherd.glyco_adducts=
ptmshepherd.glyco_fdr=1.00
ptmshepherd.glyco_isotope_max=3
ptmshepherd.glyco_isotope_min=-1
ptmshepherd.glyco_mode=false
ptmshepherd.glyco_ppm_tol=50
ptmshepherd.glycodatabase=
ptmshepherd.histo_smoothbins=2
ptmshepherd.iontype_a=false
ptmshepherd.iontype_b=true
ptmshepherd.iontype_c=true
ptmshepherd.iontype_x=false
ptmshepherd.iontype_y=true
ptmshepherd.iontype_z=true
ptmshepherd.localization_allowed_res=
ptmshepherd.localization_background=4
ptmshepherd.max_adducts=0
ptmshepherd.n_glyco=true
ptmshepherd.normalization-psms=true
ptmshepherd.normalization-scans=false
ptmshepherd.output_extended=false
ptmshepherd.peakpicking_mass_units=0
ptmshepherd.peakpicking_minPsm=10
ptmshepherd.peakpicking_promRatio=0.3
ptmshepherd.peakpicking_width=0.002
ptmshepherd.precursor_mass_units=0
ptmshepherd.precursor_tol=0.01
ptmshepherd.print_decoys=false
ptmshepherd.prob_dhexOx=
ptmshepherd.prob_dhexY=
ptmshepherd.prob_neuacOx=
ptmshepherd.prob_neugcOx=
ptmshepherd.prob_phosphoOx=
ptmshepherd.prob_regY=
ptmshepherd.prob_sulfoOx=
ptmshepherd.remainder_masses=
ptmshepherd.remove_glycan_delta_mass=true
ptmshepherd.run-shepherd=false
ptmshepherd.spectra_maxfragcharge=2
ptmshepherd.spectra_ppmtol=20
ptmshepherd.varmod_masses=
quantitation.run-label-free-quant=false
run-psm-validation=true
run-validation-tab=true
speclibgen.easypqp.extras.max_delta_ppm=15
speclibgen.easypqp.extras.max_delta_unimod=0.02
speclibgen.easypqp.extras.rt_lowess_fraction=0
speclibgen.easypqp.im-cal=Automatic selection of a run as reference IM
speclibgen.easypqp.rt-cal=noiRT
speclibgen.easypqp.select-file.text=
speclibgen.easypqp.select-im-file.text=
speclibgen.easypqp.unimod_path=
speclibgen.easypqp.use_default_unimod=false
speclibgen.keep-intermediate-files=false
speclibgen.run-speclibgen=true
tmtintegrator.add_Ref=-1
tmtintegrator.aggregation_method=0
tmtintegrator.allow_overlabel=true
tmtintegrator.allow_unlabeled=true
tmtintegrator.best_psm=true
tmtintegrator.channel_num=6
tmtintegrator.dont-run-fq-lq=false
tmtintegrator.glyco_qval=-1
tmtintegrator.groupby=0
tmtintegrator.max_pep_prob_thres=0
tmtintegrator.min_ntt=0
tmtintegrator.min_pep_prob=0.9
tmtintegrator.min_percent=0.05
tmtintegrator.min_purity=0.5
tmtintegrator.min_site_prob=-1
tmtintegrator.mod_tag=none
tmtintegrator.ms1_int=true
tmtintegrator.outlier_removal=true
tmtintegrator.print_RefInt=false
tmtintegrator.prot_exclude=none
tmtintegrator.prot_norm=0
tmtintegrator.psm_norm=false
tmtintegrator.quant_level=2
tmtintegrator.ref_tag=Bridge
tmtintegrator.run-tmtintegrator=false
tmtintegrator.tolerance=20
tmtintegrator.top3_pep=true
tmtintegrator.unique_gene=0
tmtintegrator.unique_pep=false
tmtintegrator.use_glycan_composition=false
workdir=C\:\\Data\\PXD022992_DIA_Melanoma\\Results_ALL_7to50_nmc1_M0_STY2
workflow.input.data-type.im-ms=false
workflow.input.data-type.regular-ms=true
workflow.ram=0
workflow.threads=19

~~~~~~~~~~~~~~~~~~~~~~~~~~~~~~~~~~~
CheckCentroid
java -Xmx112G -cp "C:\FragPipe\FragPipe-18.0\fragpipe\lib\fragpipe-18.0.jar;C:\FragPipe\FragPipe-18.0\fragpipe\tools\batmass-io-1.25.5.jar" com.dmtavt.fragpipe.util.CheckCentroid C:\Data\PXD022992_DIA_Melanoma\Phospho\mzML\201905024_F_7951_phos_1.mzML 19
Process 'CheckCentroid' finished, exit code: 0
Done in 1639 ms.
WorkspaceCleanInit [Work dir: C:\Data\PXD022992_DIA_Melanoma\Results_ALL_7to50_nmc1_M0_STY2]
C:\FragPipe\philosopher-v4.5.1-RC3.exe workspace --clean --nocheck
INFO[13:08:38] Executing Workspace  v4.5.1                  
INFO[13:08:38] Removing workspace                           
WARN[13:08:38] Cannot read file. open .meta\meta.bin: The system cannot find the path specified. 
INFO[13:08:38] Done                                         
Process 'WorkspaceCleanInit' finished, exit code: 0
WorkspaceCleanInit [Work dir: C:\Data\PXD022992_DIA_Melanoma\Results_ALL_7to50_nmc1_M0_STY2]
C:\FragPipe\philosopher-v4.5.1-RC3.exe workspace --init --nocheck --temp C:\Users\nesvi\AppData\Local\Temp\7d432e1e-3302-4177-93af-bf29a4620b5b
Process 'WorkspaceCleanInit' finished, exit code: 0
INFO[13:08:38] Executing Workspace  v4.5.1                  
INFO[13:08:38] Creating workspace                           
INFO[13:08:38] Done                                         
MSFragger [Work dir: C:\Data\PXD022992_DIA_Melanoma\Results_ALL_7to50_nmc1_M0_STY2]
java -jar -Dfile.encoding=UTF-8 -Xmx112G C:\FragPipe\FragPipe-18.0\fragpipe\tools\MSFragger-3.5\MSFragger-3.5.jar C:\Data\PXD022992_DIA_Melanoma\Results_ALL_7to50_nmc1_M0_STY2\fragger_dia.params C:\Data\PXD022992_DIA_Melanoma\Phospho\mzML\201905024_F_7951_phos_1.mzML C:\Data\PXD022992_DIA_Melanoma\Phospho\mzML\201905024_F_7951_phos_2.mzML C:\Data\PXD022992_DIA_Melanoma\Phospho\mzML\201905024_F_HTB69_phos_1.mzML C:\Data\PXD022992_DIA_Melanoma\Phospho\mzML\201905024_F_HTB69_phos_2.mzML C:\Data\PXD022992_DIA_Melanoma\Phospho\mzML\201905024_F_SH4_phos_1.mzML C:\Data\PXD022992_DIA_Melanoma\Phospho\mzML\201905024_F_SH4_phos_2.mzML C:\Data\PXD022992_DIA_Melanoma\Phospho\mzML\201905024_S_A375_phos_1.mzML C:\Data\PXD022992_DIA_Melanoma\Phospho\mzML\201905024_S_A375_phos_2.mzML C:\Data\PXD022992_DIA_Melanoma\Phospho\mzML\201905024_S_G361_phos_2.mzML C:\Data\PXD022992_DIA_Melanoma\Phospho\mzML\201905024_S_G361_phoso_1.mzML C:\Data\PXD022992_DIA_Melanoma\Phospho\mzML\201905024_S_SK_phos_1.mzML C:\Data\PXD022992_DIA_Melanoma\Phospho\mzML\201905024_S_SK_phos_2.mzML
MSFragger version MSFragger-3.5
Batmass-IO version 1.25.5
timsdata library version timsdata-2-8-7-1
(c) University of Michigan
RawFileReader reading tool. Copyright (c) 2016 by Thermo Fisher Scientific, Inc. All rights reserved.
System OS: Windows 10, Architecture: AMD64
Java Info: 11.0.12, Java HotSpot(TM) 64-Bit Server VM, Oracle Corporation
JVM started with 112 GB memory
data_type > 0 and intensity_transform != 0. Change intensity_transform to 1.
Checking database...
data_type > 0. Will use the isolation window from the spectral file as precursor tolerance.
Checking spectral files...
C:\Data\PXD022992_DIA_Melanoma\Phospho\mzML\201905024_S_SK_phos_1.mzML: Scans = 85560
C:\Data\PXD022992_DIA_Melanoma\Phospho\mzML\201905024_S_G361_phoso_1.mzML: Scans = 85200
C:\Data\PXD022992_DIA_Melanoma\Phospho\mzML\201905024_F_7951_phos_1.mzML: Scans = 85800
C:\Data\PXD022992_DIA_Melanoma\Phospho\mzML\201905024_F_7951_phos_2.mzML: Scans = 85320
C:\Data\PXD022992_DIA_Melanoma\Phospho\mzML\201905024_F_SH4_phos_1.mzML: Scans = 85320
C:\Data\PXD022992_DIA_Melanoma\Phospho\mzML\201905024_S_A375_phos_2.mzML: Scans = 85560
C:\Data\PXD022992_DIA_Melanoma\Phospho\mzML\201905024_F_HTB69_phos_2.mzML: Scans = 85400
C:\Data\PXD022992_DIA_Melanoma\Phospho\mzML\201905024_S_A375_phos_1.mzML: Scans = 85720
C:\Data\PXD022992_DIA_Melanoma\Phospho\mzML\201905024_F_HTB69_phos_1.mzML: Scans = 84960
C:\Data\PXD022992_DIA_Melanoma\Phospho\mzML\201905024_S_SK_phos_2.mzML: Scans = 85880
C:\Data\PXD022992_DIA_Melanoma\Phospho\mzML\201905024_S_G361_phos_2.mzML: Scans = 85800
C:\Data\PXD022992_DIA_Melanoma\Phospho\mzML\201905024_F_SH4_phos_2.mzML: Scans = 85280
***********************************FIRST SEARCH************************************
Parameters:
num_threads = 19
database_name = C:\Data\PXD022992_DIA_Melanoma\2021-03-23-decoys-reviewed-contam-UP000005640.fas
decoy_prefix = rev_
precursor_mass_lower = -10.0
precursor_mass_upper = 10.0
precursor_mass_units = 1
data_type = 1
precursor_true_tolerance = 10.0
precursor_true_units = 1
fragment_mass_tolerance = 20.0
fragment_mass_units = 1
calibrate_mass = 1
use_all_mods_in_first_search = false
write_calibrated_mgf = 0
isotope_error = 0
mass_offsets = 0
labile_search_mode = OFF
restrict_deltamass_to = all
precursor_mass_mode = SELECTED
localize_delta_mass = false
delta_mass_exclude_ranges = (-1.5,3.5)
fragment_ion_series = b,y
ion_series_definitions = 
search_enzyme_name = stricttrypsin
search_enzyme_sense_1 = C
search_enzyme_cut_1 = KR
search_enzyme_nocut_1 = 
allowed_missed_cleavage_1 = 1
num_enzyme_termini = 2
clip_nTerm_M = true
allow_multiple_variable_mods_on_residue = false
max_variable_mods_per_peptide = 3
max_variable_mods_combinations = 5000
output_format = pepxml_pin
output_report_topN = 1
output_max_expect = 1.7976931348623157E308
report_alternative_proteins = false
override_charge = true
precursor_charge_low = 2
precursor_charge_high = 3
digest_min_length = 7
digest_max_length = 50
digest_mass_range_low = 500.0
digest_mass_range_high = 5000.0
max_fragment_charge = 1
deisotope = 1
deneutralloss = true
track_zero_topN = 0
zero_bin_accept_expect = 0.0
zero_bin_mult_expect = 1.0
add_topN_complementary = 0
minimum_peaks = 15
use_topN_peaks = 200
minIonsScoring = 2
min_matched_fragments = 5
minimum_ratio = 0.0
intensity_transform = 1
activation_types = all
remove_precursor_peak = 0
remove_precursor_range = isolation window
clear_mz_range_low = 0.0
clear_mz_range_high = 0.0
excluded_scan_list_file = 
mass_diff_to_variable_mod = 0
min_sequence_matches = 2
check_spectral_files = true
variable_mod_02 = 42.010600 [^ 1
variable_mod_03 = 79.966330 STY 2
add_A_alanine = 0.000000
add_B_user_amino_acid = 0.000000
add_C_cysteine = 57.021464
add_Cterm_peptide = 0.0
add_Cterm_protein = 0.0
add_D_aspartic_acid = 0.000000
add_E_glutamic_acid = 0.000000
add_F_phenylalanine = 0.000000
add_G_glycine = 0.000000
add_H_histidine = 0.000000
add_I_isoleucine = 0.000000
add_J_user_amino_acid = 0.000000
add_K_lysine = 0.000000
add_L_leucine = 0.000000
add_M_methionine = 0.000000
add_N_asparagine = 0.000000
add_Nterm_peptide = 0.0
add_Nterm_protein = 0.0
add_O_user_amino_acid = 0.000000  # O = pyrrolysine (237.14773 Da)
add_P_proline = 0.000000
add_Q_glutamine = 0.000000
add_R_arginine = 0.000000
add_S_serine = 0.000000
add_T_threonine = 0.000000
add_U_user_amino_acid = 0.000000  # U = selenocysteine (150.95363 Da)
add_V_valine = 0.000000
add_W_tryptophan = 0.000000
add_X_user_amino_acid = 0.000000
add_Y_tyrosine = 0.000000
add_Z_user_amino_acid = 0.000000
Number of unique peptides
	of length 7: 236493
	of length 8: 219966
	of length 9: 212567
	of length 10: 192053
	of length 11: 175867
	of length 12: 162078
	of length 13: 152195
	of length 14: 137332
	of length 15: 126146
	of length 16: 114849
	of length 17: 104771
	of length 18: 96704
	of length 19: 91297
	of length 20: 81668
	of length 21: 76245
	of length 22: 69215
	of length 23: 64314
	of length 24: 59683
	of length 25: 55384
	of length 26: 50527
	of length 27: 47895
	of length 28: 43510
	of length 29: 40537
	of length 30: 37764
	of length 31: 34204
	of length 32: 31923
	of length 33: 29278
	of length 34: 26793
	of length 35: 24348
	of length 36: 22915
	of length 37: 20337
	of length 38: 19126
	of length 39: 16766
	of length 40: 16087
	of length 41: 14947
	of length 42: 13370
	of length 43: 11307
	of length 44: 9335
	of length 45: 7305
	of length 46: 4887
	of length 47: 3167
	of length 48: 1944
	of length 49: 1100
	of length 50: 685
In total 2958884 peptides.
Generated 28631816 modified peptides.
Number of peptides with more than 5000 modification patterns: 0
Selected fragment index width 0.10 Da.
1398838376 fragments to be searched in 1 slices (20.84 GB total)
Operating on slice 1 of 1: 
	Fragment index slice generated in 6.81 s
	001. 201905024_F_7951_phos_1.mzML 3.1 s | deisotoping 1.7 s
		[progress: 85708/85708 (100%) - 372 spectra/s] 230.5s
	002. 201905024_F_7951_phos_2.mzML 2.4 s | deisotoping 1.4 s
		[progress: 85288/85288 (100%) - 341 spectra/s] 249.9s
	003. 201905024_F_HTB69_phos_1.mzML 2.1 s | deisotoping 1.1 s
		[progress: 84900/84900 (100%) - 353 spectra/s] 240.7s
	004. 201905024_F_HTB69_phos_2.mzML 2.0 s | deisotoping 1.3 s
		[progress: 85394/85394 (100%) - 344 spectra/s] 248.1s
	005. 201905024_F_SH4_phos_1.mzML 2.0 s | deisotoping 1.4 s
		[progress: 85310/85310 (100%) - 343 spectra/s] 248.7s
	006. 201905024_F_SH4_phos_2.mzML 2.0 s | deisotoping 1.3 s
		[progress: 85278/85278 (100%) - 339 spectra/s] 251.8s
	007. 201905024_S_A375_phos_1.mzML 2.0 s | deisotoping 1.4 s
		[progress: 85716/85716 (100%) - 337 spectra/s] 254.7s
	008. 201905024_S_A375_phos_2.mzML 2.0 s | deisotoping 1.5 s
		[progress: 85549/85549 (100%) - 336 spectra/s] 254.6s
	009. 201905024_S_G361_phos_2.mzML 2.0 s | deisotoping 1.4 s
		[progress: 85787/85787 (100%) - 341 spectra/s] 251.3s
	010. 201905024_S_G361_phoso_1.mzML 1.9 s | deisotoping 1.2 s
		[progress: 85182/85182 (100%) - 341 spectra/s] 250.2s
	011. 201905024_S_SK_phos_1.mzML 1.9 s | deisotoping 1.2 s
		[progress: 85504/85504 (100%) - 339 spectra/s] 252.3s
	012. 201905024_S_SK_phos_2.mzML 2.2 s | deisotoping 1.5 s
		[progress: 85874/85874 (100%) - 333 spectra/s] 258.2s
***************************FIRST SEARCH DONE IN 51.068 MIN**************************

*********************************MASS CALIBRATION**********************************
-----|---------------|---------------
     |  MS2   (Old)  |  MS2   (New)  
-----|---------------|---------------
 Run |  Median  MAD  |  Median  MAD  
 001 |  -0.73   2.10 |  -0.13   2.00  
 002 |  -0.67   2.08 |  -0.09   1.95  
 003 |  -0.48   2.13 |  -0.10   2.03  
 004 |   0.30   2.10 |  -0.07   1.99  
 005 |  -1.01   2.09 |  -0.11   1.95  
 006 |  -0.76   2.07 |  -0.07   1.93  
 007 |  -0.96   2.13 |  -0.07   1.95  
 008 |  -1.12   2.11 |  -0.08   1.91  
 009 |  -0.01   2.03 |  -0.03   1.94  
 010 |  -0.88   2.11 |  -0.08   1.95  
 011 |  -0.44   2.10 |  -0.08   1.98  
 012 |   0.51   2.11 |  -0.04   1.94  
-----|---------------|---------------
New fragment_mass_tolerance = 8 PPM
**************************MASS CALIBRATION DONE IN 1.128 MIN***********************

************************************MAIN SEARCH************************************
data_type > 0 and intensity_transform != 0. Change intensity_transform to 1.
Checking database...
data_type > 0. Will use the isolation window from the spectral file as precursor tolerance.
Parameters:
num_threads = 19
database_name = C:\Data\PXD022992_DIA_Melanoma\2021-03-23-decoys-reviewed-contam-UP000005640.fas
decoy_prefix = rev_
precursor_mass_lower = -10.0
precursor_mass_upper = 10.0
precursor_mass_units = 1
data_type = 1
precursor_true_tolerance = 10.0
precursor_true_units = 1
fragment_mass_tolerance = 8.0
fragment_mass_units = 1
calibrate_mass = 1
use_all_mods_in_first_search = false
write_calibrated_mgf = 0
isotope_error = 0
mass_offsets = 0
labile_search_mode = OFF
restrict_deltamass_to = all
precursor_mass_mode = SELECTED
localize_delta_mass = false
delta_mass_exclude_ranges = (-1.5,3.5)
fragment_ion_series = b,y
ion_series_definitions = 
search_enzyme_name = stricttrypsin
search_enzyme_sense_1 = C
search_enzyme_cut_1 = KR
search_enzyme_nocut_1 = 
allowed_missed_cleavage_1 = 1
num_enzyme_termini = 2
clip_nTerm_M = true
allow_multiple_variable_mods_on_residue = false
max_variable_mods_per_peptide = 3
max_variable_mods_combinations = 5000
output_format = pepxml_pin
output_report_topN = 5
output_max_expect = 1.7976931348623157E308
report_alternative_proteins = true
override_charge = true
precursor_charge_low = 1
precursor_charge_high = 4
digest_min_length = 7
digest_max_length = 50
digest_mass_range_low = 500.0
digest_mass_range_high = 5000.0
max_fragment_charge = 1
deisotope = 1
deneutralloss = true
track_zero_topN = 0
zero_bin_accept_expect = 0.0
zero_bin_mult_expect = 1.0
add_topN_complementary = 0
minimum_peaks = 15
use_topN_peaks = 300
minIonsScoring = 2
min_matched_fragments = 5
minimum_ratio = 0.0
intensity_transform = 1
activation_types = all
remove_precursor_peak = 0
remove_precursor_range = isolation window
clear_mz_range_low = 0.0
clear_mz_range_high = 0.0
excluded_scan_list_file = 
mass_diff_to_variable_mod = 0
min_sequence_matches = 2
check_spectral_files = true
variable_mod_02 = 42.010600 [^ 1
variable_mod_03 = 79.966330 STY 2
add_A_alanine = 0.000000
add_B_user_amino_acid = 0.000000
add_C_cysteine = 57.021464
add_Cterm_peptide = 0.0
add_Cterm_protein = 0.0
add_D_aspartic_acid = 0.000000
add_E_glutamic_acid = 0.000000
add_F_phenylalanine = 0.000000
add_G_glycine = 0.000000
add_H_histidine = 0.000000
add_I_isoleucine = 0.000000
add_J_user_amino_acid = 0.000000
add_K_lysine = 0.000000
add_L_leucine = 0.000000
add_M_methionine = 0.000000
add_N_asparagine = 0.000000
add_Nterm_peptide = 0.0
add_Nterm_protein = 0.0
add_O_user_amino_acid = 0.000000  # O = pyrrolysine (237.14773 Da)
add_P_proline = 0.000000
add_Q_glutamine = 0.000000
add_R_arginine = 0.000000
add_S_serine = 0.000000
add_T_threonine = 0.000000
add_U_user_amino_acid = 0.000000  # U = selenocysteine (150.95363 Da)
add_V_valine = 0.000000
add_W_tryptophan = 0.000000
add_X_user_amino_acid = 0.000000
add_Y_tyrosine = 0.000000
add_Z_user_amino_acid = 0.000000
Number of unique peptides
	of length 7: 236493
	of length 8: 219966
	of length 9: 212567
	of length 10: 192053
	of length 11: 175867
	of length 12: 162078
	of length 13: 152195
	of length 14: 137332
	of length 15: 126146
	of length 16: 114849
	of length 17: 104771
	of length 18: 96704
	of length 19: 91297
	of length 20: 81668
	of length 21: 76245
	of length 22: 69215
	of length 23: 64314
	of length 24: 59683
	of length 25: 55384
	of length 26: 50527
	of length 27: 47895
	of length 28: 43510
	of length 29: 40537
	of length 30: 37764
	of length 31: 34204
	of length 32: 31923
	of length 33: 29278
	of length 34: 26793
	of length 35: 24348
	of length 36: 22915
	of length 37: 20337
	of length 38: 19126
	of length 39: 16766
	of length 40: 16087
	of length 41: 14947
	of length 42: 13370
	of length 43: 11307
	of length 44: 9335
	of length 45: 7305
	of length 46: 4887
	of length 47: 3167
	of length 48: 1944
	of length 49: 1100
	of length 50: 685
In total 2958884 peptides.
Generated 28631816 modified peptides.
Number of peptides with more than 5000 modification patterns: 0
Selected fragment index width 0.04 Da.
1398838376 fragments to be searched in 1 slices (20.84 GB total)
Operating on slice 1 of 1: 
	Fragment index slice generated in 7.77 s
	001. 201905024_F_7951_phos_1.mzBIN_calibrated 1.2 s
		[progress: 85674/85674 (100%) - 235 spectra/s] 364.7s
		Building spectral index for 201905024_F_7951_phos_1.mzBIN_calibrated 7.5 s
		Rescoring with peak tracing 21.3 s
		Picking top PSMs for each precursor 4.1 s
		Rescoring using greedy method 4.5 s
		Writing results 11.0 s
	002. 201905024_F_7951_phos_2.mzBIN_calibrated 1.1 s
		[progress: 85273/85273 (100%) - 221 spectra/s] 386.1s
		Building spectral index for 201905024_F_7951_phos_2.mzBIN_calibrated 8.1 s
		Rescoring with peak tracing 20.3 s
		Picking top PSMs for each precursor 4.8 s
		Rescoring using greedy method 4.5 s
		Writing results 10.8 s
	003. 201905024_F_HTB69_phos_1.mzBIN_calibrated 1.2 s
		[progress: 84875/84875 (100%) - 226 spectra/s] 374.9s
		Building spectral index for 201905024_F_HTB69_phos_1.mzBIN_calibrated 7.6 s
		Rescoring with peak tracing 17.2 s
		Picking top PSMs for each precursor 3.9 s
		Rescoring using greedy method 3.8 s
		Writing results 9.7 s
	004. 201905024_F_HTB69_phos_2.mzBIN_calibrated 1.2 s
		[progress: 85389/85389 (100%) - 223 spectra/s] 383.6s
		Building spectral index for 201905024_F_HTB69_phos_2.mzBIN_calibrated 7.0 s
		Rescoring with peak tracing 20.3 s
		Picking top PSMs for each precursor 4.8 s
		Rescoring using greedy method 4.5 s
		Writing results 10.6 s
	005. 201905024_F_SH4_phos_1.mzBIN_calibrated 1.4 s
		[progress: 85303/85303 (100%) - 223 spectra/s] 383.0s
		Building spectral index for 201905024_F_SH4_phos_1.mzBIN_calibrated 7.6 s
		Rescoring with peak tracing 20.4 s
		Picking top PSMs for each precursor 4.9 s
		Rescoring using greedy method 4.6 s
		Writing results 10.1 s
	006. 201905024_F_SH4_phos_2.mzBIN_calibrated 1.4 s
		[progress: 85272/85272 (100%) - 222 spectra/s] 384.6s
		Building spectral index for 201905024_F_SH4_phos_2.mzBIN_calibrated 7.5 s
		Rescoring with peak tracing 21.3 s
		Picking top PSMs for each precursor 5.1 s
		Rescoring using greedy method 4.8 s
		Writing results 12.0 s
	007. 201905024_S_A375_phos_1.mzBIN_calibrated 1.2 s
		[progress: 85714/85714 (100%) - 219 spectra/s] 391.2s
		Building spectral index for 201905024_S_A375_phos_1.mzBIN_calibrated 7.9 s
		Rescoring with peak tracing 21.2 s
		Picking top PSMs for each precursor 5.1 s
		Rescoring using greedy method 4.8 s
		Writing results 10.4 s
	008. 201905024_S_A375_phos_2.mzBIN_calibrated 1.5 s
		[progress: 85546/85546 (100%) - 217 spectra/s] 394.9s
		Building spectral index for 201905024_S_A375_phos_2.mzBIN_calibrated 7.8 s
		Rescoring with peak tracing 21.5 s
		Picking top PSMs for each precursor 5.1 s
		Rescoring using greedy method 4.5 s
		Writing results 10.8 s
	009. 201905024_S_G361_phos_2.mzBIN_calibrated 1.3 s
		[progress: 85785/85785 (100%) - 222 spectra/s] 386.7s
		Building spectral index for 201905024_S_G361_phos_2.mzBIN_calibrated 7.4 s
		Rescoring with peak tracing 20.4 s
		Picking top PSMs for each precursor 4.9 s
		Rescoring using greedy method 4.5 s
		Writing results 10.1 s
	010. 201905024_S_G361_phoso_1.mzBIN_calibrated 1.3 s
		[progress: 85175/85175 (100%) - 225 spectra/s] 379.3s
		Building spectral index for 201905024_S_G361_phoso_1.mzBIN_calibrated 7.2 s
		Rescoring with peak tracing 19.3 s
		Picking top PSMs for each precursor 4.5 s
		Rescoring using greedy method 4.2 s
		Writing results 9.7 s
	011. 201905024_S_SK_phos_1.mzBIN_calibrated 1.3 s
		[progress: 85486/85486 (100%) - 223 spectra/s] 383.2s
		Building spectral index for 201905024_S_SK_phos_1.mzBIN_calibrated 7.0 s
		Rescoring with peak tracing 18.7 s
		Picking top PSMs for each precursor 4.2 s
		Rescoring using greedy method 4.2 s
		Writing results 9.7 s
	012. 201905024_S_SK_phos_2.mzBIN_calibrated 1.2 s
		[progress: 85869/85869 (100%) - 212 spectra/s] 405.6s
		Building spectral index for 201905024_S_SK_phos_2.mzBIN_calibrated 7.7 s
		Rescoring with peak tracing 21.8 s
		Picking top PSMs for each precursor 5.0 s
		Rescoring using greedy method 4.6 s
		Writing results 10.7 s
***************************MAIN SEARCH DONE IN 88.698 MIN***************************

*******************************TOTAL TIME 140.894 MIN********************************
Process 'MSFragger' finished, exit code: 0
MSFragger move pepxml
java -cp C:\FragPipe\FragPipe-18.0\fragpipe\lib\fragpipe-18.0.jar;/C:/FragPipe/FragPipe-18.0/fragpipe/lib/commons-io-2.11.0.jar com.github.chhh.utils.FileMove --no-err C:\Data\PXD022992_DIA_Melanoma\Phospho\mzML\201905024_F_7951_phos_1_rank1.pepXML C:\Data\PXD022992_DIA_Melanoma\Results_ALL_7to50_nmc1_M0_STY2\201905024_F_7951_phos_1_rank1.pepXML
Process 'MSFragger move pepxml' finished, exit code: 0
MSFragger move pepxml
java -cp C:\FragPipe\FragPipe-18.0\fragpipe\lib\fragpipe-18.0.jar;/C:/FragPipe/FragPipe-18.0/fragpipe/lib/commons-io-2.11.0.jar com.github.chhh.utils.FileMove --no-err C:\Data\PXD022992_DIA_Melanoma\Phospho\mzML\201905024_F_7951_phos_1_rank2.pepXML C:\Data\PXD022992_DIA_Melanoma\Results_ALL_7to50_nmc1_M0_STY2\201905024_F_7951_phos_1_rank2.pepXML
Process 'MSFragger move pepxml' finished, exit code: 0
MSFragger move pepxml
java -cp C:\FragPipe\FragPipe-18.0\fragpipe\lib\fragpipe-18.0.jar;/C:/FragPipe/FragPipe-18.0/fragpipe/lib/commons-io-2.11.0.jar com.github.chhh.utils.FileMove --no-err C:\Data\PXD022992_DIA_Melanoma\Phospho\mzML\201905024_F_7951_phos_1_rank3.pepXML C:\Data\PXD022992_DIA_Melanoma\Results_ALL_7to50_nmc1_M0_STY2\201905024_F_7951_phos_1_rank3.pepXML
Process 'MSFragger move pepxml' finished, exit code: 0
MSFragger move pepxml
java -cp C:\FragPipe\FragPipe-18.0\fragpipe\lib\fragpipe-18.0.jar;/C:/FragPipe/FragPipe-18.0/fragpipe/lib/commons-io-2.11.0.jar com.github.chhh.utils.FileMove --no-err C:\Data\PXD022992_DIA_Melanoma\Phospho\mzML\201905024_F_7951_phos_1_rank4.pepXML C:\Data\PXD022992_DIA_Melanoma\Results_ALL_7to50_nmc1_M0_STY2\201905024_F_7951_phos_1_rank4.pepXML
Process 'MSFragger move pepxml' finished, exit code: 0
MSFragger move pepxml
java -cp C:\FragPipe\FragPipe-18.0\fragpipe\lib\fragpipe-18.0.jar;/C:/FragPipe/FragPipe-18.0/fragpipe/lib/commons-io-2.11.0.jar com.github.chhh.utils.FileMove --no-err C:\Data\PXD022992_DIA_Melanoma\Phospho\mzML\201905024_F_7951_phos_1_rank5.pepXML C:\Data\PXD022992_DIA_Melanoma\Results_ALL_7to50_nmc1_M0_STY2\201905024_F_7951_phos_1_rank5.pepXML
Process 'MSFragger move pepxml' finished, exit code: 0
MSFragger move pin
java -cp C:\FragPipe\FragPipe-18.0\fragpipe\lib\fragpipe-18.0.jar;/C:/FragPipe/FragPipe-18.0/fragpipe/lib/commons-io-2.11.0.jar com.github.chhh.utils.FileMove --no-err C:\Data\PXD022992_DIA_Melanoma\Phospho\mzML\201905024_F_7951_phos_1.pin C:\Data\PXD022992_DIA_Melanoma\Results_ALL_7to50_nmc1_M0_STY2\201905024_F_7951_phos_1.pin
Process 'MSFragger move pin' finished, exit code: 0
MSFragger move pepxml
java -cp C:\FragPipe\FragPipe-18.0\fragpipe\lib\fragpipe-18.0.jar;/C:/FragPipe/FragPipe-18.0/fragpipe/lib/commons-io-2.11.0.jar com.github.chhh.utils.FileMove --no-err C:\Data\PXD022992_DIA_Melanoma\Phospho\mzML\201905024_F_7951_phos_2_rank1.pepXML C:\Data\PXD022992_DIA_Melanoma\Results_ALL_7to50_nmc1_M0_STY2\201905024_F_7951_phos_2_rank1.pepXML
Process 'MSFragger move pepxml' finished, exit code: 0
MSFragger move pepxml
java -cp C:\FragPipe\FragPipe-18.0\fragpipe\lib\fragpipe-18.0.jar;/C:/FragPipe/FragPipe-18.0/fragpipe/lib/commons-io-2.11.0.jar com.github.chhh.utils.FileMove --no-err C:\Data\PXD022992_DIA_Melanoma\Phospho\mzML\201905024_F_7951_phos_2_rank2.pepXML C:\Data\PXD022992_DIA_Melanoma\Results_ALL_7to50_nmc1_M0_STY2\201905024_F_7951_phos_2_rank2.pepXML
Process 'MSFragger move pepxml' finished, exit code: 0
MSFragger move pepxml
java -cp C:\FragPipe\FragPipe-18.0\fragpipe\lib\fragpipe-18.0.jar;/C:/FragPipe/FragPipe-18.0/fragpipe/lib/commons-io-2.11.0.jar com.github.chhh.utils.FileMove --no-err C:\Data\PXD022992_DIA_Melanoma\Phospho\mzML\201905024_F_7951_phos_2_rank3.pepXML C:\Data\PXD022992_DIA_Melanoma\Results_ALL_7to50_nmc1_M0_STY2\201905024_F_7951_phos_2_rank3.pepXML
Process 'MSFragger move pepxml' finished, exit code: 0
MSFragger move pepxml
java -cp C:\FragPipe\FragPipe-18.0\fragpipe\lib\fragpipe-18.0.jar;/C:/FragPipe/FragPipe-18.0/fragpipe/lib/commons-io-2.11.0.jar com.github.chhh.utils.FileMove --no-err C:\Data\PXD022992_DIA_Melanoma\Phospho\mzML\201905024_F_7951_phos_2_rank4.pepXML C:\Data\PXD022992_DIA_Melanoma\Results_ALL_7to50_nmc1_M0_STY2\201905024_F_7951_phos_2_rank4.pepXML
Process 'MSFragger move pepxml' finished, exit code: 0
MSFragger move pepxml
java -cp C:\FragPipe\FragPipe-18.0\fragpipe\lib\fragpipe-18.0.jar;/C:/FragPipe/FragPipe-18.0/fragpipe/lib/commons-io-2.11.0.jar com.github.chhh.utils.FileMove --no-err C:\Data\PXD022992_DIA_Melanoma\Phospho\mzML\201905024_F_7951_phos_2_rank5.pepXML C:\Data\PXD022992_DIA_Melanoma\Results_ALL_7to50_nmc1_M0_STY2\201905024_F_7951_phos_2_rank5.pepXML
Process 'MSFragger move pepxml' finished, exit code: 0
MSFragger move pin
java -cp C:\FragPipe\FragPipe-18.0\fragpipe\lib\fragpipe-18.0.jar;/C:/FragPipe/FragPipe-18.0/fragpipe/lib/commons-io-2.11.0.jar com.github.chhh.utils.FileMove --no-err C:\Data\PXD022992_DIA_Melanoma\Phospho\mzML\201905024_F_7951_phos_2.pin C:\Data\PXD022992_DIA_Melanoma\Results_ALL_7to50_nmc1_M0_STY2\201905024_F_7951_phos_2.pin
Process 'MSFragger move pin' finished, exit code: 0
MSFragger move pepxml
java -cp C:\FragPipe\FragPipe-18.0\fragpipe\lib\fragpipe-18.0.jar;/C:/FragPipe/FragPipe-18.0/fragpipe/lib/commons-io-2.11.0.jar com.github.chhh.utils.FileMove --no-err C:\Data\PXD022992_DIA_Melanoma\Phospho\mzML\201905024_F_HTB69_phos_1_rank1.pepXML C:\Data\PXD022992_DIA_Melanoma\Results_ALL_7to50_nmc1_M0_STY2\201905024_F_HTB69_phos_1_rank1.pepXML
Process 'MSFragger move pepxml' finished, exit code: 0
MSFragger move pepxml
java -cp C:\FragPipe\FragPipe-18.0\fragpipe\lib\fragpipe-18.0.jar;/C:/FragPipe/FragPipe-18.0/fragpipe/lib/commons-io-2.11.0.jar com.github.chhh.utils.FileMove --no-err C:\Data\PXD022992_DIA_Melanoma\Phospho\mzML\201905024_F_HTB69_phos_1_rank2.pepXML C:\Data\PXD022992_DIA_Melanoma\Results_ALL_7to50_nmc1_M0_STY2\201905024_F_HTB69_phos_1_rank2.pepXML
Process 'MSFragger move pepxml' finished, exit code: 0
MSFragger move pepxml
java -cp C:\FragPipe\FragPipe-18.0\fragpipe\lib\fragpipe-18.0.jar;/C:/FragPipe/FragPipe-18.0/fragpipe/lib/commons-io-2.11.0.jar com.github.chhh.utils.FileMove --no-err C:\Data\PXD022992_DIA_Melanoma\Phospho\mzML\201905024_F_HTB69_phos_1_rank3.pepXML C:\Data\PXD022992_DIA_Melanoma\Results_ALL_7to50_nmc1_M0_STY2\201905024_F_HTB69_phos_1_rank3.pepXML
Process 'MSFragger move pepxml' finished, exit code: 0
MSFragger move pepxml
java -cp C:\FragPipe\FragPipe-18.0\fragpipe\lib\fragpipe-18.0.jar;/C:/FragPipe/FragPipe-18.0/fragpipe/lib/commons-io-2.11.0.jar com.github.chhh.utils.FileMove --no-err C:\Data\PXD022992_DIA_Melanoma\Phospho\mzML\201905024_F_HTB69_phos_1_rank4.pepXML C:\Data\PXD022992_DIA_Melanoma\Results_ALL_7to50_nmc1_M0_STY2\201905024_F_HTB69_phos_1_rank4.pepXML
Process 'MSFragger move pepxml' finished, exit code: 0
MSFragger move pepxml
java -cp C:\FragPipe\FragPipe-18.0\fragpipe\lib\fragpipe-18.0.jar;/C:/FragPipe/FragPipe-18.0/fragpipe/lib/commons-io-2.11.0.jar com.github.chhh.utils.FileMove --no-err C:\Data\PXD022992_DIA_Melanoma\Phospho\mzML\201905024_F_HTB69_phos_1_rank5.pepXML C:\Data\PXD022992_DIA_Melanoma\Results_ALL_7to50_nmc1_M0_STY2\201905024_F_HTB69_phos_1_rank5.pepXML
Process 'MSFragger move pepxml' finished, exit code: 0
MSFragger move pin
java -cp C:\FragPipe\FragPipe-18.0\fragpipe\lib\fragpipe-18.0.jar;/C:/FragPipe/FragPipe-18.0/fragpipe/lib/commons-io-2.11.0.jar com.github.chhh.utils.FileMove --no-err C:\Data\PXD022992_DIA_Melanoma\Phospho\mzML\201905024_F_HTB69_phos_1.pin C:\Data\PXD022992_DIA_Melanoma\Results_ALL_7to50_nmc1_M0_STY2\201905024_F_HTB69_phos_1.pin
Process 'MSFragger move pin' finished, exit code: 0
MSFragger move pepxml
java -cp C:\FragPipe\FragPipe-18.0\fragpipe\lib\fragpipe-18.0.jar;/C:/FragPipe/FragPipe-18.0/fragpipe/lib/commons-io-2.11.0.jar com.github.chhh.utils.FileMove --no-err C:\Data\PXD022992_DIA_Melanoma\Phospho\mzML\201905024_F_HTB69_phos_2_rank1.pepXML C:\Data\PXD022992_DIA_Melanoma\Results_ALL_7to50_nmc1_M0_STY2\201905024_F_HTB69_phos_2_rank1.pepXML
Process 'MSFragger move pepxml' finished, exit code: 0
MSFragger move pepxml
java -cp C:\FragPipe\FragPipe-18.0\fragpipe\lib\fragpipe-18.0.jar;/C:/FragPipe/FragPipe-18.0/fragpipe/lib/commons-io-2.11.0.jar com.github.chhh.utils.FileMove --no-err C:\Data\PXD022992_DIA_Melanoma\Phospho\mzML\201905024_F_HTB69_phos_2_rank2.pepXML C:\Data\PXD022992_DIA_Melanoma\Results_ALL_7to50_nmc1_M0_STY2\201905024_F_HTB69_phos_2_rank2.pepXML
Process 'MSFragger move pepxml' finished, exit code: 0
MSFragger move pepxml
java -cp C:\FragPipe\FragPipe-18.0\fragpipe\lib\fragpipe-18.0.jar;/C:/FragPipe/FragPipe-18.0/fragpipe/lib/commons-io-2.11.0.jar com.github.chhh.utils.FileMove --no-err C:\Data\PXD022992_DIA_Melanoma\Phospho\mzML\201905024_F_HTB69_phos_2_rank3.pepXML C:\Data\PXD022992_DIA_Melanoma\Results_ALL_7to50_nmc1_M0_STY2\201905024_F_HTB69_phos_2_rank3.pepXML
Process 'MSFragger move pepxml' finished, exit code: 0
MSFragger move pepxml
java -cp C:\FragPipe\FragPipe-18.0\fragpipe\lib\fragpipe-18.0.jar;/C:/FragPipe/FragPipe-18.0/fragpipe/lib/commons-io-2.11.0.jar com.github.chhh.utils.FileMove --no-err C:\Data\PXD022992_DIA_Melanoma\Phospho\mzML\201905024_F_HTB69_phos_2_rank4.pepXML C:\Data\PXD022992_DIA_Melanoma\Results_ALL_7to50_nmc1_M0_STY2\201905024_F_HTB69_phos_2_rank4.pepXML
Process 'MSFragger move pepxml' finished, exit code: 0
MSFragger move pepxml
java -cp C:\FragPipe\FragPipe-18.0\fragpipe\lib\fragpipe-18.0.jar;/C:/FragPipe/FragPipe-18.0/fragpipe/lib/commons-io-2.11.0.jar com.github.chhh.utils.FileMove --no-err C:\Data\PXD022992_DIA_Melanoma\Phospho\mzML\201905024_F_HTB69_phos_2_rank5.pepXML C:\Data\PXD022992_DIA_Melanoma\Results_ALL_7to50_nmc1_M0_STY2\201905024_F_HTB69_phos_2_rank5.pepXML
Process 'MSFragger move pepxml' finished, exit code: 0
MSFragger move pin
java -cp C:\FragPipe\FragPipe-18.0\fragpipe\lib\fragpipe-18.0.jar;/C:/FragPipe/FragPipe-18.0/fragpipe/lib/commons-io-2.11.0.jar com.github.chhh.utils.FileMove --no-err C:\Data\PXD022992_DIA_Melanoma\Phospho\mzML\201905024_F_HTB69_phos_2.pin C:\Data\PXD022992_DIA_Melanoma\Results_ALL_7to50_nmc1_M0_STY2\201905024_F_HTB69_phos_2.pin
Process 'MSFragger move pin' finished, exit code: 0
MSFragger move pepxml
java -cp C:\FragPipe\FragPipe-18.0\fragpipe\lib\fragpipe-18.0.jar;/C:/FragPipe/FragPipe-18.0/fragpipe/lib/commons-io-2.11.0.jar com.github.chhh.utils.FileMove --no-err C:\Data\PXD022992_DIA_Melanoma\Phospho\mzML\201905024_F_SH4_phos_1_rank1.pepXML C:\Data\PXD022992_DIA_Melanoma\Results_ALL_7to50_nmc1_M0_STY2\201905024_F_SH4_phos_1_rank1.pepXML
Process 'MSFragger move pepxml' finished, exit code: 0
MSFragger move pepxml
java -cp C:\FragPipe\FragPipe-18.0\fragpipe\lib\fragpipe-18.0.jar;/C:/FragPipe/FragPipe-18.0/fragpipe/lib/commons-io-2.11.0.jar com.github.chhh.utils.FileMove --no-err C:\Data\PXD022992_DIA_Melanoma\Phospho\mzML\201905024_F_SH4_phos_1_rank2.pepXML C:\Data\PXD022992_DIA_Melanoma\Results_ALL_7to50_nmc1_M0_STY2\201905024_F_SH4_phos_1_rank2.pepXML
Process 'MSFragger move pepxml' finished, exit code: 0
MSFragger move pepxml
java -cp C:\FragPipe\FragPipe-18.0\fragpipe\lib\fragpipe-18.0.jar;/C:/FragPipe/FragPipe-18.0/fragpipe/lib/commons-io-2.11.0.jar com.github.chhh.utils.FileMove --no-err C:\Data\PXD022992_DIA_Melanoma\Phospho\mzML\201905024_F_SH4_phos_1_rank3.pepXML C:\Data\PXD022992_DIA_Melanoma\Results_ALL_7to50_nmc1_M0_STY2\201905024_F_SH4_phos_1_rank3.pepXML
Process 'MSFragger move pepxml' finished, exit code: 0
MSFragger move pepxml
java -cp C:\FragPipe\FragPipe-18.0\fragpipe\lib\fragpipe-18.0.jar;/C:/FragPipe/FragPipe-18.0/fragpipe/lib/commons-io-2.11.0.jar com.github.chhh.utils.FileMove --no-err C:\Data\PXD022992_DIA_Melanoma\Phospho\mzML\201905024_F_SH4_phos_1_rank4.pepXML C:\Data\PXD022992_DIA_Melanoma\Results_ALL_7to50_nmc1_M0_STY2\201905024_F_SH4_phos_1_rank4.pepXML
Process 'MSFragger move pepxml' finished, exit code: 0
MSFragger move pepxml
java -cp C:\FragPipe\FragPipe-18.0\fragpipe\lib\fragpipe-18.0.jar;/C:/FragPipe/FragPipe-18.0/fragpipe/lib/commons-io-2.11.0.jar com.github.chhh.utils.FileMove --no-err C:\Data\PXD022992_DIA_Melanoma\Phospho\mzML\201905024_F_SH4_phos_1_rank5.pepXML C:\Data\PXD022992_DIA_Melanoma\Results_ALL_7to50_nmc1_M0_STY2\201905024_F_SH4_phos_1_rank5.pepXML
Process 'MSFragger move pepxml' finished, exit code: 0
MSFragger move pin
java -cp C:\FragPipe\FragPipe-18.0\fragpipe\lib\fragpipe-18.0.jar;/C:/FragPipe/FragPipe-18.0/fragpipe/lib/commons-io-2.11.0.jar com.github.chhh.utils.FileMove --no-err C:\Data\PXD022992_DIA_Melanoma\Phospho\mzML\201905024_F_SH4_phos_1.pin C:\Data\PXD022992_DIA_Melanoma\Results_ALL_7to50_nmc1_M0_STY2\201905024_F_SH4_phos_1.pin
Process 'MSFragger move pin' finished, exit code: 0
MSFragger move pepxml
java -cp C:\FragPipe\FragPipe-18.0\fragpipe\lib\fragpipe-18.0.jar;/C:/FragPipe/FragPipe-18.0/fragpipe/lib/commons-io-2.11.0.jar com.github.chhh.utils.FileMove --no-err C:\Data\PXD022992_DIA_Melanoma\Phospho\mzML\201905024_F_SH4_phos_2_rank1.pepXML C:\Data\PXD022992_DIA_Melanoma\Results_ALL_7to50_nmc1_M0_STY2\201905024_F_SH4_phos_2_rank1.pepXML
Process 'MSFragger move pepxml' finished, exit code: 0
MSFragger move pepxml
java -cp C:\FragPipe\FragPipe-18.0\fragpipe\lib\fragpipe-18.0.jar;/C:/FragPipe/FragPipe-18.0/fragpipe/lib/commons-io-2.11.0.jar com.github.chhh.utils.FileMove --no-err C:\Data\PXD022992_DIA_Melanoma\Phospho\mzML\201905024_F_SH4_phos_2_rank2.pepXML C:\Data\PXD022992_DIA_Melanoma\Results_ALL_7to50_nmc1_M0_STY2\201905024_F_SH4_phos_2_rank2.pepXML
Process 'MSFragger move pepxml' finished, exit code: 0
MSFragger move pepxml
java -cp C:\FragPipe\FragPipe-18.0\fragpipe\lib\fragpipe-18.0.jar;/C:/FragPipe/FragPipe-18.0/fragpipe/lib/commons-io-2.11.0.jar com.github.chhh.utils.FileMove --no-err C:\Data\PXD022992_DIA_Melanoma\Phospho\mzML\201905024_F_SH4_phos_2_rank3.pepXML C:\Data\PXD022992_DIA_Melanoma\Results_ALL_7to50_nmc1_M0_STY2\201905024_F_SH4_phos_2_rank3.pepXML
Process 'MSFragger move pepxml' finished, exit code: 0
MSFragger move pepxml
java -cp C:\FragPipe\FragPipe-18.0\fragpipe\lib\fragpipe-18.0.jar;/C:/FragPipe/FragPipe-18.0/fragpipe/lib/commons-io-2.11.0.jar com.github.chhh.utils.FileMove --no-err C:\Data\PXD022992_DIA_Melanoma\Phospho\mzML\201905024_F_SH4_phos_2_rank4.pepXML C:\Data\PXD022992_DIA_Melanoma\Results_ALL_7to50_nmc1_M0_STY2\201905024_F_SH4_phos_2_rank4.pepXML
Process 'MSFragger move pepxml' finished, exit code: 0
MSFragger move pepxml
java -cp C:\FragPipe\FragPipe-18.0\fragpipe\lib\fragpipe-18.0.jar;/C:/FragPipe/FragPipe-18.0/fragpipe/lib/commons-io-2.11.0.jar com.github.chhh.utils.FileMove --no-err C:\Data\PXD022992_DIA_Melanoma\Phospho\mzML\201905024_F_SH4_phos_2_rank5.pepXML C:\Data\PXD022992_DIA_Melanoma\Results_ALL_7to50_nmc1_M0_STY2\201905024_F_SH4_phos_2_rank5.pepXML
Process 'MSFragger move pepxml' finished, exit code: 0
MSFragger move pin
java -cp C:\FragPipe\FragPipe-18.0\fragpipe\lib\fragpipe-18.0.jar;/C:/FragPipe/FragPipe-18.0/fragpipe/lib/commons-io-2.11.0.jar com.github.chhh.utils.FileMove --no-err C:\Data\PXD022992_DIA_Melanoma\Phospho\mzML\201905024_F_SH4_phos_2.pin C:\Data\PXD022992_DIA_Melanoma\Results_ALL_7to50_nmc1_M0_STY2\201905024_F_SH4_phos_2.pin
Process 'MSFragger move pin' finished, exit code: 0
MSFragger move pepxml
java -cp C:\FragPipe\FragPipe-18.0\fragpipe\lib\fragpipe-18.0.jar;/C:/FragPipe/FragPipe-18.0/fragpipe/lib/commons-io-2.11.0.jar com.github.chhh.utils.FileMove --no-err C:\Data\PXD022992_DIA_Melanoma\Phospho\mzML\201905024_S_A375_phos_1_rank1.pepXML C:\Data\PXD022992_DIA_Melanoma\Results_ALL_7to50_nmc1_M0_STY2\201905024_S_A375_phos_1_rank1.pepXML
Process 'MSFragger move pepxml' finished, exit code: 0
MSFragger move pepxml
java -cp C:\FragPipe\FragPipe-18.0\fragpipe\lib\fragpipe-18.0.jar;/C:/FragPipe/FragPipe-18.0/fragpipe/lib/commons-io-2.11.0.jar com.github.chhh.utils.FileMove --no-err C:\Data\PXD022992_DIA_Melanoma\Phospho\mzML\201905024_S_A375_phos_1_rank2.pepXML C:\Data\PXD022992_DIA_Melanoma\Results_ALL_7to50_nmc1_M0_STY2\201905024_S_A375_phos_1_rank2.pepXML
Process 'MSFragger move pepxml' finished, exit code: 0
MSFragger move pepxml
java -cp C:\FragPipe\FragPipe-18.0\fragpipe\lib\fragpipe-18.0.jar;/C:/FragPipe/FragPipe-18.0/fragpipe/lib/commons-io-2.11.0.jar com.github.chhh.utils.FileMove --no-err C:\Data\PXD022992_DIA_Melanoma\Phospho\mzML\201905024_S_A375_phos_1_rank3.pepXML C:\Data\PXD022992_DIA_Melanoma\Results_ALL_7to50_nmc1_M0_STY2\201905024_S_A375_phos_1_rank3.pepXML
Process 'MSFragger move pepxml' finished, exit code: 0
MSFragger move pepxml
java -cp C:\FragPipe\FragPipe-18.0\fragpipe\lib\fragpipe-18.0.jar;/C:/FragPipe/FragPipe-18.0/fragpipe/lib/commons-io-2.11.0.jar com.github.chhh.utils.FileMove --no-err C:\Data\PXD022992_DIA_Melanoma\Phospho\mzML\201905024_S_A375_phos_1_rank4.pepXML C:\Data\PXD022992_DIA_Melanoma\Results_ALL_7to50_nmc1_M0_STY2\201905024_S_A375_phos_1_rank4.pepXML
Process 'MSFragger move pepxml' finished, exit code: 0
MSFragger move pepxml
java -cp C:\FragPipe\FragPipe-18.0\fragpipe\lib\fragpipe-18.0.jar;/C:/FragPipe/FragPipe-18.0/fragpipe/lib/commons-io-2.11.0.jar com.github.chhh.utils.FileMove --no-err C:\Data\PXD022992_DIA_Melanoma\Phospho\mzML\201905024_S_A375_phos_1_rank5.pepXML C:\Data\PXD022992_DIA_Melanoma\Results_ALL_7to50_nmc1_M0_STY2\201905024_S_A375_phos_1_rank5.pepXML
Process 'MSFragger move pepxml' finished, exit code: 0
MSFragger move pin
java -cp C:\FragPipe\FragPipe-18.0\fragpipe\lib\fragpipe-18.0.jar;/C:/FragPipe/FragPipe-18.0/fragpipe/lib/commons-io-2.11.0.jar com.github.chhh.utils.FileMove --no-err C:\Data\PXD022992_DIA_Melanoma\Phospho\mzML\201905024_S_A375_phos_1.pin C:\Data\PXD022992_DIA_Melanoma\Results_ALL_7to50_nmc1_M0_STY2\201905024_S_A375_phos_1.pin
Process 'MSFragger move pin' finished, exit code: 0
MSFragger move pepxml
java -cp C:\FragPipe\FragPipe-18.0\fragpipe\lib\fragpipe-18.0.jar;/C:/FragPipe/FragPipe-18.0/fragpipe/lib/commons-io-2.11.0.jar com.github.chhh.utils.FileMove --no-err C:\Data\PXD022992_DIA_Melanoma\Phospho\mzML\201905024_S_A375_phos_2_rank1.pepXML C:\Data\PXD022992_DIA_Melanoma\Results_ALL_7to50_nmc1_M0_STY2\201905024_S_A375_phos_2_rank1.pepXML
Process 'MSFragger move pepxml' finished, exit code: 0
MSFragger move pepxml
java -cp C:\FragPipe\FragPipe-18.0\fragpipe\lib\fragpipe-18.0.jar;/C:/FragPipe/FragPipe-18.0/fragpipe/lib/commons-io-2.11.0.jar com.github.chhh.utils.FileMove --no-err C:\Data\PXD022992_DIA_Melanoma\Phospho\mzML\201905024_S_A375_phos_2_rank2.pepXML C:\Data\PXD022992_DIA_Melanoma\Results_ALL_7to50_nmc1_M0_STY2\201905024_S_A375_phos_2_rank2.pepXML
Process 'MSFragger move pepxml' finished, exit code: 0
MSFragger move pepxml
java -cp C:\FragPipe\FragPipe-18.0\fragpipe\lib\fragpipe-18.0.jar;/C:/FragPipe/FragPipe-18.0/fragpipe/lib/commons-io-2.11.0.jar com.github.chhh.utils.FileMove --no-err C:\Data\PXD022992_DIA_Melanoma\Phospho\mzML\201905024_S_A375_phos_2_rank3.pepXML C:\Data\PXD022992_DIA_Melanoma\Results_ALL_7to50_nmc1_M0_STY2\201905024_S_A375_phos_2_rank3.pepXML
Process 'MSFragger move pepxml' finished, exit code: 0
MSFragger move pepxml
java -cp C:\FragPipe\FragPipe-18.0\fragpipe\lib\fragpipe-18.0.jar;/C:/FragPipe/FragPipe-18.0/fragpipe/lib/commons-io-2.11.0.jar com.github.chhh.utils.FileMove --no-err C:\Data\PXD022992_DIA_Melanoma\Phospho\mzML\201905024_S_A375_phos_2_rank4.pepXML C:\Data\PXD022992_DIA_Melanoma\Results_ALL_7to50_nmc1_M0_STY2\201905024_S_A375_phos_2_rank4.pepXML
Process 'MSFragger move pepxml' finished, exit code: 0
MSFragger move pepxml
java -cp C:\FragPipe\FragPipe-18.0\fragpipe\lib\fragpipe-18.0.jar;/C:/FragPipe/FragPipe-18.0/fragpipe/lib/commons-io-2.11.0.jar com.github.chhh.utils.FileMove --no-err C:\Data\PXD022992_DIA_Melanoma\Phospho\mzML\201905024_S_A375_phos_2_rank5.pepXML C:\Data\PXD022992_DIA_Melanoma\Results_ALL_7to50_nmc1_M0_STY2\201905024_S_A375_phos_2_rank5.pepXML
Process 'MSFragger move pepxml' finished, exit code: 0
MSFragger move pin
java -cp C:\FragPipe\FragPipe-18.0\fragpipe\lib\fragpipe-18.0.jar;/C:/FragPipe/FragPipe-18.0/fragpipe/lib/commons-io-2.11.0.jar com.github.chhh.utils.FileMove --no-err C:\Data\PXD022992_DIA_Melanoma\Phospho\mzML\201905024_S_A375_phos_2.pin C:\Data\PXD022992_DIA_Melanoma\Results_ALL_7to50_nmc1_M0_STY2\201905024_S_A375_phos_2.pin
Process 'MSFragger move pin' finished, exit code: 0
MSFragger move pepxml
java -cp C:\FragPipe\FragPipe-18.0\fragpipe\lib\fragpipe-18.0.jar;/C:/FragPipe/FragPipe-18.0/fragpipe/lib/commons-io-2.11.0.jar com.github.chhh.utils.FileMove --no-err C:\Data\PXD022992_DIA_Melanoma\Phospho\mzML\201905024_S_G361_phos_2_rank1.pepXML C:\Data\PXD022992_DIA_Melanoma\Results_ALL_7to50_nmc1_M0_STY2\201905024_S_G361_phos_2_rank1.pepXML
Process 'MSFragger move pepxml' finished, exit code: 0
MSFragger move pepxml
java -cp C:\FragPipe\FragPipe-18.0\fragpipe\lib\fragpipe-18.0.jar;/C:/FragPipe/FragPipe-18.0/fragpipe/lib/commons-io-2.11.0.jar com.github.chhh.utils.FileMove --no-err C:\Data\PXD022992_DIA_Melanoma\Phospho\mzML\201905024_S_G361_phos_2_rank2.pepXML C:\Data\PXD022992_DIA_Melanoma\Results_ALL_7to50_nmc1_M0_STY2\201905024_S_G361_phos_2_rank2.pepXML
Process 'MSFragger move pepxml' finished, exit code: 0
MSFragger move pepxml
java -cp C:\FragPipe\FragPipe-18.0\fragpipe\lib\fragpipe-18.0.jar;/C:/FragPipe/FragPipe-18.0/fragpipe/lib/commons-io-2.11.0.jar com.github.chhh.utils.FileMove --no-err C:\Data\PXD022992_DIA_Melanoma\Phospho\mzML\201905024_S_G361_phos_2_rank3.pepXML C:\Data\PXD022992_DIA_Melanoma\Results_ALL_7to50_nmc1_M0_STY2\201905024_S_G361_phos_2_rank3.pepXML
Process 'MSFragger move pepxml' finished, exit code: 0
MSFragger move pepxml
java -cp C:\FragPipe\FragPipe-18.0\fragpipe\lib\fragpipe-18.0.jar;/C:/FragPipe/FragPipe-18.0/fragpipe/lib/commons-io-2.11.0.jar com.github.chhh.utils.FileMove --no-err C:\Data\PXD022992_DIA_Melanoma\Phospho\mzML\201905024_S_G361_phos_2_rank4.pepXML C:\Data\PXD022992_DIA_Melanoma\Results_ALL_7to50_nmc1_M0_STY2\201905024_S_G361_phos_2_rank4.pepXML
Process 'MSFragger move pepxml' finished, exit code: 0
MSFragger move pepxml
java -cp C:\FragPipe\FragPipe-18.0\fragpipe\lib\fragpipe-18.0.jar;/C:/FragPipe/FragPipe-18.0/fragpipe/lib/commons-io-2.11.0.jar com.github.chhh.utils.FileMove --no-err C:\Data\PXD022992_DIA_Melanoma\Phospho\mzML\201905024_S_G361_phos_2_rank5.pepXML C:\Data\PXD022992_DIA_Melanoma\Results_ALL_7to50_nmc1_M0_STY2\201905024_S_G361_phos_2_rank5.pepXML
Process 'MSFragger move pepxml' finished, exit code: 0
MSFragger move pin
java -cp C:\FragPipe\FragPipe-18.0\fragpipe\lib\fragpipe-18.0.jar;/C:/FragPipe/FragPipe-18.0/fragpipe/lib/commons-io-2.11.0.jar com.github.chhh.utils.FileMove --no-err C:\Data\PXD022992_DIA_Melanoma\Phospho\mzML\201905024_S_G361_phos_2.pin C:\Data\PXD022992_DIA_Melanoma\Results_ALL_7to50_nmc1_M0_STY2\201905024_S_G361_phos_2.pin
Process 'MSFragger move pin' finished, exit code: 0
MSFragger move pepxml
java -cp C:\FragPipe\FragPipe-18.0\fragpipe\lib\fragpipe-18.0.jar;/C:/FragPipe/FragPipe-18.0/fragpipe/lib/commons-io-2.11.0.jar com.github.chhh.utils.FileMove --no-err C:\Data\PXD022992_DIA_Melanoma\Phospho\mzML\201905024_S_G361_phoso_1_rank1.pepXML C:\Data\PXD022992_DIA_Melanoma\Results_ALL_7to50_nmc1_M0_STY2\201905024_S_G361_phoso_1_rank1.pepXML
Process 'MSFragger move pepxml' finished, exit code: 0
MSFragger move pepxml
java -cp C:\FragPipe\FragPipe-18.0\fragpipe\lib\fragpipe-18.0.jar;/C:/FragPipe/FragPipe-18.0/fragpipe/lib/commons-io-2.11.0.jar com.github.chhh.utils.FileMove --no-err C:\Data\PXD022992_DIA_Melanoma\Phospho\mzML\201905024_S_G361_phoso_1_rank2.pepXML C:\Data\PXD022992_DIA_Melanoma\Results_ALL_7to50_nmc1_M0_STY2\201905024_S_G361_phoso_1_rank2.pepXML
Process 'MSFragger move pepxml' finished, exit code: 0
MSFragger move pepxml
java -cp C:\FragPipe\FragPipe-18.0\fragpipe\lib\fragpipe-18.0.jar;/C:/FragPipe/FragPipe-18.0/fragpipe/lib/commons-io-2.11.0.jar com.github.chhh.utils.FileMove --no-err C:\Data\PXD022992_DIA_Melanoma\Phospho\mzML\201905024_S_G361_phoso_1_rank3.pepXML C:\Data\PXD022992_DIA_Melanoma\Results_ALL_7to50_nmc1_M0_STY2\201905024_S_G361_phoso_1_rank3.pepXML
Process 'MSFragger move pepxml' finished, exit code: 0
MSFragger move pepxml
java -cp C:\FragPipe\FragPipe-18.0\fragpipe\lib\fragpipe-18.0.jar;/C:/FragPipe/FragPipe-18.0/fragpipe/lib/commons-io-2.11.0.jar com.github.chhh.utils.FileMove --no-err C:\Data\PXD022992_DIA_Melanoma\Phospho\mzML\201905024_S_G361_phoso_1_rank4.pepXML C:\Data\PXD022992_DIA_Melanoma\Results_ALL_7to50_nmc1_M0_STY2\201905024_S_G361_phoso_1_rank4.pepXML
Process 'MSFragger move pepxml' finished, exit code: 0
MSFragger move pepxml
java -cp C:\FragPipe\FragPipe-18.0\fragpipe\lib\fragpipe-18.0.jar;/C:/FragPipe/FragPipe-18.0/fragpipe/lib/commons-io-2.11.0.jar com.github.chhh.utils.FileMove --no-err C:\Data\PXD022992_DIA_Melanoma\Phospho\mzML\201905024_S_G361_phoso_1_rank5.pepXML C:\Data\PXD022992_DIA_Melanoma\Results_ALL_7to50_nmc1_M0_STY2\201905024_S_G361_phoso_1_rank5.pepXML
Process 'MSFragger move pepxml' finished, exit code: 0
MSFragger move pin
java -cp C:\FragPipe\FragPipe-18.0\fragpipe\lib\fragpipe-18.0.jar;/C:/FragPipe/FragPipe-18.0/fragpipe/lib/commons-io-2.11.0.jar com.github.chhh.utils.FileMove --no-err C:\Data\PXD022992_DIA_Melanoma\Phospho\mzML\201905024_S_G361_phoso_1.pin C:\Data\PXD022992_DIA_Melanoma\Results_ALL_7to50_nmc1_M0_STY2\201905024_S_G361_phoso_1.pin
Process 'MSFragger move pin' finished, exit code: 0
MSFragger move pepxml
java -cp C:\FragPipe\FragPipe-18.0\fragpipe\lib\fragpipe-18.0.jar;/C:/FragPipe/FragPipe-18.0/fragpipe/lib/commons-io-2.11.0.jar com.github.chhh.utils.FileMove --no-err C:\Data\PXD022992_DIA_Melanoma\Phospho\mzML\201905024_S_SK_phos_1_rank1.pepXML C:\Data\PXD022992_DIA_Melanoma\Results_ALL_7to50_nmc1_M0_STY2\201905024_S_SK_phos_1_rank1.pepXML
Process 'MSFragger move pepxml' finished, exit code: 0
MSFragger move pepxml
java -cp C:\FragPipe\FragPipe-18.0\fragpipe\lib\fragpipe-18.0.jar;/C:/FragPipe/FragPipe-18.0/fragpipe/lib/commons-io-2.11.0.jar com.github.chhh.utils.FileMove --no-err C:\Data\PXD022992_DIA_Melanoma\Phospho\mzML\201905024_S_SK_phos_1_rank2.pepXML C:\Data\PXD022992_DIA_Melanoma\Results_ALL_7to50_nmc1_M0_STY2\201905024_S_SK_phos_1_rank2.pepXML
Process 'MSFragger move pepxml' finished, exit code: 0
MSFragger move pepxml
java -cp C:\FragPipe\FragPipe-18.0\fragpipe\lib\fragpipe-18.0.jar;/C:/FragPipe/FragPipe-18.0/fragpipe/lib/commons-io-2.11.0.jar com.github.chhh.utils.FileMove --no-err C:\Data\PXD022992_DIA_Melanoma\Phospho\mzML\201905024_S_SK_phos_1_rank3.pepXML C:\Data\PXD022992_DIA_Melanoma\Results_ALL_7to50_nmc1_M0_STY2\201905024_S_SK_phos_1_rank3.pepXML
Process 'MSFragger move pepxml' finished, exit code: 0
MSFragger move pepxml
java -cp C:\FragPipe\FragPipe-18.0\fragpipe\lib\fragpipe-18.0.jar;/C:/FragPipe/FragPipe-18.0/fragpipe/lib/commons-io-2.11.0.jar com.github.chhh.utils.FileMove --no-err C:\Data\PXD022992_DIA_Melanoma\Phospho\mzML\201905024_S_SK_phos_1_rank4.pepXML C:\Data\PXD022992_DIA_Melanoma\Results_ALL_7to50_nmc1_M0_STY2\201905024_S_SK_phos_1_rank4.pepXML
Process 'MSFragger move pepxml' finished, exit code: 0
MSFragger move pepxml
java -cp C:\FragPipe\FragPipe-18.0\fragpipe\lib\fragpipe-18.0.jar;/C:/FragPipe/FragPipe-18.0/fragpipe/lib/commons-io-2.11.0.jar com.github.chhh.utils.FileMove --no-err C:\Data\PXD022992_DIA_Melanoma\Phospho\mzML\201905024_S_SK_phos_1_rank5.pepXML C:\Data\PXD022992_DIA_Melanoma\Results_ALL_7to50_nmc1_M0_STY2\201905024_S_SK_phos_1_rank5.pepXML
Process 'MSFragger move pepxml' finished, exit code: 0
MSFragger move pin
java -cp C:\FragPipe\FragPipe-18.0\fragpipe\lib\fragpipe-18.0.jar;/C:/FragPipe/FragPipe-18.0/fragpipe/lib/commons-io-2.11.0.jar com.github.chhh.utils.FileMove --no-err C:\Data\PXD022992_DIA_Melanoma\Phospho\mzML\201905024_S_SK_phos_1.pin C:\Data\PXD022992_DIA_Melanoma\Results_ALL_7to50_nmc1_M0_STY2\201905024_S_SK_phos_1.pin
Process 'MSFragger move pin' finished, exit code: 0
MSFragger move pepxml
java -cp C:\FragPipe\FragPipe-18.0\fragpipe\lib\fragpipe-18.0.jar;/C:/FragPipe/FragPipe-18.0/fragpipe/lib/commons-io-2.11.0.jar com.github.chhh.utils.FileMove --no-err C:\Data\PXD022992_DIA_Melanoma\Phospho\mzML\201905024_S_SK_phos_2_rank1.pepXML C:\Data\PXD022992_DIA_Melanoma\Results_ALL_7to50_nmc1_M0_STY2\201905024_S_SK_phos_2_rank1.pepXML
Process 'MSFragger move pepxml' finished, exit code: 0
MSFragger move pepxml
java -cp C:\FragPipe\FragPipe-18.0\fragpipe\lib\fragpipe-18.0.jar;/C:/FragPipe/FragPipe-18.0/fragpipe/lib/commons-io-2.11.0.jar com.github.chhh.utils.FileMove --no-err C:\Data\PXD022992_DIA_Melanoma\Phospho\mzML\201905024_S_SK_phos_2_rank2.pepXML C:\Data\PXD022992_DIA_Melanoma\Results_ALL_7to50_nmc1_M0_STY2\201905024_S_SK_phos_2_rank2.pepXML
Process 'MSFragger move pepxml' finished, exit code: 0
MSFragger move pepxml
java -cp C:\FragPipe\FragPipe-18.0\fragpipe\lib\fragpipe-18.0.jar;/C:/FragPipe/FragPipe-18.0/fragpipe/lib/commons-io-2.11.0.jar com.github.chhh.utils.FileMove --no-err C:\Data\PXD022992_DIA_Melanoma\Phospho\mzML\201905024_S_SK_phos_2_rank3.pepXML C:\Data\PXD022992_DIA_Melanoma\Results_ALL_7to50_nmc1_M0_STY2\201905024_S_SK_phos_2_rank3.pepXML
Process 'MSFragger move pepxml' finished, exit code: 0
MSFragger move pepxml
java -cp C:\FragPipe\FragPipe-18.0\fragpipe\lib\fragpipe-18.0.jar;/C:/FragPipe/FragPipe-18.0/fragpipe/lib/commons-io-2.11.0.jar com.github.chhh.utils.FileMove --no-err C:\Data\PXD022992_DIA_Melanoma\Phospho\mzML\201905024_S_SK_phos_2_rank4.pepXML C:\Data\PXD022992_DIA_Melanoma\Results_ALL_7to50_nmc1_M0_STY2\201905024_S_SK_phos_2_rank4.pepXML
Process 'MSFragger move pepxml' finished, exit code: 0
MSFragger move pepxml
java -cp C:\FragPipe\FragPipe-18.0\fragpipe\lib\fragpipe-18.0.jar;/C:/FragPipe/FragPipe-18.0/fragpipe/lib/commons-io-2.11.0.jar com.github.chhh.utils.FileMove --no-err C:\Data\PXD022992_DIA_Melanoma\Phospho\mzML\201905024_S_SK_phos_2_rank5.pepXML C:\Data\PXD022992_DIA_Melanoma\Results_ALL_7to50_nmc1_M0_STY2\201905024_S_SK_phos_2_rank5.pepXML
Process 'MSFragger move pepxml' finished, exit code: 0
MSFragger move pin
java -cp C:\FragPipe\FragPipe-18.0\fragpipe\lib\fragpipe-18.0.jar;/C:/FragPipe/FragPipe-18.0/fragpipe/lib/commons-io-2.11.0.jar com.github.chhh.utils.FileMove --no-err C:\Data\PXD022992_DIA_Melanoma\Phospho\mzML\201905024_S_SK_phos_2.pin C:\Data\PXD022992_DIA_Melanoma\Results_ALL_7to50_nmc1_M0_STY2\201905024_S_SK_phos_2.pin
Process 'MSFragger move pin' finished, exit code: 0
MSBooster [Work dir: C:\Data\PXD022992_DIA_Melanoma\Results_ALL_7to50_nmc1_M0_STY2]
java -Xmx112G -cp "C:\FragPipe\FragPipe-18.0\fragpipe\tools\msbooster-1.1.4.jar;C:\FragPipe\FragPipe-18.0\fragpipe\tools\smile-core-2.6.0.jar;C:\FragPipe\FragPipe-18.0\fragpipe\tools\smile-math-2.6.0.jar;C:\FragPipe\FragPipe-18.0\fragpipe\tools\batmass-io-1.25.5.jar" Features.MainClass --paramsList C:\Data\PXD022992_DIA_Melanoma\Results_ALL_7to50_nmc1_M0_STY2\msbooster_params.txt
MSBooster v1.1.4
Using 19 threads
Generating input file for DIA-NN
1555938 unique peptides from 3129417 PSMs
Writing DIA-NN input file
Diann input file generation took 9414 milliseconds
Input file at  C:\Data\PXD022992_DIA_Melanoma\Results_ALL_7to50_nmc1_M0_STY2\spectraRT.tsv
1555938 unique peptides from 3129417 PSMs
createFull input file generation took 9365 milliseconds
Input file at  C:\Data\PXD022992_DIA_Melanoma\Results_ALL_7to50_nmc1_M0_STY2\spectraRT_full.tsv
Generating DIA-NN predictions
C:\FragPipe\FragPipe-18.0\fragpipe\tools\diann\1.8.1\win\DiaNN.exe --lib C:\Data\PXD022992_DIA_Melanoma\Results_ALL_7to50_nmc1_M0_STY2\spectraRT.tsv --predict --threads 19 --strip-unknown-mods
DIA-NN 1.8.1 (Data-Independent Acquisition by Neural Networks)
Compiled on Apr 14 2022 15:31:19
Current date and time: Thu Jul 28 15:30:07 2022
CPU: GenuineIntel Intel(R) Core(TM) i9-10900K CPU @ 3.70GHz
SIMD instructions: AVX AVX2 FMA SSE4.1 SSE4.2 
Logical CPU cores: 20
Predicted spectra will be saved in a binary format
Thread number set to 19
DIA-NN will use deep learning to predict spectra/RTs/IMs even for peptides carrying modifications which are not recognised by the deep learning predictor. In this scenario, if also generating a spectral library from the DIA data or using the MBR mode, it might or might not be better (depends on the data) to also use the --out-measured-rt option - it's recommended to test it with and without this option

0 files will be processed
[0:00] Loading spectral library C:\Data\PXD022992_DIA_Melanoma\Results_ALL_7to50_nmc1_M0_STY2\spectraRT.tsv
[0:06] Finding proteotypic peptides (assuming that the list of UniProt ids provided for each peptide is complete)
[0:08] Spectral library loaded: 0 protein isoforms, 0 protein groups and 1555938 precursors in 1376680 elution groups.
[0:08] Encoding peptides for spectra and RTs prediction
[0:10] Predicting spectra and IMs
[7:59] Predicting RTs
[9:41] Decoding predicted spectra and IMs
[9:44] Decoding RTs
[9:45] Saving the list of predictions to C:\Data\PXD022992_DIA_Melanoma\Results_ALL_7to50_nmc1_M0_STY2\spectraRT.predicted.bin
Finished
Done generating DIA-NN predictions
Model running took 587690 milliseconds
Generating edited pin with following features: [unweightedSpectralEntropy, deltaRTLOESS]
Loading predicted spectra
Processing 201905024_F_7951_phos_1.mzML
RT regression using 5000 PSMs
Edited pin file at C:\Data\PXD022992_DIA_Melanoma\Results_ALL_7to50_nmc1_M0_STY2\201905024_F_7951_phos_1_edited.pin
Processing 201905024_F_7951_phos_2.mzML
RT regression using 5000 PSMs
Edited pin file at C:\Data\PXD022992_DIA_Melanoma\Results_ALL_7to50_nmc1_M0_STY2\201905024_F_7951_phos_2_edited.pin
Processing 201905024_F_HTB69_phos_1.mzML
RT regression using 5000 PSMs
Edited pin file at C:\Data\PXD022992_DIA_Melanoma\Results_ALL_7to50_nmc1_M0_STY2\201905024_F_HTB69_phos_1_edited.pin
Processing 201905024_F_HTB69_phos_2.mzML
RT regression using 5000 PSMs
Edited pin file at C:\Data\PXD022992_DIA_Melanoma\Results_ALL_7to50_nmc1_M0_STY2\201905024_F_HTB69_phos_2_edited.pin
Processing 201905024_F_SH4_phos_1.mzML
RT regression using 5000 PSMs
Edited pin file at C:\Data\PXD022992_DIA_Melanoma\Results_ALL_7to50_nmc1_M0_STY2\201905024_F_SH4_phos_1_edited.pin
Processing 201905024_F_SH4_phos_2.mzML
RT regression using 5000 PSMs
Edited pin file at C:\Data\PXD022992_DIA_Melanoma\Results_ALL_7to50_nmc1_M0_STY2\201905024_F_SH4_phos_2_edited.pin
Processing 201905024_S_A375_phos_1.mzML
RT regression using 5000 PSMs
Edited pin file at C:\Data\PXD022992_DIA_Melanoma\Results_ALL_7to50_nmc1_M0_STY2\201905024_S_A375_phos_1_edited.pin
Processing 201905024_S_A375_phos_2.mzML
RT regression using 5000 PSMs
Edited pin file at C:\Data\PXD022992_DIA_Melanoma\Results_ALL_7to50_nmc1_M0_STY2\201905024_S_A375_phos_2_edited.pin
Processing 201905024_S_G361_phos_2.mzML
RT regression using 5000 PSMs
Edited pin file at C:\Data\PXD022992_DIA_Melanoma\Results_ALL_7to50_nmc1_M0_STY2\201905024_S_G361_phos_2_edited.pin
Processing 201905024_S_G361_phoso_1.mzML
RT regression using 5000 PSMs
Edited pin file at C:\Data\PXD022992_DIA_Melanoma\Results_ALL_7to50_nmc1_M0_STY2\201905024_S_G361_phoso_1_edited.pin
Processing 201905024_S_SK_phos_1.mzML
RT regression using 5000 PSMs
Edited pin file at C:\Data\PXD022992_DIA_Melanoma\Results_ALL_7to50_nmc1_M0_STY2\201905024_S_SK_phos_1_edited.pin
Processing 201905024_S_SK_phos_2.mzML
RT regression using 5000 PSMs
Process 'MSBooster' finished, exit code: 0
Edited pin file at C:\Data\PXD022992_DIA_Melanoma\Results_ALL_7to50_nmc1_M0_STY2\201905024_S_SK_phos_2_edited.pin
Final parameters used for feature annotation:
	fragger = C:\Data\PXD022992_DIA_Melanoma\Results_ALL_7to50_nmc1_M0_STY2\fragger_dia.params
	pinPepXMLDirectory = 201905024_F_SH4_phos_2.pin 201905024_S_SK_phos_2.pin 201905024_S_SK_phos_1.pin 201905024_F_HTB69_phos_2.pin 201905024_F_7951_phos_1.pin 201905024_S_G361_phos_2.pin 201905024_S_A375_phos_2.pin 201905024_S_A375_phos_1.pin 201905024_F_HTB69_phos_1.pin 201905024_F_7951_phos_2.pin 201905024_F_SH4_phos_1.pin 201905024_S_G361_phoso_1.pin
	mzmlDirectory = C:\Data\PXD022992_DIA_Melanoma\Phospho\mzML
	outputDirectory = C:\Data\PXD022992_DIA_Melanoma\Results_ALL_7to50_nmc1_M0_STY2
	editedPin = edited
	renamePin = 1
	spectraRTPredInput = C:\Data\PXD022992_DIA_Melanoma\Results_ALL_7to50_nmc1_M0_STY2\spectraRT.tsv
	detectPredInput = C:\Data\PXD022992_DIA_Melanoma\Results_ALL_7to50_nmc1_M0_STY2\detect.tsv
	spectraRTPredFile = C:\Data\PXD022992_DIA_Melanoma\Results_ALL_7to50_nmc1_M0_STY2\spectraRT.predicted.bin
	detectPredFile = null
	deletePreds = true
	predictionTimeLimit = 120
	fasta = C:\Data\PXD022992_DIA_Melanoma\2021-03-23-decoys-reviewed-contam-UP000005640.fas
	decoyPrefix = >rev_
	cutAfter = KR
	butNotAfter = P
	digestMinLength = 7
	digestMaxLength = 50
	digestMinMass = 500.0
	digestMaxMass = 5000.0
	numThreads = 19
	DiaNN = C:\FragPipe\FragPipe-18.0\fragpipe\tools\diann\1.8.1\win\DiaNN.exe
	spectraRTPredModel = DIA-NN
	ppmTolerance = 20.0
	lowResppmTolerance = 300.0
	highResppmTolerance = 20.0
	matchWithDaltons = false
	DaTolerance = 0.05
	useSpectra = true
	useTopFragments = true
	topFragments = 20
	removeRankPeaks = true
	useBasePeak = true
	percentBasePeak = 1.0
	useRT = true
	RTregressionSize = 5000
	uniformPriorPercentile = 10.0
	RTescoreCutoff = 3.1622776E-4
	RTbinMultiplier = 1
	RTIQR = 50.0
	noRTscores = false
	bandwidth = 0.05
	robustIters = 2
	useDetect = false
	useIM = false
	IMregressionSize = 5000
	IMescoreCutoff = 3.1622776E-4
	IMbinMultiplier = 100
	FragmentationType = HCD
	NCE = 30
	createPredFileOnly = false
	ignoredFragmentIonTypes = 
	onlyFragmentIonTypes = 
	fragmentIonHierarchy = [immonium, y, b, a, y-NL, b-NL, a-NL, internal, internal-NL, unknown]
	useMatchedIntensities = false
	usePredIntensities = false
	usePeakCounts = false
	useIndividualSpectralSimilarities = false
	useIntensitiesDifference = false
	useIntensityDistributionSimilarity = false
	features = unweightedSpectralEntropy,deltaRTLOESS
	useMultipleCorrelatedFeatures = false
Done in 109134 ms
Percolator [Work dir: C:\Data\PXD022992_DIA_Melanoma\Results_ALL_7to50_nmc1_M0_STY2]
C:\FragPipe\FragPipe-18.0\fragpipe\tools\percolator-305\percolator.exe --only-psms --no-terminate --post-processing-tdc --num-threads 19 --results-psms 201905024_F_HTB69_phos_1_percolator_target_psms.tsv --decoy-results-psms 201905024_F_HTB69_phos_1_percolator_decoy_psms.tsv 201905024_F_HTB69_phos_1_edited.pin
Percolator version 3.05.0, Build Date May 18 2020 02:35:01
Copyright (c) 2006-9 University of Washington. All rights reserved.
Written by Lukas Käll (lukall@u.washington.edu) in the
Department of Genome Sciences at the University of Washington.
Issued command:
C:\FragPipe\FragPipe-18.0\fragpipe\tools\percolator-305\percolator.exe --only-psms --no-terminate --post-processing-tdc --num-threads 19 --results-psms 201905024_F_HTB69_phos_1_percolator_target_psms.tsv --decoy-results-psms 201905024_F_HTB69_phos_1_percolator_decoy_psms.tsv 201905024_F_HTB69_phos_1_edited.pin
Started Thu Jul 28 15:41:44 2022
Hyperparameters: selectionFdr=0.01, Cpos=0, Cneg=0, maxNiter=10
Reading tab-delimited input from datafile 201905024_F_HTB69_phos_1_edited.pin
Features:
retentiontime rank log10_intensity abs_ppm abs_rt_diff complementary_ions ion_series weighted_average_abs_fragment_ppm weighted_average_fragment_rt_deviation precursor_rt_deviation isotopes log10_kl log10_kl_negative_1 log10_kl_negative_2 hyperscore matched_ion_num peptide_length ntt nmc 79.966331STY unweighted_spectral_entropy delta_RT_loess 
Found 234903 PSMs
Concatenated search input detected and --post-processing-tdc flag set. Applying target-decoy competition on Percolator scores.
Train/test set contains 140957 positives and 93946 negatives, size ratio=1.5004 and pi0=1
Selecting Cpos by cross-validation.
Selecting Cneg by cross-validation.
Split 1:	Selected feature 21 as initial direction. Could separate 15355 training set positives with q<0.01 in that direction.
Split 2:	Selected feature 21 as initial direction. Could separate 15519 training set positives with q<0.01 in that direction.
Split 3:	Selected feature 21 as initial direction. Could separate 15524 training set positives with q<0.01 in that direction.
Found 23254 test set positives with q<0.01 in initial direction
Reading in data and feature calculation took 3.558 cpu seconds or 3 seconds wall clock time.
---Training with Cpos selected by cross validation, Cneg selected by cross validation, initial_fdr=0.01, fdr=0.01
Iteration 1:	Estimated 32396 PSMs with q<0.01
Iteration 2:	Estimated 34243 PSMs with q<0.01
Iteration 3:	Estimated 34826 PSMs with q<0.01
Iteration 4:	Estimated 35084 PSMs with q<0.01
Iteration 5:	Estimated 35244 PSMs with q<0.01
Iteration 6:	Estimated 35360 PSMs with q<0.01
Iteration 7:	Estimated 35415 PSMs with q<0.01
Iteration 8:	Estimated 35456 PSMs with q<0.01
Iteration 9:	Estimated 35477 PSMs with q<0.01
Iteration 10:	Estimated 35508 PSMs with q<0.01
Learned normalized SVM weights for the 3 cross-validation splits:
 Split1	 Split2	 Split3	FeatureName
 0.1643	 0.1423	 0.1918	retentiontime
-0.0398	-0.0925	-0.0902	rank
-0.6783	-0.5671	-0.5074	log10_intensity
-0.5520	-0.4602	-0.3728	abs_ppm
-0.0587	-0.0216	-0.0630	abs_rt_diff
-0.1490	-0.2223	-0.1958	complementary_ions
 0.1940	 0.1488	 0.1061	ion_series
-0.1946	-0.1722	-0.1410	weighted_average_abs_fragment_ppm
-0.1887	-0.1958	-0.1817	weighted_average_fragment_rt_deviation
-0.1141	-0.1470	-0.1303	precursor_rt_deviation
 0.3649	 0.2820	 0.2996	isotopes
-0.0339	-0.1089	-0.0875	log10_kl
 0.0034	-0.0146	-0.0239	log10_kl_negative_1
 0.0329	 0.0352	 0.0344	log10_kl_negative_2
-0.8926	-0.7321	-0.8042	hyperscore
 1.9164	 1.6763	 1.7644	matched_ion_num
 0.2948	 0.2919	 0.2562	peptide_length
 0.0000	 0.0000	 0.0000	ntt
-0.1042	-0.1055	-0.1071	nmc
 0.1267	 0.1085	 0.0741	79.966331STY
 2.0560	 2.0815	 2.1023	unweighted_spectral_entropy
-0.9072	-0.9271	-0.9324	delta_RT_loess
-3.5222	-3.5746	-3.5760	m0
Found 35374 test set PSMs with q<0.01.
Selected best-scoring PSM per scan+expMass (target-decoy competition): 140957 target PSMs and 93946 decoy PSMs.
Calculating q values.
Final list yields 35380 target PSMs with q<0.01.
Calculating posterior error probabilities (PEPs).
Processing took 17.18 cpu seconds or 17 seconds wall clock time.
Process 'Percolator' finished, exit code: 0
Percolator [Work dir: C:\Data\PXD022992_DIA_Melanoma\Results_ALL_7to50_nmc1_M0_STY2]
C:\FragPipe\FragPipe-18.0\fragpipe\tools\percolator-305\percolator.exe --only-psms --no-terminate --post-processing-tdc --num-threads 19 --results-psms 201905024_F_7951_phos_2_percolator_target_psms.tsv --decoy-results-psms 201905024_F_7951_phos_2_percolator_decoy_psms.tsv 201905024_F_7951_phos_2_edited.pin
Percolator version 3.05.0, Build Date May 18 2020 02:35:01
Copyright (c) 2006-9 University of Washington. All rights reserved.
Written by Lukas Käll (lukall@u.washington.edu) in the
Department of Genome Sciences at the University of Washington.
Issued command:
C:\FragPipe\FragPipe-18.0\fragpipe\tools\percolator-305\percolator.exe --only-psms --no-terminate --post-processing-tdc --num-threads 19 --results-psms 201905024_F_7951_phos_2_percolator_target_psms.tsv --decoy-results-psms 201905024_F_7951_phos_2_percolator_decoy_psms.tsv 201905024_F_7951_phos_2_edited.pin
Started Thu Jul 28 15:42:07 2022
Hyperparameters: selectionFdr=0.01, Cpos=0, Cneg=0, maxNiter=10
Reading tab-delimited input from datafile 201905024_F_7951_phos_2_edited.pin
Features:
retentiontime rank log10_intensity abs_ppm abs_rt_diff complementary_ions ion_series weighted_average_abs_fragment_ppm weighted_average_fragment_rt_deviation precursor_rt_deviation isotopes log10_kl log10_kl_negative_1 log10_kl_negative_2 hyperscore matched_ion_num peptide_length ntt nmc 79.966331STY unweighted_spectral_entropy delta_RT_loess 
Found 266352 PSMs
Concatenated search input detected and --post-processing-tdc flag set. Applying target-decoy competition on Percolator scores.
Train/test set contains 158844 positives and 107508 negatives, size ratio=1.47751 and pi0=1
Selecting Cpos by cross-validation.
Selecting Cneg by cross-validation.
Split 1:	Selected feature 21 as initial direction. Could separate 16438 training set positives with q<0.01 in that direction.
Split 2:	Selected feature 21 as initial direction. Could separate 16102 training set positives with q<0.01 in that direction.
Split 3:	Selected feature 21 as initial direction. Could separate 16154 training set positives with q<0.01 in that direction.
Found 24099 test set positives with q<0.01 in initial direction
Reading in data and feature calculation took 3.866 cpu seconds or 4 seconds wall clock time.
---Training with Cpos selected by cross validation, Cneg selected by cross validation, initial_fdr=0.01, fdr=0.01
Iteration 1:	Estimated 34907 PSMs with q<0.01
Iteration 2:	Estimated 36973 PSMs with q<0.01
Iteration 3:	Estimated 37769 PSMs with q<0.01
Iteration 4:	Estimated 38085 PSMs with q<0.01
Iteration 5:	Estimated 38213 PSMs with q<0.01
Iteration 6:	Estimated 38295 PSMs with q<0.01
Iteration 7:	Estimated 38340 PSMs with q<0.01
Iteration 8:	Estimated 38383 PSMs with q<0.01
Iteration 9:	Estimated 38393 PSMs with q<0.01
Iteration 10:	Estimated 38409 PSMs with q<0.01
Learned normalized SVM weights for the 3 cross-validation splits:
 Split1	 Split2	 Split3	FeatureName
 0.0564	 0.0727	 0.1176	retentiontime
-0.0506	-0.0519	-0.0953	rank
-0.5106	-0.7415	-0.6104	log10_intensity
-0.4930	-0.6129	-0.6343	abs_ppm
-0.1297	-0.3453	-0.1294	abs_rt_diff
-0.1954	-0.2685	-0.3109	complementary_ions
 0.1848	 0.2317	 0.2076	ion_series
-0.0995	-0.1536	-0.1298	weighted_average_abs_fragment_ppm
-0.2110	-0.2719	-0.2593	weighted_average_fragment_rt_deviation
-0.0283	 0.0277	-0.0335	precursor_rt_deviation
 0.2877	 0.2600	 0.3116	isotopes
 0.0300	-0.0097	 0.0287	log10_kl
-0.0346	-0.0603	-0.0797	log10_kl_negative_1
 0.0283	 0.0442	 0.0040	log10_kl_negative_2
-0.8875	-1.2927	-1.2053	hyperscore
 1.9088	 2.5021	 2.4099	matched_ion_num
 0.2274	 0.3036	 0.2873	peptide_length
 0.0000	 0.0000	 0.0000	ntt
-0.0724	-0.1411	-0.1082	nmc
 0.0911	 0.0817	 0.0413	79.966331STY
 1.9802	 2.3443	 2.5493	unweighted_spectral_entropy
-0.8402	-1.0228	-1.1882	delta_RT_loess
-3.8128	-4.2497	-4.5842	m0
Found 38350 test set PSMs with q<0.01.
Selected best-scoring PSM per scan+expMass (target-decoy competition): 158844 target PSMs and 107508 decoy PSMs.
Calculating q values.
Final list yields 38351 target PSMs with q<0.01.
Calculating posterior error probabilities (PEPs).
Processing took 19.15 cpu seconds or 19 seconds wall clock time.
Process 'Percolator' finished, exit code: 0
Percolator [Work dir: C:\Data\PXD022992_DIA_Melanoma\Results_ALL_7to50_nmc1_M0_STY2]
C:\FragPipe\FragPipe-18.0\fragpipe\tools\percolator-305\percolator.exe --only-psms --no-terminate --post-processing-tdc --num-threads 19 --results-psms 201905024_F_SH4_phos_2_percolator_target_psms.tsv --decoy-results-psms 201905024_F_SH4_phos_2_percolator_decoy_psms.tsv 201905024_F_SH4_phos_2_edited.pin
Percolator version 3.05.0, Build Date May 18 2020 02:35:01
Copyright (c) 2006-9 University of Washington. All rights reserved.
Written by Lukas Käll (lukall@u.washington.edu) in the
Department of Genome Sciences at the University of Washington.
Issued command:
C:\FragPipe\FragPipe-18.0\fragpipe\tools\percolator-305\percolator.exe --only-psms --no-terminate --post-processing-tdc --num-threads 19 --results-psms 201905024_F_SH4_phos_2_percolator_target_psms.tsv --decoy-results-psms 201905024_F_SH4_phos_2_percolator_decoy_psms.tsv 201905024_F_SH4_phos_2_edited.pin
Started Thu Jul 28 15:42:33 2022
Hyperparameters: selectionFdr=0.01, Cpos=0, Cneg=0, maxNiter=10
Reading tab-delimited input from datafile 201905024_F_SH4_phos_2_edited.pin
Features:
retentiontime rank log10_intensity abs_ppm abs_rt_diff complementary_ions ion_series weighted_average_abs_fragment_ppm weighted_average_fragment_rt_deviation precursor_rt_deviation isotopes log10_kl log10_kl_negative_1 log10_kl_negative_2 hyperscore matched_ion_num peptide_length ntt nmc 79.966331STY unweighted_spectral_entropy delta_RT_loess 
Found 271867 PSMs
Concatenated search input detected and --post-processing-tdc flag set. Applying target-decoy competition on Percolator scores.
Train/test set contains 163066 positives and 108801 negatives, size ratio=1.49875 and pi0=1
Selecting Cpos by cross-validation.
Selecting Cneg by cross-validation.
Split 1:	Selected feature 21 as initial direction. Could separate 17695 training set positives with q<0.01 in that direction.
Split 2:	Selected feature 21 as initial direction. Could separate 17663 training set positives with q<0.01 in that direction.
Split 3:	Selected feature 21 as initial direction. Could separate 18184 training set positives with q<0.01 in that direction.
Found 26749 test set positives with q<0.01 in initial direction
Reading in data and feature calculation took 3.94 cpu seconds or 4 seconds wall clock time.
---Training with Cpos selected by cross validation, Cneg selected by cross validation, initial_fdr=0.01, fdr=0.01
Iteration 1:	Estimated 37773 PSMs with q<0.01
Iteration 2:	Estimated 39755 PSMs with q<0.01
Iteration 3:	Estimated 40400 PSMs with q<0.01
Iteration 4:	Estimated 40621 PSMs with q<0.01
Iteration 5:	Estimated 40769 PSMs with q<0.01
Iteration 6:	Estimated 40803 PSMs with q<0.01
Iteration 7:	Estimated 40867 PSMs with q<0.01
Iteration 8:	Estimated 40871 PSMs with q<0.01
Iteration 9:	Estimated 40896 PSMs with q<0.01
Iteration 10:	Estimated 40914 PSMs with q<0.01
Learned normalized SVM weights for the 3 cross-validation splits:
 Split1	 Split2	 Split3	FeatureName
 0.1065	 0.1177	 0.1322	retentiontime
-0.0349	-0.0767	-0.0302	rank
-0.2480	-0.4965	-0.9636	log10_intensity
-0.4320	-0.5658	-0.6913	abs_ppm
 0.1904	 0.0830	-0.2583	abs_rt_diff
-0.2408	-0.2887	-0.2653	complementary_ions
 0.1170	 0.1815	 0.2358	ion_series
-0.1127	-0.0883	-0.0805	weighted_average_abs_fragment_ppm
-0.2311	-0.2663	-0.2980	weighted_average_fragment_rt_deviation
-0.0984	-0.0477	-0.0570	precursor_rt_deviation
 0.2721	 0.3756	 0.3726	isotopes
-0.0795	-0.0607	-0.0716	log10_kl
 0.0195	 0.0070	-0.0614	log10_kl_negative_1
-0.0004	 0.0157	 0.0505	log10_kl_negative_2
-0.9199	-0.9356	-2.0513	hyperscore
 2.0597	 2.0843	 3.3578	matched_ion_num
 0.1828	 0.2427	 0.2610	peptide_length
 0.0000	 0.0000	 0.0000	ntt
-0.1063	-0.1120	-0.1267	nmc
 0.0945	 0.0547	 0.1437	79.966331STY
 2.0078	 2.0946	 2.6474	unweighted_spectral_entropy
-0.8836	-0.9046	-1.1428	delta_RT_loess
-3.7612	-3.6320	-4.6301	m0
Found 40778 test set PSMs with q<0.01.
Selected best-scoring PSM per scan+expMass (target-decoy competition): 163066 target PSMs and 108801 decoy PSMs.
Calculating q values.
Final list yields 40802 target PSMs with q<0.01.
Calculating posterior error probabilities (PEPs).
Processing took 19.85 cpu seconds or 20 seconds wall clock time.
Process 'Percolator' finished, exit code: 0
Percolator [Work dir: C:\Data\PXD022992_DIA_Melanoma\Results_ALL_7to50_nmc1_M0_STY2]
C:\FragPipe\FragPipe-18.0\fragpipe\tools\percolator-305\percolator.exe --only-psms --no-terminate --post-processing-tdc --num-threads 19 --results-psms 201905024_S_SK_phos_2_percolator_target_psms.tsv --decoy-results-psms 201905024_S_SK_phos_2_percolator_decoy_psms.tsv 201905024_S_SK_phos_2_edited.pin
Percolator version 3.05.0, Build Date May 18 2020 02:35:01
Copyright (c) 2006-9 University of Washington. All rights reserved.
Written by Lukas Käll (lukall@u.washington.edu) in the
Department of Genome Sciences at the University of Washington.
Issued command:
C:\FragPipe\FragPipe-18.0\fragpipe\tools\percolator-305\percolator.exe --only-psms --no-terminate --post-processing-tdc --num-threads 19 --results-psms 201905024_S_SK_phos_2_percolator_target_psms.tsv --decoy-results-psms 201905024_S_SK_phos_2_percolator_decoy_psms.tsv 201905024_S_SK_phos_2_edited.pin
Started Thu Jul 28 15:43:00 2022
Hyperparameters: selectionFdr=0.01, Cpos=0, Cneg=0, maxNiter=10
Reading tab-delimited input from datafile 201905024_S_SK_phos_2_edited.pin
Features:
retentiontime rank log10_intensity abs_ppm abs_rt_diff complementary_ions ion_series weighted_average_abs_fragment_ppm weighted_average_fragment_rt_deviation precursor_rt_deviation isotopes log10_kl log10_kl_negative_1 log10_kl_negative_2 hyperscore matched_ion_num peptide_length ntt nmc 79.966331STY unweighted_spectral_entropy delta_RT_loess 
Found 278791 PSMs
Concatenated search input detected and --post-processing-tdc flag set. Applying target-decoy competition on Percolator scores.
Train/test set contains 165882 positives and 112909 negatives, size ratio=1.46917 and pi0=1
Selecting Cpos by cross-validation.
Selecting Cneg by cross-validation.
Split 1:	Selected feature 21 as initial direction. Could separate 17639 training set positives with q<0.01 in that direction.
Split 2:	Selected feature 21 as initial direction. Could separate 17875 training set positives with q<0.01 in that direction.
Split 3:	Selected feature 21 as initial direction. Could separate 16885 training set positives with q<0.01 in that direction.
Found 26099 test set positives with q<0.01 in initial direction
Reading in data and feature calculation took 4.068 cpu seconds or 4 seconds wall clock time.
---Training with Cpos selected by cross validation, Cneg selected by cross validation, initial_fdr=0.01, fdr=0.01
Iteration 1:	Estimated 36821 PSMs with q<0.01
Iteration 2:	Estimated 38815 PSMs with q<0.01
Iteration 3:	Estimated 39263 PSMs with q<0.01
Iteration 4:	Estimated 39472 PSMs with q<0.01
Iteration 5:	Estimated 39607 PSMs with q<0.01
Iteration 6:	Estimated 39696 PSMs with q<0.01
Iteration 7:	Estimated 39753 PSMs with q<0.01
Iteration 8:	Estimated 39793 PSMs with q<0.01
Iteration 9:	Estimated 39822 PSMs with q<0.01
Iteration 10:	Estimated 39818 PSMs with q<0.01
Learned normalized SVM weights for the 3 cross-validation splits:
 Split1	 Split2	 Split3	FeatureName
 0.0518	 0.1046	 0.1091	retentiontime
 0.0195	-0.0512	-0.0929	rank
-0.1134	-0.3840	-0.4844	log10_intensity
-0.4454	-0.3487	-0.5118	abs_ppm
 0.2396	-0.0918	-0.0106	abs_rt_diff
-0.3315	-0.2318	-0.3589	complementary_ions
 0.1402	 0.2103	 0.1517	ion_series
-0.0935	-0.1034	-0.2107	weighted_average_abs_fragment_ppm
-0.2212	-0.2404	-0.2270	weighted_average_fragment_rt_deviation
-0.0139	 0.0082	-0.0409	precursor_rt_deviation
 0.2640	 0.2713	 0.2636	isotopes
-0.0647	-0.0739	-0.0337	log10_kl
-0.0517	-0.0311	-0.0481	log10_kl_negative_1
 0.0573	 0.0521	 0.0885	log10_kl_negative_2
-0.8066	-0.8554	-0.5140	hyperscore
 1.9301	 1.8300	 1.8255	matched_ion_num
 0.2069	 0.2625	 0.2484	peptide_length
 0.0000	 0.0000	 0.0000	ntt
-0.0956	-0.0739	-0.0889	nmc
 0.1139	 0.1167	 0.1930	79.966331STY
 2.2054	 2.2518	 2.5617	unweighted_spectral_entropy
-0.8765	-0.8866	-1.1111	delta_RT_loess
-3.8114	-4.2028	-4.5944	m0
Found 39548 test set PSMs with q<0.01.
Selected best-scoring PSM per scan+expMass (target-decoy competition): 165882 target PSMs and 112909 decoy PSMs.
Calculating q values.
Final list yields 39562 target PSMs with q<0.01.
Calculating posterior error probabilities (PEPs).
Processing took 20.25 cpu seconds or 20 seconds wall clock time.
Process 'Percolator' finished, exit code: 0
Percolator [Work dir: C:\Data\PXD022992_DIA_Melanoma\Results_ALL_7to50_nmc1_M0_STY2]
C:\FragPipe\FragPipe-18.0\fragpipe\tools\percolator-305\percolator.exe --only-psms --no-terminate --post-processing-tdc --num-threads 19 --results-psms 201905024_F_7951_phos_1_percolator_target_psms.tsv --decoy-results-psms 201905024_F_7951_phos_1_percolator_decoy_psms.tsv 201905024_F_7951_phos_1_edited.pin
Percolator version 3.05.0, Build Date May 18 2020 02:35:01
Copyright (c) 2006-9 University of Washington. All rights reserved.
Written by Lukas Käll (lukall@u.washington.edu) in the
Department of Genome Sciences at the University of Washington.
Issued command:
C:\FragPipe\FragPipe-18.0\fragpipe\tools\percolator-305\percolator.exe --only-psms --no-terminate --post-processing-tdc --num-threads 19 --results-psms 201905024_F_7951_phos_1_percolator_target_psms.tsv --decoy-results-psms 201905024_F_7951_phos_1_percolator_decoy_psms.tsv 201905024_F_7951_phos_1_edited.pin
Started Thu Jul 28 15:43:27 2022
Hyperparameters: selectionFdr=0.01, Cpos=0, Cneg=0, maxNiter=10
Reading tab-delimited input from datafile 201905024_F_7951_phos_1_edited.pin
Features:
retentiontime rank log10_intensity abs_ppm abs_rt_diff complementary_ions ion_series weighted_average_abs_fragment_ppm weighted_average_fragment_rt_deviation precursor_rt_deviation isotopes log10_kl log10_kl_negative_1 log10_kl_negative_2 hyperscore matched_ion_num peptide_length ntt nmc 79.966331STY unweighted_spectral_entropy delta_RT_loess 
Found 232392 PSMs
Concatenated search input detected and --post-processing-tdc flag set. Applying target-decoy competition on Percolator scores.
Train/test set contains 140055 positives and 92337 negatives, size ratio=1.51678 and pi0=1
Selecting Cpos by cross-validation.
Selecting Cneg by cross-validation.
Split 1:	Selected feature 21 as initial direction. Could separate 15878 training set positives with q<0.01 in that direction.
Split 2:	Selected feature 21 as initial direction. Could separate 15548 training set positives with q<0.01 in that direction.
Split 3:	Selected feature 21 as initial direction. Could separate 14807 training set positives with q<0.01 in that direction.
Found 22990 test set positives with q<0.01 in initial direction
Reading in data and feature calculation took 3.356 cpu seconds or 4 seconds wall clock time.
---Training with Cpos selected by cross validation, Cneg selected by cross validation, initial_fdr=0.01, fdr=0.01
Iteration 1:	Estimated 32742 PSMs with q<0.01
Iteration 2:	Estimated 34298 PSMs with q<0.01
Iteration 3:	Estimated 34792 PSMs with q<0.01
Iteration 4:	Estimated 35003 PSMs with q<0.01
Iteration 5:	Estimated 35144 PSMs with q<0.01
Iteration 6:	Estimated 35159 PSMs with q<0.01
Iteration 7:	Estimated 35201 PSMs with q<0.01
Iteration 8:	Estimated 35211 PSMs with q<0.01
Iteration 9:	Estimated 35240 PSMs with q<0.01
Iteration 10:	Estimated 35267 PSMs with q<0.01
Learned normalized SVM weights for the 3 cross-validation splits:
 Split1	 Split2	 Split3	FeatureName
 0.1767	 0.1790	 0.1897	retentiontime
-0.0384	-0.0405	-0.0106	rank
-0.5777	-0.5114	-0.8913	log10_intensity
-0.5051	-0.4798	-0.7412	abs_ppm
-0.1005	-0.0914	 0.0239	abs_rt_diff
-0.2889	-0.2996	-0.3860	complementary_ions
 0.2446	 0.2397	 0.2257	ion_series
-0.1119	-0.1477	-0.0813	weighted_average_abs_fragment_ppm
-0.2397	-0.2253	-0.2655	weighted_average_fragment_rt_deviation
-0.0183	-0.0239	-0.1073	precursor_rt_deviation
 0.4438	 0.3708	 0.6019	isotopes
-0.0196	-0.1049	-0.0009	log10_kl
-0.0077	-0.0011	-0.0392	log10_kl_negative_1
-0.0121	-0.0071	 0.0010	log10_kl_negative_2
-1.0623	-1.0683	-1.4762	hyperscore
 2.0281	 2.2514	 2.6460	matched_ion_num
 0.2699	 0.2972	 0.2415	peptide_length
 0.0000	 0.0000	 0.0000	ntt
-0.0822	-0.0994	-0.1099	nmc
 0.0998	 0.0982	 0.0793	79.966331STY
 2.1863	 2.5299	 2.5236	unweighted_spectral_entropy
-0.8638	-1.0700	-1.0379	delta_RT_loess
-3.6868	-4.3283	-4.3169	m0
Found 35000 test set PSMs with q<0.01.
Selected best-scoring PSM per scan+expMass (target-decoy competition): 140055 target PSMs and 92337 decoy PSMs.
Calculating q values.
Final list yields 35000 target PSMs with q<0.01.
Calculating posterior error probabilities (PEPs).
Processing took 16.57 cpu seconds or 16 seconds wall clock time.
Process 'Percolator' finished, exit code: 0
Percolator [Work dir: C:\Data\PXD022992_DIA_Melanoma\Results_ALL_7to50_nmc1_M0_STY2]
C:\FragPipe\FragPipe-18.0\fragpipe\tools\percolator-305\percolator.exe --only-psms --no-terminate --post-processing-tdc --num-threads 19 --results-psms 201905024_S_G361_phos_2_percolator_target_psms.tsv --decoy-results-psms 201905024_S_G361_phos_2_percolator_decoy_psms.tsv 201905024_S_G361_phos_2_edited.pin
Percolator version 3.05.0, Build Date May 18 2020 02:35:01
Copyright (c) 2006-9 University of Washington. All rights reserved.
Written by Lukas Käll (lukall@u.washington.edu) in the
Department of Genome Sciences at the University of Washington.
Issued command:
C:\FragPipe\FragPipe-18.0\fragpipe\tools\percolator-305\percolator.exe --only-psms --no-terminate --post-processing-tdc --num-threads 19 --results-psms 201905024_S_G361_phos_2_percolator_target_psms.tsv --decoy-results-psms 201905024_S_G361_phos_2_percolator_decoy_psms.tsv 201905024_S_G361_phos_2_edited.pin
Started Thu Jul 28 15:43:50 2022
Hyperparameters: selectionFdr=0.01, Cpos=0, Cneg=0, maxNiter=10
Reading tab-delimited input from datafile 201905024_S_G361_phos_2_edited.pin
Features:
retentiontime rank log10_intensity abs_ppm abs_rt_diff complementary_ions ion_series weighted_average_abs_fragment_ppm weighted_average_fragment_rt_deviation precursor_rt_deviation isotopes log10_kl log10_kl_negative_1 log10_kl_negative_2 hyperscore matched_ion_num peptide_length ntt nmc 79.966331STY unweighted_spectral_entropy delta_RT_loess 
Found 267403 PSMs
Concatenated search input detected and --post-processing-tdc flag set. Applying target-decoy competition on Percolator scores.
Train/test set contains 160198 positives and 107205 negatives, size ratio=1.49431 and pi0=1
Selecting Cpos by cross-validation.
Selecting Cneg by cross-validation.
Split 1:	Selected feature 21 as initial direction. Could separate 17537 training set positives with q<0.01 in that direction.
Split 2:	Selected feature 21 as initial direction. Could separate 17645 training set positives with q<0.01 in that direction.
Split 3:	Selected feature 21 as initial direction. Could separate 17404 training set positives with q<0.01 in that direction.
Found 26350 test set positives with q<0.01 in initial direction
Reading in data and feature calculation took 3.889 cpu seconds or 4 seconds wall clock time.
---Training with Cpos selected by cross validation, Cneg selected by cross validation, initial_fdr=0.01, fdr=0.01
Iteration 1:	Estimated 36724 PSMs with q<0.01
Iteration 2:	Estimated 38536 PSMs with q<0.01
Iteration 3:	Estimated 39180 PSMs with q<0.01
Iteration 4:	Estimated 39462 PSMs with q<0.01
Iteration 5:	Estimated 39624 PSMs with q<0.01
Iteration 6:	Estimated 39748 PSMs with q<0.01
Iteration 7:	Estimated 39823 PSMs with q<0.01
Iteration 8:	Estimated 39886 PSMs with q<0.01
Iteration 9:	Estimated 39930 PSMs with q<0.01
Iteration 10:	Estimated 39944 PSMs with q<0.01
Learned normalized SVM weights for the 3 cross-validation splits:
 Split1	 Split2	 Split3	FeatureName
 0.1771	 0.1358	 0.1720	retentiontime
-0.0830	-0.0161	-0.0556	rank
-0.3174	-0.4892	-0.3556	log10_intensity
-0.4212	-0.4233	-0.4559	abs_ppm
 0.0331	-0.1176	 0.0778	abs_rt_diff
-0.2254	-0.2026	-0.2436	complementary_ions
 0.1549	 0.1439	 0.2473	ion_series
-0.0904	-0.1401	-0.1542	weighted_average_abs_fragment_ppm
-0.2612	-0.2775	-0.2739	weighted_average_fragment_rt_deviation
-0.0398	-0.0453	-0.0209	precursor_rt_deviation
 0.2756	 0.1975	 0.3803	isotopes
-0.0628	-0.1456	-0.0637	log10_kl
-0.0247	-0.0283	-0.0242	log10_kl_negative_1
 0.0348	 0.0376	 0.0335	log10_kl_negative_2
-0.9350	-0.7015	-0.8837	hyperscore
 2.0151	 1.8534	 1.9386	matched_ion_num
 0.1972	 0.2289	 0.2535	peptide_length
 0.0000	 0.0000	 0.0000	ntt
-0.1047	-0.1027	-0.1068	nmc
 0.1083	 0.1326	 0.1124	79.966331STY
 2.0252	 2.2091	 2.1198	unweighted_spectral_entropy
-0.7724	-0.7316	-0.7676	delta_RT_loess
-3.4992	-3.6781	-3.6173	m0
Found 39807 test set PSMs with q<0.01.
Selected best-scoring PSM per scan+expMass (target-decoy competition): 160198 target PSMs and 107205 decoy PSMs.
Calculating q values.
Final list yields 39812 target PSMs with q<0.01.
Calculating posterior error probabilities (PEPs).
Processing took 20.3 cpu seconds or 20 seconds wall clock time.
Process 'Percolator' finished, exit code: 0
Percolator [Work dir: C:\Data\PXD022992_DIA_Melanoma\Results_ALL_7to50_nmc1_M0_STY2]
C:\FragPipe\FragPipe-18.0\fragpipe\tools\percolator-305\percolator.exe --only-psms --no-terminate --post-processing-tdc --num-threads 19 --results-psms 201905024_S_A375_phos_1_percolator_target_psms.tsv --decoy-results-psms 201905024_S_A375_phos_1_percolator_decoy_psms.tsv 201905024_S_A375_phos_1_edited.pin
Percolator version 3.05.0, Build Date May 18 2020 02:35:01
Copyright (c) 2006-9 University of Washington. All rights reserved.
Written by Lukas Käll (lukall@u.washington.edu) in the
Department of Genome Sciences at the University of Washington.
Issued command:
C:\FragPipe\FragPipe-18.0\fragpipe\tools\percolator-305\percolator.exe --only-psms --no-terminate --post-processing-tdc --num-threads 19 --results-psms 201905024_S_A375_phos_1_percolator_target_psms.tsv --decoy-results-psms 201905024_S_A375_phos_1_percolator_decoy_psms.tsv 201905024_S_A375_phos_1_edited.pin
Started Thu Jul 28 15:44:17 2022
Hyperparameters: selectionFdr=0.01, Cpos=0, Cneg=0, maxNiter=10
Reading tab-delimited input from datafile 201905024_S_A375_phos_1_edited.pin
Features:
retentiontime rank log10_intensity abs_ppm abs_rt_diff complementary_ions ion_series weighted_average_abs_fragment_ppm weighted_average_fragment_rt_deviation precursor_rt_deviation isotopes log10_kl log10_kl_negative_1 log10_kl_negative_2 hyperscore matched_ion_num peptide_length ntt nmc 79.966331STY unweighted_spectral_entropy delta_RT_loess 
Found 274406 PSMs
Concatenated search input detected and --post-processing-tdc flag set. Applying target-decoy competition on Percolator scores.
Train/test set contains 164255 positives and 110151 negatives, size ratio=1.49118 and pi0=1
Selecting Cpos by cross-validation.
Selecting Cneg by cross-validation.
Split 1:	Selected feature 21 as initial direction. Could separate 17128 training set positives with q<0.01 in that direction.
Split 2:	Selected feature 21 as initial direction. Could separate 16947 training set positives with q<0.01 in that direction.
Split 3:	Selected feature 21 as initial direction. Could separate 16551 training set positives with q<0.01 in that direction.
Found 25268 test set positives with q<0.01 in initial direction
Reading in data and feature calculation took 3.997 cpu seconds or 4 seconds wall clock time.
---Training with Cpos selected by cross validation, Cneg selected by cross validation, initial_fdr=0.01, fdr=0.01
Iteration 1:	Estimated 36889 PSMs with q<0.01
Iteration 2:	Estimated 38886 PSMs with q<0.01
Iteration 3:	Estimated 39504 PSMs with q<0.01
Iteration 4:	Estimated 39775 PSMs with q<0.01
Iteration 5:	Estimated 39915 PSMs with q<0.01
Iteration 6:	Estimated 39935 PSMs with q<0.01
Iteration 7:	Estimated 39962 PSMs with q<0.01
Iteration 8:	Estimated 40014 PSMs with q<0.01
Iteration 9:	Estimated 40028 PSMs with q<0.01
Iteration 10:	Estimated 40049 PSMs with q<0.01
Learned normalized SVM weights for the 3 cross-validation splits:
 Split1	 Split2	 Split3	FeatureName
 0.1425	 0.1632	 0.1574	retentiontime
-0.0345	-0.0282	-0.0588	rank
-0.5523	-0.5130	-0.6783	log10_intensity
-0.4278	-0.3674	-0.4456	abs_ppm
-0.1817	-0.2388	-0.1809	abs_rt_diff
-0.1065	-0.1988	-0.1698	complementary_ions
 0.2246	 0.2874	 0.2031	ion_series
-0.0988	-0.0675	-0.0597	weighted_average_abs_fragment_ppm
-0.2459	-0.2426	-0.2189	weighted_average_fragment_rt_deviation
 0.0408	 0.0650	-0.0561	precursor_rt_deviation
 0.2477	 0.3009	 0.2851	isotopes
-0.1940	-0.1017	-0.1011	log10_kl
-0.0436	-0.0066	-0.0277	log10_kl_negative_1
 0.0465	 0.0277	 0.0370	log10_kl_negative_2
-0.7203	-0.9200	-0.8393	hyperscore
 1.7704	 1.8836	 1.8217	matched_ion_num
 0.2593	 0.2130	 0.2265	peptide_length
 0.0000	 0.0000	 0.0000	ntt
-0.0685	-0.1023	-0.1021	nmc
 0.1331	 0.1641	 0.1278	79.966331STY
 2.1555	 2.0879	 2.0753	unweighted_spectral_entropy
-0.9165	-0.9586	-0.9850	delta_RT_loess
-3.7486	-3.7301	-3.7194	m0
Found 39921 test set PSMs with q<0.01.
Selected best-scoring PSM per scan+expMass (target-decoy competition): 164255 target PSMs and 110151 decoy PSMs.
Calculating q values.
Final list yields 39925 target PSMs with q<0.01.
Calculating posterior error probabilities (PEPs).
Processing took 20.52 cpu seconds or 21 seconds wall clock time.
Process 'Percolator' finished, exit code: 0
Percolator [Work dir: C:\Data\PXD022992_DIA_Melanoma\Results_ALL_7to50_nmc1_M0_STY2]
C:\FragPipe\FragPipe-18.0\fragpipe\tools\percolator-305\percolator.exe --only-psms --no-terminate --post-processing-tdc --num-threads 19 --results-psms 201905024_S_SK_phos_1_percolator_target_psms.tsv --decoy-results-psms 201905024_S_SK_phos_1_percolator_decoy_psms.tsv 201905024_S_SK_phos_1_edited.pin
Percolator version 3.05.0, Build Date May 18 2020 02:35:01
Copyright (c) 2006-9 University of Washington. All rights reserved.
Written by Lukas Käll (lukall@u.washington.edu) in the
Department of Genome Sciences at the University of Washington.
Issued command:
C:\FragPipe\FragPipe-18.0\fragpipe\tools\percolator-305\percolator.exe --only-psms --no-terminate --post-processing-tdc --num-threads 19 --results-psms 201905024_S_SK_phos_1_percolator_target_psms.tsv --decoy-results-psms 201905024_S_SK_phos_1_percolator_decoy_psms.tsv 201905024_S_SK_phos_1_edited.pin
Started Thu Jul 28 15:44:45 2022
Hyperparameters: selectionFdr=0.01, Cpos=0, Cneg=0, maxNiter=10
Reading tab-delimited input from datafile 201905024_S_SK_phos_1_edited.pin
Features:
retentiontime rank log10_intensity abs_ppm abs_rt_diff complementary_ions ion_series weighted_average_abs_fragment_ppm weighted_average_fragment_rt_deviation precursor_rt_deviation isotopes log10_kl log10_kl_negative_1 log10_kl_negative_2 hyperscore matched_ion_num peptide_length ntt nmc 79.966331STY unweighted_spectral_entropy delta_RT_loess 
Found 247483 PSMs
Concatenated search input detected and --post-processing-tdc flag set. Applying target-decoy competition on Percolator scores.
Train/test set contains 148954 positives and 98529 negatives, size ratio=1.51178 and pi0=1
Selecting Cpos by cross-validation.
Selecting Cneg by cross-validation.
Split 1:	Selected feature 21 as initial direction. Could separate 16364 training set positives with q<0.01 in that direction.
Split 2:	Selected feature 21 as initial direction. Could separate 16414 training set positives with q<0.01 in that direction.
Split 3:	Selected feature 21 as initial direction. Could separate 16553 training set positives with q<0.01 in that direction.
Found 24583 test set positives with q<0.01 in initial direction
Reading in data and feature calculation took 3.558 cpu seconds or 3 seconds wall clock time.
---Training with Cpos selected by cross validation, Cneg selected by cross validation, initial_fdr=0.01, fdr=0.01
Iteration 1:	Estimated 35068 PSMs with q<0.01
Iteration 2:	Estimated 36707 PSMs with q<0.01
Iteration 3:	Estimated 37147 PSMs with q<0.01
Iteration 4:	Estimated 37313 PSMs with q<0.01
Iteration 5:	Estimated 37430 PSMs with q<0.01
Iteration 6:	Estimated 37493 PSMs with q<0.01
Iteration 7:	Estimated 37538 PSMs with q<0.01
Iteration 8:	Estimated 37537 PSMs with q<0.01
Iteration 9:	Estimated 37563 PSMs with q<0.01
Iteration 10:	Estimated 37570 PSMs with q<0.01
Learned normalized SVM weights for the 3 cross-validation splits:
 Split1	 Split2	 Split3	FeatureName
 0.1276	 0.1161	 0.1358	retentiontime
-0.0725	-0.0850	-0.0770	rank
-0.6589	-0.6243	-0.4631	log10_intensity
-0.4662	-0.4836	-0.5540	abs_ppm
-0.2586	-0.2367	 0.0508	abs_rt_diff
-0.2993	-0.3570	-0.3291	complementary_ions
 0.0852	 0.1584	 0.2093	ion_series
-0.1731	-0.1994	-0.1715	weighted_average_abs_fragment_ppm
-0.2286	-0.2379	-0.2062	weighted_average_fragment_rt_deviation
 0.0330	-0.0301	-0.0895	precursor_rt_deviation
 0.2551	 0.1410	 0.2110	isotopes
-0.1538	-0.2109	-0.1545	log10_kl
 0.0459	 0.0365	-0.0329	log10_kl_negative_1
 0.0043	-0.0270	 0.0335	log10_kl_negative_2
-1.0740	-1.0530	-1.2623	hyperscore
 2.1596	 2.0614	 2.2067	matched_ion_num
 0.2175	 0.2679	 0.2462	peptide_length
 0.0000	 0.0000	 0.0000	ntt
-0.0842	-0.1001	-0.1019	nmc
 0.0811	 0.0632	 0.0888	79.966331STY
 2.1096	 2.1532	 2.1971	unweighted_spectral_entropy
-0.9740	-0.9580	-0.9402	delta_RT_loess
-3.9268	-3.7071	-3.7398	m0
Found 37535 test set PSMs with q<0.01.
Selected best-scoring PSM per scan+expMass (target-decoy competition): 148954 target PSMs and 98529 decoy PSMs.
Calculating q values.
Final list yields 37541 target PSMs with q<0.01.
Calculating posterior error probabilities (PEPs).
Processing took 17.87 cpu seconds or 18 seconds wall clock time.
Process 'Percolator' finished, exit code: 0
Percolator [Work dir: C:\Data\PXD022992_DIA_Melanoma\Results_ALL_7to50_nmc1_M0_STY2]
C:\FragPipe\FragPipe-18.0\fragpipe\tools\percolator-305\percolator.exe --only-psms --no-terminate --post-processing-tdc --num-threads 19 --results-psms 201905024_F_HTB69_phos_2_percolator_target_psms.tsv --decoy-results-psms 201905024_F_HTB69_phos_2_percolator_decoy_psms.tsv 201905024_F_HTB69_phos_2_edited.pin
Percolator version 3.05.0, Build Date May 18 2020 02:35:01
Copyright (c) 2006-9 University of Washington. All rights reserved.
Written by Lukas Käll (lukall@u.washington.edu) in the
Department of Genome Sciences at the University of Washington.
Issued command:
C:\FragPipe\FragPipe-18.0\fragpipe\tools\percolator-305\percolator.exe --only-psms --no-terminate --post-processing-tdc --num-threads 19 --results-psms 201905024_F_HTB69_phos_2_percolator_target_psms.tsv --decoy-results-psms 201905024_F_HTB69_phos_2_percolator_decoy_psms.tsv 201905024_F_HTB69_phos_2_edited.pin
Started Thu Jul 28 15:45:09 2022
Hyperparameters: selectionFdr=0.01, Cpos=0, Cneg=0, maxNiter=10
Reading tab-delimited input from datafile 201905024_F_HTB69_phos_2_edited.pin
Features:
retentiontime rank log10_intensity abs_ppm abs_rt_diff complementary_ions ion_series weighted_average_abs_fragment_ppm weighted_average_fragment_rt_deviation precursor_rt_deviation isotopes log10_kl log10_kl_negative_1 log10_kl_negative_2 hyperscore matched_ion_num peptide_length ntt nmc 79.966331STY unweighted_spectral_entropy delta_RT_loess 
Found 262877 PSMs
Concatenated search input detected and --post-processing-tdc flag set. Applying target-decoy competition on Percolator scores.
Train/test set contains 157167 positives and 105710 negatives, size ratio=1.48678 and pi0=1
Selecting Cpos by cross-validation.
Selecting Cneg by cross-validation.
Split 1:	Selected feature 21 as initial direction. Could separate 16572 training set positives with q<0.01 in that direction.
Split 2:	Selected feature 21 as initial direction. Could separate 16765 training set positives with q<0.01 in that direction.
Split 3:	Selected feature 21 as initial direction. Could separate 16134 training set positives with q<0.01 in that direction.
Found 24847 test set positives with q<0.01 in initial direction
Reading in data and feature calculation took 3.81 cpu seconds or 4 seconds wall clock time.
---Training with Cpos selected by cross validation, Cneg selected by cross validation, initial_fdr=0.01, fdr=0.01
Iteration 1:	Estimated 35806 PSMs with q<0.01
Iteration 2:	Estimated 37926 PSMs with q<0.01
Iteration 3:	Estimated 38511 PSMs with q<0.01
Iteration 4:	Estimated 38769 PSMs with q<0.01
Iteration 5:	Estimated 38880 PSMs with q<0.01
Iteration 6:	Estimated 38921 PSMs with q<0.01
Iteration 7:	Estimated 38921 PSMs with q<0.01
Iteration 8:	Estimated 38921 PSMs with q<0.01
Iteration 9:	Estimated 38927 PSMs with q<0.01
Iteration 10:	Estimated 38920 PSMs with q<0.01
Learned normalized SVM weights for the 3 cross-validation splits:
 Split1	 Split2	 Split3	FeatureName
 0.2768	 0.1674	 0.2121	retentiontime
-0.1140	-0.1184	-0.0883	rank
-0.8768	-0.5170	-0.4796	log10_intensity
-0.4247	-0.3871	-0.3491	abs_ppm
-0.3746	-0.1648	-0.1636	abs_rt_diff
-0.2523	-0.1996	-0.1958	complementary_ions
 0.2109	 0.2041	 0.1496	ion_series
-0.1053	-0.1038	-0.1242	weighted_average_abs_fragment_ppm
-0.3199	-0.2730	-0.2212	weighted_average_fragment_rt_deviation
-0.0605	-0.0239	-0.0432	precursor_rt_deviation
 0.3315	 0.2267	 0.2065	isotopes
-0.1865	-0.1454	-0.1472	log10_kl
-0.0203	-0.0397	-0.0006	log10_kl_negative_1
-0.0163	-0.0015	-0.0196	log10_kl_negative_2
-1.5009	-0.8605	-0.7793	hyperscore
 2.6894	 1.9412	 1.8569	matched_ion_num
 0.2313	 0.2585	 0.2050	peptide_length
 0.0000	 0.0000	 0.0000	ntt
-0.1019	-0.0909	-0.0845	nmc
 0.0934	 0.1080	 0.0681	79.966331STY
 2.5346	 2.2251	 2.2308	unweighted_spectral_entropy
-1.2023	-1.0411	-1.0212	delta_RT_loess
-4.5602	-3.9177	-3.8753	m0
Found 38769 test set PSMs with q<0.01.
Selected best-scoring PSM per scan+expMass (target-decoy competition): 157167 target PSMs and 105710 decoy PSMs.
Calculating q values.
Final list yields 38771 target PSMs with q<0.01.
Calculating posterior error probabilities (PEPs).
Processing took 19.11 cpu seconds or 19 seconds wall clock time.
Process 'Percolator' finished, exit code: 0
Percolator [Work dir: C:\Data\PXD022992_DIA_Melanoma\Results_ALL_7to50_nmc1_M0_STY2]
C:\FragPipe\FragPipe-18.0\fragpipe\tools\percolator-305\percolator.exe --only-psms --no-terminate --post-processing-tdc --num-threads 19 --results-psms 201905024_F_SH4_phos_1_percolator_target_psms.tsv --decoy-results-psms 201905024_F_SH4_phos_1_percolator_decoy_psms.tsv 201905024_F_SH4_phos_1_edited.pin
Percolator version 3.05.0, Build Date May 18 2020 02:35:01
Copyright (c) 2006-9 University of Washington. All rights reserved.
Written by Lukas Käll (lukall@u.washington.edu) in the
Department of Genome Sciences at the University of Washington.
Issued command:
C:\FragPipe\FragPipe-18.0\fragpipe\tools\percolator-305\percolator.exe --only-psms --no-terminate --post-processing-tdc --num-threads 19 --results-psms 201905024_F_SH4_phos_1_percolator_target_psms.tsv --decoy-results-psms 201905024_F_SH4_phos_1_percolator_decoy_psms.tsv 201905024_F_SH4_phos_1_edited.pin
Started Thu Jul 28 15:45:35 2022
Hyperparameters: selectionFdr=0.01, Cpos=0, Cneg=0, maxNiter=10
Reading tab-delimited input from datafile 201905024_F_SH4_phos_1_edited.pin
Features:
retentiontime rank log10_intensity abs_ppm abs_rt_diff complementary_ions ion_series weighted_average_abs_fragment_ppm weighted_average_fragment_rt_deviation precursor_rt_deviation isotopes log10_kl log10_kl_negative_1 log10_kl_negative_2 hyperscore matched_ion_num peptide_length ntt nmc 79.966331STY unweighted_spectral_entropy delta_RT_loess 
Found 263733 PSMs
Concatenated search input detected and --post-processing-tdc flag set. Applying target-decoy competition on Percolator scores.
Train/test set contains 157281 positives and 106452 negatives, size ratio=1.47748 and pi0=1
Selecting Cpos by cross-validation.
Selecting Cneg by cross-validation.
Split 1:	Selected feature 21 as initial direction. Could separate 16447 training set positives with q<0.01 in that direction.
Split 2:	Selected feature 21 as initial direction. Could separate 16553 training set positives with q<0.01 in that direction.
Split 3:	Selected feature 21 as initial direction. Could separate 16641 training set positives with q<0.01 in that direction.
Found 24825 test set positives with q<0.01 in initial direction
Reading in data and feature calculation took 4.337 cpu seconds or 4 seconds wall clock time.
---Training with Cpos selected by cross validation, Cneg selected by cross validation, initial_fdr=0.01, fdr=0.01
Iteration 1:	Estimated 35398 PSMs with q<0.01
Iteration 2:	Estimated 37294 PSMs with q<0.01
Iteration 3:	Estimated 37949 PSMs with q<0.01
Iteration 4:	Estimated 38221 PSMs with q<0.01
Iteration 5:	Estimated 38325 PSMs with q<0.01
Iteration 6:	Estimated 38373 PSMs with q<0.01
Iteration 7:	Estimated 38358 PSMs with q<0.01
Iteration 8:	Estimated 38375 PSMs with q<0.01
Iteration 9:	Estimated 38381 PSMs with q<0.01
Iteration 10:	Estimated 38389 PSMs with q<0.01
Learned normalized SVM weights for the 3 cross-validation splits:
 Split1	 Split2	 Split3	FeatureName
 0.1558	 0.1785	 0.1826	retentiontime
-0.0313	-0.0215	-0.0284	rank
-0.3644	-0.6241	-0.3146	log10_intensity
-0.4260	-0.5702	-0.4658	abs_ppm
 0.0553	 0.0321	 0.1389	abs_rt_diff
-0.4129	-0.4552	-0.3672	complementary_ions
 0.1299	 0.1726	 0.1652	ion_series
-0.1540	-0.2359	-0.1673	weighted_average_abs_fragment_ppm
-0.2535	-0.2675	-0.2597	weighted_average_fragment_rt_deviation
-0.1181	-0.1544	-0.1309	precursor_rt_deviation
 0.2894	 0.4842	 0.3183	isotopes
-0.0328	-0.0223	 0.0249	log10_kl
-0.0110	 0.0139	-0.0267	log10_kl_negative_1
 0.0403	 0.0493	 0.0090	log10_kl_negative_2
-0.7659	-1.4214	-0.9797	hyperscore
 2.0500	 2.8485	 2.1453	matched_ion_num
 0.0982	 0.1866	 0.1511	peptide_length
 0.0000	 0.0000	 0.0000	ntt
-0.0507	-0.1061	-0.0681	nmc
 0.1446	 0.1095	 0.1008	79.966331STY
 2.0007	 2.6569	 2.1799	unweighted_spectral_entropy
-0.8868	-1.1682	-0.8540	delta_RT_loess
-3.8522	-4.7820	-3.8007	m0
Found 38315 test set PSMs with q<0.01.
Selected best-scoring PSM per scan+expMass (target-decoy competition): 157281 target PSMs and 106452 decoy PSMs.
Calculating q values.
Final list yields 38341 target PSMs with q<0.01.
Calculating posterior error probabilities (PEPs).
Processing took 19.68 cpu seconds or 20 seconds wall clock time.
Process 'Percolator' finished, exit code: 0
Percolator [Work dir: C:\Data\PXD022992_DIA_Melanoma\Results_ALL_7to50_nmc1_M0_STY2]
C:\FragPipe\FragPipe-18.0\fragpipe\tools\percolator-305\percolator.exe --only-psms --no-terminate --post-processing-tdc --num-threads 19 --results-psms 201905024_S_A375_phos_2_percolator_target_psms.tsv --decoy-results-psms 201905024_S_A375_phos_2_percolator_decoy_psms.tsv 201905024_S_A375_phos_2_edited.pin
Percolator version 3.05.0, Build Date May 18 2020 02:35:01
Copyright (c) 2006-9 University of Washington. All rights reserved.
Written by Lukas Käll (lukall@u.washington.edu) in the
Department of Genome Sciences at the University of Washington.
Issued command:
C:\FragPipe\FragPipe-18.0\fragpipe\tools\percolator-305\percolator.exe --only-psms --no-terminate --post-processing-tdc --num-threads 19 --results-psms 201905024_S_A375_phos_2_percolator_target_psms.tsv --decoy-results-psms 201905024_S_A375_phos_2_percolator_decoy_psms.tsv 201905024_S_A375_phos_2_edited.pin
Started Thu Jul 28 15:46:02 2022
Hyperparameters: selectionFdr=0.01, Cpos=0, Cneg=0, maxNiter=10
Reading tab-delimited input from datafile 201905024_S_A375_phos_2_edited.pin
Features:
retentiontime rank log10_intensity abs_ppm abs_rt_diff complementary_ions ion_series weighted_average_abs_fragment_ppm weighted_average_fragment_rt_deviation precursor_rt_deviation isotopes log10_kl log10_kl_negative_1 log10_kl_negative_2 hyperscore matched_ion_num peptide_length ntt nmc 79.966331STY unweighted_spectral_entropy delta_RT_loess 
Found 276586 PSMs
Concatenated search input detected and --post-processing-tdc flag set. Applying target-decoy competition on Percolator scores.
Train/test set contains 165070 positives and 111516 negatives, size ratio=1.48024 and pi0=1
Selecting Cpos by cross-validation.
Selecting Cneg by cross-validation.
Split 1:	Selected feature 21 as initial direction. Could separate 17474 training set positives with q<0.01 in that direction.
Split 2:	Selected feature 21 as initial direction. Could separate 17106 training set positives with q<0.01 in that direction.
Split 3:	Selected feature 21 as initial direction. Could separate 17245 training set positives with q<0.01 in that direction.
Found 25883 test set positives with q<0.01 in initial direction
Reading in data and feature calculation took 4.045 cpu seconds or 4 seconds wall clock time.
---Training with Cpos selected by cross validation, Cneg selected by cross validation, initial_fdr=0.01, fdr=0.01
Iteration 1:	Estimated 36616 PSMs with q<0.01
Iteration 2:	Estimated 38724 PSMs with q<0.01
Iteration 3:	Estimated 39414 PSMs with q<0.01
Iteration 4:	Estimated 39764 PSMs with q<0.01
Iteration 5:	Estimated 39952 PSMs with q<0.01
Iteration 6:	Estimated 40000 PSMs with q<0.01
Iteration 7:	Estimated 40002 PSMs with q<0.01
Iteration 8:	Estimated 40035 PSMs with q<0.01
Iteration 9:	Estimated 40049 PSMs with q<0.01
Iteration 10:	Estimated 40062 PSMs with q<0.01
Learned normalized SVM weights for the 3 cross-validation splits:
 Split1	 Split2	 Split3	FeatureName
 0.1135	 0.0717	 0.1367	retentiontime
-0.0280	 0.0185	 0.0103	rank
-0.5422	-0.5243	-0.3171	log10_intensity
-0.4632	-0.4727	-0.6610	abs_ppm
-0.1205	-0.0002	 0.1760	abs_rt_diff
-0.2756	-0.2558	-0.3144	complementary_ions
 0.1176	 0.1030	 0.2240	ion_series
-0.0652	-0.0878	-0.1018	weighted_average_abs_fragment_ppm
-0.2047	-0.2201	-0.2501	weighted_average_fragment_rt_deviation
 0.0045	-0.0930	-0.0071	precursor_rt_deviation
 0.2837	 0.2897	 0.1980	isotopes
-0.0830	-0.0966	-0.0637	log10_kl
-0.0298	-0.0009	-0.0364	log10_kl_negative_1
-0.0065	-0.0342	-0.0161	log10_kl_negative_2
-0.8799	-0.7064	-0.5868	hyperscore
 1.9120	 1.7993	 1.7218	matched_ion_num
 0.1822	 0.1784	 0.1989	peptide_length
 0.0000	 0.0000	 0.0000	ntt
-0.0978	-0.0926	-0.0775	nmc
 0.0927	 0.0900	 0.1195	79.966331STY
 1.9791	 2.0325	 2.0766	unweighted_spectral_entropy
-0.7573	-0.8005	-0.8481	delta_RT_loess
-3.7056	-3.8089	-3.6629	m0
Found 39900 test set PSMs with q<0.01.
Selected best-scoring PSM per scan+expMass (target-decoy competition): 165070 target PSMs and 111516 decoy PSMs.
Calculating q values.
Final list yields 39915 target PSMs with q<0.01.
Calculating posterior error probabilities (PEPs).
Processing took 20.61 cpu seconds or 21 seconds wall clock time.
Process 'Percolator' finished, exit code: 0
Percolator [Work dir: C:\Data\PXD022992_DIA_Melanoma\Results_ALL_7to50_nmc1_M0_STY2]
C:\FragPipe\FragPipe-18.0\fragpipe\tools\percolator-305\percolator.exe --only-psms --no-terminate --post-processing-tdc --num-threads 19 --results-psms 201905024_S_G361_phoso_1_percolator_target_psms.tsv --decoy-results-psms 201905024_S_G361_phoso_1_percolator_decoy_psms.tsv 201905024_S_G361_phoso_1_edited.pin
Percolator version 3.05.0, Build Date May 18 2020 02:35:01
Copyright (c) 2006-9 University of Washington. All rights reserved.
Written by Lukas Käll (lukall@u.washington.edu) in the
Department of Genome Sciences at the University of Washington.
Issued command:
C:\FragPipe\FragPipe-18.0\fragpipe\tools\percolator-305\percolator.exe --only-psms --no-terminate --post-processing-tdc --num-threads 19 --results-psms 201905024_S_G361_phoso_1_percolator_target_psms.tsv --decoy-results-psms 201905024_S_G361_phoso_1_percolator_decoy_psms.tsv 201905024_S_G361_phoso_1_edited.pin
Started Thu Jul 28 15:46:30 2022
Hyperparameters: selectionFdr=0.01, Cpos=0, Cneg=0, maxNiter=10
Reading tab-delimited input from datafile 201905024_S_G361_phoso_1_edited.pin
Features:
retentiontime rank log10_intensity abs_ppm abs_rt_diff complementary_ions ion_series weighted_average_abs_fragment_ppm weighted_average_fragment_rt_deviation precursor_rt_deviation isotopes log10_kl log10_kl_negative_1 log10_kl_negative_2 hyperscore matched_ion_num peptide_length ntt nmc 79.966331STY unweighted_spectral_entropy delta_RT_loess 
Found 252624 PSMs
Concatenated search input detected and --post-processing-tdc flag set. Applying target-decoy competition on Percolator scores.
Train/test set contains 151461 positives and 101163 negatives, size ratio=1.4972 and pi0=1
Selecting Cpos by cross-validation.
Selecting Cneg by cross-validation.
Split 1:	Selected feature 21 as initial direction. Could separate 16204 training set positives with q<0.01 in that direction.
Split 2:	Selected feature 21 as initial direction. Could separate 16336 training set positives with q<0.01 in that direction.
Split 3:	Selected feature 21 as initial direction. Could separate 15946 training set positives with q<0.01 in that direction.
Found 24012 test set positives with q<0.01 in initial direction
Reading in data and feature calculation took 3.703 cpu seconds or 4 seconds wall clock time.
---Training with Cpos selected by cross validation, Cneg selected by cross validation, initial_fdr=0.01, fdr=0.01
Iteration 1:	Estimated 34698 PSMs with q<0.01
Iteration 2:	Estimated 36763 PSMs with q<0.01
Iteration 3:	Estimated 37334 PSMs with q<0.01
Iteration 4:	Estimated 37539 PSMs with q<0.01
Iteration 5:	Estimated 37631 PSMs with q<0.01
Iteration 6:	Estimated 37736 PSMs with q<0.01
Iteration 7:	Estimated 37754 PSMs with q<0.01
Iteration 8:	Estimated 37783 PSMs with q<0.01
Iteration 9:	Estimated 37814 PSMs with q<0.01
Iteration 10:	Estimated 37825 PSMs with q<0.01
Learned normalized SVM weights for the 3 cross-validation splits:
 Split1	 Split2	 Split3	FeatureName
 0.0920	 0.1635	 0.1241	retentiontime
-0.0806	-0.0848	-0.1141	rank
-0.8012	-0.6878	-1.0379	log10_intensity
-0.6508	-0.5369	-0.8544	abs_ppm
-0.1661	-0.2713	-0.2956	abs_rt_diff
-0.2735	-0.2306	-0.3602	complementary_ions
 0.2029	 0.1229	 0.1226	ion_series
-0.1379	-0.2115	-0.2251	weighted_average_abs_fragment_ppm
-0.2754	-0.2362	-0.3000	weighted_average_fragment_rt_deviation
-0.0091	 0.0025	-0.0065	precursor_rt_deviation
 0.4218	 0.2651	 0.4749	isotopes
-0.0453	-0.1242	-0.0281	log10_kl
 0.0035	-0.0233	-0.0839	log10_kl_negative_1
 0.0124	 0.0261	 0.0378	log10_kl_negative_2
-1.0396	-0.9482	-1.7854	hyperscore
 2.0941	 2.0135	 3.0523	matched_ion_num
 0.2595	 0.2224	 0.3450	peptide_length
 0.0000	 0.0000	 0.0000	ntt
-0.1054	-0.0750	-0.0770	nmc
 0.1522	 0.0788	 0.0734	79.966331STY
 2.0705	 2.1610	 2.7003	unweighted_spectral_entropy
-0.9295	-0.9570	-1.2402	delta_RT_loess
-3.6827	-3.7744	-4.8239	m0
Found 37643 test set PSMs with q<0.01.
Selected best-scoring PSM per scan+expMass (target-decoy competition): 151461 target PSMs and 101163 decoy PSMs.
Calculating q values.
Final list yields 37649 target PSMs with q<0.01.
Calculating posterior error probabilities (PEPs).
Processing took 18.07 cpu seconds or 18 seconds wall clock time.
Process 'Percolator' finished, exit code: 0
Percolator: Convert to pepxml [Work dir: C:\Data\PXD022992_DIA_Melanoma\Results_ALL_7to50_nmc1_M0_STY2]
java -cp C:\FragPipe\FragPipe-18.0\fragpipe\lib/* com.dmtavt.fragpipe.tools.percolator.PercolatorOutputToPepXML 201905024_F_HTB69_phos_1.pin 201905024_F_HTB69_phos_1 201905024_F_HTB69_phos_1_percolator_target_psms.tsv 201905024_F_HTB69_phos_1_percolator_decoy_psms.tsv interact-201905024_F_HTB69_phos_1 DIA 0.7
Process 'Percolator: Convert to pepxml' finished, exit code: 0
Percolator: Delete temp
java -cp C:\FragPipe\FragPipe-18.0\fragpipe\lib\fragpipe-18.0.jar com.github.chhh.utils.FileDelete C:\Data\PXD022992_DIA_Melanoma\Results_ALL_7to50_nmc1_M0_STY2\201905024_F_HTB69_phos_1_percolator_target_psms.tsv
Process 'Percolator: Delete temp' finished, exit code: 0
Percolator: Delete temp
java -cp C:\FragPipe\FragPipe-18.0\fragpipe\lib\fragpipe-18.0.jar com.github.chhh.utils.FileDelete C:\Data\PXD022992_DIA_Melanoma\Results_ALL_7to50_nmc1_M0_STY2\201905024_F_HTB69_phos_1_percolator_decoy_psms.tsv
Process 'Percolator: Delete temp' finished, exit code: 0
Percolator: Convert to pepxml [Work dir: C:\Data\PXD022992_DIA_Melanoma\Results_ALL_7to50_nmc1_M0_STY2]
java -cp C:\FragPipe\FragPipe-18.0\fragpipe\lib/* com.dmtavt.fragpipe.tools.percolator.PercolatorOutputToPepXML 201905024_F_7951_phos_2.pin 201905024_F_7951_phos_2 201905024_F_7951_phos_2_percolator_target_psms.tsv 201905024_F_7951_phos_2_percolator_decoy_psms.tsv interact-201905024_F_7951_phos_2 DIA 0.7
Process 'Percolator: Convert to pepxml' finished, exit code: 0
Percolator: Delete temp
java -cp C:\FragPipe\FragPipe-18.0\fragpipe\lib\fragpipe-18.0.jar com.github.chhh.utils.FileDelete C:\Data\PXD022992_DIA_Melanoma\Results_ALL_7to50_nmc1_M0_STY2\201905024_F_7951_phos_2_percolator_target_psms.tsv
Process 'Percolator: Delete temp' finished, exit code: 0
Percolator: Delete temp
java -cp C:\FragPipe\FragPipe-18.0\fragpipe\lib\fragpipe-18.0.jar com.github.chhh.utils.FileDelete C:\Data\PXD022992_DIA_Melanoma\Results_ALL_7to50_nmc1_M0_STY2\201905024_F_7951_phos_2_percolator_decoy_psms.tsv
Process 'Percolator: Delete temp' finished, exit code: 0
Percolator: Convert to pepxml [Work dir: C:\Data\PXD022992_DIA_Melanoma\Results_ALL_7to50_nmc1_M0_STY2]
java -cp C:\FragPipe\FragPipe-18.0\fragpipe\lib/* com.dmtavt.fragpipe.tools.percolator.PercolatorOutputToPepXML 201905024_F_SH4_phos_2.pin 201905024_F_SH4_phos_2 201905024_F_SH4_phos_2_percolator_target_psms.tsv 201905024_F_SH4_phos_2_percolator_decoy_psms.tsv interact-201905024_F_SH4_phos_2 DIA 0.7
Process 'Percolator: Convert to pepxml' finished, exit code: 0
Percolator: Delete temp
java -cp C:\FragPipe\FragPipe-18.0\fragpipe\lib\fragpipe-18.0.jar com.github.chhh.utils.FileDelete C:\Data\PXD022992_DIA_Melanoma\Results_ALL_7to50_nmc1_M0_STY2\201905024_F_SH4_phos_2_percolator_target_psms.tsv
Process 'Percolator: Delete temp' finished, exit code: 0
Percolator: Delete temp
java -cp C:\FragPipe\FragPipe-18.0\fragpipe\lib\fragpipe-18.0.jar com.github.chhh.utils.FileDelete C:\Data\PXD022992_DIA_Melanoma\Results_ALL_7to50_nmc1_M0_STY2\201905024_F_SH4_phos_2_percolator_decoy_psms.tsv
Process 'Percolator: Delete temp' finished, exit code: 0
Percolator: Convert to pepxml [Work dir: C:\Data\PXD022992_DIA_Melanoma\Results_ALL_7to50_nmc1_M0_STY2]
java -cp C:\FragPipe\FragPipe-18.0\fragpipe\lib/* com.dmtavt.fragpipe.tools.percolator.PercolatorOutputToPepXML 201905024_S_SK_phos_2.pin 201905024_S_SK_phos_2 201905024_S_SK_phos_2_percolator_target_psms.tsv 201905024_S_SK_phos_2_percolator_decoy_psms.tsv interact-201905024_S_SK_phos_2 DIA 0.7
Process 'Percolator: Convert to pepxml' finished, exit code: 0
Percolator: Delete temp
java -cp C:\FragPipe\FragPipe-18.0\fragpipe\lib\fragpipe-18.0.jar com.github.chhh.utils.FileDelete C:\Data\PXD022992_DIA_Melanoma\Results_ALL_7to50_nmc1_M0_STY2\201905024_S_SK_phos_2_percolator_target_psms.tsv
Process 'Percolator: Delete temp' finished, exit code: 0
Percolator: Delete temp
java -cp C:\FragPipe\FragPipe-18.0\fragpipe\lib\fragpipe-18.0.jar com.github.chhh.utils.FileDelete C:\Data\PXD022992_DIA_Melanoma\Results_ALL_7to50_nmc1_M0_STY2\201905024_S_SK_phos_2_percolator_decoy_psms.tsv
Process 'Percolator: Delete temp' finished, exit code: 0
Percolator: Convert to pepxml [Work dir: C:\Data\PXD022992_DIA_Melanoma\Results_ALL_7to50_nmc1_M0_STY2]
java -cp C:\FragPipe\FragPipe-18.0\fragpipe\lib/* com.dmtavt.fragpipe.tools.percolator.PercolatorOutputToPepXML 201905024_F_7951_phos_1.pin 201905024_F_7951_phos_1 201905024_F_7951_phos_1_percolator_target_psms.tsv 201905024_F_7951_phos_1_percolator_decoy_psms.tsv interact-201905024_F_7951_phos_1 DIA 0.7
Process 'Percolator: Convert to pepxml' finished, exit code: 0
Percolator: Delete temp
java -cp C:\FragPipe\FragPipe-18.0\fragpipe\lib\fragpipe-18.0.jar com.github.chhh.utils.FileDelete C:\Data\PXD022992_DIA_Melanoma\Results_ALL_7to50_nmc1_M0_STY2\201905024_F_7951_phos_1_percolator_target_psms.tsv
Process 'Percolator: Delete temp' finished, exit code: 0
Percolator: Delete temp
java -cp C:\FragPipe\FragPipe-18.0\fragpipe\lib\fragpipe-18.0.jar com.github.chhh.utils.FileDelete C:\Data\PXD022992_DIA_Melanoma\Results_ALL_7to50_nmc1_M0_STY2\201905024_F_7951_phos_1_percolator_decoy_psms.tsv
Process 'Percolator: Delete temp' finished, exit code: 0
Percolator: Convert to pepxml [Work dir: C:\Data\PXD022992_DIA_Melanoma\Results_ALL_7to50_nmc1_M0_STY2]
java -cp C:\FragPipe\FragPipe-18.0\fragpipe\lib/* com.dmtavt.fragpipe.tools.percolator.PercolatorOutputToPepXML 201905024_S_G361_phos_2.pin 201905024_S_G361_phos_2 201905024_S_G361_phos_2_percolator_target_psms.tsv 201905024_S_G361_phos_2_percolator_decoy_psms.tsv interact-201905024_S_G361_phos_2 DIA 0.7
Process 'Percolator: Convert to pepxml' finished, exit code: 0
Percolator: Delete temp
java -cp C:\FragPipe\FragPipe-18.0\fragpipe\lib\fragpipe-18.0.jar com.github.chhh.utils.FileDelete C:\Data\PXD022992_DIA_Melanoma\Results_ALL_7to50_nmc1_M0_STY2\201905024_S_G361_phos_2_percolator_target_psms.tsv
Process 'Percolator: Delete temp' finished, exit code: 0
Percolator: Delete temp
java -cp C:\FragPipe\FragPipe-18.0\fragpipe\lib\fragpipe-18.0.jar com.github.chhh.utils.FileDelete C:\Data\PXD022992_DIA_Melanoma\Results_ALL_7to50_nmc1_M0_STY2\201905024_S_G361_phos_2_percolator_decoy_psms.tsv
Process 'Percolator: Delete temp' finished, exit code: 0
Percolator: Convert to pepxml [Work dir: C:\Data\PXD022992_DIA_Melanoma\Results_ALL_7to50_nmc1_M0_STY2]
java -cp C:\FragPipe\FragPipe-18.0\fragpipe\lib/* com.dmtavt.fragpipe.tools.percolator.PercolatorOutputToPepXML 201905024_S_A375_phos_1.pin 201905024_S_A375_phos_1 201905024_S_A375_phos_1_percolator_target_psms.tsv 201905024_S_A375_phos_1_percolator_decoy_psms.tsv interact-201905024_S_A375_phos_1 DIA 0.7
Process 'Percolator: Convert to pepxml' finished, exit code: 0
Percolator: Delete temp
java -cp C:\FragPipe\FragPipe-18.0\fragpipe\lib\fragpipe-18.0.jar com.github.chhh.utils.FileDelete C:\Data\PXD022992_DIA_Melanoma\Results_ALL_7to50_nmc1_M0_STY2\201905024_S_A375_phos_1_percolator_target_psms.tsv
Process 'Percolator: Delete temp' finished, exit code: 0
Percolator: Delete temp
java -cp C:\FragPipe\FragPipe-18.0\fragpipe\lib\fragpipe-18.0.jar com.github.chhh.utils.FileDelete C:\Data\PXD022992_DIA_Melanoma\Results_ALL_7to50_nmc1_M0_STY2\201905024_S_A375_phos_1_percolator_decoy_psms.tsv
Process 'Percolator: Delete temp' finished, exit code: 0
Percolator: Convert to pepxml [Work dir: C:\Data\PXD022992_DIA_Melanoma\Results_ALL_7to50_nmc1_M0_STY2]
java -cp C:\FragPipe\FragPipe-18.0\fragpipe\lib/* com.dmtavt.fragpipe.tools.percolator.PercolatorOutputToPepXML 201905024_S_SK_phos_1.pin 201905024_S_SK_phos_1 201905024_S_SK_phos_1_percolator_target_psms.tsv 201905024_S_SK_phos_1_percolator_decoy_psms.tsv interact-201905024_S_SK_phos_1 DIA 0.7
Process 'Percolator: Convert to pepxml' finished, exit code: 0
Percolator: Delete temp
java -cp C:\FragPipe\FragPipe-18.0\fragpipe\lib\fragpipe-18.0.jar com.github.chhh.utils.FileDelete C:\Data\PXD022992_DIA_Melanoma\Results_ALL_7to50_nmc1_M0_STY2\201905024_S_SK_phos_1_percolator_target_psms.tsv
Process 'Percolator: Delete temp' finished, exit code: 0
Percolator: Delete temp
java -cp C:\FragPipe\FragPipe-18.0\fragpipe\lib\fragpipe-18.0.jar com.github.chhh.utils.FileDelete C:\Data\PXD022992_DIA_Melanoma\Results_ALL_7to50_nmc1_M0_STY2\201905024_S_SK_phos_1_percolator_decoy_psms.tsv
Process 'Percolator: Delete temp' finished, exit code: 0
Percolator: Convert to pepxml [Work dir: C:\Data\PXD022992_DIA_Melanoma\Results_ALL_7to50_nmc1_M0_STY2]
java -cp C:\FragPipe\FragPipe-18.0\fragpipe\lib/* com.dmtavt.fragpipe.tools.percolator.PercolatorOutputToPepXML 201905024_F_HTB69_phos_2.pin 201905024_F_HTB69_phos_2 201905024_F_HTB69_phos_2_percolator_target_psms.tsv 201905024_F_HTB69_phos_2_percolator_decoy_psms.tsv interact-201905024_F_HTB69_phos_2 DIA 0.7
Process 'Percolator: Convert to pepxml' finished, exit code: 0
Percolator: Delete temp
java -cp C:\FragPipe\FragPipe-18.0\fragpipe\lib\fragpipe-18.0.jar com.github.chhh.utils.FileDelete C:\Data\PXD022992_DIA_Melanoma\Results_ALL_7to50_nmc1_M0_STY2\201905024_F_HTB69_phos_2_percolator_target_psms.tsv
Process 'Percolator: Delete temp' finished, exit code: 0
Percolator: Delete temp
java -cp C:\FragPipe\FragPipe-18.0\fragpipe\lib\fragpipe-18.0.jar com.github.chhh.utils.FileDelete C:\Data\PXD022992_DIA_Melanoma\Results_ALL_7to50_nmc1_M0_STY2\201905024_F_HTB69_phos_2_percolator_decoy_psms.tsv
Process 'Percolator: Delete temp' finished, exit code: 0
Percolator: Convert to pepxml [Work dir: C:\Data\PXD022992_DIA_Melanoma\Results_ALL_7to50_nmc1_M0_STY2]
java -cp C:\FragPipe\FragPipe-18.0\fragpipe\lib/* com.dmtavt.fragpipe.tools.percolator.PercolatorOutputToPepXML 201905024_F_SH4_phos_1.pin 201905024_F_SH4_phos_1 201905024_F_SH4_phos_1_percolator_target_psms.tsv 201905024_F_SH4_phos_1_percolator_decoy_psms.tsv interact-201905024_F_SH4_phos_1 DIA 0.7
Process 'Percolator: Convert to pepxml' finished, exit code: 0
Percolator: Delete temp
java -cp C:\FragPipe\FragPipe-18.0\fragpipe\lib\fragpipe-18.0.jar com.github.chhh.utils.FileDelete C:\Data\PXD022992_DIA_Melanoma\Results_ALL_7to50_nmc1_M0_STY2\201905024_F_SH4_phos_1_percolator_target_psms.tsv
Process 'Percolator: Delete temp' finished, exit code: 0
Percolator: Delete temp
java -cp C:\FragPipe\FragPipe-18.0\fragpipe\lib\fragpipe-18.0.jar com.github.chhh.utils.FileDelete C:\Data\PXD022992_DIA_Melanoma\Results_ALL_7to50_nmc1_M0_STY2\201905024_F_SH4_phos_1_percolator_decoy_psms.tsv
Process 'Percolator: Delete temp' finished, exit code: 0
Percolator: Convert to pepxml [Work dir: C:\Data\PXD022992_DIA_Melanoma\Results_ALL_7to50_nmc1_M0_STY2]
java -cp C:\FragPipe\FragPipe-18.0\fragpipe\lib/* com.dmtavt.fragpipe.tools.percolator.PercolatorOutputToPepXML 201905024_S_A375_phos_2.pin 201905024_S_A375_phos_2 201905024_S_A375_phos_2_percolator_target_psms.tsv 201905024_S_A375_phos_2_percolator_decoy_psms.tsv interact-201905024_S_A375_phos_2 DIA 0.7
Process 'Percolator: Convert to pepxml' finished, exit code: 0
Percolator: Delete temp
java -cp C:\FragPipe\FragPipe-18.0\fragpipe\lib\fragpipe-18.0.jar com.github.chhh.utils.FileDelete C:\Data\PXD022992_DIA_Melanoma\Results_ALL_7to50_nmc1_M0_STY2\201905024_S_A375_phos_2_percolator_target_psms.tsv
Process 'Percolator: Delete temp' finished, exit code: 0
Percolator: Delete temp
java -cp C:\FragPipe\FragPipe-18.0\fragpipe\lib\fragpipe-18.0.jar com.github.chhh.utils.FileDelete C:\Data\PXD022992_DIA_Melanoma\Results_ALL_7to50_nmc1_M0_STY2\201905024_S_A375_phos_2_percolator_decoy_psms.tsv
Process 'Percolator: Delete temp' finished, exit code: 0
Percolator: Convert to pepxml [Work dir: C:\Data\PXD022992_DIA_Melanoma\Results_ALL_7to50_nmc1_M0_STY2]
java -cp C:\FragPipe\FragPipe-18.0\fragpipe\lib/* com.dmtavt.fragpipe.tools.percolator.PercolatorOutputToPepXML 201905024_S_G361_phoso_1.pin 201905024_S_G361_phoso_1 201905024_S_G361_phoso_1_percolator_target_psms.tsv 201905024_S_G361_phoso_1_percolator_decoy_psms.tsv interact-201905024_S_G361_phoso_1 DIA 0.7
Process 'Percolator: Convert to pepxml' finished, exit code: 0
Percolator: Delete temp
java -cp C:\FragPipe\FragPipe-18.0\fragpipe\lib\fragpipe-18.0.jar com.github.chhh.utils.FileDelete C:\Data\PXD022992_DIA_Melanoma\Results_ALL_7to50_nmc1_M0_STY2\201905024_S_G361_phoso_1_percolator_target_psms.tsv
Process 'Percolator: Delete temp' finished, exit code: 0
Percolator: Delete temp
java -cp C:\FragPipe\FragPipe-18.0\fragpipe\lib\fragpipe-18.0.jar com.github.chhh.utils.FileDelete C:\Data\PXD022992_DIA_Melanoma\Results_ALL_7to50_nmc1_M0_STY2\201905024_S_G361_phoso_1_percolator_decoy_psms.tsv
Process 'Percolator: Delete temp' finished, exit code: 0
ProteinProphet [Work dir: C:\Data\PXD022992_DIA_Melanoma\Results_ALL_7to50_nmc1_M0_STY2]
C:\FragPipe\philosopher-v4.5.1-RC3.exe proteinprophet --maxppmdiff 2000000 --minprob 0.5 --output combined C:\Data\PXD022992_DIA_Melanoma\Results_ALL_7to50_nmc1_M0_STY2\filelist_proteinprophet.txt
INFO[15:47:44] Executing ProteinProphet  v4.5.1             
ProteinProphet (C++) by Insilicos LLC and LabKey Software, after the original Perl by A. Keller (TPP v6.0.0-rc15 Noctilucent, Build 202105101442-exported (Windows_NT-x86_64))
 (no FPKM) (no groups) (using degen pep info)
Reading in C:\Data\PXD022992_DIA_Melanoma\Results_ALL_7to50_nmc1_M0_STY2\interact-201905024_F_7951_phos_1_rank1.pep.xml...
...read in 162 1+, 12654 2+, 9040 3+, 3192 4+, 0 5+, 0 6+, 0 7+ spectra with min prob 0.5

Reading in C:\Data\PXD022992_DIA_Melanoma\Results_ALL_7to50_nmc1_M0_STY2\interact-201905024_F_7951_phos_1_rank2.pep.xml...
...read in 97 1+, 4416 2+, 3209 3+, 1218 4+, 0 5+, 0 6+, 0 7+ spectra with min prob 0.5

Reading in C:\Data\PXD022992_DIA_Melanoma\Results_ALL_7to50_nmc1_M0_STY2\interact-201905024_F_7951_phos_1_rank3.pep.xml...
...read in 56 1+, 1606 2+, 1193 3+, 483 4+, 0 5+, 0 6+, 0 7+ spectra with min prob 0.5

Reading in C:\Data\PXD022992_DIA_Melanoma\Results_ALL_7to50_nmc1_M0_STY2\interact-201905024_F_7951_phos_1_rank4.pep.xml...
...read in 23 1+, 641 2+, 560 3+, 216 4+, 0 5+, 0 6+, 0 7+ spectra with min prob 0.5

Reading in C:\Data\PXD022992_DIA_Melanoma\Results_ALL_7to50_nmc1_M0_STY2\interact-201905024_F_7951_phos_1_rank5.pep.xml...
...read in 10 1+, 348 2+, 335 3+, 150 4+, 0 5+, 0 6+, 0 7+ spectra with min prob 0.5

Reading in C:\Data\PXD022992_DIA_Melanoma\Results_ALL_7to50_nmc1_M0_STY2\interact-201905024_F_7951_phos_2_rank1.pep.xml...
...read in 167 1+, 13002 2+, 9866 3+, 3877 4+, 0 5+, 0 6+, 0 7+ spectra with min prob 0.5

Reading in C:\Data\PXD022992_DIA_Melanoma\Results_ALL_7to50_nmc1_M0_STY2\interact-201905024_F_7951_phos_2_rank2.pep.xml...
...read in 135 1+, 4768 2+, 3569 3+, 1460 4+, 0 5+, 0 6+, 0 7+ spectra with min prob 0.5

Reading in C:\Data\PXD022992_DIA_Melanoma\Results_ALL_7to50_nmc1_M0_STY2\interact-201905024_F_7951_phos_2_rank3.pep.xml...
...read in 72 1+, 1667 2+, 1329 3+, 562 4+, 0 5+, 0 6+, 0 7+ spectra with min prob 0.5

Reading in C:\Data\PXD022992_DIA_Melanoma\Results_ALL_7to50_nmc1_M0_STY2\interact-201905024_F_7951_phos_2_rank4.pep.xml...
...read in 29 1+, 704 2+, 571 3+, 275 4+, 0 5+, 0 6+, 0 7+ spectra with min prob 0.5

Reading in C:\Data\PXD022992_DIA_Melanoma\Results_ALL_7to50_nmc1_M0_STY2\interact-201905024_F_7951_phos_2_rank5.pep.xml...
...read in 9 1+, 369 2+, 313 3+, 153 4+, 0 5+, 0 6+, 0 7+ spectra with min prob 0.5

Reading in C:\Data\PXD022992_DIA_Melanoma\Results_ALL_7to50_nmc1_M0_STY2\interact-201905024_F_HTB69_phos_1_rank1.pep.xml...
...read in 122 1+, 12560 2+, 9032 3+, 3185 4+, 0 5+, 0 6+, 0 7+ spectra with min prob 0.5

Reading in C:\Data\PXD022992_DIA_Melanoma\Results_ALL_7to50_nmc1_M0_STY2\interact-201905024_F_HTB69_phos_1_rank2.pep.xml...
...read in 90 1+, 4470 2+, 3188 3+, 1269 4+, 0 5+, 0 6+, 0 7+ spectra with min prob 0.5

Reading in C:\Data\PXD022992_DIA_Melanoma\Results_ALL_7to50_nmc1_M0_STY2\interact-201905024_F_HTB69_phos_1_rank3.pep.xml...
...read in 48 1+, 1520 2+, 1293 3+, 523 4+, 0 5+, 0 6+, 0 7+ spectra with min prob 0.5

Reading in C:\Data\PXD022992_DIA_Melanoma\Results_ALL_7to50_nmc1_M0_STY2\interact-201905024_F_HTB69_phos_1_rank4.pep.xml...
...read in 15 1+, 628 2+, 548 3+, 240 4+, 0 5+, 0 6+, 0 7+ spectra with min prob 0.5

Reading in C:\Data\PXD022992_DIA_Melanoma\Results_ALL_7to50_nmc1_M0_STY2\interact-201905024_F_HTB69_phos_1_rank5.pep.xml...
...read in 5 1+, 323 2+, 316 3+, 121 4+, 0 5+, 0 6+, 0 7+ spectra with min prob 0.5

Reading in C:\Data\PXD022992_DIA_Melanoma\Results_ALL_7to50_nmc1_M0_STY2\interact-201905024_F_HTB69_phos_2_rank1.pep.xml...
...read in 127 1+, 12800 2+, 10365 3+, 3681 4+, 0 5+, 0 6+, 0 7+ spectra with min prob 0.5

Reading in C:\Data\PXD022992_DIA_Melanoma\Results_ALL_7to50_nmc1_M0_STY2\interact-201905024_F_HTB69_phos_2_rank2.pep.xml...
...read in 113 1+, 4711 2+, 3650 3+, 1510 4+, 0 5+, 0 6+, 0 7+ spectra with min prob 0.5

Reading in C:\Data\PXD022992_DIA_Melanoma\Results_ALL_7to50_nmc1_M0_STY2\interact-201905024_F_HTB69_phos_2_rank3.pep.xml...
...read in 56 1+, 1664 2+, 1449 3+, 623 4+, 0 5+, 0 6+, 0 7+ spectra with min prob 0.5

Reading in C:\Data\PXD022992_DIA_Melanoma\Results_ALL_7to50_nmc1_M0_STY2\interact-201905024_F_HTB69_phos_2_rank4.pep.xml...
...read in 22 1+, 655 2+, 630 3+, 261 4+, 0 5+, 0 6+, 0 7+ spectra with min prob 0.5

Reading in C:\Data\PXD022992_DIA_Melanoma\Results_ALL_7to50_nmc1_M0_STY2\interact-201905024_F_HTB69_phos_2_rank5.pep.xml...
...read in 9 1+, 339 2+, 350 3+, 144 4+, 0 5+, 0 6+, 0 7+ spectra with min prob 0.5

Reading in C:\Data\PXD022992_DIA_Melanoma\Results_ALL_7to50_nmc1_M0_STY2\interact-201905024_F_SH4_phos_1_rank1.pep.xml...
...read in 150 1+, 12945 2+, 10119 3+, 3501 4+, 0 5+, 0 6+, 0 7+ spectra with min prob 0.5

Reading in C:\Data\PXD022992_DIA_Melanoma\Results_ALL_7to50_nmc1_M0_STY2\interact-201905024_F_SH4_phos_1_rank2.pep.xml...
...read in 136 1+, 4925 2+, 3453 3+, 1359 4+, 0 5+, 0 6+, 0 7+ spectra with min prob 0.5

Reading in C:\Data\PXD022992_DIA_Melanoma\Results_ALL_7to50_nmc1_M0_STY2\interact-201905024_F_SH4_phos_1_rank3.pep.xml...
...read in 42 1+, 1732 2+, 1412 3+, 559 4+, 0 5+, 0 6+, 0 7+ spectra with min prob 0.5

Reading in C:\Data\PXD022992_DIA_Melanoma\Results_ALL_7to50_nmc1_M0_STY2\interact-201905024_F_SH4_phos_1_rank4.pep.xml...
...read in 25 1+, 730 2+, 600 3+, 264 4+, 0 5+, 0 6+, 0 7+ spectra with min prob 0.5

Reading in C:\Data\PXD022992_DIA_Melanoma\Results_ALL_7to50_nmc1_M0_STY2\interact-201905024_F_SH4_phos_1_rank5.pep.xml...
...read in 12 1+, 380 2+, 319 3+, 139 4+, 0 5+, 0 6+, 0 7+ spectra with min prob 0.5

Reading in C:\Data\PXD022992_DIA_Melanoma\Results_ALL_7to50_nmc1_M0_STY2\interact-201905024_F_SH4_phos_2_rank1.pep.xml...
...read in 161 1+, 13630 2+, 10536 3+, 3757 4+, 0 5+, 0 6+, 0 7+ spectra with min prob 0.5

Reading in C:\Data\PXD022992_DIA_Melanoma\Results_ALL_7to50_nmc1_M0_STY2\interact-201905024_F_SH4_phos_2_rank2.pep.xml...
...read in 115 1+, 5080 2+, 3871 3+, 1585 4+, 0 5+, 0 6+, 0 7+ spectra with min prob 0.5

Reading in C:\Data\PXD022992_DIA_Melanoma\Results_ALL_7to50_nmc1_M0_STY2\interact-201905024_F_SH4_phos_2_rank3.pep.xml...
...read in 42 1+, 1919 2+, 1472 3+, 646 4+, 0 5+, 0 6+, 0 7+ spectra with min prob 0.5

Reading in C:\Data\PXD022992_DIA_Melanoma\Results_ALL_7to50_nmc1_M0_STY2\interact-201905024_F_SH4_phos_2_rank4.pep.xml...
...read in 37 1+, 779 2+, 698 3+, 294 4+, 0 5+, 0 6+, 0 7+ spectra with min prob 0.5

Reading in C:\Data\PXD022992_DIA_Melanoma\Results_ALL_7to50_nmc1_M0_STY2\interact-201905024_F_SH4_phos_2_rank5.pep.xml...
...read in 21 1+, 361 2+, 374 3+, 164 4+, 0 5+, 0 6+, 0 7+ spectra with min prob 0.5

Reading in C:\Data\PXD022992_DIA_Melanoma\Results_ALL_7to50_nmc1_M0_STY2\interact-201905024_S_A375_phos_1_rank1.pep.xml...
...read in 208 1+, 13776 2+, 10308 3+, 3778 4+, 0 5+, 0 6+, 0 7+ spectra with min prob 0.5

Reading in C:\Data\PXD022992_DIA_Melanoma\Results_ALL_7to50_nmc1_M0_STY2\interact-201905024_S_A375_phos_1_rank2.pep.xml...
...read in 119 1+, 5016 2+, 3747 3+, 1421 4+, 0 5+, 0 6+, 0 7+ spectra with min prob 0.5

Reading in C:\Data\PXD022992_DIA_Melanoma\Results_ALL_7to50_nmc1_M0_STY2\interact-201905024_S_A375_phos_1_rank3.pep.xml...
...read in 78 1+, 1857 2+, 1410 3+, 624 4+, 0 5+, 0 6+, 0 7+ spectra with min prob 0.5

Reading in C:\Data\PXD022992_DIA_Melanoma\Results_ALL_7to50_nmc1_M0_STY2\interact-201905024_S_A375_phos_1_rank4.pep.xml...
...read in 33 1+, 734 2+, 641 3+, 282 4+, 0 5+, 0 6+, 0 7+ spectra with min prob 0.5

Reading in C:\Data\PXD022992_DIA_Melanoma\Results_ALL_7to50_nmc1_M0_STY2\interact-201905024_S_A375_phos_1_rank5.pep.xml...
...read in 20 1+, 374 2+, 354 3+, 158 4+, 0 5+, 0 6+, 0 7+ spectra with min prob 0.5

Reading in C:\Data\PXD022992_DIA_Melanoma\Results_ALL_7to50_nmc1_M0_STY2\interact-201905024_S_A375_phos_2_rank1.pep.xml...
...read in 194 1+, 13429 2+, 10460 3+, 3797 4+, 0 5+, 0 6+, 0 7+ spectra with min prob 0.5

Reading in C:\Data\PXD022992_DIA_Melanoma\Results_ALL_7to50_nmc1_M0_STY2\interact-201905024_S_A375_phos_2_rank2.pep.xml...
...read in 113 1+, 5047 2+, 3681 3+, 1466 4+, 0 5+, 0 6+, 0 7+ spectra with min prob 0.5

Reading in C:\Data\PXD022992_DIA_Melanoma\Results_ALL_7to50_nmc1_M0_STY2\interact-201905024_S_A375_phos_2_rank3.pep.xml...
...read in 57 1+, 1868 2+, 1428 3+, 599 4+, 0 5+, 0 6+, 0 7+ spectra with min prob 0.5

Reading in C:\Data\PXD022992_DIA_Melanoma\Results_ALL_7to50_nmc1_M0_STY2\interact-201905024_S_A375_phos_2_rank4.pep.xml...
...read in 29 1+, 746 2+, 630 3+, 256 4+, 0 5+, 0 6+, 0 7+ spectra with min prob 0.5

Reading in C:\Data\PXD022992_DIA_Melanoma\Results_ALL_7to50_nmc1_M0_STY2\interact-201905024_S_A375_phos_2_rank5.pep.xml...
...read in 11 1+, 381 2+, 335 3+, 163 4+, 0 5+, 0 6+, 0 7+ spectra with min prob 0.5

Reading in C:\Data\PXD022992_DIA_Melanoma\Results_ALL_7to50_nmc1_M0_STY2\interact-201905024_S_G361_phos_2_rank1.pep.xml...
...read in 141 1+, 13474 2+, 10197 3+, 3637 4+, 0 5+, 0 6+, 0 7+ spectra with min prob 0.5

Reading in C:\Data\PXD022992_DIA_Melanoma\Results_ALL_7to50_nmc1_M0_STY2\interact-201905024_S_G361_phos_2_rank2.pep.xml...
...read in 114 1+, 4971 2+, 3573 3+, 1399 4+, 0 5+, 0 6+, 0 7+ spectra with min prob 0.5

Reading in C:\Data\PXD022992_DIA_Melanoma\Results_ALL_7to50_nmc1_M0_STY2\interact-201905024_S_G361_phos_2_rank3.pep.xml...
...read in 46 1+, 1762 2+, 1514 3+, 529 4+, 0 5+, 0 6+, 0 7+ spectra with min prob 0.5

Reading in C:\Data\PXD022992_DIA_Melanoma\Results_ALL_7to50_nmc1_M0_STY2\interact-201905024_S_G361_phos_2_rank4.pep.xml...
...read in 30 1+, 734 2+, 591 3+, 278 4+, 0 5+, 0 6+, 0 7+ spectra with min prob 0.5

Reading in C:\Data\PXD022992_DIA_Melanoma\Results_ALL_7to50_nmc1_M0_STY2\interact-201905024_S_G361_phos_2_rank5.pep.xml...
...read in 11 1+, 340 2+, 305 3+, 150 4+, 0 5+, 0 6+, 0 7+ spectra with min prob 0.5

Reading in C:\Data\PXD022992_DIA_Melanoma\Results_ALL_7to50_nmc1_M0_STY2\interact-201905024_S_G361_phoso_1_rank1.pep.xml...
...read in 173 1+, 13267 2+, 9790 3+, 3566 4+, 0 5+, 0 6+, 0 7+ spectra with min prob 0.5

Reading in C:\Data\PXD022992_DIA_Melanoma\Results_ALL_7to50_nmc1_M0_STY2\interact-201905024_S_G361_phoso_1_rank2.pep.xml...
...read in 97 1+, 4717 2+, 3401 3+, 1356 4+, 0 5+, 0 6+, 0 7+ spectra with min prob 0.5

Reading in C:\Data\PXD022992_DIA_Melanoma\Results_ALL_7to50_nmc1_M0_STY2\interact-201905024_S_G361_phoso_1_rank3.pep.xml...
...read in 40 1+, 1710 2+, 1287 3+, 539 4+, 0 5+, 0 6+, 0 7+ spectra with min prob 0.5

Reading in C:\Data\PXD022992_DIA_Melanoma\Results_ALL_7to50_nmc1_M0_STY2\interact-201905024_S_G361_phoso_1_rank4.pep.xml...
...read in 27 1+, 682 2+, 572 3+, 258 4+, 0 5+, 0 6+, 0 7+ spectra with min prob 0.5

Reading in C:\Data\PXD022992_DIA_Melanoma\Results_ALL_7to50_nmc1_M0_STY2\interact-201905024_S_G361_phoso_1_rank5.pep.xml...
...read in 16 1+, 360 2+, 332 3+, 138 4+, 0 5+, 0 6+, 0 7+ spectra with min prob 0.5

Reading in C:\Data\PXD022992_DIA_Melanoma\Results_ALL_7to50_nmc1_M0_STY2\interact-201905024_S_SK_phos_1_rank1.pep.xml...
...read in 156 1+, 13135 2+, 9535 3+, 3331 4+, 0 5+, 0 6+, 0 7+ spectra with min prob 0.5

Reading in C:\Data\PXD022992_DIA_Melanoma\Results_ALL_7to50_nmc1_M0_STY2\interact-201905024_S_SK_phos_1_rank2.pep.xml...
...read in 106 1+, 4729 2+, 3419 3+, 1275 4+, 0 5+, 0 6+, 0 7+ spectra with min prob 0.5

Reading in C:\Data\PXD022992_DIA_Melanoma\Results_ALL_7to50_nmc1_M0_STY2\interact-201905024_S_SK_phos_1_rank3.pep.xml...
...read in 52 1+, 1685 2+, 1301 3+, 513 4+, 0 5+, 0 6+, 0 7+ spectra with min prob 0.5

Reading in C:\Data\PXD022992_DIA_Melanoma\Results_ALL_7to50_nmc1_M0_STY2\interact-201905024_S_SK_phos_1_rank4.pep.xml...
...read in 18 1+, 751 2+, 553 3+, 249 4+, 0 5+, 0 6+, 0 7+ spectra with min prob 0.5

Reading in C:\Data\PXD022992_DIA_Melanoma\Results_ALL_7to50_nmc1_M0_STY2\interact-201905024_S_SK_phos_1_rank5.pep.xml...
...read in 13 1+, 341 2+, 297 3+, 160 4+, 0 5+, 0 6+, 0 7+ spectra with min prob 0.5

Reading in C:\Data\PXD022992_DIA_Melanoma\Results_ALL_7to50_nmc1_M0_STY2\interact-201905024_S_SK_phos_2_rank1.pep.xml...
...read in 170 1+, 13431 2+, 10526 3+, 3992 4+, 0 5+, 0 6+, 0 7+ spectra with min prob 0.5

Reading in C:\Data\PXD022992_DIA_Melanoma\Results_ALL_7to50_nmc1_M0_STY2\interact-201905024_S_SK_phos_2_rank2.pep.xml...
...read in 116 1+, 4806 2+, 3760 3+, 1592 4+, 0 5+, 0 6+, 0 7+ spectra with min prob 0.5

Reading in C:\Data\PXD022992_DIA_Melanoma\Results_ALL_7to50_nmc1_M0_STY2\interact-201905024_S_SK_phos_2_rank3.pep.xml...
...read in 60 1+, 1837 2+, 1517 3+, 641 4+, 0 5+, 0 6+, 0 7+ spectra with min prob 0.5

Reading in C:\Data\PXD022992_DIA_Melanoma\Results_ALL_7to50_nmc1_M0_STY2\interact-201905024_S_SK_phos_2_rank4.pep.xml...
...read in 27 1+, 763 2+, 628 3+, 322 4+, 0 5+, 0 6+, 0 7+ spectra with min prob 0.5

Reading in C:\Data\PXD022992_DIA_Melanoma\Results_ALL_7to50_nmc1_M0_STY2\interact-201905024_S_SK_phos_2_rank5.pep.xml...
...read in 6 1+, 388 2+, 385 3+, 173 4+, 0 5+, 0 6+, 0 7+ spectra with min prob 0.5

Initializing 92003 peptide weights: 0%...10%...20%...30%...40%...50%...60%...70%...80%...90%...100%
Calculating protein lengths and molecular weights from database C:\Data\PXD022992_DIA_Melanoma\2021-03-23-decoys-reviewed-contam-UP000005640.fas
.........:.........:.........:.........:.........:.........:.........:.........:.........:.........1000
.........:.........:.........:.........:.........:.........:.........:.........:.........:.........2000
.........:.........:.........:.........:.........:.........:.........:.........:.........:.........3000
.........:.........:.........:.........:.........:.........:.........:.........:.........:.........4000
.........:.........:.........:.........:.........:.........:.........:.........:.........:.........5000
.........:.........:.........:.........:.........:.........:.........:.........:.........:.........6000
.........:.........:.........:.........:.........:.........:.........:.........:.........:.........7000
.........:.........:.........:.........:.........:.........:.........:.........:.........:.........8000
.........:.........:.........:.........:.........:.........:.........:.........:.........:.........9000
.........:.........:.........:.........:.........:.........:.........:.........:.........:.........10000
.........:.........:.........:.........:.........:.........:.........:.........:.........:.........11000
.........:.........:.........:.........:.........:.........:.........:.........:.WARNING: Found the following zero-mass residues in protein entry rev_sp|Q86VQ6|TRXR3_HUMAN : U
GUCGKQTIDLGSSKTIELTTFVEGCTPHIGITDDLLQKTLGCKMAAAFGQTVEGANPGLIHFGIVRDHDFKNCIIKAYCTNNERGAVTWELPWFLTHYIELNEKKYVEIAKEESLGCCGYELPTFVTTPVNIYDCKELSAGFLRQALLKGSQIAVPTLEPKDELIDGVAYVYPVNTQEVDNVPIKGSKENIKVGIKELGIKRTCSDRGIALLVTNYVGEITETGETSKALVKLKGPSGKELQQVMVPIFKRLFKVGHQEMYSGVKEAMEQDFGRLLISRVMVTVDLGFGALFGACELAVYSAGVVLTKGPCYPLSFLDDSTICYEKDGQIGLYRPREGTAIVFQAATYYTEQGKKNTAKIKHHEVFEGYSNVYAVAKERLSLRYGWNLSSIHNQIAKTMTEWNHRVQQNYEWGFKRSDCLAQGLLAAQHMLKKPICGVNVCTGGLGWSTGQPSPVVFDLVMVKKGLIAAEKACSLGGSGGGIIILDYDYALDEQLLKQLLGSQYAQFTQDCGGVHVKNVFINPVTKQNTIESLVEQVRAGDDVQDLELVNCEVGLSSFLEKVRTSHPCYSKSFIVVRSREILGVLHRRLEERAESSRSPGPSSLRARRGPPSLVRAGRVHGSRRNPADGAKGPGPSQPPSREM
........:.........12000
.........:.........:.........:.........:.........:.........:.........:.........:.........:.........13000
.........:.........:.........:.........:.........:.........:.........:.........:.........:.........14000
.........:.........:.........:.........:.........:.........:.........:.........:.........:.........15000
.........:.........:.........:.........:.........:.........:.........:.........:.........:.........16000
.........:.........:.........:.........:.........:.........:.........:.........:.........:.........17000
.........:.........:.........:.........:.........:.........:.........:.........:.........:.........18000
.........:.........:.........:.........:.........:.........:.........:.........:.........:.........19000
.........:.........:.........:.........:.........:.........:.........:.........:.........:.........20000
.........:.........:.........:.........:.........:.........:.........:.........:.........:.........21000
.........:.........:.........:.........:.........:.........:.........:.........:.........:.........22000
.........:.........:.........:.........:.........:.........:.........:.........:.........:.........23000
.........:.........:.........:.........:.........:.........:.........:.........:.........:.......WARNING: Found the following zero-mass residues in protein entry sp|P07203|GPX1_HUMAN : U
MCAARLAAAAAAAQSVYAFSARPLAGGEPVSLGSLRGKVLLIENVASLUGTTVRDYTQMNELQRRLGPRGLVVLGFPCNQFGHQENAKNEEILNSLKYVRPGGGFEPNFMLFEKCEVNGAGAHPLFAFLREALPAPSDDATALMTDPKLITWSPVCRNDVAWNFEKFLVGPDGVPLRRYSRRFQTIDIEPDIEALLSQGPSCA
..24000
.........:.........:.........:.........:.........:.........:.........:.........:.........:.........25000
.........:.........:.........:.........:.........:.........:.........:.........:.........:.........26000
.........:.........:.........:.........:.........:.........:.........:.........:.........:.........27000
........WARNING: Found the following zero-mass residues in protein entry sp|P59797|SELV_HUMAN : U
MNNQARTPAPSSARTSTSVRASTPTRTPTPLRTPTPVRTRTPIRTLTPVLTPSPAGTSPLVLTPAPAQIPTLVPTPALARIPRLVPPPAPAWIPTPVPTPVPVRNPTPVPTPARTLTPPVRVPAPAPAQLLAGIRAALPVLDSYLAPALPLDPPPEPAPELPLLPEEDPEPAPSLKLIPSVSSEAGPAPGPLPTRTPLAANSPGPTLDFTFRADPSAIGLADPPIPSPVPSPILGTIPSAISLQNCTETFPSSSENFALDKRVLIRVTYCGLUSYSLRYILLKKSLEQQFPNHLLFEEDRAAQATGEFEVFVNGRLVHSKKRGDGFVNESRLQKIVSVIDEEIKKR
.:.........:.........:.........:.........:.........:.........:.........:.........:.........28000
.........:.........:.........:.........:.........:.........:.........:.........:.........:.........29000
.........:.......WARNING: Found the following zero-mass residues in protein entry sp|Q16881|TRXR1_HUMAN : U
MGCAEGKAVAAAAPTELQTKGKNGDGRRRSAKDHHPGKTLPENPAGFTSTATADSRALLQAYIDGHSVVIFSRSTCTRCTEVKKLFKSLCVPYFVLELDQTEDGRALEGTLSELAAETDLPVVFVKQRKIGGHGPTLKAYQEGRLQKLLKMNGPEDLPKSYDYDLIIIGGGSGGLAAAKEAAQYGKKVMVLDFVTPTPLGTRWGLGGTCVNVGCIPKKLMHQAALLGQALQDSRNYGWKVEETVKHDWDRMIEAVQNHIGSLNWGYRVALREKKVVYENAYGQFIGPHRIKATNNKGKEKIYSAERFLIATGERPRYLGIPGDKEYCISSDDLFSLPYCPGKTLVVGASYVALECAGFLAGIGLDVTVMVRSILLRGFDQDMANKIGEHMEEHGIKFIRQFVPIKVEQIEAGTPGRLRVVAQSTNSEEIIEGEYNTVMLAIGRDACTRKIGLETVGVKINEKTGKIPVTDEEQTNVPYIYAIGDILEDKVELTPVAIQAGRLLAQRLYAGSTVKCDYENVPTTVFTPLEYGACGLSEEKAVEKFGEENIEVYHSYFWPLEWTIPSRDNNKCYAKIICNTKDNERVVGFHVLGPNAGEVTQGFAAALKCGLTKKQLDSTIGIHPVCAEVFTTLSVTKRSGASILQAGCUG
..:.........:.........:.........:.........:.........:.........:.........:.........30000
.........:.........:.........:.........:.........:.........:.........:.........:.........:.........31000
.........:.........:.........:.........:.........:.........:.........:.........:.........:.........32000
.........:.........:....WARNING: Found the following zero-mass residues in protein entry sp|Q86VQ6|TRXR3_HUMAN : U
MERSPPQSPGPGKAGDAPNRRSGHVRGARVLSPPGRRARLSSPGPSRSSEAREELRRHLVGLIERSRVVIFSKSYCPHSTRVKELFSSLGVECNVLELDQVDDGARVQEVLSEITNQKTVPNIFVNKVHVGGCDQTFQAYQSGLLQKLLQEDLAYDYDLIIIGGGSGGLSCAKEAAILGKKVMVLDFVVPSPQGTSWGLGGTCVNVGCIPKKLMHQAALLGQALCDSRKFGWEYNQQVRHNWETMTKAIQNHISSLNWGYRLSLREKAVAYVNSYGEFVEHHKIKATNKKGQETYYTAAQFVIATGERPRYLGIQGDKEYCITSDDLFSLPYCPGKTLVVGASYVALECAGFLAGFGLDVTVMVRSILLRGFDQEMAEKVGSYMEQHGVKFLRKFIPVMVQQLEKGSPGKLKVLAKSTEGTETIEGVYNTVLLAIGRDSCTRKIGLEKIGVKINEKSGKIPVNDVEQTNVPYVYAVGDILEDKPELTPVAIQSGKLLAQRLFGASLEKCDYINVPTTVFTPLEYGCCGLSEEKAIEVYKKENLEIYHTLFWPLEWTVAGRENNTCYAKIICNKFDHDRVIGFHILGPNAGEVTQGFAAAMKCGLTKQLLDDTIGIHPTCGEVFTTLEITKSSGLDITQKGCUG
.....:.........:.........:.........:.........:.........:.........:.........33000
.........:.........:.........:.........:.........:.........:.........:.........:.........:.........34000
.........:.........:.........:.........:.........:.........:.........:.........:.........:.........35000
.WARNING: Found the following zero-mass residues in protein entry sp|Q92813|IOD2_HUMAN : UU
MGILSVDLLITLQILPVFFSNCLFLALYDSVILLKHVVLLLSRSKSTRGEWRRMLTSEGLRCVWKSFLLDAYKQVKLGEDAPNSSVVHVSSTEGGDNSGNGTQEKIAEGATCHLLDFASPERPLVVNFGSATUPPFTSQLPAFRKLVEEFSSVADFLLVYIDEAHPSDGWAIPGDSSLSFEVKKHQNQEDRCAAAQQLLERFSLPPQCRVVADRMDNNANIAYGVAFERVCIVQRQKIAYLGGKGPFSYNLQEVRHWLEKNFSKRUKKTRLAG
........:.........:.........:.........:.........:.........:.........:.........:.........:.........36000
.........:.........:.........:.........:.......WARNING: Found the following zero-mass residues in protein entry sp|Q99611|SPS2_HUMAN : U
MAEASATGACGEAMAAAEGSSGPAGLTLGRSFSNYRPFEPQALGLSPSWRLTGFSGMKGUGCKVPQEALLKLLAGLTRPDVRPPLGRGLVGGQEEASQEAGLPAGAGPSPTFPALGIGMDSCVIPLRHGGLSLVQTTDFFYPLVEDPYMMGRIACANVLSDLYAMGITECDNMLMLLSVSQSMSEEEREKVTPLMVKGFRDAAEEGGTAVTGGQTVVNPWIIIGGVATVVCQPNEFIMPDSAVVGDVLVLTKPLGTQVAVNAHQWLDNPERWNKVKMVVSREEVELAYQEAMFNMATLNRTAAGLMHTFNAHAATDITGFGILGHSQNLAKQQRNEVSFVIHNLPIIAKMAAVSKASGRFGLLQGTSAETSGGLLICLPREQAARFCSEIKSSKYGEGHQAWIVGIVEKGNRTARIIDKPRVIEVLPRGATAAVLAPDSSNASSEPSS
..:.........:.........:.........:.........:......WARNING: Found the following zero-mass residues in protein entry sp|Q9BVL4|SELO_HUMAN : U
MAVYRAALGASLAAARLLPLGRCSPSPAPRSTLSGAAMEPAPRWLAGLRFDNRALRALPVEAPPPGPEGAPSAPRPVPGACFTRVQPTPLRQPRLVALSEPALALLGLGAPPAREAEAEAALFFSGNALLPGAEPAAHCYCGHQFGQFAGQLGDGAAMYLGEVCTATGERWELQLKGAGPTPFSRQADGRKVLRSSIREFLCSEAMFHLGVPTTRAGACVTSESTVVRDVFYDGNPKYEQCTVVLRVASTFIRFGSFEIFKSADEHTGRAGPSVGRNDIRVQLLDYVISSFYPEIQAAHASDSVQRNAAFFREVTRRTARMVAEWQCVGFCHGVLNTDNMSILGLTIDYGPFGFLDRYDPDHVCNASDNTGRYAYSKQPEVCRWNLRKLAEALQPELPLELGEAILAEEFDAEFQRHYLQKMRRKLGLVQVELEEDGALVSKLLETMHLTGADFTNTFYLLSSFPVELESPGLAEFLARLMEQCASLEELRLAFRPQMDPRQLSMMLMLAQSNPQLFALMGTRAGIARELERVEQQSRLEQLSAAELQSRNQGHWADWLQAYRARLDKDLEGAGDAAAWQAEHVRVMHANNPKYVLRNYIAQNAIEAAERGDFSEVRRVLKLLETPYHCEAGAATDAEATEADGADGRQRSYSSKPPLWAAELCVTUSS
...37000
.........:.........:.........:.........:.........:.........:.........:.........:.........:.........38000
.........:.........:.........:.........:.........:.........:.........:.........:.........:.........39000
.........:......WARNING: Found the following zero-mass residues in protein entry sp|Q9NZV5|SELN_HUMAN : UU
MGRARPGQRGPPSPGPAAQPPAPPRRRARSLALLGALLAAAAAAAVRVCARHAEAQAAARQELALKTLGTDGLFLFSSLDTDGDMYISPEEFKPIAEKLTGSCSVTQTGVQWCSHSSLQPQLPWLNUSSCLSLLRSTPAASCEEEELPPDPSEETLTIEARFQPLLPETMTKSKDGFLGVSRLALSGLRNWTAAASPSAVFATRHFQPFLPPPGQELGEPWWIIPSELSMFTGYLSNNRFYPPPPKGKEVIIHRLLSMFHPRPFVKTRFAPQGAVACLTAISDFYYTVMFRIHAEFQLSEPPDFPFWFSPAQFTGHIILSKDATHVRDFRLFVPNHRSLNVDMEWLYGASESSNMEVDIGYIPQMELEATGPSVPSVILDEDGSMIDSHLPSGEPLQFVFEEIKWQQELSWEEAARRLEVAMYPFKKVSYLPFTEAFDRAKAENKLVHSILLWGALDDQSCUGSGRTLRETVLESSPILTLLNESFISTWSLVKELEELQNNQENSSHQKLAGLHLEKYSFPVEMMICLPNGTVVHHINANYFLDITSVKPEEIESNLFSFSSTFEDPSTATYMQFLKEGLRRGLPLLQP
...:.........:.........:.........:.........:.........:.........:.........:.........40000
.........:.........:.........:.........:.........:.........:.........:.........:......  Total: 40862
Computing degenerate peptides for 14670 proteins: 0%...10%...20%...30%...40%...50%...60%...70%...80%...90%...100%
Computing probabilities for 14925 proteins.  Loop 1: 0%...20%...40%...60%...80%...100%  Loop 2: 0%...20%...40%...60%...80%...100%
Computing probabilities for 14925 proteins.  Loop 1: 0%...20%...40%...60%...80%...100%  Loop 2: 0%...20%...40%...60%...80%...100%
Computing probabilities for 14925 proteins.  Loop 1: 0%...20%...40%...60%...80%...100%  Loop 2: 0%...20%...40%...60%...80%...100%
Computing probabilities for 14925 proteins.  Loop 1: 0%...20%...40%...60%...80%...100%  Loop 2: 0%...20%...40%...60%...80%...100%
Computing probabilities for 14925 proteins.  Loop 1: 0%...20%...40%...60%...80%...100%  Loop 2: 0%...20%...40%...60%...80%...100%
Calculating sensitivity...and error tables...
Computing MU for 14925 proteins: 0%...10%...20%...30%...40%...50%...60%...70%...80%INFO: mu=8.72402e-05, db_size=45499701
...90%...100%
Process 'ProteinProphet' finished, exit code: 0
PhilosopherDbAnnotate [Work dir: C:\Data\PXD022992_DIA_Melanoma\Results_ALL_7to50_nmc1_M0_STY2]
INFO[15:48:14] Done                                         
C:\FragPipe\philosopher-v4.5.1-RC3.exe database --annotate C:\Data\PXD022992_DIA_Melanoma\2021-03-23-decoys-reviewed-contam-UP000005640.fas --prefix rev_
INFO[15:48:14] Executing Database  v4.5.1                   
INFO[15:48:14] Annotating the database                      
Process 'PhilosopherDbAnnotate' finished, exit code: 0
INFO[15:48:16] Done                                         
PhilosopherFilter [Work dir: C:\Data\PXD022992_DIA_Melanoma\Results_ALL_7to50_nmc1_M0_STY2]
C:\FragPipe\philosopher-v4.5.1-RC3.exe filter --picked --prot 0.01 --tag rev_ --pepxml C:\Data\PXD022992_DIA_Melanoma\Results_ALL_7to50_nmc1_M0_STY2 --protxml C:\Data\PXD022992_DIA_Melanoma\Results_ALL_7to50_nmc1_M0_STY2\combined.prot.xml --razor
INFO[15:48:16] Executing Filter  v4.5.1                     
INFO[15:48:16] Processing peptide identification files      
INFO[15:48:16] Parsing C:\Data\PXD022992_DIA_Melanoma\Results_ALL_7to50_nmc1_M0_STY2\interact-201905024_F_7951_phos_1_rank3.pep.xml 
INFO[15:48:16] Parsing C:\Data\PXD022992_DIA_Melanoma\Results_ALL_7to50_nmc1_M0_STY2\interact-201905024_F_7951_phos_2_rank1.pep.xml 
INFO[15:48:16] Parsing C:\Data\PXD022992_DIA_Melanoma\Results_ALL_7to50_nmc1_M0_STY2\interact-201905024_F_7951_phos_2_rank2.pep.xml 
INFO[15:48:16] Parsing C:\Data\PXD022992_DIA_Melanoma\Results_ALL_7to50_nmc1_M0_STY2\interact-201905024_F_HTB69_phos_2_rank1.pep.xml 
INFO[15:48:16] Parsing C:\Data\PXD022992_DIA_Melanoma\Results_ALL_7to50_nmc1_M0_STY2\interact-201905024_F_7951_phos_1_rank4.pep.xml 
INFO[15:48:16] Parsing C:\Data\PXD022992_DIA_Melanoma\Results_ALL_7to50_nmc1_M0_STY2\interact-201905024_F_7951_phos_1_rank5.pep.xml 
INFO[15:48:16] Parsing C:\Data\PXD022992_DIA_Melanoma\Results_ALL_7to50_nmc1_M0_STY2\interact-201905024_F_HTB69_phos_1_rank2.pep.xml 
INFO[15:48:16] Parsing C:\Data\PXD022992_DIA_Melanoma\Results_ALL_7to50_nmc1_M0_STY2\interact-201905024_F_HTB69_phos_1_rank3.pep.xml 
INFO[15:48:17] Parsing C:\Data\PXD022992_DIA_Melanoma\Results_ALL_7to50_nmc1_M0_STY2\interact-201905024_F_HTB69_phos_1_rank4.pep.xml 
INFO[15:48:17] Parsing C:\Data\PXD022992_DIA_Melanoma\Results_ALL_7to50_nmc1_M0_STY2\interact-201905024_F_HTB69_phos_1_rank5.pep.xml 
INFO[15:48:17] Parsing C:\Data\PXD022992_DIA_Melanoma\Results_ALL_7to50_nmc1_M0_STY2\interact-201905024_F_7951_phos_2_rank4.pep.xml 
INFO[15:48:17] Parsing C:\Data\PXD022992_DIA_Melanoma\Results_ALL_7to50_nmc1_M0_STY2\interact-201905024_F_7951_phos_2_rank3.pep.xml 
INFO[15:48:17] Parsing C:\Data\PXD022992_DIA_Melanoma\Results_ALL_7to50_nmc1_M0_STY2\interact-201905024_F_SH4_phos_2_rank1.pep.xml 
INFO[15:48:17] Parsing C:\Data\PXD022992_DIA_Melanoma\Results_ALL_7to50_nmc1_M0_STY2\interact-201905024_F_HTB69_phos_2_rank2.pep.xml 
INFO[15:48:17] Parsing C:\Data\PXD022992_DIA_Melanoma\Results_ALL_7to50_nmc1_M0_STY2\interact-201905024_F_HTB69_phos_2_rank3.pep.xml 
INFO[15:48:17] Parsing C:\Data\PXD022992_DIA_Melanoma\Results_ALL_7to50_nmc1_M0_STY2\interact-201905024_F_HTB69_phos_2_rank4.pep.xml 
INFO[15:48:17] Parsing C:\Data\PXD022992_DIA_Melanoma\Results_ALL_7to50_nmc1_M0_STY2\interact-201905024_F_HTB69_phos_2_rank5.pep.xml 
INFO[15:48:17] Parsing C:\Data\PXD022992_DIA_Melanoma\Results_ALL_7to50_nmc1_M0_STY2\interact-201905024_F_SH4_phos_1_rank1.pep.xml 
INFO[15:48:18] Parsing C:\Data\PXD022992_DIA_Melanoma\Results_ALL_7to50_nmc1_M0_STY2\interact-201905024_F_SH4_phos_1_rank2.pep.xml 
INFO[15:48:18] Parsing C:\Data\PXD022992_DIA_Melanoma\Results_ALL_7to50_nmc1_M0_STY2\interact-201905024_F_SH4_phos_1_rank3.pep.xml 
INFO[15:48:18] Parsing C:\Data\PXD022992_DIA_Melanoma\Results_ALL_7to50_nmc1_M0_STY2\interact-201905024_F_SH4_phos_1_rank4.pep.xml 
INFO[15:48:18] Parsing C:\Data\PXD022992_DIA_Melanoma\Results_ALL_7to50_nmc1_M0_STY2\interact-201905024_F_SH4_phos_1_rank5.pep.xml 
INFO[15:48:18] Parsing C:\Data\PXD022992_DIA_Melanoma\Results_ALL_7to50_nmc1_M0_STY2\interact-201905024_S_A375_phos_1_rank2.pep.xml 
INFO[15:48:19] Parsing C:\Data\PXD022992_DIA_Melanoma\Results_ALL_7to50_nmc1_M0_STY2\interact-201905024_F_SH4_phos_2_rank2.pep.xml 
INFO[15:48:19] Parsing C:\Data\PXD022992_DIA_Melanoma\Results_ALL_7to50_nmc1_M0_STY2\interact-201905024_F_SH4_phos_2_rank3.pep.xml 
INFO[15:48:19] Parsing C:\Data\PXD022992_DIA_Melanoma\Results_ALL_7to50_nmc1_M0_STY2\interact-201905024_F_SH4_phos_2_rank4.pep.xml 
INFO[15:48:19] Parsing C:\Data\PXD022992_DIA_Melanoma\Results_ALL_7to50_nmc1_M0_STY2\interact-201905024_F_SH4_phos_2_rank5.pep.xml 
INFO[15:48:19] Parsing C:\Data\PXD022992_DIA_Melanoma\Results_ALL_7to50_nmc1_M0_STY2\interact-201905024_S_A375_phos_1_rank1.pep.xml 
INFO[15:48:19] Parsing C:\Data\PXD022992_DIA_Melanoma\Results_ALL_7to50_nmc1_M0_STY2\interact-201905024_F_7951_phos_2_rank5.pep.xml 
INFO[15:48:19] Parsing C:\Data\PXD022992_DIA_Melanoma\Results_ALL_7to50_nmc1_M0_STY2\interact-201905024_F_7951_phos_1_rank1.pep.xml 
INFO[15:48:19] Parsing C:\Data\PXD022992_DIA_Melanoma\Results_ALL_7to50_nmc1_M0_STY2\interact-201905024_S_A375_phos_1_rank5.pep.xml 
INFO[15:48:19] Parsing C:\Data\PXD022992_DIA_Melanoma\Results_ALL_7to50_nmc1_M0_STY2\interact-201905024_S_A375_phos_1_rank3.pep.xml 
INFO[15:48:19] Parsing C:\Data\PXD022992_DIA_Melanoma\Results_ALL_7to50_nmc1_M0_STY2\interact-201905024_S_A375_phos_1_rank4.pep.xml 
INFO[15:48:19] Parsing C:\Data\PXD022992_DIA_Melanoma\Results_ALL_7to50_nmc1_M0_STY2\interact-201905024_F_7951_phos_1_rank2.pep.xml 
INFO[15:48:20] Parsing C:\Data\PXD022992_DIA_Melanoma\Results_ALL_7to50_nmc1_M0_STY2\interact-201905024_S_A375_phos_2_rank1.pep.xml 
INFO[15:48:20] Parsing C:\Data\PXD022992_DIA_Melanoma\Results_ALL_7to50_nmc1_M0_STY2\interact-201905024_S_A375_phos_2_rank2.pep.xml 
INFO[15:48:20] Parsing C:\Data\PXD022992_DIA_Melanoma\Results_ALL_7to50_nmc1_M0_STY2\interact-201905024_S_A375_phos_2_rank3.pep.xml 
INFO[15:48:20] Parsing C:\Data\PXD022992_DIA_Melanoma\Results_ALL_7to50_nmc1_M0_STY2\interact-201905024_S_SK_phos_2_rank5.pep.xml 
INFO[15:48:20] Parsing C:\Data\PXD022992_DIA_Melanoma\Results_ALL_7to50_nmc1_M0_STY2\interact-201905024_S_A375_phos_2_rank4.pep.xml 
INFO[15:48:20] Parsing C:\Data\PXD022992_DIA_Melanoma\Results_ALL_7to50_nmc1_M0_STY2\interact-201905024_S_A375_phos_2_rank5.pep.xml 
INFO[15:48:20] Parsing C:\Data\PXD022992_DIA_Melanoma\Results_ALL_7to50_nmc1_M0_STY2\interact-201905024_S_G361_phos_2_rank1.pep.xml 
INFO[15:48:20] Parsing C:\Data\PXD022992_DIA_Melanoma\Results_ALL_7to50_nmc1_M0_STY2\interact-201905024_S_G361_phos_2_rank2.pep.xml 
INFO[15:48:21] Parsing C:\Data\PXD022992_DIA_Melanoma\Results_ALL_7to50_nmc1_M0_STY2\interact-201905024_S_G361_phos_2_rank3.pep.xml 
INFO[15:48:21] Parsing C:\Data\PXD022992_DIA_Melanoma\Results_ALL_7to50_nmc1_M0_STY2\interact-201905024_S_G361_phos_2_rank4.pep.xml 
INFO[15:48:21] Parsing C:\Data\PXD022992_DIA_Melanoma\Results_ALL_7to50_nmc1_M0_STY2\interact-201905024_S_G361_phos_2_rank5.pep.xml 
INFO[15:48:21] Parsing C:\Data\PXD022992_DIA_Melanoma\Results_ALL_7to50_nmc1_M0_STY2\interact-201905024_S_G361_phoso_1_rank1.pep.xml 
INFO[15:48:21] Parsing C:\Data\PXD022992_DIA_Melanoma\Results_ALL_7to50_nmc1_M0_STY2\interact-201905024_S_G361_phoso_1_rank2.pep.xml 
INFO[15:48:21] Parsing C:\Data\PXD022992_DIA_Melanoma\Results_ALL_7to50_nmc1_M0_STY2\interact-201905024_S_G361_phoso_1_rank3.pep.xml 
INFO[15:48:21] Parsing C:\Data\PXD022992_DIA_Melanoma\Results_ALL_7to50_nmc1_M0_STY2\interact-201905024_S_G361_phoso_1_rank4.pep.xml 
INFO[15:48:21] Parsing C:\Data\PXD022992_DIA_Melanoma\Results_ALL_7to50_nmc1_M0_STY2\interact-201905024_S_G361_phoso_1_rank5.pep.xml 
INFO[15:48:22] Parsing C:\Data\PXD022992_DIA_Melanoma\Results_ALL_7to50_nmc1_M0_STY2\interact-201905024_S_SK_phos_1_rank1.pep.xml 
INFO[15:48:22] Parsing C:\Data\PXD022992_DIA_Melanoma\Results_ALL_7to50_nmc1_M0_STY2\interact-201905024_S_SK_phos_1_rank2.pep.xml 
INFO[15:48:22] Parsing C:\Data\PXD022992_DIA_Melanoma\Results_ALL_7to50_nmc1_M0_STY2\interact-201905024_S_SK_phos_1_rank3.pep.xml 
INFO[15:48:22] Parsing C:\Data\PXD022992_DIA_Melanoma\Results_ALL_7to50_nmc1_M0_STY2\interact-201905024_S_SK_phos_1_rank4.pep.xml 
INFO[15:48:22] Parsing C:\Data\PXD022992_DIA_Melanoma\Results_ALL_7to50_nmc1_M0_STY2\interact-201905024_S_SK_phos_1_rank5.pep.xml 
INFO[15:48:22] Parsing C:\Data\PXD022992_DIA_Melanoma\Results_ALL_7to50_nmc1_M0_STY2\interact-201905024_S_SK_phos_2_rank1.pep.xml 
INFO[15:48:22] Parsing C:\Data\PXD022992_DIA_Melanoma\Results_ALL_7to50_nmc1_M0_STY2\interact-201905024_S_SK_phos_2_rank2.pep.xml 
INFO[15:48:22] Parsing C:\Data\PXD022992_DIA_Melanoma\Results_ALL_7to50_nmc1_M0_STY2\interact-201905024_S_SK_phos_2_rank3.pep.xml 
INFO[15:48:23] Parsing C:\Data\PXD022992_DIA_Melanoma\Results_ALL_7to50_nmc1_M0_STY2\interact-201905024_S_SK_phos_2_rank4.pep.xml 
INFO[15:48:23] Parsing C:\Data\PXD022992_DIA_Melanoma\Results_ALL_7to50_nmc1_M0_STY2\interact-201905024_F_HTB69_phos_1_rank1.pep.xml 
INFO[15:48:27] 1+ Charge profile                             decoy=151 target=4238
INFO[15:48:27] 2+ Charge profile                             decoy=3458 target=245979
INFO[15:48:27] 3+ Charge profile                             decoy=4966 target=185171
INFO[15:48:27] 4+ Charge profile                             decoy=4726 target=67327
INFO[15:48:27] 5+ Charge profile                             decoy=0 target=0
INFO[15:48:27] 6+ Charge profile                             decoy=0 target=0
INFO[15:48:28] Database search results                       ions=66542 peptides=44748 psms=516016
INFO[15:48:29] Converged to 1.00 % FDR with 461510 PSMs      decoy=4658 threshold=0.872866 total=466168
INFO[15:48:29] Converged to 1.00 % FDR with 29585 Peptides   decoy=298 threshold=0.978035 total=29883
INFO[15:48:29] Converged to 1.00 % FDR with 47327 Ions       decoy=477 threshold=0.967071 total=47804
INFO[15:48:34] Protein inference results                     decoy=4550 target=9463
INFO[15:48:34] Converged to 1.01 % FDR with 6615 Proteins    decoy=67 threshold=0.9866 total=6682
INFO[15:48:38] 2D FDR estimation: Protein mirror image       decoy=6615 target=6615
INFO[15:48:39] Second filtering results                      ions=60003 peptides=38644 psms=504694
INFO[15:48:39] Converged to 1.00 % FDR with 479017 PSMs      decoy=4835 threshold=0.795887 total=483852
INFO[15:48:39] Converged to 1.00 % FDR with 30241 Peptides   decoy=305 threshold=0.961342 total=30546
INFO[15:48:39] Converged to 1.00 % FDR with 48570 Ions       decoy=490 threshold=0.944829 total=49060
INFO[15:48:48] Post processing identifications              
INFO[15:49:00] Assigning protein identifications to layers  
INFO[15:49:01] Processing protein inference                 
INFO[15:49:12] Synchronizing PSMs and proteins              
INFO[15:49:13] Total report numbers after FDR filtering, and post-processing  ions=48566 peptides=30237 proteins=6615 psms=478984
INFO[15:49:13] Saving                                       
Process 'PhilosopherFilter' finished, exit code: 0
INFO[15:49:17] Done                                         
PhilosopherReport [Work dir: C:\Data\PXD022992_DIA_Melanoma\Results_ALL_7to50_nmc1_M0_STY2]
C:\FragPipe\philosopher-v4.5.1-RC3.exe report
INFO[15:49:17] Executing Report  v4.5.1                     
INFO[15:49:17] Creating reports                             
Process 'PhilosopherReport' finished, exit code: 0
SpecLibGen [Work dir: C:\Data\PXD022992_DIA_Melanoma\Results_ALL_7to50_nmc1_M0_STY2]
INFO[15:49:28] Done                                         
C:\Users\nesvi\Anaconda3\python -u C:\FragPipe\FragPipe-18.0\fragpipe\tools\speclib\gen_con_spec_lib.py C:\Data\PXD022992_DIA_Melanoma\2021-03-23-decoys-reviewed-contam-UP000005640.fas C:\Data\PXD022992_DIA_Melanoma\Results_ALL_7to50_nmc1_M0_STY2 unused C:\Data\PXD022992_DIA_Melanoma\Results_ALL_7to50_nmc1_M0_STY2 True unused use_easypqp noiRT;noIM 19 "--max_delta_unimod 0.02 --max_delta_ppm 15.0 --fragment_types [\'b\',\'y\',]" "--rt_lowess_fraction 0.0" delete_intermediate_files C:\Data\PXD022992_DIA_Melanoma\Results_ALL_7to50_nmc1_M0_STY2\filelist_speclibgen.txt
File list provided
Spectral library building
Commands to execute:
'C:\Users\nesvi\Anaconda3\Scripts\easypqp.exe' convert --max_delta_unimod 0.02 --max_delta_ppm 15.0 --fragment_types '['"'"'b'"'"','"'"'y'"'"',]' --enable_unannotated --pepxml 'C:\Data\PXD022992_DIA_Melanoma\Results_ALL_7to50_nmc1_M0_STY2\interact-201905024_F_7951_phos_1_rank1.pep.xml' --spectra 'C:\Data\PXD022992_DIA_Melanoma\Phospho\mzML\201905024_F_7951_phos_1.mzML' --exclude-range -1.5,3.5 --psms 201905024_F_7951_phos_1_rank1.psmpkl --peaks 201905024_F_7951_phos_1_rank1.peakpkl
'C:\Users\nesvi\Anaconda3\Scripts\easypqp.exe' convert --max_delta_unimod 0.02 --max_delta_ppm 15.0 --fragment_types '['"'"'b'"'"','"'"'y'"'"',]' --enable_unannotated --pepxml 'C:\Data\PXD022992_DIA_Melanoma\Results_ALL_7to50_nmc1_M0_STY2\interact-201905024_F_7951_phos_1_rank2.pep.xml' --spectra 'C:\Data\PXD022992_DIA_Melanoma\Phospho\mzML\201905024_F_7951_phos_1.mzML' --exclude-range -1.5,3.5 --psms 201905024_F_7951_phos_1_rank2.psmpkl --peaks 201905024_F_7951_phos_1_rank2.peakpkl
'C:\Users\nesvi\Anaconda3\Scripts\easypqp.exe' convert --max_delta_unimod 0.02 --max_delta_ppm 15.0 --fragment_types '['"'"'b'"'"','"'"'y'"'"',]' --enable_unannotated --pepxml 'C:\Data\PXD022992_DIA_Melanoma\Results_ALL_7to50_nmc1_M0_STY2\interact-201905024_F_7951_phos_1_rank3.pep.xml' --spectra 'C:\Data\PXD022992_DIA_Melanoma\Phospho\mzML\201905024_F_7951_phos_1.mzML' --exclude-range -1.5,3.5 --psms 201905024_F_7951_phos_1_rank3.psmpkl --peaks 201905024_F_7951_phos_1_rank3.peakpkl
'C:\Users\nesvi\Anaconda3\Scripts\easypqp.exe' convert --max_delta_unimod 0.02 --max_delta_ppm 15.0 --fragment_types '['"'"'b'"'"','"'"'y'"'"',]' --enable_unannotated --pepxml 'C:\Data\PXD022992_DIA_Melanoma\Results_ALL_7to50_nmc1_M0_STY2\interact-201905024_F_7951_phos_1_rank4.pep.xml' --spectra 'C:\Data\PXD022992_DIA_Melanoma\Phospho\mzML\201905024_F_7951_phos_1.mzML' --exclude-range -1.5,3.5 --psms 201905024_F_7951_phos_1_rank4.psmpkl --peaks 201905024_F_7951_phos_1_rank4.peakpkl
'C:\Users\nesvi\Anaconda3\Scripts\easypqp.exe' convert --max_delta_unimod 0.02 --max_delta_ppm 15.0 --fragment_types '['"'"'b'"'"','"'"'y'"'"',]' --enable_unannotated --pepxml 'C:\Data\PXD022992_DIA_Melanoma\Results_ALL_7to50_nmc1_M0_STY2\interact-201905024_F_7951_phos_1_rank5.pep.xml' --spectra 'C:\Data\PXD022992_DIA_Melanoma\Phospho\mzML\201905024_F_7951_phos_1.mzML' --exclude-range -1.5,3.5 --psms 201905024_F_7951_phos_1_rank5.psmpkl --peaks 201905024_F_7951_phos_1_rank5.peakpkl
'C:\Users\nesvi\Anaconda3\Scripts\easypqp.exe' convert --max_delta_unimod 0.02 --max_delta_ppm 15.0 --fragment_types '['"'"'b'"'"','"'"'y'"'"',]' --enable_unannotated --pepxml 'C:\Data\PXD022992_DIA_Melanoma\Results_ALL_7to50_nmc1_M0_STY2\interact-201905024_F_7951_phos_2_rank1.pep.xml' --spectra 'C:\Data\PXD022992_DIA_Melanoma\Phospho\mzML\201905024_F_7951_phos_2.mzML' --exclude-range -1.5,3.5 --psms 201905024_F_7951_phos_2_rank1.psmpkl --peaks 201905024_F_7951_phos_2_rank1.peakpkl
'C:\Users\nesvi\Anaconda3\Scripts\easypqp.exe' convert --max_delta_unimod 0.02 --max_delta_ppm 15.0 --fragment_types '['"'"'b'"'"','"'"'y'"'"',]' --enable_unannotated --pepxml 'C:\Data\PXD022992_DIA_Melanoma\Results_ALL_7to50_nmc1_M0_STY2\interact-201905024_F_7951_phos_2_rank2.pep.xml' --spectra 'C:\Data\PXD022992_DIA_Melanoma\Phospho\mzML\201905024_F_7951_phos_2.mzML' --exclude-range -1.5,3.5 --psms 201905024_F_7951_phos_2_rank2.psmpkl --peaks 201905024_F_7951_phos_2_rank2.peakpkl
'C:\Users\nesvi\Anaconda3\Scripts\easypqp.exe' convert --max_delta_unimod 0.02 --max_delta_ppm 15.0 --fragment_types '['"'"'b'"'"','"'"'y'"'"',]' --enable_unannotated --pepxml 'C:\Data\PXD022992_DIA_Melanoma\Results_ALL_7to50_nmc1_M0_STY2\interact-201905024_F_7951_phos_2_rank3.pep.xml' --spectra 'C:\Data\PXD022992_DIA_Melanoma\Phospho\mzML\201905024_F_7951_phos_2.mzML' --exclude-range -1.5,3.5 --psms 201905024_F_7951_phos_2_rank3.psmpkl --peaks 201905024_F_7951_phos_2_rank3.peakpkl
'C:\Users\nesvi\Anaconda3\Scripts\easypqp.exe' convert --max_delta_unimod 0.02 --max_delta_ppm 15.0 --fragment_types '['"'"'b'"'"','"'"'y'"'"',]' --enable_unannotated --pepxml 'C:\Data\PXD022992_DIA_Melanoma\Results_ALL_7to50_nmc1_M0_STY2\interact-201905024_F_7951_phos_2_rank4.pep.xml' --spectra 'C:\Data\PXD022992_DIA_Melanoma\Phospho\mzML\201905024_F_7951_phos_2.mzML' --exclude-range -1.5,3.5 --psms 201905024_F_7951_phos_2_rank4.psmpkl --peaks 201905024_F_7951_phos_2_rank4.peakpkl
'C:\Users\nesvi\Anaconda3\Scripts\easypqp.exe' convert --max_delta_unimod 0.02 --max_delta_ppm 15.0 --fragment_types '['"'"'b'"'"','"'"'y'"'"',]' --enable_unannotated --pepxml 'C:\Data\PXD022992_DIA_Melanoma\Results_ALL_7to50_nmc1_M0_STY2\interact-201905024_F_7951_phos_2_rank5.pep.xml' --spectra 'C:\Data\PXD022992_DIA_Melanoma\Phospho\mzML\201905024_F_7951_phos_2.mzML' --exclude-range -1.5,3.5 --psms 201905024_F_7951_phos_2_rank5.psmpkl --peaks 201905024_F_7951_phos_2_rank5.peakpkl
'C:\Users\nesvi\Anaconda3\Scripts\easypqp.exe' convert --max_delta_unimod 0.02 --max_delta_ppm 15.0 --fragment_types '['"'"'b'"'"','"'"'y'"'"',]' --enable_unannotated --pepxml 'C:\Data\PXD022992_DIA_Melanoma\Results_ALL_7to50_nmc1_M0_STY2\interact-201905024_F_HTB69_phos_1_rank1.pep.xml' --spectra 'C:\Data\PXD022992_DIA_Melanoma\Phospho\mzML\201905024_F_HTB69_phos_1.mzML' --exclude-range -1.5,3.5 --psms 201905024_F_HTB69_phos_1_rank1.psmpkl --peaks 201905024_F_HTB69_phos_1_rank1.peakpkl
'C:\Users\nesvi\Anaconda3\Scripts\easypqp.exe' convert --max_delta_unimod 0.02 --max_delta_ppm 15.0 --fragment_types '['"'"'b'"'"','"'"'y'"'"',]' --enable_unannotated --pepxml 'C:\Data\PXD022992_DIA_Melanoma\Results_ALL_7to50_nmc1_M0_STY2\interact-201905024_F_HTB69_phos_1_rank2.pep.xml' --spectra 'C:\Data\PXD022992_DIA_Melanoma\Phospho\mzML\201905024_F_HTB69_phos_1.mzML' --exclude-range -1.5,3.5 --psms 201905024_F_HTB69_phos_1_rank2.psmpkl --peaks 201905024_F_HTB69_phos_1_rank2.peakpkl
'C:\Users\nesvi\Anaconda3\Scripts\easypqp.exe' convert --max_delta_unimod 0.02 --max_delta_ppm 15.0 --fragment_types '['"'"'b'"'"','"'"'y'"'"',]' --enable_unannotated --pepxml 'C:\Data\PXD022992_DIA_Melanoma\Results_ALL_7to50_nmc1_M0_STY2\interact-201905024_F_HTB69_phos_1_rank3.pep.xml' --spectra 'C:\Data\PXD022992_DIA_Melanoma\Phospho\mzML\201905024_F_HTB69_phos_1.mzML' --exclude-range -1.5,3.5 --psms 201905024_F_HTB69_phos_1_rank3.psmpkl --peaks 201905024_F_HTB69_phos_1_rank3.peakpkl
'C:\Users\nesvi\Anaconda3\Scripts\easypqp.exe' convert --max_delta_unimod 0.02 --max_delta_ppm 15.0 --fragment_types '['"'"'b'"'"','"'"'y'"'"',]' --enable_unannotated --pepxml 'C:\Data\PXD022992_DIA_Melanoma\Results_ALL_7to50_nmc1_M0_STY2\interact-201905024_F_HTB69_phos_1_rank4.pep.xml' --spectra 'C:\Data\PXD022992_DIA_Melanoma\Phospho\mzML\201905024_F_HTB69_phos_1.mzML' --exclude-range -1.5,3.5 --psms 201905024_F_HTB69_phos_1_rank4.psmpkl --peaks 201905024_F_HTB69_phos_1_rank4.peakpkl
'C:\Users\nesvi\Anaconda3\Scripts\easypqp.exe' convert --max_delta_unimod 0.02 --max_delta_ppm 15.0 --fragment_types '['"'"'b'"'"','"'"'y'"'"',]' --enable_unannotated --pepxml 'C:\Data\PXD022992_DIA_Melanoma\Results_ALL_7to50_nmc1_M0_STY2\interact-201905024_F_HTB69_phos_1_rank5.pep.xml' --spectra 'C:\Data\PXD022992_DIA_Melanoma\Phospho\mzML\201905024_F_HTB69_phos_1.mzML' --exclude-range -1.5,3.5 --psms 201905024_F_HTB69_phos_1_rank5.psmpkl --peaks 201905024_F_HTB69_phos_1_rank5.peakpkl
'C:\Users\nesvi\Anaconda3\Scripts\easypqp.exe' convert --max_delta_unimod 0.02 --max_delta_ppm 15.0 --fragment_types '['"'"'b'"'"','"'"'y'"'"',]' --enable_unannotated --pepxml 'C:\Data\PXD022992_DIA_Melanoma\Results_ALL_7to50_nmc1_M0_STY2\interact-201905024_F_HTB69_phos_2_rank1.pep.xml' --spectra 'C:\Data\PXD022992_DIA_Melanoma\Phospho\mzML\201905024_F_HTB69_phos_2.mzML' --exclude-range -1.5,3.5 --psms 201905024_F_HTB69_phos_2_rank1.psmpkl --peaks 201905024_F_HTB69_phos_2_rank1.peakpkl
'C:\Users\nesvi\Anaconda3\Scripts\easypqp.exe' convert --max_delta_unimod 0.02 --max_delta_ppm 15.0 --fragment_types '['"'"'b'"'"','"'"'y'"'"',]' --enable_unannotated --pepxml 'C:\Data\PXD022992_DIA_Melanoma\Results_ALL_7to50_nmc1_M0_STY2\interact-201905024_F_HTB69_phos_2_rank2.pep.xml' --spectra 'C:\Data\PXD022992_DIA_Melanoma\Phospho\mzML\201905024_F_HTB69_phos_2.mzML' --exclude-range -1.5,3.5 --psms 201905024_F_HTB69_phos_2_rank2.psmpkl --peaks 201905024_F_HTB69_phos_2_rank2.peakpkl
'C:\Users\nesvi\Anaconda3\Scripts\easypqp.exe' convert --max_delta_unimod 0.02 --max_delta_ppm 15.0 --fragment_types '['"'"'b'"'"','"'"'y'"'"',]' --enable_unannotated --pepxml 'C:\Data\PXD022992_DIA_Melanoma\Results_ALL_7to50_nmc1_M0_STY2\interact-201905024_F_HTB69_phos_2_rank3.pep.xml' --spectra 'C:\Data\PXD022992_DIA_Melanoma\Phospho\mzML\201905024_F_HTB69_phos_2.mzML' --exclude-range -1.5,3.5 --psms 201905024_F_HTB69_phos_2_rank3.psmpkl --peaks 201905024_F_HTB69_phos_2_rank3.peakpkl
'C:\Users\nesvi\Anaconda3\Scripts\easypqp.exe' convert --max_delta_unimod 0.02 --max_delta_ppm 15.0 --fragment_types '['"'"'b'"'"','"'"'y'"'"',]' --enable_unannotated --pepxml 'C:\Data\PXD022992_DIA_Melanoma\Results_ALL_7to50_nmc1_M0_STY2\interact-201905024_F_HTB69_phos_2_rank4.pep.xml' --spectra 'C:\Data\PXD022992_DIA_Melanoma\Phospho\mzML\201905024_F_HTB69_phos_2.mzML' --exclude-range -1.5,3.5 --psms 201905024_F_HTB69_phos_2_rank4.psmpkl --peaks 201905024_F_HTB69_phos_2_rank4.peakpkl
'C:\Users\nesvi\Anaconda3\Scripts\easypqp.exe' convert --max_delta_unimod 0.02 --max_delta_ppm 15.0 --fragment_types '['"'"'b'"'"','"'"'y'"'"',]' --enable_unannotated --pepxml 'C:\Data\PXD022992_DIA_Melanoma\Results_ALL_7to50_nmc1_M0_STY2\interact-201905024_F_HTB69_phos_2_rank5.pep.xml' --spectra 'C:\Data\PXD022992_DIA_Melanoma\Phospho\mzML\201905024_F_HTB69_phos_2.mzML' --exclude-range -1.5,3.5 --psms 201905024_F_HTB69_phos_2_rank5.psmpkl --peaks 201905024_F_HTB69_phos_2_rank5.peakpkl
'C:\Users\nesvi\Anaconda3\Scripts\easypqp.exe' convert --max_delta_unimod 0.02 --max_delta_ppm 15.0 --fragment_types '['"'"'b'"'"','"'"'y'"'"',]' --enable_unannotated --pepxml 'C:\Data\PXD022992_DIA_Melanoma\Results_ALL_7to50_nmc1_M0_STY2\interact-201905024_F_SH4_phos_1_rank1.pep.xml' --spectra 'C:\Data\PXD022992_DIA_Melanoma\Phospho\mzML\201905024_F_SH4_phos_1.mzML' --exclude-range -1.5,3.5 --psms 201905024_F_SH4_phos_1_rank1.psmpkl --peaks 201905024_F_SH4_phos_1_rank1.peakpkl
'C:\Users\nesvi\Anaconda3\Scripts\easypqp.exe' convert --max_delta_unimod 0.02 --max_delta_ppm 15.0 --fragment_types '['"'"'b'"'"','"'"'y'"'"',]' --enable_unannotated --pepxml 'C:\Data\PXD022992_DIA_Melanoma\Results_ALL_7to50_nmc1_M0_STY2\interact-201905024_F_SH4_phos_1_rank2.pep.xml' --spectra 'C:\Data\PXD022992_DIA_Melanoma\Phospho\mzML\201905024_F_SH4_phos_1.mzML' --exclude-range -1.5,3.5 --psms 201905024_F_SH4_phos_1_rank2.psmpkl --peaks 201905024_F_SH4_phos_1_rank2.peakpkl
'C:\Users\nesvi\Anaconda3\Scripts\easypqp.exe' convert --max_delta_unimod 0.02 --max_delta_ppm 15.0 --fragment_types '['"'"'b'"'"','"'"'y'"'"',]' --enable_unannotated --pepxml 'C:\Data\PXD022992_DIA_Melanoma\Results_ALL_7to50_nmc1_M0_STY2\interact-201905024_F_SH4_phos_1_rank3.pep.xml' --spectra 'C:\Data\PXD022992_DIA_Melanoma\Phospho\mzML\201905024_F_SH4_phos_1.mzML' --exclude-range -1.5,3.5 --psms 201905024_F_SH4_phos_1_rank3.psmpkl --peaks 201905024_F_SH4_phos_1_rank3.peakpkl
'C:\Users\nesvi\Anaconda3\Scripts\easypqp.exe' convert --max_delta_unimod 0.02 --max_delta_ppm 15.0 --fragment_types '['"'"'b'"'"','"'"'y'"'"',]' --enable_unannotated --pepxml 'C:\Data\PXD022992_DIA_Melanoma\Results_ALL_7to50_nmc1_M0_STY2\interact-201905024_F_SH4_phos_1_rank4.pep.xml' --spectra 'C:\Data\PXD022992_DIA_Melanoma\Phospho\mzML\201905024_F_SH4_phos_1.mzML' --exclude-range -1.5,3.5 --psms 201905024_F_SH4_phos_1_rank4.psmpkl --peaks 201905024_F_SH4_phos_1_rank4.peakpkl
'C:\Users\nesvi\Anaconda3\Scripts\easypqp.exe' convert --max_delta_unimod 0.02 --max_delta_ppm 15.0 --fragment_types '['"'"'b'"'"','"'"'y'"'"',]' --enable_unannotated --pepxml 'C:\Data\PXD022992_DIA_Melanoma\Results_ALL_7to50_nmc1_M0_STY2\interact-201905024_F_SH4_phos_1_rank5.pep.xml' --spectra 'C:\Data\PXD022992_DIA_Melanoma\Phospho\mzML\201905024_F_SH4_phos_1.mzML' --exclude-range -1.5,3.5 --psms 201905024_F_SH4_phos_1_rank5.psmpkl --peaks 201905024_F_SH4_phos_1_rank5.peakpkl
'C:\Users\nesvi\Anaconda3\Scripts\easypqp.exe' convert --max_delta_unimod 0.02 --max_delta_ppm 15.0 --fragment_types '['"'"'b'"'"','"'"'y'"'"',]' --enable_unannotated --pepxml 'C:\Data\PXD022992_DIA_Melanoma\Results_ALL_7to50_nmc1_M0_STY2\interact-201905024_F_SH4_phos_2_rank1.pep.xml' --spectra 'C:\Data\PXD022992_DIA_Melanoma\Phospho\mzML\201905024_F_SH4_phos_2.mzML' --exclude-range -1.5,3.5 --psms 201905024_F_SH4_phos_2_rank1.psmpkl --peaks 201905024_F_SH4_phos_2_rank1.peakpkl
'C:\Users\nesvi\Anaconda3\Scripts\easypqp.exe' convert --max_delta_unimod 0.02 --max_delta_ppm 15.0 --fragment_types '['"'"'b'"'"','"'"'y'"'"',]' --enable_unannotated --pepxml 'C:\Data\PXD022992_DIA_Melanoma\Results_ALL_7to50_nmc1_M0_STY2\interact-201905024_F_SH4_phos_2_rank2.pep.xml' --spectra 'C:\Data\PXD022992_DIA_Melanoma\Phospho\mzML\201905024_F_SH4_phos_2.mzML' --exclude-range -1.5,3.5 --psms 201905024_F_SH4_phos_2_rank2.psmpkl --peaks 201905024_F_SH4_phos_2_rank2.peakpkl
'C:\Users\nesvi\Anaconda3\Scripts\easypqp.exe' convert --max_delta_unimod 0.02 --max_delta_ppm 15.0 --fragment_types '['"'"'b'"'"','"'"'y'"'"',]' --enable_unannotated --pepxml 'C:\Data\PXD022992_DIA_Melanoma\Results_ALL_7to50_nmc1_M0_STY2\interact-201905024_F_SH4_phos_2_rank3.pep.xml' --spectra 'C:\Data\PXD022992_DIA_Melanoma\Phospho\mzML\201905024_F_SH4_phos_2.mzML' --exclude-range -1.5,3.5 --psms 201905024_F_SH4_phos_2_rank3.psmpkl --peaks 201905024_F_SH4_phos_2_rank3.peakpkl
'C:\Users\nesvi\Anaconda3\Scripts\easypqp.exe' convert --max_delta_unimod 0.02 --max_delta_ppm 15.0 --fragment_types '['"'"'b'"'"','"'"'y'"'"',]' --enable_unannotated --pepxml 'C:\Data\PXD022992_DIA_Melanoma\Results_ALL_7to50_nmc1_M0_STY2\interact-201905024_F_SH4_phos_2_rank4.pep.xml' --spectra 'C:\Data\PXD022992_DIA_Melanoma\Phospho\mzML\201905024_F_SH4_phos_2.mzML' --exclude-range -1.5,3.5 --psms 201905024_F_SH4_phos_2_rank4.psmpkl --peaks 201905024_F_SH4_phos_2_rank4.peakpkl
'C:\Users\nesvi\Anaconda3\Scripts\easypqp.exe' convert --max_delta_unimod 0.02 --max_delta_ppm 15.0 --fragment_types '['"'"'b'"'"','"'"'y'"'"',]' --enable_unannotated --pepxml 'C:\Data\PXD022992_DIA_Melanoma\Results_ALL_7to50_nmc1_M0_STY2\interact-201905024_F_SH4_phos_2_rank5.pep.xml' --spectra 'C:\Data\PXD022992_DIA_Melanoma\Phospho\mzML\201905024_F_SH4_phos_2.mzML' --exclude-range -1.5,3.5 --psms 201905024_F_SH4_phos_2_rank5.psmpkl --peaks 201905024_F_SH4_phos_2_rank5.peakpkl
'C:\Users\nesvi\Anaconda3\Scripts\easypqp.exe' convert --max_delta_unimod 0.02 --max_delta_ppm 15.0 --fragment_types '['"'"'b'"'"','"'"'y'"'"',]' --enable_unannotated --pepxml 'C:\Data\PXD022992_DIA_Melanoma\Results_ALL_7to50_nmc1_M0_STY2\interact-201905024_S_A375_phos_1_rank1.pep.xml' --spectra 'C:\Data\PXD022992_DIA_Melanoma\Phospho\mzML\201905024_S_A375_phos_1.mzML' --exclude-range -1.5,3.5 --psms 201905024_S_A375_phos_1_rank1.psmpkl --peaks 201905024_S_A375_phos_1_rank1.peakpkl
'C:\Users\nesvi\Anaconda3\Scripts\easypqp.exe' convert --max_delta_unimod 0.02 --max_delta_ppm 15.0 --fragment_types '['"'"'b'"'"','"'"'y'"'"',]' --enable_unannotated --pepxml 'C:\Data\PXD022992_DIA_Melanoma\Results_ALL_7to50_nmc1_M0_STY2\interact-201905024_S_A375_phos_1_rank2.pep.xml' --spectra 'C:\Data\PXD022992_DIA_Melanoma\Phospho\mzML\201905024_S_A375_phos_1.mzML' --exclude-range -1.5,3.5 --psms 201905024_S_A375_phos_1_rank2.psmpkl --peaks 201905024_S_A375_phos_1_rank2.peakpkl
'C:\Users\nesvi\Anaconda3\Scripts\easypqp.exe' convert --max_delta_unimod 0.02 --max_delta_ppm 15.0 --fragment_types '['"'"'b'"'"','"'"'y'"'"',]' --enable_unannotated --pepxml 'C:\Data\PXD022992_DIA_Melanoma\Results_ALL_7to50_nmc1_M0_STY2\interact-201905024_S_A375_phos_1_rank3.pep.xml' --spectra 'C:\Data\PXD022992_DIA_Melanoma\Phospho\mzML\201905024_S_A375_phos_1.mzML' --exclude-range -1.5,3.5 --psms 201905024_S_A375_phos_1_rank3.psmpkl --peaks 201905024_S_A375_phos_1_rank3.peakpkl
'C:\Users\nesvi\Anaconda3\Scripts\easypqp.exe' convert --max_delta_unimod 0.02 --max_delta_ppm 15.0 --fragment_types '['"'"'b'"'"','"'"'y'"'"',]' --enable_unannotated --pepxml 'C:\Data\PXD022992_DIA_Melanoma\Results_ALL_7to50_nmc1_M0_STY2\interact-201905024_S_A375_phos_1_rank4.pep.xml' --spectra 'C:\Data\PXD022992_DIA_Melanoma\Phospho\mzML\201905024_S_A375_phos_1.mzML' --exclude-range -1.5,3.5 --psms 201905024_S_A375_phos_1_rank4.psmpkl --peaks 201905024_S_A375_phos_1_rank4.peakpkl
'C:\Users\nesvi\Anaconda3\Scripts\easypqp.exe' convert --max_delta_unimod 0.02 --max_delta_ppm 15.0 --fragment_types '['"'"'b'"'"','"'"'y'"'"',]' --enable_unannotated --pepxml 'C:\Data\PXD022992_DIA_Melanoma\Results_ALL_7to50_nmc1_M0_STY2\interact-201905024_S_A375_phos_1_rank5.pep.xml' --spectra 'C:\Data\PXD022992_DIA_Melanoma\Phospho\mzML\201905024_S_A375_phos_1.mzML' --exclude-range -1.5,3.5 --psms 201905024_S_A375_phos_1_rank5.psmpkl --peaks 201905024_S_A375_phos_1_rank5.peakpkl
'C:\Users\nesvi\Anaconda3\Scripts\easypqp.exe' convert --max_delta_unimod 0.02 --max_delta_ppm 15.0 --fragment_types '['"'"'b'"'"','"'"'y'"'"',]' --enable_unannotated --pepxml 'C:\Data\PXD022992_DIA_Melanoma\Results_ALL_7to50_nmc1_M0_STY2\interact-201905024_S_A375_phos_2_rank1.pep.xml' --spectra 'C:\Data\PXD022992_DIA_Melanoma\Phospho\mzML\201905024_S_A375_phos_2.mzML' --exclude-range -1.5,3.5 --psms 201905024_S_A375_phos_2_rank1.psmpkl --peaks 201905024_S_A375_phos_2_rank1.peakpkl
'C:\Users\nesvi\Anaconda3\Scripts\easypqp.exe' convert --max_delta_unimod 0.02 --max_delta_ppm 15.0 --fragment_types '['"'"'b'"'"','"'"'y'"'"',]' --enable_unannotated --pepxml 'C:\Data\PXD022992_DIA_Melanoma\Results_ALL_7to50_nmc1_M0_STY2\interact-201905024_S_A375_phos_2_rank2.pep.xml' --spectra 'C:\Data\PXD022992_DIA_Melanoma\Phospho\mzML\201905024_S_A375_phos_2.mzML' --exclude-range -1.5,3.5 --psms 201905024_S_A375_phos_2_rank2.psmpkl --peaks 201905024_S_A375_phos_2_rank2.peakpkl
'C:\Users\nesvi\Anaconda3\Scripts\easypqp.exe' convert --max_delta_unimod 0.02 --max_delta_ppm 15.0 --fragment_types '['"'"'b'"'"','"'"'y'"'"',]' --enable_unannotated --pepxml 'C:\Data\PXD022992_DIA_Melanoma\Results_ALL_7to50_nmc1_M0_STY2\interact-201905024_S_A375_phos_2_rank3.pep.xml' --spectra 'C:\Data\PXD022992_DIA_Melanoma\Phospho\mzML\201905024_S_A375_phos_2.mzML' --exclude-range -1.5,3.5 --psms 201905024_S_A375_phos_2_rank3.psmpkl --peaks 201905024_S_A375_phos_2_rank3.peakpkl
'C:\Users\nesvi\Anaconda3\Scripts\easypqp.exe' convert --max_delta_unimod 0.02 --max_delta_ppm 15.0 --fragment_types '['"'"'b'"'"','"'"'y'"'"',]' --enable_unannotated --pepxml 'C:\Data\PXD022992_DIA_Melanoma\Results_ALL_7to50_nmc1_M0_STY2\interact-201905024_S_A375_phos_2_rank4.pep.xml' --spectra 'C:\Data\PXD022992_DIA_Melanoma\Phospho\mzML\201905024_S_A375_phos_2.mzML' --exclude-range -1.5,3.5 --psms 201905024_S_A375_phos_2_rank4.psmpkl --peaks 201905024_S_A375_phos_2_rank4.peakpkl
'C:\Users\nesvi\Anaconda3\Scripts\easypqp.exe' convert --max_delta_unimod 0.02 --max_delta_ppm 15.0 --fragment_types '['"'"'b'"'"','"'"'y'"'"',]' --enable_unannotated --pepxml 'C:\Data\PXD022992_DIA_Melanoma\Results_ALL_7to50_nmc1_M0_STY2\interact-201905024_S_A375_phos_2_rank5.pep.xml' --spectra 'C:\Data\PXD022992_DIA_Melanoma\Phospho\mzML\201905024_S_A375_phos_2.mzML' --exclude-range -1.5,3.5 --psms 201905024_S_A375_phos_2_rank5.psmpkl --peaks 201905024_S_A375_phos_2_rank5.peakpkl
'C:\Users\nesvi\Anaconda3\Scripts\easypqp.exe' convert --max_delta_unimod 0.02 --max_delta_ppm 15.0 --fragment_types '['"'"'b'"'"','"'"'y'"'"',]' --enable_unannotated --pepxml 'C:\Data\PXD022992_DIA_Melanoma\Results_ALL_7to50_nmc1_M0_STY2\interact-201905024_S_G361_phos_2_rank1.pep.xml' --spectra 'C:\Data\PXD022992_DIA_Melanoma\Phospho\mzML\201905024_S_G361_phos_2.mzML' --exclude-range -1.5,3.5 --psms 201905024_S_G361_phos_2_rank1.psmpkl --peaks 201905024_S_G361_phos_2_rank1.peakpkl
'C:\Users\nesvi\Anaconda3\Scripts\easypqp.exe' convert --max_delta_unimod 0.02 --max_delta_ppm 15.0 --fragment_types '['"'"'b'"'"','"'"'y'"'"',]' --enable_unannotated --pepxml 'C:\Data\PXD022992_DIA_Melanoma\Results_ALL_7to50_nmc1_M0_STY2\interact-201905024_S_G361_phos_2_rank2.pep.xml' --spectra 'C:\Data\PXD022992_DIA_Melanoma\Phospho\mzML\201905024_S_G361_phos_2.mzML' --exclude-range -1.5,3.5 --psms 201905024_S_G361_phos_2_rank2.psmpkl --peaks 201905024_S_G361_phos_2_rank2.peakpkl
'C:\Users\nesvi\Anaconda3\Scripts\easypqp.exe' convert --max_delta_unimod 0.02 --max_delta_ppm 15.0 --fragment_types '['"'"'b'"'"','"'"'y'"'"',]' --enable_unannotated --pepxml 'C:\Data\PXD022992_DIA_Melanoma\Results_ALL_7to50_nmc1_M0_STY2\interact-201905024_S_G361_phos_2_rank3.pep.xml' --spectra 'C:\Data\PXD022992_DIA_Melanoma\Phospho\mzML\201905024_S_G361_phos_2.mzML' --exclude-range -1.5,3.5 --psms 201905024_S_G361_phos_2_rank3.psmpkl --peaks 201905024_S_G361_phos_2_rank3.peakpkl
'C:\Users\nesvi\Anaconda3\Scripts\easypqp.exe' convert --max_delta_unimod 0.02 --max_delta_ppm 15.0 --fragment_types '['"'"'b'"'"','"'"'y'"'"',]' --enable_unannotated --pepxml 'C:\Data\PXD022992_DIA_Melanoma\Results_ALL_7to50_nmc1_M0_STY2\interact-201905024_S_G361_phos_2_rank4.pep.xml' --spectra 'C:\Data\PXD022992_DIA_Melanoma\Phospho\mzML\201905024_S_G361_phos_2.mzML' --exclude-range -1.5,3.5 --psms 201905024_S_G361_phos_2_rank4.psmpkl --peaks 201905024_S_G361_phos_2_rank4.peakpkl
'C:\Users\nesvi\Anaconda3\Scripts\easypqp.exe' convert --max_delta_unimod 0.02 --max_delta_ppm 15.0 --fragment_types '['"'"'b'"'"','"'"'y'"'"',]' --enable_unannotated --pepxml 'C:\Data\PXD022992_DIA_Melanoma\Results_ALL_7to50_nmc1_M0_STY2\interact-201905024_S_G361_phos_2_rank5.pep.xml' --spectra 'C:\Data\PXD022992_DIA_Melanoma\Phospho\mzML\201905024_S_G361_phos_2.mzML' --exclude-range -1.5,3.5 --psms 201905024_S_G361_phos_2_rank5.psmpkl --peaks 201905024_S_G361_phos_2_rank5.peakpkl
'C:\Users\nesvi\Anaconda3\Scripts\easypqp.exe' convert --max_delta_unimod 0.02 --max_delta_ppm 15.0 --fragment_types '['"'"'b'"'"','"'"'y'"'"',]' --enable_unannotated --pepxml 'C:\Data\PXD022992_DIA_Melanoma\Results_ALL_7to50_nmc1_M0_STY2\interact-201905024_S_G361_phoso_1_rank1.pep.xml' --spectra 'C:\Data\PXD022992_DIA_Melanoma\Phospho\mzML\201905024_S_G361_phoso_1.mzML' --exclude-range -1.5,3.5 --psms 201905024_S_G361_phoso_1_rank1.psmpkl --peaks 201905024_S_G361_phoso_1_rank1.peakpkl
'C:\Users\nesvi\Anaconda3\Scripts\easypqp.exe' convert --max_delta_unimod 0.02 --max_delta_ppm 15.0 --fragment_types '['"'"'b'"'"','"'"'y'"'"',]' --enable_unannotated --pepxml 'C:\Data\PXD022992_DIA_Melanoma\Results_ALL_7to50_nmc1_M0_STY2\interact-201905024_S_G361_phoso_1_rank2.pep.xml' --spectra 'C:\Data\PXD022992_DIA_Melanoma\Phospho\mzML\201905024_S_G361_phoso_1.mzML' --exclude-range -1.5,3.5 --psms 201905024_S_G361_phoso_1_rank2.psmpkl --peaks 201905024_S_G361_phoso_1_rank2.peakpkl
'C:\Users\nesvi\Anaconda3\Scripts\easypqp.exe' convert --max_delta_unimod 0.02 --max_delta_ppm 15.0 --fragment_types '['"'"'b'"'"','"'"'y'"'"',]' --enable_unannotated --pepxml 'C:\Data\PXD022992_DIA_Melanoma\Results_ALL_7to50_nmc1_M0_STY2\interact-201905024_S_G361_phoso_1_rank3.pep.xml' --spectra 'C:\Data\PXD022992_DIA_Melanoma\Phospho\mzML\201905024_S_G361_phoso_1.mzML' --exclude-range -1.5,3.5 --psms 201905024_S_G361_phoso_1_rank3.psmpkl --peaks 201905024_S_G361_phoso_1_rank3.peakpkl
'C:\Users\nesvi\Anaconda3\Scripts\easypqp.exe' convert --max_delta_unimod 0.02 --max_delta_ppm 15.0 --fragment_types '['"'"'b'"'"','"'"'y'"'"',]' --enable_unannotated --pepxml 'C:\Data\PXD022992_DIA_Melanoma\Results_ALL_7to50_nmc1_M0_STY2\interact-201905024_S_G361_phoso_1_rank4.pep.xml' --spectra 'C:\Data\PXD022992_DIA_Melanoma\Phospho\mzML\201905024_S_G361_phoso_1.mzML' --exclude-range -1.5,3.5 --psms 201905024_S_G361_phoso_1_rank4.psmpkl --peaks 201905024_S_G361_phoso_1_rank4.peakpkl
'C:\Users\nesvi\Anaconda3\Scripts\easypqp.exe' convert --max_delta_unimod 0.02 --max_delta_ppm 15.0 --fragment_types '['"'"'b'"'"','"'"'y'"'"',]' --enable_unannotated --pepxml 'C:\Data\PXD022992_DIA_Melanoma\Results_ALL_7to50_nmc1_M0_STY2\interact-201905024_S_G361_phoso_1_rank5.pep.xml' --spectra 'C:\Data\PXD022992_DIA_Melanoma\Phospho\mzML\201905024_S_G361_phoso_1.mzML' --exclude-range -1.5,3.5 --psms 201905024_S_G361_phoso_1_rank5.psmpkl --peaks 201905024_S_G361_phoso_1_rank5.peakpkl
'C:\Users\nesvi\Anaconda3\Scripts\easypqp.exe' convert --max_delta_unimod 0.02 --max_delta_ppm 15.0 --fragment_types '['"'"'b'"'"','"'"'y'"'"',]' --enable_unannotated --pepxml 'C:\Data\PXD022992_DIA_Melanoma\Results_ALL_7to50_nmc1_M0_STY2\interact-201905024_S_SK_phos_1_rank1.pep.xml' --spectra 'C:\Data\PXD022992_DIA_Melanoma\Phospho\mzML\201905024_S_SK_phos_1.mzML' --exclude-range -1.5,3.5 --psms 201905024_S_SK_phos_1_rank1.psmpkl --peaks 201905024_S_SK_phos_1_rank1.peakpkl
'C:\Users\nesvi\Anaconda3\Scripts\easypqp.exe' convert --max_delta_unimod 0.02 --max_delta_ppm 15.0 --fragment_types '['"'"'b'"'"','"'"'y'"'"',]' --enable_unannotated --pepxml 'C:\Data\PXD022992_DIA_Melanoma\Results_ALL_7to50_nmc1_M0_STY2\interact-201905024_S_SK_phos_1_rank2.pep.xml' --spectra 'C:\Data\PXD022992_DIA_Melanoma\Phospho\mzML\201905024_S_SK_phos_1.mzML' --exclude-range -1.5,3.5 --psms 201905024_S_SK_phos_1_rank2.psmpkl --peaks 201905024_S_SK_phos_1_rank2.peakpkl
'C:\Users\nesvi\Anaconda3\Scripts\easypqp.exe' convert --max_delta_unimod 0.02 --max_delta_ppm 15.0 --fragment_types '['"'"'b'"'"','"'"'y'"'"',]' --enable_unannotated --pepxml 'C:\Data\PXD022992_DIA_Melanoma\Results_ALL_7to50_nmc1_M0_STY2\interact-201905024_S_SK_phos_1_rank3.pep.xml' --spectra 'C:\Data\PXD022992_DIA_Melanoma\Phospho\mzML\201905024_S_SK_phos_1.mzML' --exclude-range -1.5,3.5 --psms 201905024_S_SK_phos_1_rank3.psmpkl --peaks 201905024_S_SK_phos_1_rank3.peakpkl
'C:\Users\nesvi\Anaconda3\Scripts\easypqp.exe' convert --max_delta_unimod 0.02 --max_delta_ppm 15.0 --fragment_types '['"'"'b'"'"','"'"'y'"'"',]' --enable_unannotated --pepxml 'C:\Data\PXD022992_DIA_Melanoma\Results_ALL_7to50_nmc1_M0_STY2\interact-201905024_S_SK_phos_1_rank4.pep.xml' --spectra 'C:\Data\PXD022992_DIA_Melanoma\Phospho\mzML\201905024_S_SK_phos_1.mzML' --exclude-range -1.5,3.5 --psms 201905024_S_SK_phos_1_rank4.psmpkl --peaks 201905024_S_SK_phos_1_rank4.peakpkl
'C:\Users\nesvi\Anaconda3\Scripts\easypqp.exe' convert --max_delta_unimod 0.02 --max_delta_ppm 15.0 --fragment_types '['"'"'b'"'"','"'"'y'"'"',]' --enable_unannotated --pepxml 'C:\Data\PXD022992_DIA_Melanoma\Results_ALL_7to50_nmc1_M0_STY2\interact-201905024_S_SK_phos_1_rank5.pep.xml' --spectra 'C:\Data\PXD022992_DIA_Melanoma\Phospho\mzML\201905024_S_SK_phos_1.mzML' --exclude-range -1.5,3.5 --psms 201905024_S_SK_phos_1_rank5.psmpkl --peaks 201905024_S_SK_phos_1_rank5.peakpkl
'C:\Users\nesvi\Anaconda3\Scripts\easypqp.exe' convert --max_delta_unimod 0.02 --max_delta_ppm 15.0 --fragment_types '['"'"'b'"'"','"'"'y'"'"',]' --enable_unannotated --pepxml 'C:\Data\PXD022992_DIA_Melanoma\Results_ALL_7to50_nmc1_M0_STY2\interact-201905024_S_SK_phos_2_rank1.pep.xml' --spectra 'C:\Data\PXD022992_DIA_Melanoma\Phospho\mzML\201905024_S_SK_phos_2.mzML' --exclude-range -1.5,3.5 --psms 201905024_S_SK_phos_2_rank1.psmpkl --peaks 201905024_S_SK_phos_2_rank1.peakpkl
'C:\Users\nesvi\Anaconda3\Scripts\easypqp.exe' convert --max_delta_unimod 0.02 --max_delta_ppm 15.0 --fragment_types '['"'"'b'"'"','"'"'y'"'"',]' --enable_unannotated --pepxml 'C:\Data\PXD022992_DIA_Melanoma\Results_ALL_7to50_nmc1_M0_STY2\interact-201905024_S_SK_phos_2_rank2.pep.xml' --spectra 'C:\Data\PXD022992_DIA_Melanoma\Phospho\mzML\201905024_S_SK_phos_2.mzML' --exclude-range -1.5,3.5 --psms 201905024_S_SK_phos_2_rank2.psmpkl --peaks 201905024_S_SK_phos_2_rank2.peakpkl
'C:\Users\nesvi\Anaconda3\Scripts\easypqp.exe' convert --max_delta_unimod 0.02 --max_delta_ppm 15.0 --fragment_types '['"'"'b'"'"','"'"'y'"'"',]' --enable_unannotated --pepxml 'C:\Data\PXD022992_DIA_Melanoma\Results_ALL_7to50_nmc1_M0_STY2\interact-201905024_S_SK_phos_2_rank3.pep.xml' --spectra 'C:\Data\PXD022992_DIA_Melanoma\Phospho\mzML\201905024_S_SK_phos_2.mzML' --exclude-range -1.5,3.5 --psms 201905024_S_SK_phos_2_rank3.psmpkl --peaks 201905024_S_SK_phos_2_rank3.peakpkl
'C:\Users\nesvi\Anaconda3\Scripts\easypqp.exe' convert --max_delta_unimod 0.02 --max_delta_ppm 15.0 --fragment_types '['"'"'b'"'"','"'"'y'"'"',]' --enable_unannotated --pepxml 'C:\Data\PXD022992_DIA_Melanoma\Results_ALL_7to50_nmc1_M0_STY2\interact-201905024_S_SK_phos_2_rank4.pep.xml' --spectra 'C:\Data\PXD022992_DIA_Melanoma\Phospho\mzML\201905024_S_SK_phos_2.mzML' --exclude-range -1.5,3.5 --psms 201905024_S_SK_phos_2_rank4.psmpkl --peaks 201905024_S_SK_phos_2_rank4.peakpkl
'C:\Users\nesvi\Anaconda3\Scripts\easypqp.exe' convert --max_delta_unimod 0.02 --max_delta_ppm 15.0 --fragment_types '['"'"'b'"'"','"'"'y'"'"',]' --enable_unannotated --pepxml 'C:\Data\PXD022992_DIA_Melanoma\Results_ALL_7to50_nmc1_M0_STY2\interact-201905024_S_SK_phos_2_rank5.pep.xml' --spectra 'C:\Data\PXD022992_DIA_Melanoma\Phospho\mzML\201905024_S_SK_phos_2.mzML' --exclude-range -1.5,3.5 --psms 201905024_S_SK_phos_2_rank5.psmpkl --peaks 201905024_S_SK_phos_2_rank5.peakpkl
'C:\Users\nesvi\Anaconda3\Scripts\easypqp.exe' library --psmtsv 'C:\Data\PXD022992_DIA_Melanoma\Results_ALL_7to50_nmc1_M0_STY2\psm.tsv' --peptidetsv 'C:\Data\PXD022992_DIA_Melanoma\Results_ALL_7to50_nmc1_M0_STY2\peptide.tsv' --out easypqp_lib_openswath.tsv --rt_lowess_fraction 0.0 'C:\Data\PXD022992_DIA_Melanoma\Results_ALL_7to50_nmc1_M0_STY2\filelist_easypqp_library.txt'
~~~~~~~~~~~~~~~~~~~~~~~~~~~~~~~~~~~~~~~~~~~~~~~~~~~~~~~~~~~~~~~~~~~~~
easypqp, version 0.1.30
Executing ['C:\\Users\\nesvi\\Anaconda3\\Scripts\\easypqp.exe', 'convert', '--max_delta_unimod', '0.02', '--max_delta_ppm', '15.0', '--fragment_types', "['b','y',]", '--enable_unannotated', '--pepxml', 'C:\\Data\\PXD022992_DIA_Melanoma\\Results_ALL_7to50_nmc1_M0_STY2\\interact-201905024_F_7951_phos_1_rank1.pep.xml', '--spectra', 'C:\\Data\\PXD022992_DIA_Melanoma\\Phospho\\mzML\\201905024_F_7951_phos_1.mzML', '--exclude-range', '-1.5,3.5', '--psms', '201905024_F_7951_phos_1_rank1.psmpkl', '--peaks', '201905024_F_7951_phos_1_rank1.peakpkl']
Executing ['C:\\Users\\nesvi\\Anaconda3\\Scripts\\easypqp.exe', 'convert', '--max_delta_unimod', '0.02', '--max_delta_ppm', '15.0', '--fragment_types', "['b','y',]", '--enable_unannotated', '--pepxml', 'C:\\Data\\PXD022992_DIA_Melanoma\\Results_ALL_7to50_nmc1_M0_STY2\\interact-201905024_F_7951_phos_1_rank2.pep.xml', '--spectra', 'C:\\Data\\PXD022992_DIA_Melanoma\\Phospho\\mzML\\201905024_F_7951_phos_1.mzML', '--exclude-range', '-1.5,3.5', '--psms', '201905024_F_7951_phos_1_rank2.psmpkl', '--peaks', '201905024_F_7951_phos_1_rank2.peakpkl']
Executing ['C:\\Users\\nesvi\\Anaconda3\\Scripts\\easypqp.exe', 'convert', '--max_delta_unimod', '0.02', '--max_delta_ppm', '15.0', '--fragment_types', "['b','y',]", '--enable_unannotated', '--pepxml', 'C:\\Data\\PXD022992_DIA_Melanoma\\Results_ALL_7to50_nmc1_M0_STY2\\interact-201905024_F_7951_phos_1_rank3.pep.xml', '--spectra', 'C:\\Data\\PXD022992_DIA_Melanoma\\Phospho\\mzML\\201905024_F_7951_phos_1.mzML', '--exclude-range', '-1.5,3.5', '--psms', '201905024_F_7951_phos_1_rank3.psmpkl', '--peaks', '201905024_F_7951_phos_1_rank3.peakpkl']
Executing ['C:\\Users\\nesvi\\Anaconda3\\Scripts\\easypqp.exe', 'convert', '--max_delta_unimod', '0.02', '--max_delta_ppm', '15.0', '--fragment_types', "['b','y',]", '--enable_unannotated', '--pepxml', 'C:\\Data\\PXD022992_DIA_Melanoma\\Results_ALL_7to50_nmc1_M0_STY2\\interact-201905024_F_7951_phos_1_rank4.pep.xml', '--spectra', 'C:\\Data\\PXD022992_DIA_Melanoma\\Phospho\\mzML\\201905024_F_7951_phos_1.mzML', '--exclude-range', '-1.5,3.5', '--psms', '201905024_F_7951_phos_1_rank4.psmpkl', '--peaks', '201905024_F_7951_phos_1_rank4.peakpkl']
Executing ['C:\\Users\\nesvi\\Anaconda3\\Scripts\\easypqp.exe', 'convert', '--max_delta_unimod', '0.02', '--max_delta_ppm', '15.0', '--fragment_types', "['b','y',]", '--enable_unannotated', '--pepxml', 'C:\\Data\\PXD022992_DIA_Melanoma\\Results_ALL_7to50_nmc1_M0_STY2\\interact-201905024_F_7951_phos_1_rank5.pep.xml', '--spectra', 'C:\\Data\\PXD022992_DIA_Melanoma\\Phospho\\mzML\\201905024_F_7951_phos_1.mzML', '--exclude-range', '-1.5,3.5', '--psms', '201905024_F_7951_phos_1_rank5.psmpkl', '--peaks', '201905024_F_7951_phos_1_rank5.peakpkl']
Executing ['C:\\Users\\nesvi\\Anaconda3\\Scripts\\easypqp.exe', 'convert', '--max_delta_unimod', '0.02', '--max_delta_ppm', '15.0', '--fragment_types', "['b','y',]", '--enable_unannotated', '--pepxml', 'C:\\Data\\PXD022992_DIA_Melanoma\\Results_ALL_7to50_nmc1_M0_STY2\\interact-201905024_F_7951_phos_2_rank1.pep.xml', '--spectra', 'C:\\Data\\PXD022992_DIA_Melanoma\\Phospho\\mzML\\201905024_F_7951_phos_2.mzML', '--exclude-range', '-1.5,3.5', '--psms', '201905024_F_7951_phos_2_rank1.psmpkl', '--peaks', '201905024_F_7951_phos_2_rank1.peakpkl']
Executing ['C:\\Users\\nesvi\\Anaconda3\\Scripts\\easypqp.exe', 'convert', '--max_delta_unimod', '0.02', '--max_delta_ppm', '15.0', '--fragment_types', "['b','y',]", '--enable_unannotated', '--pepxml', 'C:\\Data\\PXD022992_DIA_Melanoma\\Results_ALL_7to50_nmc1_M0_STY2\\interact-201905024_F_7951_phos_2_rank2.pep.xml', '--spectra', 'C:\\Data\\PXD022992_DIA_Melanoma\\Phospho\\mzML\\201905024_F_7951_phos_2.mzML', '--exclude-range', '-1.5,3.5', '--psms', '201905024_F_7951_phos_2_rank2.psmpkl', '--peaks', '201905024_F_7951_phos_2_rank2.peakpkl']
Executing ['C:\\Users\\nesvi\\Anaconda3\\Scripts\\easypqp.exe', 'convert', '--max_delta_unimod', '0.02', '--max_delta_ppm', '15.0', '--fragment_types', "['b','y',]", '--enable_unannotated', '--pepxml', 'C:\\Data\\PXD022992_DIA_Melanoma\\Results_ALL_7to50_nmc1_M0_STY2\\interact-201905024_F_7951_phos_2_rank3.pep.xml', '--spectra', 'C:\\Data\\PXD022992_DIA_Melanoma\\Phospho\\mzML\\201905024_F_7951_phos_2.mzML', '--exclude-range', '-1.5,3.5', '--psms', '201905024_F_7951_phos_2_rank3.psmpkl', '--peaks', '201905024_F_7951_phos_2_rank3.peakpkl']
Executing ['C:\\Users\\nesvi\\Anaconda3\\Scripts\\easypqp.exe', 'convert', '--max_delta_unimod', '0.02', '--max_delta_ppm', '15.0', '--fragment_types', "['b','y',]", '--enable_unannotated', '--pepxml', 'C:\\Data\\PXD022992_DIA_Melanoma\\Results_ALL_7to50_nmc1_M0_STY2\\interact-201905024_F_7951_phos_2_rank4.pep.xml', '--spectra', 'C:\\Data\\PXD022992_DIA_Melanoma\\Phospho\\mzML\\201905024_F_7951_phos_2.mzML', '--exclude-range', '-1.5,3.5', '--psms', '201905024_F_7951_phos_2_rank4.psmpkl', '--peaks', '201905024_F_7951_phos_2_rank4.peakpkl']
Executing ['C:\\Users\\nesvi\\Anaconda3\\Scripts\\easypqp.exe', 'convert', '--max_delta_unimod', '0.02', '--max_delta_ppm', '15.0', '--fragment_types', "['b','y',]", '--enable_unannotated', '--pepxml', 'C:\\Data\\PXD022992_DIA_Melanoma\\Results_ALL_7to50_nmc1_M0_STY2\\interact-201905024_F_7951_phos_2_rank5.pep.xml', '--spectra', 'C:\\Data\\PXD022992_DIA_Melanoma\\Phospho\\mzML\\201905024_F_7951_phos_2.mzML', '--exclude-range', '-1.5,3.5', '--psms', '201905024_F_7951_phos_2_rank5.psmpkl', '--peaks', '201905024_F_7951_phos_2_rank5.peakpkl']
Executing ['C:\\Users\\nesvi\\Anaconda3\\Scripts\\easypqp.exe', 'convert', '--max_delta_unimod', '0.02', '--max_delta_ppm', '15.0', '--fragment_types', "['b','y',]", '--enable_unannotated', '--pepxml', 'C:\\Data\\PXD022992_DIA_Melanoma\\Results_ALL_7to50_nmc1_M0_STY2\\interact-201905024_F_HTB69_phos_1_rank1.pep.xml', '--spectra', 'C:\\Data\\PXD022992_DIA_Melanoma\\Phospho\\mzML\\201905024_F_HTB69_phos_1.mzML', '--exclude-range', '-1.5,3.5', '--psms', '201905024_F_HTB69_phos_1_rank1.psmpkl', '--peaks', '201905024_F_HTB69_phos_1_rank1.peakpkl']
Executing ['C:\\Users\\nesvi\\Anaconda3\\Scripts\\easypqp.exe', 'convert', '--max_delta_unimod', '0.02', '--max_delta_ppm', '15.0', '--fragment_types', "['b','y',]", '--enable_unannotated', '--pepxml', 'C:\\Data\\PXD022992_DIA_Melanoma\\Results_ALL_7to50_nmc1_M0_STY2\\interact-201905024_F_HTB69_phos_1_rank2.pep.xml', '--spectra', 'C:\\Data\\PXD022992_DIA_Melanoma\\Phospho\\mzML\\201905024_F_HTB69_phos_1.mzML', '--exclude-range', '-1.5,3.5', '--psms', '201905024_F_HTB69_phos_1_rank2.psmpkl', '--peaks', '201905024_F_HTB69_phos_1_rank2.peakpkl']
Executing ['C:\\Users\\nesvi\\Anaconda3\\Scripts\\easypqp.exe', 'convert', '--max_delta_unimod', '0.02', '--max_delta_ppm', '15.0', '--fragment_types', "['b','y',]", '--enable_unannotated', '--pepxml', 'C:\\Data\\PXD022992_DIA_Melanoma\\Results_ALL_7to50_nmc1_M0_STY2\\interact-201905024_F_HTB69_phos_1_rank3.pep.xml', '--spectra', 'C:\\Data\\PXD022992_DIA_Melanoma\\Phospho\\mzML\\201905024_F_HTB69_phos_1.mzML', '--exclude-range', '-1.5,3.5', '--psms', '201905024_F_HTB69_phos_1_rank3.psmpkl', '--peaks', '201905024_F_HTB69_phos_1_rank3.peakpkl']
Executing ['C:\\Users\\nesvi\\Anaconda3\\Scripts\\easypqp.exe', 'convert', '--max_delta_unimod', '0.02', '--max_delta_ppm', '15.0', '--fragment_types', "['b','y',]", '--enable_unannotated', '--pepxml', 'C:\\Data\\PXD022992_DIA_Melanoma\\Results_ALL_7to50_nmc1_M0_STY2\\interact-201905024_F_HTB69_phos_1_rank4.pep.xml', '--spectra', 'C:\\Data\\PXD022992_DIA_Melanoma\\Phospho\\mzML\\201905024_F_HTB69_phos_1.mzML', '--exclude-range', '-1.5,3.5', '--psms', '201905024_F_HTB69_phos_1_rank4.psmpkl', '--peaks', '201905024_F_HTB69_phos_1_rank4.peakpkl']
Executing ['C:\\Users\\nesvi\\Anaconda3\\Scripts\\easypqp.exe', 'convert', '--max_delta_unimod', '0.02', '--max_delta_ppm', '15.0', '--fragment_types', "['b','y',]", '--enable_unannotated', '--pepxml', 'C:\\Data\\PXD022992_DIA_Melanoma\\Results_ALL_7to50_nmc1_M0_STY2\\interact-201905024_F_HTB69_phos_1_rank5.pep.xml', '--spectra', 'C:\\Data\\PXD022992_DIA_Melanoma\\Phospho\\mzML\\201905024_F_HTB69_phos_1.mzML', '--exclude-range', '-1.5,3.5', '--psms', '201905024_F_HTB69_phos_1_rank5.psmpkl', '--peaks', '201905024_F_HTB69_phos_1_rank5.peakpkl']
Executing ['C:\\Users\\nesvi\\Anaconda3\\Scripts\\easypqp.exe', 'convert', '--max_delta_unimod', '0.02', '--max_delta_ppm', '15.0', '--fragment_types', "['b','y',]", '--enable_unannotated', '--pepxml', 'C:\\Data\\PXD022992_DIA_Melanoma\\Results_ALL_7to50_nmc1_M0_STY2\\interact-201905024_F_HTB69_phos_2_rank1.pep.xml', '--spectra', 'C:\\Data\\PXD022992_DIA_Melanoma\\Phospho\\mzML\\201905024_F_HTB69_phos_2.mzML', '--exclude-range', '-1.5,3.5', '--psms', '201905024_F_HTB69_phos_2_rank1.psmpkl', '--peaks', '201905024_F_HTB69_phos_2_rank1.peakpkl']
Executing ['C:\\Users\\nesvi\\Anaconda3\\Scripts\\easypqp.exe', 'convert', '--max_delta_unimod', '0.02', '--max_delta_ppm', '15.0', '--fragment_types', "['b','y',]", '--enable_unannotated', '--pepxml', 'C:\\Data\\PXD022992_DIA_Melanoma\\Results_ALL_7to50_nmc1_M0_STY2\\interact-201905024_F_HTB69_phos_2_rank2.pep.xml', '--spectra', 'C:\\Data\\PXD022992_DIA_Melanoma\\Phospho\\mzML\\201905024_F_HTB69_phos_2.mzML', '--exclude-range', '-1.5,3.5', '--psms', '201905024_F_HTB69_phos_2_rank2.psmpkl', '--peaks', '201905024_F_HTB69_phos_2_rank2.peakpkl']
Executing ['C:\\Users\\nesvi\\Anaconda3\\Scripts\\easypqp.exe', 'convert', '--max_delta_unimod', '0.02', '--max_delta_ppm', '15.0', '--fragment_types', "['b','y',]", '--enable_unannotated', '--pepxml', 'C:\\Data\\PXD022992_DIA_Melanoma\\Results_ALL_7to50_nmc1_M0_STY2\\interact-201905024_F_HTB69_phos_2_rank3.pep.xml', '--spectra', 'C:\\Data\\PXD022992_DIA_Melanoma\\Phospho\\mzML\\201905024_F_HTB69_phos_2.mzML', '--exclude-range', '-1.5,3.5', '--psms', '201905024_F_HTB69_phos_2_rank3.psmpkl', '--peaks', '201905024_F_HTB69_phos_2_rank3.peakpkl']
Executing ['C:\\Users\\nesvi\\Anaconda3\\Scripts\\easypqp.exe', 'convert', '--max_delta_unimod', '0.02', '--max_delta_ppm', '15.0', '--fragment_types', "['b','y',]", '--enable_unannotated', '--pepxml', 'C:\\Data\\PXD022992_DIA_Melanoma\\Results_ALL_7to50_nmc1_M0_STY2\\interact-201905024_F_HTB69_phos_2_rank4.pep.xml', '--spectra', 'C:\\Data\\PXD022992_DIA_Melanoma\\Phospho\\mzML\\201905024_F_HTB69_phos_2.mzML', '--exclude-range', '-1.5,3.5', '--psms', '201905024_F_HTB69_phos_2_rank4.psmpkl', '--peaks', '201905024_F_HTB69_phos_2_rank4.peakpkl']
Executing ['C:\\Users\\nesvi\\Anaconda3\\Scripts\\easypqp.exe', 'convert', '--max_delta_unimod', '0.02', '--max_delta_ppm', '15.0', '--fragment_types', "['b','y',]", '--enable_unannotated', '--pepxml', 'C:\\Data\\PXD022992_DIA_Melanoma\\Results_ALL_7to50_nmc1_M0_STY2\\interact-201905024_F_HTB69_phos_2_rank5.pep.xml', '--spectra', 'C:\\Data\\PXD022992_DIA_Melanoma\\Phospho\\mzML\\201905024_F_HTB69_phos_2.mzML', '--exclude-range', '-1.5,3.5', '--psms', '201905024_F_HTB69_phos_2_rank5.psmpkl', '--peaks', '201905024_F_HTB69_phos_2_rank5.peakpkl']
Executing ['C:\\Users\\nesvi\\Anaconda3\\Scripts\\easypqp.exe', 'convert', '--max_delta_unimod', '0.02', '--max_delta_ppm', '15.0', '--fragment_types', "['b','y',]", '--enable_unannotated', '--pepxml', 'C:\\Data\\PXD022992_DIA_Melanoma\\Results_ALL_7to50_nmc1_M0_STY2\\interact-201905024_F_SH4_phos_1_rank1.pep.xml', '--spectra', 'C:\\Data\\PXD022992_DIA_Melanoma\\Phospho\\mzML\\201905024_F_SH4_phos_1.mzML', '--exclude-range', '-1.5,3.5', '--psms', '201905024_F_SH4_phos_1_rank1.psmpkl', '--peaks', '201905024_F_SH4_phos_1_rank1.peakpkl']
Executing ['C:\\Users\\nesvi\\Anaconda3\\Scripts\\easypqp.exe', 'convert', '--max_delta_unimod', '0.02', '--max_delta_ppm', '15.0', '--fragment_types', "['b','y',]", '--enable_unannotated', '--pepxml', 'C:\\Data\\PXD022992_DIA_Melanoma\\Results_ALL_7to50_nmc1_M0_STY2\\interact-201905024_F_SH4_phos_1_rank2.pep.xml', '--spectra', 'C:\\Data\\PXD022992_DIA_Melanoma\\Phospho\\mzML\\201905024_F_SH4_phos_1.mzML', '--exclude-range', '-1.5,3.5', '--psms', '201905024_F_SH4_phos_1_rank2.psmpkl', '--peaks', '201905024_F_SH4_phos_1_rank2.peakpkl']
Executing ['C:\\Users\\nesvi\\Anaconda3\\Scripts\\easypqp.exe', 'convert', '--max_delta_unimod', '0.02', '--max_delta_ppm', '15.0', '--fragment_types', "['b','y',]", '--enable_unannotated', '--pepxml', 'C:\\Data\\PXD022992_DIA_Melanoma\\Results_ALL_7to50_nmc1_M0_STY2\\interact-201905024_F_SH4_phos_1_rank3.pep.xml', '--spectra', 'C:\\Data\\PXD022992_DIA_Melanoma\\Phospho\\mzML\\201905024_F_SH4_phos_1.mzML', '--exclude-range', '-1.5,3.5', '--psms', '201905024_F_SH4_phos_1_rank3.psmpkl', '--peaks', '201905024_F_SH4_phos_1_rank3.peakpkl']
Executing ['C:\\Users\\nesvi\\Anaconda3\\Scripts\\easypqp.exe', 'convert', '--max_delta_unimod', '0.02', '--max_delta_ppm', '15.0', '--fragment_types', "['b','y',]", '--enable_unannotated', '--pepxml', 'C:\\Data\\PXD022992_DIA_Melanoma\\Results_ALL_7to50_nmc1_M0_STY2\\interact-201905024_F_SH4_phos_1_rank4.pep.xml', '--spectra', 'C:\\Data\\PXD022992_DIA_Melanoma\\Phospho\\mzML\\201905024_F_SH4_phos_1.mzML', '--exclude-range', '-1.5,3.5', '--psms', '201905024_F_SH4_phos_1_rank4.psmpkl', '--peaks', '201905024_F_SH4_phos_1_rank4.peakpkl']
Executing ['C:\\Users\\nesvi\\Anaconda3\\Scripts\\easypqp.exe', 'convert', '--max_delta_unimod', '0.02', '--max_delta_ppm', '15.0', '--fragment_types', "['b','y',]", '--enable_unannotated', '--pepxml', 'C:\\Data\\PXD022992_DIA_Melanoma\\Results_ALL_7to50_nmc1_M0_STY2\\interact-201905024_F_SH4_phos_1_rank5.pep.xml', '--spectra', 'C:\\Data\\PXD022992_DIA_Melanoma\\Phospho\\mzML\\201905024_F_SH4_phos_1.mzML', '--exclude-range', '-1.5,3.5', '--psms', '201905024_F_SH4_phos_1_rank5.psmpkl', '--peaks', '201905024_F_SH4_phos_1_rank5.peakpkl']
Executing ['C:\\Users\\nesvi\\Anaconda3\\Scripts\\easypqp.exe', 'convert', '--max_delta_unimod', '0.02', '--max_delta_ppm', '15.0', '--fragment_types', "['b','y',]", '--enable_unannotated', '--pepxml', 'C:\\Data\\PXD022992_DIA_Melanoma\\Results_ALL_7to50_nmc1_M0_STY2\\interact-201905024_F_SH4_phos_2_rank1.pep.xml', '--spectra', 'C:\\Data\\PXD022992_DIA_Melanoma\\Phospho\\mzML\\201905024_F_SH4_phos_2.mzML', '--exclude-range', '-1.5,3.5', '--psms', '201905024_F_SH4_phos_2_rank1.psmpkl', '--peaks', '201905024_F_SH4_phos_2_rank1.peakpkl']
Executing ['C:\\Users\\nesvi\\Anaconda3\\Scripts\\easypqp.exe', 'convert', '--max_delta_unimod', '0.02', '--max_delta_ppm', '15.0', '--fragment_types', "['b','y',]", '--enable_unannotated', '--pepxml', 'C:\\Data\\PXD022992_DIA_Melanoma\\Results_ALL_7to50_nmc1_M0_STY2\\interact-201905024_F_SH4_phos_2_rank2.pep.xml', '--spectra', 'C:\\Data\\PXD022992_DIA_Melanoma\\Phospho\\mzML\\201905024_F_SH4_phos_2.mzML', '--exclude-range', '-1.5,3.5', '--psms', '201905024_F_SH4_phos_2_rank2.psmpkl', '--peaks', '201905024_F_SH4_phos_2_rank2.peakpkl']
Executing ['C:\\Users\\nesvi\\Anaconda3\\Scripts\\easypqp.exe', 'convert', '--max_delta_unimod', '0.02', '--max_delta_ppm', '15.0', '--fragment_types', "['b','y',]", '--enable_unannotated', '--pepxml', 'C:\\Data\\PXD022992_DIA_Melanoma\\Results_ALL_7to50_nmc1_M0_STY2\\interact-201905024_F_SH4_phos_2_rank3.pep.xml', '--spectra', 'C:\\Data\\PXD022992_DIA_Melanoma\\Phospho\\mzML\\201905024_F_SH4_phos_2.mzML', '--exclude-range', '-1.5,3.5', '--psms', '201905024_F_SH4_phos_2_rank3.psmpkl', '--peaks', '201905024_F_SH4_phos_2_rank3.peakpkl']
Executing ['C:\\Users\\nesvi\\Anaconda3\\Scripts\\easypqp.exe', 'convert', '--max_delta_unimod', '0.02', '--max_delta_ppm', '15.0', '--fragment_types', "['b','y',]", '--enable_unannotated', '--pepxml', 'C:\\Data\\PXD022992_DIA_Melanoma\\Results_ALL_7to50_nmc1_M0_STY2\\interact-201905024_F_SH4_phos_2_rank4.pep.xml', '--spectra', 'C:\\Data\\PXD022992_DIA_Melanoma\\Phospho\\mzML\\201905024_F_SH4_phos_2.mzML', '--exclude-range', '-1.5,3.5', '--psms', '201905024_F_SH4_phos_2_rank4.psmpkl', '--peaks', '201905024_F_SH4_phos_2_rank4.peakpkl']
Executing ['C:\\Users\\nesvi\\Anaconda3\\Scripts\\easypqp.exe', 'convert', '--max_delta_unimod', '0.02', '--max_delta_ppm', '15.0', '--fragment_types', "['b','y',]", '--enable_unannotated', '--pepxml', 'C:\\Data\\PXD022992_DIA_Melanoma\\Results_ALL_7to50_nmc1_M0_STY2\\interact-201905024_F_SH4_phos_2_rank5.pep.xml', '--spectra', 'C:\\Data\\PXD022992_DIA_Melanoma\\Phospho\\mzML\\201905024_F_SH4_phos_2.mzML', '--exclude-range', '-1.5,3.5', '--psms', '201905024_F_SH4_phos_2_rank5.psmpkl', '--peaks', '201905024_F_SH4_phos_2_rank5.peakpkl']
Executing ['C:\\Users\\nesvi\\Anaconda3\\Scripts\\easypqp.exe', 'convert', '--max_delta_unimod', '0.02', '--max_delta_ppm', '15.0', '--fragment_types', "['b','y',]", '--enable_unannotated', '--pepxml', 'C:\\Data\\PXD022992_DIA_Melanoma\\Results_ALL_7to50_nmc1_M0_STY2\\interact-201905024_S_A375_phos_1_rank1.pep.xml', '--spectra', 'C:\\Data\\PXD022992_DIA_Melanoma\\Phospho\\mzML\\201905024_S_A375_phos_1.mzML', '--exclude-range', '-1.5,3.5', '--psms', '201905024_S_A375_phos_1_rank1.psmpkl', '--peaks', '201905024_S_A375_phos_1_rank1.peakpkl']
Executing ['C:\\Users\\nesvi\\Anaconda3\\Scripts\\easypqp.exe', 'convert', '--max_delta_unimod', '0.02', '--max_delta_ppm', '15.0', '--fragment_types', "['b','y',]", '--enable_unannotated', '--pepxml', 'C:\\Data\\PXD022992_DIA_Melanoma\\Results_ALL_7to50_nmc1_M0_STY2\\interact-201905024_S_A375_phos_1_rank2.pep.xml', '--spectra', 'C:\\Data\\PXD022992_DIA_Melanoma\\Phospho\\mzML\\201905024_S_A375_phos_1.mzML', '--exclude-range', '-1.5,3.5', '--psms', '201905024_S_A375_phos_1_rank2.psmpkl', '--peaks', '201905024_S_A375_phos_1_rank2.peakpkl']
Executing ['C:\\Users\\nesvi\\Anaconda3\\Scripts\\easypqp.exe', 'convert', '--max_delta_unimod', '0.02', '--max_delta_ppm', '15.0', '--fragment_types', "['b','y',]", '--enable_unannotated', '--pepxml', 'C:\\Data\\PXD022992_DIA_Melanoma\\Results_ALL_7to50_nmc1_M0_STY2\\interact-201905024_S_A375_phos_1_rank3.pep.xml', '--spectra', 'C:\\Data\\PXD022992_DIA_Melanoma\\Phospho\\mzML\\201905024_S_A375_phos_1.mzML', '--exclude-range', '-1.5,3.5', '--psms', '201905024_S_A375_phos_1_rank3.psmpkl', '--peaks', '201905024_S_A375_phos_1_rank3.peakpkl']
Executing ['C:\\Users\\nesvi\\Anaconda3\\Scripts\\easypqp.exe', 'convert', '--max_delta_unimod', '0.02', '--max_delta_ppm', '15.0', '--fragment_types', "['b','y',]", '--enable_unannotated', '--pepxml', 'C:\\Data\\PXD022992_DIA_Melanoma\\Results_ALL_7to50_nmc1_M0_STY2\\interact-201905024_S_A375_phos_1_rank4.pep.xml', '--spectra', 'C:\\Data\\PXD022992_DIA_Melanoma\\Phospho\\mzML\\201905024_S_A375_phos_1.mzML', '--exclude-range', '-1.5,3.5', '--psms', '201905024_S_A375_phos_1_rank4.psmpkl', '--peaks', '201905024_S_A375_phos_1_rank4.peakpkl']
Executing ['C:\\Users\\nesvi\\Anaconda3\\Scripts\\easypqp.exe', 'convert', '--max_delta_unimod', '0.02', '--max_delta_ppm', '15.0', '--fragment_types', "['b','y',]", '--enable_unannotated', '--pepxml', 'C:\\Data\\PXD022992_DIA_Melanoma\\Results_ALL_7to50_nmc1_M0_STY2\\interact-201905024_S_A375_phos_1_rank5.pep.xml', '--spectra', 'C:\\Data\\PXD022992_DIA_Melanoma\\Phospho\\mzML\\201905024_S_A375_phos_1.mzML', '--exclude-range', '-1.5,3.5', '--psms', '201905024_S_A375_phos_1_rank5.psmpkl', '--peaks', '201905024_S_A375_phos_1_rank5.peakpkl']
Executing ['C:\\Users\\nesvi\\Anaconda3\\Scripts\\easypqp.exe', 'convert', '--max_delta_unimod', '0.02', '--max_delta_ppm', '15.0', '--fragment_types', "['b','y',]", '--enable_unannotated', '--pepxml', 'C:\\Data\\PXD022992_DIA_Melanoma\\Results_ALL_7to50_nmc1_M0_STY2\\interact-201905024_S_A375_phos_2_rank1.pep.xml', '--spectra', 'C:\\Data\\PXD022992_DIA_Melanoma\\Phospho\\mzML\\201905024_S_A375_phos_2.mzML', '--exclude-range', '-1.5,3.5', '--psms', '201905024_S_A375_phos_2_rank1.psmpkl', '--peaks', '201905024_S_A375_phos_2_rank1.peakpkl']
Executing ['C:\\Users\\nesvi\\Anaconda3\\Scripts\\easypqp.exe', 'convert', '--max_delta_unimod', '0.02', '--max_delta_ppm', '15.0', '--fragment_types', "['b','y',]", '--enable_unannotated', '--pepxml', 'C:\\Data\\PXD022992_DIA_Melanoma\\Results_ALL_7to50_nmc1_M0_STY2\\interact-201905024_S_A375_phos_2_rank2.pep.xml', '--spectra', 'C:\\Data\\PXD022992_DIA_Melanoma\\Phospho\\mzML\\201905024_S_A375_phos_2.mzML', '--exclude-range', '-1.5,3.5', '--psms', '201905024_S_A375_phos_2_rank2.psmpkl', '--peaks', '201905024_S_A375_phos_2_rank2.peakpkl']
Executing ['C:\\Users\\nesvi\\Anaconda3\\Scripts\\easypqp.exe', 'convert', '--max_delta_unimod', '0.02', '--max_delta_ppm', '15.0', '--fragment_types', "['b','y',]", '--enable_unannotated', '--pepxml', 'C:\\Data\\PXD022992_DIA_Melanoma\\Results_ALL_7to50_nmc1_M0_STY2\\interact-201905024_S_A375_phos_2_rank3.pep.xml', '--spectra', 'C:\\Data\\PXD022992_DIA_Melanoma\\Phospho\\mzML\\201905024_S_A375_phos_2.mzML', '--exclude-range', '-1.5,3.5', '--psms', '201905024_S_A375_phos_2_rank3.psmpkl', '--peaks', '201905024_S_A375_phos_2_rank3.peakpkl']
Executing ['C:\\Users\\nesvi\\Anaconda3\\Scripts\\easypqp.exe', 'convert', '--max_delta_unimod', '0.02', '--max_delta_ppm', '15.0', '--fragment_types', "['b','y',]", '--enable_unannotated', '--pepxml', 'C:\\Data\\PXD022992_DIA_Melanoma\\Results_ALL_7to50_nmc1_M0_STY2\\interact-201905024_S_A375_phos_2_rank4.pep.xml', '--spectra', 'C:\\Data\\PXD022992_DIA_Melanoma\\Phospho\\mzML\\201905024_S_A375_phos_2.mzML', '--exclude-range', '-1.5,3.5', '--psms', '201905024_S_A375_phos_2_rank4.psmpkl', '--peaks', '201905024_S_A375_phos_2_rank4.peakpkl']
Executing ['C:\\Users\\nesvi\\Anaconda3\\Scripts\\easypqp.exe', 'convert', '--max_delta_unimod', '0.02', '--max_delta_ppm', '15.0', '--fragment_types', "['b','y',]", '--enable_unannotated', '--pepxml', 'C:\\Data\\PXD022992_DIA_Melanoma\\Results_ALL_7to50_nmc1_M0_STY2\\interact-201905024_S_A375_phos_2_rank5.pep.xml', '--spectra', 'C:\\Data\\PXD022992_DIA_Melanoma\\Phospho\\mzML\\201905024_S_A375_phos_2.mzML', '--exclude-range', '-1.5,3.5', '--psms', '201905024_S_A375_phos_2_rank5.psmpkl', '--peaks', '201905024_S_A375_phos_2_rank5.peakpkl']
Executing ['C:\\Users\\nesvi\\Anaconda3\\Scripts\\easypqp.exe', 'convert', '--max_delta_unimod', '0.02', '--max_delta_ppm', '15.0', '--fragment_types', "['b','y',]", '--enable_unannotated', '--pepxml', 'C:\\Data\\PXD022992_DIA_Melanoma\\Results_ALL_7to50_nmc1_M0_STY2\\interact-201905024_S_G361_phos_2_rank1.pep.xml', '--spectra', 'C:\\Data\\PXD022992_DIA_Melanoma\\Phospho\\mzML\\201905024_S_G361_phos_2.mzML', '--exclude-range', '-1.5,3.5', '--psms', '201905024_S_G361_phos_2_rank1.psmpkl', '--peaks', '201905024_S_G361_phos_2_rank1.peakpkl']
Executing ['C:\\Users\\nesvi\\Anaconda3\\Scripts\\easypqp.exe', 'convert', '--max_delta_unimod', '0.02', '--max_delta_ppm', '15.0', '--fragment_types', "['b','y',]", '--enable_unannotated', '--pepxml', 'C:\\Data\\PXD022992_DIA_Melanoma\\Results_ALL_7to50_nmc1_M0_STY2\\interact-201905024_S_G361_phos_2_rank2.pep.xml', '--spectra', 'C:\\Data\\PXD022992_DIA_Melanoma\\Phospho\\mzML\\201905024_S_G361_phos_2.mzML', '--exclude-range', '-1.5,3.5', '--psms', '201905024_S_G361_phos_2_rank2.psmpkl', '--peaks', '201905024_S_G361_phos_2_rank2.peakpkl']
Executing ['C:\\Users\\nesvi\\Anaconda3\\Scripts\\easypqp.exe', 'convert', '--max_delta_unimod', '0.02', '--max_delta_ppm', '15.0', '--fragment_types', "['b','y',]", '--enable_unannotated', '--pepxml', 'C:\\Data\\PXD022992_DIA_Melanoma\\Results_ALL_7to50_nmc1_M0_STY2\\interact-201905024_S_G361_phos_2_rank3.pep.xml', '--spectra', 'C:\\Data\\PXD022992_DIA_Melanoma\\Phospho\\mzML\\201905024_S_G361_phos_2.mzML', '--exclude-range', '-1.5,3.5', '--psms', '201905024_S_G361_phos_2_rank3.psmpkl', '--peaks', '201905024_S_G361_phos_2_rank3.peakpkl']
Executing ['C:\\Users\\nesvi\\Anaconda3\\Scripts\\easypqp.exe', 'convert', '--max_delta_unimod', '0.02', '--max_delta_ppm', '15.0', '--fragment_types', "['b','y',]", '--enable_unannotated', '--pepxml', 'C:\\Data\\PXD022992_DIA_Melanoma\\Results_ALL_7to50_nmc1_M0_STY2\\interact-201905024_S_G361_phos_2_rank4.pep.xml', '--spectra', 'C:\\Data\\PXD022992_DIA_Melanoma\\Phospho\\mzML\\201905024_S_G361_phos_2.mzML', '--exclude-range', '-1.5,3.5', '--psms', '201905024_S_G361_phos_2_rank4.psmpkl', '--peaks', '201905024_S_G361_phos_2_rank4.peakpkl']
Executing ['C:\\Users\\nesvi\\Anaconda3\\Scripts\\easypqp.exe', 'convert', '--max_delta_unimod', '0.02', '--max_delta_ppm', '15.0', '--fragment_types', "['b','y',]", '--enable_unannotated', '--pepxml', 'C:\\Data\\PXD022992_DIA_Melanoma\\Results_ALL_7to50_nmc1_M0_STY2\\interact-201905024_S_G361_phos_2_rank5.pep.xml', '--spectra', 'C:\\Data\\PXD022992_DIA_Melanoma\\Phospho\\mzML\\201905024_S_G361_phos_2.mzML', '--exclude-range', '-1.5,3.5', '--psms', '201905024_S_G361_phos_2_rank5.psmpkl', '--peaks', '201905024_S_G361_phos_2_rank5.peakpkl']
Executing ['C:\\Users\\nesvi\\Anaconda3\\Scripts\\easypqp.exe', 'convert', '--max_delta_unimod', '0.02', '--max_delta_ppm', '15.0', '--fragment_types', "['b','y',]", '--enable_unannotated', '--pepxml', 'C:\\Data\\PXD022992_DIA_Melanoma\\Results_ALL_7to50_nmc1_M0_STY2\\interact-201905024_S_G361_phoso_1_rank1.pep.xml', '--spectra', 'C:\\Data\\PXD022992_DIA_Melanoma\\Phospho\\mzML\\201905024_S_G361_phoso_1.mzML', '--exclude-range', '-1.5,3.5', '--psms', '201905024_S_G361_phoso_1_rank1.psmpkl', '--peaks', '201905024_S_G361_phoso_1_rank1.peakpkl']
Executing ['C:\\Users\\nesvi\\Anaconda3\\Scripts\\easypqp.exe', 'convert', '--max_delta_unimod', '0.02', '--max_delta_ppm', '15.0', '--fragment_types', "['b','y',]", '--enable_unannotated', '--pepxml', 'C:\\Data\\PXD022992_DIA_Melanoma\\Results_ALL_7to50_nmc1_M0_STY2\\interact-201905024_S_G361_phoso_1_rank2.pep.xml', '--spectra', 'C:\\Data\\PXD022992_DIA_Melanoma\\Phospho\\mzML\\201905024_S_G361_phoso_1.mzML', '--exclude-range', '-1.5,3.5', '--psms', '201905024_S_G361_phoso_1_rank2.psmpkl', '--peaks', '201905024_S_G361_phoso_1_rank2.peakpkl']
Executing ['C:\\Users\\nesvi\\Anaconda3\\Scripts\\easypqp.exe', 'convert', '--max_delta_unimod', '0.02', '--max_delta_ppm', '15.0', '--fragment_types', "['b','y',]", '--enable_unannotated', '--pepxml', 'C:\\Data\\PXD022992_DIA_Melanoma\\Results_ALL_7to50_nmc1_M0_STY2\\interact-201905024_S_G361_phoso_1_rank3.pep.xml', '--spectra', 'C:\\Data\\PXD022992_DIA_Melanoma\\Phospho\\mzML\\201905024_S_G361_phoso_1.mzML', '--exclude-range', '-1.5,3.5', '--psms', '201905024_S_G361_phoso_1_rank3.psmpkl', '--peaks', '201905024_S_G361_phoso_1_rank3.peakpkl']
Executing ['C:\\Users\\nesvi\\Anaconda3\\Scripts\\easypqp.exe', 'convert', '--max_delta_unimod', '0.02', '--max_delta_ppm', '15.0', '--fragment_types', "['b','y',]", '--enable_unannotated', '--pepxml', 'C:\\Data\\PXD022992_DIA_Melanoma\\Results_ALL_7to50_nmc1_M0_STY2\\interact-201905024_S_G361_phoso_1_rank4.pep.xml', '--spectra', 'C:\\Data\\PXD022992_DIA_Melanoma\\Phospho\\mzML\\201905024_S_G361_phoso_1.mzML', '--exclude-range', '-1.5,3.5', '--psms', '201905024_S_G361_phoso_1_rank4.psmpkl', '--peaks', '201905024_S_G361_phoso_1_rank4.peakpkl']
Executing ['C:\\Users\\nesvi\\Anaconda3\\Scripts\\easypqp.exe', 'convert', '--max_delta_unimod', '0.02', '--max_delta_ppm', '15.0', '--fragment_types', "['b','y',]", '--enable_unannotated', '--pepxml', 'C:\\Data\\PXD022992_DIA_Melanoma\\Results_ALL_7to50_nmc1_M0_STY2\\interact-201905024_S_G361_phoso_1_rank5.pep.xml', '--spectra', 'C:\\Data\\PXD022992_DIA_Melanoma\\Phospho\\mzML\\201905024_S_G361_phoso_1.mzML', '--exclude-range', '-1.5,3.5', '--psms', '201905024_S_G361_phoso_1_rank5.psmpkl', '--peaks', '201905024_S_G361_phoso_1_rank5.peakpkl']
Executing ['C:\\Users\\nesvi\\Anaconda3\\Scripts\\easypqp.exe', 'convert', '--max_delta_unimod', '0.02', '--max_delta_ppm', '15.0', '--fragment_types', "['b','y',]", '--enable_unannotated', '--pepxml', 'C:\\Data\\PXD022992_DIA_Melanoma\\Results_ALL_7to50_nmc1_M0_STY2\\interact-201905024_S_SK_phos_1_rank1.pep.xml', '--spectra', 'C:\\Data\\PXD022992_DIA_Melanoma\\Phospho\\mzML\\201905024_S_SK_phos_1.mzML', '--exclude-range', '-1.5,3.5', '--psms', '201905024_S_SK_phos_1_rank1.psmpkl', '--peaks', '201905024_S_SK_phos_1_rank1.peakpkl']
Executing ['C:\\Users\\nesvi\\Anaconda3\\Scripts\\easypqp.exe', 'convert', '--max_delta_unimod', '0.02', '--max_delta_ppm', '15.0', '--fragment_types', "['b','y',]", '--enable_unannotated', '--pepxml', 'C:\\Data\\PXD022992_DIA_Melanoma\\Results_ALL_7to50_nmc1_M0_STY2\\interact-201905024_S_SK_phos_1_rank2.pep.xml', '--spectra', 'C:\\Data\\PXD022992_DIA_Melanoma\\Phospho\\mzML\\201905024_S_SK_phos_1.mzML', '--exclude-range', '-1.5,3.5', '--psms', '201905024_S_SK_phos_1_rank2.psmpkl', '--peaks', '201905024_S_SK_phos_1_rank2.peakpkl']
Executing ['C:\\Users\\nesvi\\Anaconda3\\Scripts\\easypqp.exe', 'convert', '--max_delta_unimod', '0.02', '--max_delta_ppm', '15.0', '--fragment_types', "['b','y',]", '--enable_unannotated', '--pepxml', 'C:\\Data\\PXD022992_DIA_Melanoma\\Results_ALL_7to50_nmc1_M0_STY2\\interact-201905024_S_SK_phos_1_rank3.pep.xml', '--spectra', 'C:\\Data\\PXD022992_DIA_Melanoma\\Phospho\\mzML\\201905024_S_SK_phos_1.mzML', '--exclude-range', '-1.5,3.5', '--psms', '201905024_S_SK_phos_1_rank3.psmpkl', '--peaks', '201905024_S_SK_phos_1_rank3.peakpkl']
Executing ['C:\\Users\\nesvi\\Anaconda3\\Scripts\\easypqp.exe', 'convert', '--max_delta_unimod', '0.02', '--max_delta_ppm', '15.0', '--fragment_types', "['b','y',]", '--enable_unannotated', '--pepxml', 'C:\\Data\\PXD022992_DIA_Melanoma\\Results_ALL_7to50_nmc1_M0_STY2\\interact-201905024_S_SK_phos_1_rank4.pep.xml', '--spectra', 'C:\\Data\\PXD022992_DIA_Melanoma\\Phospho\\mzML\\201905024_S_SK_phos_1.mzML', '--exclude-range', '-1.5,3.5', '--psms', '201905024_S_SK_phos_1_rank4.psmpkl', '--peaks', '201905024_S_SK_phos_1_rank4.peakpkl']
Executing ['C:\\Users\\nesvi\\Anaconda3\\Scripts\\easypqp.exe', 'convert', '--max_delta_unimod', '0.02', '--max_delta_ppm', '15.0', '--fragment_types', "['b','y',]", '--enable_unannotated', '--pepxml', 'C:\\Data\\PXD022992_DIA_Melanoma\\Results_ALL_7to50_nmc1_M0_STY2\\interact-201905024_S_SK_phos_1_rank5.pep.xml', '--spectra', 'C:\\Data\\PXD022992_DIA_Melanoma\\Phospho\\mzML\\201905024_S_SK_phos_1.mzML', '--exclude-range', '-1.5,3.5', '--psms', '201905024_S_SK_phos_1_rank5.psmpkl', '--peaks', '201905024_S_SK_phos_1_rank5.peakpkl']
Executing ['C:\\Users\\nesvi\\Anaconda3\\Scripts\\easypqp.exe', 'convert', '--max_delta_unimod', '0.02', '--max_delta_ppm', '15.0', '--fragment_types', "['b','y',]", '--enable_unannotated', '--pepxml', 'C:\\Data\\PXD022992_DIA_Melanoma\\Results_ALL_7to50_nmc1_M0_STY2\\interact-201905024_S_SK_phos_2_rank1.pep.xml', '--spectra', 'C:\\Data\\PXD022992_DIA_Melanoma\\Phospho\\mzML\\201905024_S_SK_phos_2.mzML', '--exclude-range', '-1.5,3.5', '--psms', '201905024_S_SK_phos_2_rank1.psmpkl', '--peaks', '201905024_S_SK_phos_2_rank1.peakpkl']
Executing ['C:\\Users\\nesvi\\Anaconda3\\Scripts\\easypqp.exe', 'convert', '--max_delta_unimod', '0.02', '--max_delta_ppm', '15.0', '--fragment_types', "['b','y',]", '--enable_unannotated', '--pepxml', 'C:\\Data\\PXD022992_DIA_Melanoma\\Results_ALL_7to50_nmc1_M0_STY2\\interact-201905024_S_SK_phos_2_rank2.pep.xml', '--spectra', 'C:\\Data\\PXD022992_DIA_Melanoma\\Phospho\\mzML\\201905024_S_SK_phos_2.mzML', '--exclude-range', '-1.5,3.5', '--psms', '201905024_S_SK_phos_2_rank2.psmpkl', '--peaks', '201905024_S_SK_phos_2_rank2.peakpkl']
Executing ['C:\\Users\\nesvi\\Anaconda3\\Scripts\\easypqp.exe', 'convert', '--max_delta_unimod', '0.02', '--max_delta_ppm', '15.0', '--fragment_types', "['b','y',]", '--enable_unannotated', '--pepxml', 'C:\\Data\\PXD022992_DIA_Melanoma\\Results_ALL_7to50_nmc1_M0_STY2\\interact-201905024_S_SK_phos_2_rank3.pep.xml', '--spectra', 'C:\\Data\\PXD022992_DIA_Melanoma\\Phospho\\mzML\\201905024_S_SK_phos_2.mzML', '--exclude-range', '-1.5,3.5', '--psms', '201905024_S_SK_phos_2_rank3.psmpkl', '--peaks', '201905024_S_SK_phos_2_rank3.peakpkl']
Executing ['C:\\Users\\nesvi\\Anaconda3\\Scripts\\easypqp.exe', 'convert', '--max_delta_unimod', '0.02', '--max_delta_ppm', '15.0', '--fragment_types', "['b','y',]", '--enable_unannotated', '--pepxml', 'C:\\Data\\PXD022992_DIA_Melanoma\\Results_ALL_7to50_nmc1_M0_STY2\\interact-201905024_S_SK_phos_2_rank4.pep.xml', '--spectra', 'C:\\Data\\PXD022992_DIA_Melanoma\\Phospho\\mzML\\201905024_S_SK_phos_2.mzML', '--exclude-range', '-1.5,3.5', '--psms', '201905024_S_SK_phos_2_rank4.psmpkl', '--peaks', '201905024_S_SK_phos_2_rank4.peakpkl']
Executing ['C:\\Users\\nesvi\\Anaconda3\\Scripts\\easypqp.exe', 'convert', '--max_delta_unimod', '0.02', '--max_delta_ppm', '15.0', '--fragment_types', "['b','y',]", '--enable_unannotated', '--pepxml', 'C:\\Data\\PXD022992_DIA_Melanoma\\Results_ALL_7to50_nmc1_M0_STY2\\interact-201905024_S_SK_phos_2_rank5.pep.xml', '--spectra', 'C:\\Data\\PXD022992_DIA_Melanoma\\Phospho\\mzML\\201905024_S_SK_phos_2.mzML', '--exclude-range', '-1.5,3.5', '--psms', '201905024_S_SK_phos_2_rank5.psmpkl', '--peaks', '201905024_S_SK_phos_2_rank5.peakpkl']
Info: There are psm.tsv and peptide.tsv. Will ignore --psm_fdr_threshold, --peptide_fdr_threshold, --protein_fdr_threshold, --pi0_lambda, --proteotypic, and --no-proteotypic.
Info: Reading file C:\Data\PXD022992_DIA_Melanoma\Results_ALL_7to50_nmc1_M0_STY2\201905024_F_7951_phos_1_rank1.psmpkl.
Info: Reading file C:\Data\PXD022992_DIA_Melanoma\Results_ALL_7to50_nmc1_M0_STY2\201905024_F_7951_phos_1_rank2.psmpkl.
Info: Reading file C:\Data\PXD022992_DIA_Melanoma\Results_ALL_7to50_nmc1_M0_STY2\201905024_F_7951_phos_1_rank3.psmpkl.
Info: Reading file C:\Data\PXD022992_DIA_Melanoma\Results_ALL_7to50_nmc1_M0_STY2\201905024_F_7951_phos_1_rank4.psmpkl.
Info: Reading file C:\Data\PXD022992_DIA_Melanoma\Results_ALL_7to50_nmc1_M0_STY2\201905024_F_7951_phos_1_rank5.psmpkl.
Info: Reading file C:\Data\PXD022992_DIA_Melanoma\Results_ALL_7to50_nmc1_M0_STY2\201905024_F_7951_phos_2_rank1.psmpkl.
Info: Reading file C:\Data\PXD022992_DIA_Melanoma\Results_ALL_7to50_nmc1_M0_STY2\201905024_F_7951_phos_2_rank2.psmpkl.
Info: Reading file C:\Data\PXD022992_DIA_Melanoma\Results_ALL_7to50_nmc1_M0_STY2\201905024_F_7951_phos_2_rank3.psmpkl.
Info: Reading file C:\Data\PXD022992_DIA_Melanoma\Results_ALL_7to50_nmc1_M0_STY2\201905024_F_7951_phos_2_rank4.psmpkl.
Info: Reading file C:\Data\PXD022992_DIA_Melanoma\Results_ALL_7to50_nmc1_M0_STY2\201905024_F_7951_phos_2_rank5.psmpkl.
Info: Reading file C:\Data\PXD022992_DIA_Melanoma\Results_ALL_7to50_nmc1_M0_STY2\201905024_F_HTB69_phos_1_rank1.psmpkl.
Info: Reading file C:\Data\PXD022992_DIA_Melanoma\Results_ALL_7to50_nmc1_M0_STY2\201905024_F_HTB69_phos_1_rank2.psmpkl.
Info: Reading file C:\Data\PXD022992_DIA_Melanoma\Results_ALL_7to50_nmc1_M0_STY2\201905024_F_HTB69_phos_1_rank3.psmpkl.
Info: Reading file C:\Data\PXD022992_DIA_Melanoma\Results_ALL_7to50_nmc1_M0_STY2\201905024_F_HTB69_phos_1_rank4.psmpkl.
Info: Reading file C:\Data\PXD022992_DIA_Melanoma\Results_ALL_7to50_nmc1_M0_STY2\201905024_F_HTB69_phos_1_rank5.psmpkl.
Info: Reading file C:\Data\PXD022992_DIA_Melanoma\Results_ALL_7to50_nmc1_M0_STY2\201905024_F_HTB69_phos_2_rank1.psmpkl.
Info: Reading file C:\Data\PXD022992_DIA_Melanoma\Results_ALL_7to50_nmc1_M0_STY2\201905024_F_HTB69_phos_2_rank2.psmpkl.
Info: Reading file C:\Data\PXD022992_DIA_Melanoma\Results_ALL_7to50_nmc1_M0_STY2\201905024_F_HTB69_phos_2_rank3.psmpkl.
Info: Reading file C:\Data\PXD022992_DIA_Melanoma\Results_ALL_7to50_nmc1_M0_STY2\201905024_F_HTB69_phos_2_rank4.psmpkl.
Info: Reading file C:\Data\PXD022992_DIA_Melanoma\Results_ALL_7to50_nmc1_M0_STY2\201905024_F_HTB69_phos_2_rank5.psmpkl.
Info: Reading file C:\Data\PXD022992_DIA_Melanoma\Results_ALL_7to50_nmc1_M0_STY2\201905024_F_SH4_phos_1_rank1.psmpkl.
Info: Reading file C:\Data\PXD022992_DIA_Melanoma\Results_ALL_7to50_nmc1_M0_STY2\201905024_F_SH4_phos_1_rank2.psmpkl.
Info: Reading file C:\Data\PXD022992_DIA_Melanoma\Results_ALL_7to50_nmc1_M0_STY2\201905024_F_SH4_phos_1_rank3.psmpkl.
Info: Reading file C:\Data\PXD022992_DIA_Melanoma\Results_ALL_7to50_nmc1_M0_STY2\201905024_F_SH4_phos_1_rank4.psmpkl.
Info: Reading file C:\Data\PXD022992_DIA_Melanoma\Results_ALL_7to50_nmc1_M0_STY2\201905024_F_SH4_phos_1_rank5.psmpkl.
Info: Reading file C:\Data\PXD022992_DIA_Melanoma\Results_ALL_7to50_nmc1_M0_STY2\201905024_F_SH4_phos_2_rank1.psmpkl.
Info: Reading file C:\Data\PXD022992_DIA_Melanoma\Results_ALL_7to50_nmc1_M0_STY2\201905024_F_SH4_phos_2_rank2.psmpkl.
Info: Reading file C:\Data\PXD022992_DIA_Melanoma\Results_ALL_7to50_nmc1_M0_STY2\201905024_F_SH4_phos_2_rank3.psmpkl.
Info: Reading file C:\Data\PXD022992_DIA_Melanoma\Results_ALL_7to50_nmc1_M0_STY2\201905024_F_SH4_phos_2_rank4.psmpkl.
Info: Reading file C:\Data\PXD022992_DIA_Melanoma\Results_ALL_7to50_nmc1_M0_STY2\201905024_F_SH4_phos_2_rank5.psmpkl.
Info: Reading file C:\Data\PXD022992_DIA_Melanoma\Results_ALL_7to50_nmc1_M0_STY2\201905024_S_A375_phos_1_rank1.psmpkl.
Info: Reading file C:\Data\PXD022992_DIA_Melanoma\Results_ALL_7to50_nmc1_M0_STY2\201905024_S_A375_phos_1_rank2.psmpkl.
Info: Reading file C:\Data\PXD022992_DIA_Melanoma\Results_ALL_7to50_nmc1_M0_STY2\201905024_S_A375_phos_1_rank3.psmpkl.
Info: Reading file C:\Data\PXD022992_DIA_Melanoma\Results_ALL_7to50_nmc1_M0_STY2\201905024_S_A375_phos_1_rank4.psmpkl.
Info: Reading file C:\Data\PXD022992_DIA_Melanoma\Results_ALL_7to50_nmc1_M0_STY2\201905024_S_A375_phos_1_rank5.psmpkl.
Info: Reading file C:\Data\PXD022992_DIA_Melanoma\Results_ALL_7to50_nmc1_M0_STY2\201905024_S_A375_phos_2_rank1.psmpkl.
Info: Reading file C:\Data\PXD022992_DIA_Melanoma\Results_ALL_7to50_nmc1_M0_STY2\201905024_S_A375_phos_2_rank2.psmpkl.
Info: Reading file C:\Data\PXD022992_DIA_Melanoma\Results_ALL_7to50_nmc1_M0_STY2\201905024_S_A375_phos_2_rank3.psmpkl.
Info: Reading file C:\Data\PXD022992_DIA_Melanoma\Results_ALL_7to50_nmc1_M0_STY2\201905024_S_A375_phos_2_rank4.psmpkl.
Info: Reading file C:\Data\PXD022992_DIA_Melanoma\Results_ALL_7to50_nmc1_M0_STY2\201905024_S_A375_phos_2_rank5.psmpkl.
Info: Reading file C:\Data\PXD022992_DIA_Melanoma\Results_ALL_7to50_nmc1_M0_STY2\201905024_S_G361_phos_2_rank1.psmpkl.
Info: Reading file C:\Data\PXD022992_DIA_Melanoma\Results_ALL_7to50_nmc1_M0_STY2\201905024_S_G361_phos_2_rank2.psmpkl.
Info: Reading file C:\Data\PXD022992_DIA_Melanoma\Results_ALL_7to50_nmc1_M0_STY2\201905024_S_G361_phos_2_rank3.psmpkl.
Info: Reading file C:\Data\PXD022992_DIA_Melanoma\Results_ALL_7to50_nmc1_M0_STY2\201905024_S_G361_phos_2_rank4.psmpkl.
Info: Reading file C:\Data\PXD022992_DIA_Melanoma\Results_ALL_7to50_nmc1_M0_STY2\201905024_S_G361_phos_2_rank5.psmpkl.
Info: Reading file C:\Data\PXD022992_DIA_Melanoma\Results_ALL_7to50_nmc1_M0_STY2\201905024_S_G361_phoso_1_rank1.psmpkl.
Info: Reading file C:\Data\PXD022992_DIA_Melanoma\Results_ALL_7to50_nmc1_M0_STY2\201905024_S_G361_phoso_1_rank2.psmpkl.
Info: Reading file C:\Data\PXD022992_DIA_Melanoma\Results_ALL_7to50_nmc1_M0_STY2\201905024_S_G361_phoso_1_rank3.psmpkl.
Info: Reading file C:\Data\PXD022992_DIA_Melanoma\Results_ALL_7to50_nmc1_M0_STY2\201905024_S_G361_phoso_1_rank4.psmpkl.
Info: Reading file C:\Data\PXD022992_DIA_Melanoma\Results_ALL_7to50_nmc1_M0_STY2\201905024_S_G361_phoso_1_rank5.psmpkl.
Info: Reading file C:\Data\PXD022992_DIA_Melanoma\Results_ALL_7to50_nmc1_M0_STY2\201905024_S_SK_phos_1_rank1.psmpkl.
Info: Reading file C:\Data\PXD022992_DIA_Melanoma\Results_ALL_7to50_nmc1_M0_STY2\201905024_S_SK_phos_1_rank2.psmpkl.
Info: Reading file C:\Data\PXD022992_DIA_Melanoma\Results_ALL_7to50_nmc1_M0_STY2\201905024_S_SK_phos_1_rank3.psmpkl.
Info: Reading file C:\Data\PXD022992_DIA_Melanoma\Results_ALL_7to50_nmc1_M0_STY2\201905024_S_SK_phos_1_rank4.psmpkl.
Info: Reading file C:\Data\PXD022992_DIA_Melanoma\Results_ALL_7to50_nmc1_M0_STY2\201905024_S_SK_phos_1_rank5.psmpkl.
Info: Reading file C:\Data\PXD022992_DIA_Melanoma\Results_ALL_7to50_nmc1_M0_STY2\201905024_S_SK_phos_2_rank1.psmpkl.
Info: Reading file C:\Data\PXD022992_DIA_Melanoma\Results_ALL_7to50_nmc1_M0_STY2\201905024_S_SK_phos_2_rank2.psmpkl.
Info: Reading file C:\Data\PXD022992_DIA_Melanoma\Results_ALL_7to50_nmc1_M0_STY2\201905024_S_SK_phos_2_rank3.psmpkl.
Info: Reading file C:\Data\PXD022992_DIA_Melanoma\Results_ALL_7to50_nmc1_M0_STY2\201905024_S_SK_phos_2_rank4.psmpkl.
Info: Reading file C:\Data\PXD022992_DIA_Melanoma\Results_ALL_7to50_nmc1_M0_STY2\201905024_S_SK_phos_2_rank5.psmpkl.
Info: 472801 redundant PSMs identified after filtering with C:\Data\PXD022992_DIA_Melanoma\Results_ALL_7to50_nmc1_M0_STY2\psm.tsv and C:\Data\PXD022992_DIA_Melanoma\Results_ALL_7to50_nmc1_M0_STY2\peptide.tsv
                   base_name  modified_peptide
0    201905024_F_7951_phos_1             25636
1    201905024_F_7951_phos_2             27709
2   201905024_F_HTB69_phos_1             25589
3   201905024_F_HTB69_phos_2             27764
4     201905024_F_SH4_phos_1             28343
5     201905024_F_SH4_phos_2             30211
6    201905024_S_A375_phos_1             29334
7    201905024_S_A375_phos_2             29242
8    201905024_S_G361_phos_2             29374
9   201905024_S_G361_phoso_1             28023
10     201905024_S_SK_phos_1             27490
11     201905024_S_SK_phos_2             29499
Info: easypqp_rt_alignment_201905024_F_7951_phos_1; Peptide overlap between run and reference: 16202.
Info: easypqp_rt_alignment_201905024_F_7951_phos_1; Lowess fraction used: 0.02.
Info: easypqp_rt_alignment_201905024_F_7951_phos_2; Peptide overlap between run and reference: 17346.
Info: easypqp_rt_alignment_201905024_F_7951_phos_2; Lowess fraction used: 0.02.
Info: easypqp_rt_alignment_201905024_F_HTB69_phos_1; Peptide overlap between run and reference: 16784.
Info: easypqp_rt_alignment_201905024_F_HTB69_phos_1; Lowess fraction used: 0.04.
Info: easypqp_rt_alignment_201905024_F_HTB69_phos_2; Peptide overlap between run and reference: 17986.
Info: easypqp_rt_alignment_201905024_F_HTB69_phos_2; Lowess fraction used: 0.04.
Info: easypqp_rt_alignment_201905024_F_SH4_phos_1; Peptide overlap between run and reference: 21951.
Info: easypqp_rt_alignment_201905024_F_SH4_phos_1; Lowess fraction used: 0.01.
Info: easypqp_rt_alignment_201905024_F_SH4_phos_2; Peptide overlap between run and reference: 30211.
Info: easypqp_rt_alignment_201905024_F_SH4_phos_2; Lowess fraction used: 0.08.
Info: easypqp_rt_alignment_201905024_S_A375_phos_1; Peptide overlap between run and reference: 17507.
Info: easypqp_rt_alignment_201905024_S_A375_phos_1; Lowess fraction used: 0.01.
Info: easypqp_rt_alignment_201905024_S_A375_phos_2; Peptide overlap between run and reference: 17754.
Info: easypqp_rt_alignment_201905024_S_A375_phos_2; Lowess fraction used: 0.02.
Info: easypqp_rt_alignment_201905024_S_G361_phos_2; Peptide overlap between run and reference: 18959.
Info: easypqp_rt_alignment_201905024_S_G361_phos_2; Lowess fraction used: 0.01.
Info: easypqp_rt_alignment_201905024_S_G361_phoso_1; Peptide overlap between run and reference: 18099.
Info: easypqp_rt_alignment_201905024_S_G361_phoso_1; Lowess fraction used: 0.02.
Info: easypqp_rt_alignment_201905024_S_SK_phos_1; Peptide overlap between run and reference: 17868.
Info: easypqp_rt_alignment_201905024_S_SK_phos_1; Lowess fraction used: 0.01.
Info: easypqp_rt_alignment_201905024_S_SK_phos_2; Peptide overlap between run and reference: 18722.
Info: easypqp_rt_alignment_201905024_S_SK_phos_2; Lowess fraction used: 0.02.
Info: Parsing file C:\Data\PXD022992_DIA_Melanoma\Results_ALL_7to50_nmc1_M0_STY2\201905024_F_7951_phos_1_rank1.peakpkl.
Info: Parsing file C:\Data\PXD022992_DIA_Melanoma\Results_ALL_7to50_nmc1_M0_STY2\201905024_F_7951_phos_1_rank2.peakpkl.
Info: Parsing file C:\Data\PXD022992_DIA_Melanoma\Results_ALL_7to50_nmc1_M0_STY2\201905024_F_7951_phos_1_rank3.peakpkl.
Info: Parsing file C:\Data\PXD022992_DIA_Melanoma\Results_ALL_7to50_nmc1_M0_STY2\201905024_F_7951_phos_1_rank4.peakpkl.
Info: Parsing file C:\Data\PXD022992_DIA_Melanoma\Results_ALL_7to50_nmc1_M0_STY2\201905024_F_7951_phos_1_rank5.peakpkl.
Info: Parsing file C:\Data\PXD022992_DIA_Melanoma\Results_ALL_7to50_nmc1_M0_STY2\201905024_F_7951_phos_2_rank1.peakpkl.
Info: Parsing file C:\Data\PXD022992_DIA_Melanoma\Results_ALL_7to50_nmc1_M0_STY2\201905024_F_7951_phos_2_rank2.peakpkl.
Info: Parsing file C:\Data\PXD022992_DIA_Melanoma\Results_ALL_7to50_nmc1_M0_STY2\201905024_F_7951_phos_2_rank3.peakpkl.
Info: Parsing file C:\Data\PXD022992_DIA_Melanoma\Results_ALL_7to50_nmc1_M0_STY2\201905024_F_7951_phos_2_rank4.peakpkl.
Info: Parsing file C:\Data\PXD022992_DIA_Melanoma\Results_ALL_7to50_nmc1_M0_STY2\201905024_F_7951_phos_2_rank5.peakpkl.
Info: Parsing file C:\Data\PXD022992_DIA_Melanoma\Results_ALL_7to50_nmc1_M0_STY2\201905024_F_HTB69_phos_1_rank1.peakpkl.
Info: Parsing file C:\Data\PXD022992_DIA_Melanoma\Results_ALL_7to50_nmc1_M0_STY2\201905024_F_HTB69_phos_1_rank2.peakpkl.
Info: Parsing file C:\Data\PXD022992_DIA_Melanoma\Results_ALL_7to50_nmc1_M0_STY2\201905024_F_HTB69_phos_1_rank3.peakpkl.
Info: Parsing file C:\Data\PXD022992_DIA_Melanoma\Results_ALL_7to50_nmc1_M0_STY2\201905024_F_HTB69_phos_1_rank4.peakpkl.
Info: Parsing file C:\Data\PXD022992_DIA_Melanoma\Results_ALL_7to50_nmc1_M0_STY2\201905024_F_HTB69_phos_1_rank5.peakpkl.
Info: Parsing file C:\Data\PXD022992_DIA_Melanoma\Results_ALL_7to50_nmc1_M0_STY2\201905024_F_HTB69_phos_2_rank1.peakpkl.
Info: Parsing file C:\Data\PXD022992_DIA_Melanoma\Results_ALL_7to50_nmc1_M0_STY2\201905024_F_HTB69_phos_2_rank2.peakpkl.
Info: Parsing file C:\Data\PXD022992_DIA_Melanoma\Results_ALL_7to50_nmc1_M0_STY2\201905024_F_HTB69_phos_2_rank3.peakpkl.
Info: Parsing file C:\Data\PXD022992_DIA_Melanoma\Results_ALL_7to50_nmc1_M0_STY2\201905024_F_HTB69_phos_2_rank4.peakpkl.
Info: Parsing file C:\Data\PXD022992_DIA_Melanoma\Results_ALL_7to50_nmc1_M0_STY2\201905024_F_HTB69_phos_2_rank5.peakpkl.
Info: Parsing file C:\Data\PXD022992_DIA_Melanoma\Results_ALL_7to50_nmc1_M0_STY2\201905024_F_SH4_phos_1_rank1.peakpkl.
Info: Parsing file C:\Data\PXD022992_DIA_Melanoma\Results_ALL_7to50_nmc1_M0_STY2\201905024_F_SH4_phos_1_rank2.peakpkl.
Info: Parsing file C:\Data\PXD022992_DIA_Melanoma\Results_ALL_7to50_nmc1_M0_STY2\201905024_F_SH4_phos_1_rank3.peakpkl.
Info: Parsing file C:\Data\PXD022992_DIA_Melanoma\Results_ALL_7to50_nmc1_M0_STY2\201905024_F_SH4_phos_1_rank4.peakpkl.
Info: Parsing file C:\Data\PXD022992_DIA_Melanoma\Results_ALL_7to50_nmc1_M0_STY2\201905024_F_SH4_phos_1_rank5.peakpkl.
Info: Parsing file C:\Data\PXD022992_DIA_Melanoma\Results_ALL_7to50_nmc1_M0_STY2\201905024_F_SH4_phos_2_rank1.peakpkl.
Info: Parsing file C:\Data\PXD022992_DIA_Melanoma\Results_ALL_7to50_nmc1_M0_STY2\201905024_F_SH4_phos_2_rank2.peakpkl.
Info: Parsing file C:\Data\PXD022992_DIA_Melanoma\Results_ALL_7to50_nmc1_M0_STY2\201905024_F_SH4_phos_2_rank3.peakpkl.
Info: Parsing file C:\Data\PXD022992_DIA_Melanoma\Results_ALL_7to50_nmc1_M0_STY2\201905024_F_SH4_phos_2_rank4.peakpkl.
Info: Parsing file C:\Data\PXD022992_DIA_Melanoma\Results_ALL_7to50_nmc1_M0_STY2\201905024_F_SH4_phos_2_rank5.peakpkl.
Info: Parsing file C:\Data\PXD022992_DIA_Melanoma\Results_ALL_7to50_nmc1_M0_STY2\201905024_S_A375_phos_1_rank1.peakpkl.
Info: Parsing file C:\Data\PXD022992_DIA_Melanoma\Results_ALL_7to50_nmc1_M0_STY2\201905024_S_A375_phos_1_rank2.peakpkl.
Info: Parsing file C:\Data\PXD022992_DIA_Melanoma\Results_ALL_7to50_nmc1_M0_STY2\201905024_S_A375_phos_1_rank3.peakpkl.
Info: Parsing file C:\Data\PXD022992_DIA_Melanoma\Results_ALL_7to50_nmc1_M0_STY2\201905024_S_A375_phos_1_rank4.peakpkl.
Info: Parsing file C:\Data\PXD022992_DIA_Melanoma\Results_ALL_7to50_nmc1_M0_STY2\201905024_S_A375_phos_1_rank5.peakpkl.
Info: Parsing file C:\Data\PXD022992_DIA_Melanoma\Results_ALL_7to50_nmc1_M0_STY2\201905024_S_A375_phos_2_rank1.peakpkl.
Info: Parsing file C:\Data\PXD022992_DIA_Melanoma\Results_ALL_7to50_nmc1_M0_STY2\201905024_S_A375_phos_2_rank2.peakpkl.
Info: Parsing file C:\Data\PXD022992_DIA_Melanoma\Results_ALL_7to50_nmc1_M0_STY2\201905024_S_A375_phos_2_rank3.peakpkl.
Info: Parsing file C:\Data\PXD022992_DIA_Melanoma\Results_ALL_7to50_nmc1_M0_STY2\201905024_S_A375_phos_2_rank4.peakpkl.
Info: Parsing file C:\Data\PXD022992_DIA_Melanoma\Results_ALL_7to50_nmc1_M0_STY2\201905024_S_A375_phos_2_rank5.peakpkl.
Info: Parsing file C:\Data\PXD022992_DIA_Melanoma\Results_ALL_7to50_nmc1_M0_STY2\201905024_S_G361_phos_2_rank1.peakpkl.
Info: Parsing file C:\Data\PXD022992_DIA_Melanoma\Results_ALL_7to50_nmc1_M0_STY2\201905024_S_G361_phos_2_rank2.peakpkl.
Info: Parsing file C:\Data\PXD022992_DIA_Melanoma\Results_ALL_7to50_nmc1_M0_STY2\201905024_S_G361_phos_2_rank3.peakpkl.
Info: Parsing file C:\Data\PXD022992_DIA_Melanoma\Results_ALL_7to50_nmc1_M0_STY2\201905024_S_G361_phos_2_rank4.peakpkl.
Info: Parsing file C:\Data\PXD022992_DIA_Melanoma\Results_ALL_7to50_nmc1_M0_STY2\201905024_S_G361_phos_2_rank5.peakpkl.
Info: Parsing file C:\Data\PXD022992_DIA_Melanoma\Results_ALL_7to50_nmc1_M0_STY2\201905024_S_G361_phoso_1_rank1.peakpkl.
Info: Parsing file C:\Data\PXD022992_DIA_Melanoma\Results_ALL_7to50_nmc1_M0_STY2\201905024_S_G361_phoso_1_rank2.peakpkl.
Info: Parsing file C:\Data\PXD022992_DIA_Melanoma\Results_ALL_7to50_nmc1_M0_STY2\201905024_S_G361_phoso_1_rank3.peakpkl.
Info: Parsing file C:\Data\PXD022992_DIA_Melanoma\Results_ALL_7to50_nmc1_M0_STY2\201905024_S_G361_phoso_1_rank4.peakpkl.
Info: Parsing file C:\Data\PXD022992_DIA_Melanoma\Results_ALL_7to50_nmc1_M0_STY2\201905024_S_G361_phoso_1_rank5.peakpkl.
Info: Parsing file C:\Data\PXD022992_DIA_Melanoma\Results_ALL_7to50_nmc1_M0_STY2\201905024_S_SK_phos_1_rank1.peakpkl.
Info: Parsing file C:\Data\PXD022992_DIA_Melanoma\Results_ALL_7to50_nmc1_M0_STY2\201905024_S_SK_phos_1_rank2.peakpkl.
Info: Parsing file C:\Data\PXD022992_DIA_Melanoma\Results_ALL_7to50_nmc1_M0_STY2\201905024_S_SK_phos_1_rank3.peakpkl.
Info: Parsing file C:\Data\PXD022992_DIA_Melanoma\Results_ALL_7to50_nmc1_M0_STY2\201905024_S_SK_phos_1_rank4.peakpkl.
Info: Parsing file C:\Data\PXD022992_DIA_Melanoma\Results_ALL_7to50_nmc1_M0_STY2\201905024_S_SK_phos_1_rank5.peakpkl.
Info: Parsing file C:\Data\PXD022992_DIA_Melanoma\Results_ALL_7to50_nmc1_M0_STY2\201905024_S_SK_phos_2_rank1.peakpkl.
Info: Parsing file C:\Data\PXD022992_DIA_Melanoma\Results_ALL_7to50_nmc1_M0_STY2\201905024_S_SK_phos_2_rank2.peakpkl.
Info: Parsing file C:\Data\PXD022992_DIA_Melanoma\Results_ALL_7to50_nmc1_M0_STY2\201905024_S_SK_phos_2_rank3.peakpkl.
Info: Parsing file C:\Data\PXD022992_DIA_Melanoma\Results_ALL_7to50_nmc1_M0_STY2\201905024_S_SK_phos_2_rank4.peakpkl.
Info: Parsing file C:\Data\PXD022992_DIA_Melanoma\Results_ALL_7to50_nmc1_M0_STY2\201905024_S_SK_phos_2_rank5.peakpkl.
Info: Library successfully generated.
Done generating spectral library
2022-07-28 16:03:21,134:INFO:took 0:13:52.216424
Process 'SpecLibGen' finished, exit code: 0
DIA-NN [Work dir: C:\Data\PXD022992_DIA_Melanoma\Results_ALL_7to50_nmc1_M0_STY2]
C:\FragPipe\FragPipe-18.0\fragpipe\tools\diann\1.8.1\win\DiaNN.exe --lib library.tsv --threads 19 --verbose 1 --out diann-output.tsv --qvalue 0.01 --matrix-spec-q 0.01 --matrices --no-prot-inf --smart-profiling --no-quant-files --peak-center --no-ifs-removal --predictor --dl-no-rt --dl-no-im --strip-unknown-mods --cfg C:\Data\PXD022992_DIA_Melanoma\Results_ALL_7to50_nmc1_M0_STY2\filelist_diann.txt
DIA-NN 1.8.1 (Data-Independent Acquisition by Neural Networks)
Compiled on Apr 14 2022 15:31:19
Current date and time: Thu Jul 28 16:03:21 2022
CPU: GenuineIntel Intel(R) Core(TM) i9-10900K CPU @ 3.70GHz
SIMD instructions: AVX AVX2 FMA SSE4.1 SSE4.2 
Logical CPU cores: 20
Thread number set to 19
Output will be filtered at 0.01 FDR
Protein x sample matrices will be also filtered using run-specific protein q-value
Precursor/protein x samples expression level matrices will be saved along with the main report
Protein inference will not be performed
When generating a spectral library, in silico predicted spectra will be retained if deemed more reliable than experimental ones
.quant files will not be saved to the disk
Fixed-width center of each elution peak will be used for quantification
Interference removal from fragment elution curves disabled
Deep learning will be used to generate a new in silico spectral library from peptides provided
RTs will not be predicted using deep learning
IMs will not be predicted using deep learning
DIA-NN will use deep learning to predict spectra/RTs/IMs even for peptides carrying modifications which are not recognised by the deep learning predictor. In this scenario, if also generating a spectral library from the DIA data or using the MBR mode, it might or might not be better (depends on the data) to also use the --out-measured-rt option - it's recommended to test it with and without this option
DIA-NN will optimise the mass accuracy automatically using the first run in the experiment. This is useful primarily for quick initial analyses, when it is not yet known which mass accuracy setting works best for a particular acquisition scheme.

12 files will be processed
[0:00] Loading spectral library library.tsv
[0:03] Finding proteotypic peptides (assuming that the list of UniProt ids provided for each peptide is complete)
[0:03] Spectral library loaded: 6615 protein isoforms, 6615 protein groups and 73991 precursors in 62562 elution groups.
[0:03] Encoding peptides for spectra and RTs prediction
[0:04] Predicting spectra and IMs
[0:26] Decoding predicted spectra and IMs
[0:26] Saving the library to lib.predicted.speclib
[0:26] Initialising library

[0:26] File #1/12
[0:26] Loading run C:\Data\PXD022992_DIA_Melanoma\Phospho\mzML\201905024_S_SK_phos_2.mzML
[0:40] 73991 library precursors are potentially detectable
[0:40] Processing...
[0:41] RT window set to 2.63126
[0:41] Peak width: 3.156
[0:41] Scan window radius set to 6
[0:41] Recommended MS1 mass accuracy setting: 3.1825 ppm
[0:42] Optimised mass accuracy: 10.6538 ppm
[0:45] Removing low confidence identifications
[0:45] Removing interfering precursors
[0:46] Training neural networks: 45403 targets, 45241 decoys
[0:49] Number of IDs at 0.01 FDR: 39478
[0:49] Calculating protein q-values
[0:49] Number of protein isoforms identified at 1% FDR: 5807 (precursor-level), 5703 (protein-level) (inference performed using proteotypic peptides only)
[0:49] Quantification

[0:49] File #2/12
[0:49] Loading run C:\Data\PXD022992_DIA_Melanoma\Phospho\mzML\201905024_S_A375_phos_2.mzML
[1:03] 73991 library precursors are potentially detectable
[1:03] Processing...
[1:04] RT window set to 2.60717
[1:04] Recommended MS1 mass accuracy setting: 3.36904 ppm
[1:07] Removing low confidence identifications
[1:07] Removing interfering precursors
[1:08] Training neural networks: 45886 targets, 45470 decoys
[1:10] Number of IDs at 0.01 FDR: 39905
[1:11] Calculating protein q-values
[1:11] Number of protein isoforms identified at 1% FDR: 5965 (precursor-level), 5851 (protein-level) (inference performed using proteotypic peptides only)
[1:11] Quantification

[1:11] File #3/12
[1:11] Loading run C:\Data\PXD022992_DIA_Melanoma\Phospho\mzML\201905024_S_A375_phos_1.mzML
[1:25] 73991 library precursors are potentially detectable
[1:25] Processing...
[1:26] RT window set to 2.62172
[1:26] Recommended MS1 mass accuracy setting: 3.35273 ppm
[1:29] Removing low confidence identifications
[1:29] Removing interfering precursors
[1:30] Training neural networks: 45269 targets, 45389 decoys
[1:32] Number of IDs at 0.01 FDR: 38641
[1:33] Calculating protein q-values
[1:33] Number of protein isoforms identified at 1% FDR: 5850 (precursor-level), 5754 (protein-level) (inference performed using proteotypic peptides only)
[1:33] Quantification

[1:33] File #4/12
[1:33] Loading run C:\Data\PXD022992_DIA_Melanoma\Phospho\mzML\201905024_S_G361_phos_2.mzML
[1:47] 73991 library precursors are potentially detectable
[1:47] Processing...
[1:48] RT window set to 2.59733
[1:48] Recommended MS1 mass accuracy setting: 3.23622 ppm
[1:51] Removing low confidence identifications
[1:51] Removing interfering precursors
[1:52] Training neural networks: 46418 targets, 45083 decoys
[1:55] Number of IDs at 0.01 FDR: 41205
[1:55] Calculating protein q-values
[1:55] Number of protein isoforms identified at 1% FDR: 5952 (precursor-level), 5873 (protein-level) (inference performed using proteotypic peptides only)
[1:55] Quantification

[1:55] File #5/12
[1:55] Loading run C:\Data\PXD022992_DIA_Melanoma\Phospho\mzML\201905024_F_SH4_phos_1.mzML
[2:09] 73991 library precursors are potentially detectable
[2:09] Processing...
[2:10] RT window set to 2.516
[2:10] Recommended MS1 mass accuracy setting: 3.18872 ppm
[2:13] Removing low confidence identifications
[2:13] Removing interfering precursors
[2:14] Training neural networks: 45910 targets, 44780 decoys
[2:16] Number of IDs at 0.01 FDR: 39786
[2:16] Calculating protein q-values
[2:17] Number of protein isoforms identified at 1% FDR: 5777 (precursor-level), 5649 (protein-level) (inference performed using proteotypic peptides only)
[2:17] Quantification

[2:17] File #6/12
[2:17] Loading run C:\Data\PXD022992_DIA_Melanoma\Phospho\mzML\201905024_F_SH4_phos_2.mzML
[2:31] 73991 library precursors are potentially detectable
[2:31] Processing...
[2:32] RT window set to 2.54758
[2:32] Recommended MS1 mass accuracy setting: 3.13955 ppm
[2:35] Removing low confidence identifications
[2:35] Removing interfering precursors
[2:35] Training neural networks: 45220 targets, 44308 decoys
[2:37] Number of IDs at 0.01 FDR: 39405
[2:38] Calculating protein q-values
[2:38] Number of protein isoforms identified at 1% FDR: 5819 (precursor-level), 5728 (protein-level) (inference performed using proteotypic peptides only)
[2:38] Quantification

[2:38] File #7/12
[2:38] Loading run C:\Data\PXD022992_DIA_Melanoma\Phospho\mzML\201905024_F_7951_phos_2.mzML
[2:52] 73991 library precursors are potentially detectable
[2:52] Processing...
[2:53] RT window set to 2.53362
[2:53] Recommended MS1 mass accuracy setting: 3.27031 ppm
[2:56] Removing low confidence identifications
[2:56] Removing interfering precursors
[2:57] Training neural networks: 45757 targets, 43871 decoys
[2:59] Number of IDs at 0.01 FDR: 39315
[2:59] Calculating protein q-values
[2:59] Number of protein isoforms identified at 1% FDR: 5842 (precursor-level), 5753 (protein-level) (inference performed using proteotypic peptides only)
[2:59] Quantification

[3:00] File #8/12
[3:00] Loading run C:\Data\PXD022992_DIA_Melanoma\Phospho\mzML\201905024_F_HTB69_phos_2.mzML
[3:14] 73991 library precursors are potentially detectable
[3:14] Processing...
[3:15] RT window set to 2.6297
[3:15] Recommended MS1 mass accuracy setting: 3.06654 ppm
[3:18] Removing low confidence identifications
[3:18] Removing interfering precursors
[3:18] Training neural networks: 45786 targets, 43549 decoys
[3:21] Number of IDs at 0.01 FDR: 39727
[3:21] Calculating protein q-values
[3:21] Number of protein isoforms identified at 1% FDR: 5873 (precursor-level), 5777 (protein-level) (inference performed using proteotypic peptides only)
[3:21] Quantification

[3:22] File #9/12
[3:22] Loading run C:\Data\PXD022992_DIA_Melanoma\Phospho\mzML\201905024_S_G361_phoso_1.mzML
[3:35] 73991 library precursors are potentially detectable
[3:35] Processing...
[3:36] RT window set to 2.56254
[3:36] Recommended MS1 mass accuracy setting: 3.26819 ppm
[3:39] Removing low confidence identifications
[3:39] Removing interfering precursors
[3:40] Training neural networks: 45072 targets, 41515 decoys
[3:42] Number of IDs at 0.01 FDR: 39368
[3:42] Calculating protein q-values
[3:42] Number of protein isoforms identified at 1% FDR: 5889 (precursor-level), 5792 (protein-level) (inference performed using proteotypic peptides only)
[3:42] Quantification

[3:43] File #10/12
[3:43] Loading run C:\Data\PXD022992_DIA_Melanoma\Phospho\mzML\201905024_S_SK_phos_1.mzML
[3:56] 73991 library precursors are potentially detectable
[3:56] Processing...
[3:57] RT window set to 2.61165
[3:57] Recommended MS1 mass accuracy setting: 2.95843 ppm
[4:00] Removing low confidence identifications
[4:00] Removing interfering precursors
[4:01] Training neural networks: 44276 targets, 40789 decoys
[4:03] Number of IDs at 0.01 FDR: 38163
[4:03] Calculating protein q-values
[4:03] Number of protein isoforms identified at 1% FDR: 5705 (precursor-level), 5587 (protein-level) (inference performed using proteotypic peptides only)
[4:03] Quantification

[4:04] File #11/12
[4:04] Loading run C:\Data\PXD022992_DIA_Melanoma\Phospho\mzML\201905024_F_7951_phos_1.mzML
[4:17] 73991 library precursors are potentially detectable
[4:17] Processing...
[4:18] RT window set to 2.50494
[4:18] Recommended MS1 mass accuracy setting: 3.17747 ppm
[4:21] Removing low confidence identifications
[4:21] Removing interfering precursors
[4:21] Training neural networks: 43795 targets, 38129 decoys
[4:23] Number of IDs at 0.01 FDR: 37329
[4:24] Calculating protein q-values
[4:24] Number of protein isoforms identified at 1% FDR: 5688 (precursor-level), 5580 (protein-level) (inference performed using proteotypic peptides only)
[4:24] Quantification

[4:24] File #12/12
[4:24] Loading run C:\Data\PXD022992_DIA_Melanoma\Phospho\mzML\201905024_F_HTB69_phos_1.mzML
[4:37] 73991 library precursors are potentially detectable
[4:37] Processing...
[4:38] RT window set to 2.53325
[4:38] Recommended MS1 mass accuracy setting: 3.26692 ppm
[4:41] Removing low confidence identifications
[4:41] Removing interfering precursors
[4:42] Training neural networks: 44344 targets, 38779 decoys
[4:44] Number of IDs at 0.01 FDR: 38057
[4:44] Calculating protein q-values
[4:44] Number of protein isoforms identified at 1% FDR: 5781 (precursor-level), 5663 (protein-level) (inference performed using proteotypic peptides only)
[4:44] Quantification

[4:45] Cross-run analysis
[4:45] Reading quantification information: 12 files
[4:45] Quantifying peptides
[4:50] Quantifying proteins
[4:50] Calculating q-values for protein and gene groups
[4:50] Calculating global q-values for protein and gene groups
[4:50] Writing report
[5:11] Report saved to diann-output.tsv.
[5:11] Saving precursor levels matrix
[5:11] Precursor levels matrix (1% precursor and protein group FDR) saved to diann-output.pr_matrix.tsv.
[5:11] Saving protein group levels matrix
[5:11] Protein group levels matrix (1% precursor FDR and protein group FDR) saved to diann-output.pg_matrix.tsv.
[5:11] Saving gene group levels matrix
[5:11] Gene groups levels matrix (1% precursor FDR and protein group FDR) saved to diann-output.gg_matrix.tsv.
[5:11] Saving unique genes levels matrix
[5:11] Unique genes levels matrix (1% precursor FDR and protein group FDR) saved to diann-output.unique_genes_matrix.tsv.
[5:11] Stats report saved to diann-output.stats.tsv
[5:11] Log saved to diann-output.log.txt
Finished

Process 'DIA-NN' finished, exit code: 0
DIA-NN [Work dir: C:\Data\PXD022992_DIA_Melanoma\Results_ALL_7to50_nmc1_M0_STY2]
C:\FragPipe\FragPipe-18.0\fragpipe\tools\diann\1.8.1\win\dia-nn-plotter.exe diann-output.stats.tsv diann-output.tsv diann-output.pdf
Generating report. Stats, main report, output file: diann-output.stats.tsv, diann-output.tsv, diann-output.pdf
Process 'DIA-NN' finished, exit code: 0
WorkspaceClean [Work dir: C:\Data\PXD022992_DIA_Melanoma\Results_ALL_7to50_nmc1_M0_STY2]
C:\FragPipe\philosopher-v4.5.1-RC3.exe workspace --clean --nocheck
Process 'WorkspaceClean' finished, exit code: 0
INFO[16:08:53] Executing Workspace  v4.5.1                  
INFO[16:08:53] Removing workspace                           
INFO[16:08:54] Done                                         

Please cite:
(Any searches) MSFragger: ultrafast and comprehensive peptide identification in mass spectrometry–based proteomics. Nat Methods 14:513 (2017)
(Any searches) Fast deisotoping algorithm and its implementation in the MSFragger search engine. J. Proteome Res. 20:498 (2021)
(Open search) Identification of modified peptides using localization-aware open search. Nat Commun. 11:4065 (2020)
(Open search) Crystal-C: A Computational Tool for Refinement of Open Search Results. J. Proteome Res. 19.6:2511 (2020)
(Open search) PTM-Shepherd: analysis and summarization of post-translational and chemical modifications from open search results. Mol Cell Proteomics 20:100018 (2020)
(Glyco/labile search) Fast and comprehensive N- and O-glycoproteomics analysis with MSFragger-Glyco. Nat Methods 17:1125 (2020)
(timsTOF PASEF) Fast quantitative analysis of timsTOF PASEF data with MSFragger and IonQuant. Mol Cell Proteomics 19:1575 (2020)
(PSM validation with Percolator) Semi-supervised learning for peptide identification from shotgun proteomics datasets. Nat Methods 4:923 (2007)
(Label-free quantification/SILAC) IonQuant Enables Accurate and Sensitive Label-Free Quantification With FDR-Controlled Match-Between-Runs. Mol Cell Proteomics 20:100077 (2021)
(PeptideProphet/ProteinProphet/PTMProphet/Filtering) Philosopher: a versatile toolkit for shotgun proteomics data analysis. Nat Methods 17:869 (2020)
(TMT-Integrator) Quantitative proteomic landscape of metaplastic breast carcinoma pathological subtypes and their relationship to triple-negative tumors. Nat Commun. 11:1723 (2020)
(DIA-Umpire) DIA-Umpire: comprehensive computational framework for data-independent acquisition proteomics. Nat Methods 12:258 (2015)
(DIA-NN) High sensitivity dia-PASEF proteomics with DIA-NN and FragPipe. bioRxiv doi:10.1101/2021.03.08.434385 (2021)

=============================================================ALL JOBS DONE IN 180.3 MINUTES=============================================================
```
