## Supplementary Data 1 for "One-stop analysis of DIA proteomics data using MSFragger-DIA and FragPipe computational platform": log_2022-08-21_01-19-04.txt (part 1 of 2)

```
System OS: Linux, Architecture: amd64
Java Info: 11.0.16, OpenJDK 64-Bit Server VM, Red Hat, Inc.


Version info:
FragPipe version 18.0
MSFragger version 3.5
Philosopher version 4.4.0


LCMS files:
  Experiment/Group: 
  - /storage/yufe/data/PXD022992/mzml/phos/201905024_F_7951_phos_1.mzML	DIA
  - /storage/yufe/data/PXD022992/mzml/phos/201905024_F_7951_phos_2.mzML	DIA
  - /storage/yufe/data/PXD022992/mzml/phos/201905024_F_HTB69_phos_1.mzML	DIA
  - /storage/yufe/data/PXD022992/mzml/phos/201905024_F_HTB69_phos_2.mzML	DIA
  - /storage/yufe/data/PXD022992/mzml/phos/201905024_F_SH4_phos_1.mzML	DIA
  - /storage/yufe/data/PXD022992/mzml/phos/201905024_F_SH4_phos_2.mzML	DIA
  - /storage/yufe/data/PXD022992/mzml/phos/201905024_S_A375_phos_1.mzML	DIA
  - /storage/yufe/data/PXD022992/mzml/phos/201905024_S_A375_phos_2.mzML	DIA
  - /storage/yufe/data/PXD022992/mzml/phos/201905024_S_G361_phos_2.mzML	DIA
  - /storage/yufe/data/PXD022992/mzml/phos/201905024_S_G361_phoso_1.mzML	DIA
  - /storage/yufe/data/PXD022992/mzml/phos/201905024_S_SK_phos_1.mzML	DIA
  - /storage/yufe/data/PXD022992/mzml/phos/201905024_S_SK_phos_2.mzML	DIA


552 commands to execute:
CheckCentroid
java -Xmx256G -cp /storage/yufe/tools/FragPipe-18.0/fragpipe/lib/fragpipe-18.0.jar:/storage/yufe/tools/FragPipe-18.0/fragpipe/tools/batmass-io-1.25.5.jar com.dmtavt.fragpipe.util.CheckCentroid /storage/yufe/data/PXD022992/mzml/phos/201905024_F_7951_phos_1.mzML 56
WorkspaceCleanInit [Work dir: /storage/yufe/results/msfragger_dia_paper/runtime_melanoma_phospho/dev02/diaumpire]
/storage/yufe/tools/philosopher_v4.4.0_linux_amd64/philosopher workspace --clean --nocheck
WorkspaceCleanInit [Work dir: /storage/yufe/results/msfragger_dia_paper/runtime_melanoma_phospho/dev02/diaumpire]
/storage/yufe/tools/philosopher_v4.4.0_linux_amd64/philosopher workspace --init --nocheck --temp /tmp/c076b1cf-2f28-4db0-9a9d-327b9f620edf
UmpireSe
java -Xmx256G -Dlibs.thermo.dir=/storage/yufe/tools/MSFragger-3.5/ext/thermo -cp /storage/yufe/tools/FragPipe-18.0/fragpipe/tools/DIA_Umpire_SE-2.2.8.jar:/storage/yufe/tools/FragPipe-18.0/fragpipe/tools/batmass-io-1.25.5.jar dia_umpire_se.DIA_Umpire_SE /storage/yufe/data/PXD022992/mzml/phos/201905024_F_7951_phos_1.mzML /storage/yufe/results/msfragger_dia_paper/runtime_melanoma_phospho/dev02/diaumpire/umpire-se.params
UmpireSe
java -cp /storage/yufe/tools/FragPipe-18.0/fragpipe/lib/fragpipe-18.0.jar:/storage/yufe/tools/FragPipe-18.0/fragpipe/lib/commons-io-2.11.0.jar com.github.chhh.utils.FileMove --no-err /storage/yufe/data/PXD022992/mzml/phos/diaumpire_se.log /storage/yufe/results/msfragger_dia_paper/runtime_melanoma_phospho/dev02/diaumpire/diaumpire_se.log
UmpireSe
java -cp /storage/yufe/tools/FragPipe-18.0/fragpipe/lib/fragpipe-18.0.jar:/storage/yufe/tools/FragPipe-18.0/fragpipe/lib/commons-io-2.11.0.jar com.github.chhh.utils.FileMove --no-err /storage/yufe/data/PXD022992/mzml/phos/201905024_F_7951_phos_1_Peak /storage/yufe/results/msfragger_dia_paper/runtime_melanoma_phospho/dev02/diaumpire/201905024_F_7951_phos_1_Peak
UmpireSe
java -cp /storage/yufe/tools/FragPipe-18.0/fragpipe/lib/fragpipe-18.0.jar:/storage/yufe/tools/FragPipe-18.0/fragpipe/lib/commons-io-2.11.0.jar com.github.chhh.utils.FileMove --no-err /storage/yufe/data/PXD022992/mzml/phos/201905024_F_7951_phos_1.DIAWindowsFS /storage/yufe/results/msfragger_dia_paper/runtime_melanoma_phospho/dev02/diaumpire/201905024_F_7951_phos_1.DIAWindowsFS
UmpireSe
java -cp /storage/yufe/tools/FragPipe-18.0/fragpipe/lib/fragpipe-18.0.jar:/storage/yufe/tools/FragPipe-18.0/fragpipe/lib/commons-io-2.11.0.jar com.github.chhh.utils.FileMove --no-err /storage/yufe/data/PXD022992/mzml/phos/201905024_F_7951_phos_1.RTidxFS /storage/yufe/results/msfragger_dia_paper/runtime_melanoma_phospho/dev02/diaumpire/201905024_F_7951_phos_1.RTidxFS
UmpireSe
java -cp /storage/yufe/tools/FragPipe-18.0/fragpipe/lib/fragpipe-18.0.jar:/storage/yufe/tools/FragPipe-18.0/fragpipe/lib/commons-io-2.11.0.jar com.github.chhh.utils.FileMove --no-err /storage/yufe/data/PXD022992/mzml/phos/201905024_F_7951_phos_1.ScanClusterMapping_Q1 /storage/yufe/results/msfragger_dia_paper/runtime_melanoma_phospho/dev02/diaumpire/201905024_F_7951_phos_1.ScanClusterMapping_Q1
UmpireSe
java -cp /storage/yufe/tools/FragPipe-18.0/fragpipe/lib/fragpipe-18.0.jar:/storage/yufe/tools/FragPipe-18.0/fragpipe/lib/commons-io-2.11.0.jar com.github.chhh.utils.FileMove --no-err /storage/yufe/data/PXD022992/mzml/phos/201905024_F_7951_phos_1.ScanClusterMapping_Q2 /storage/yufe/results/msfragger_dia_paper/runtime_melanoma_phospho/dev02/diaumpire/201905024_F_7951_phos_1.ScanClusterMapping_Q2
UmpireSe
java -cp /storage/yufe/tools/FragPipe-18.0/fragpipe/lib/fragpipe-18.0.jar:/storage/yufe/tools/FragPipe-18.0/fragpipe/lib/commons-io-2.11.0.jar com.github.chhh.utils.FileMove --no-err /storage/yufe/data/PXD022992/mzml/phos/201905024_F_7951_phos_1.ScanClusterMapping_Q3 /storage/yufe/results/msfragger_dia_paper/runtime_melanoma_phospho/dev02/diaumpire/201905024_F_7951_phos_1.ScanClusterMapping_Q3
UmpireSe
java -cp /storage/yufe/tools/FragPipe-18.0/fragpipe/lib/fragpipe-18.0.jar:/storage/yufe/tools/FragPipe-18.0/fragpipe/lib/commons-io-2.11.0.jar com.github.chhh.utils.FileMove --no-err /storage/yufe/data/PXD022992/mzml/phos/201905024_F_7951_phos_1.ScanidxFS /storage/yufe/results/msfragger_dia_paper/runtime_melanoma_phospho/dev02/diaumpire/201905024_F_7951_phos_1.ScanidxFS
UmpireSe
java -cp /storage/yufe/tools/FragPipe-18.0/fragpipe/lib/fragpipe-18.0.jar:/storage/yufe/tools/FragPipe-18.0/fragpipe/lib/commons-io-2.11.0.jar com.github.chhh.utils.FileMove --no-err /storage/yufe/data/PXD022992/mzml/phos/201905024_F_7951_phos_1.ScanPosFS /storage/yufe/results/msfragger_dia_paper/runtime_melanoma_phospho/dev02/diaumpire/201905024_F_7951_phos_1.ScanPosFS
UmpireSe
java -cp /storage/yufe/tools/FragPipe-18.0/fragpipe/lib/fragpipe-18.0.jar:/storage/yufe/tools/FragPipe-18.0/fragpipe/lib/commons-io-2.11.0.jar com.github.chhh.utils.FileMove --no-err /storage/yufe/data/PXD022992/mzml/phos/201905024_F_7951_phos_1.ScanRTFS /storage/yufe/results/msfragger_dia_paper/runtime_melanoma_phospho/dev02/diaumpire/201905024_F_7951_phos_1.ScanRTFS
UmpireSe
java -cp /storage/yufe/tools/FragPipe-18.0/fragpipe/lib/fragpipe-18.0.jar:/storage/yufe/tools/FragPipe-18.0/fragpipe/lib/commons-io-2.11.0.jar com.github.chhh.utils.FileMove --no-err /storage/yufe/data/PXD022992/mzml/phos/201905024_F_7951_phos_1_diasetting.ser /storage/yufe/results/msfragger_dia_paper/runtime_melanoma_phospho/dev02/diaumpire/201905024_F_7951_phos_1_diasetting.ser
UmpireSe
java -cp /storage/yufe/tools/FragPipe-18.0/fragpipe/lib/fragpipe-18.0.jar:/storage/yufe/tools/FragPipe-18.0/fragpipe/lib/commons-io-2.11.0.jar com.github.chhh.utils.FileMove --no-err /storage/yufe/data/PXD022992/mzml/phos/201905024_F_7951_phos_1_params.ser /storage/yufe/results/msfragger_dia_paper/runtime_melanoma_phospho/dev02/diaumpire/201905024_F_7951_phos_1_params.ser
UmpireSe
java -cp /storage/yufe/tools/FragPipe-18.0/fragpipe/lib/fragpipe-18.0.jar:/storage/yufe/tools/FragPipe-18.0/fragpipe/lib/commons-io-2.11.0.jar com.github.chhh.utils.FileMove --no-err /storage/yufe/data/PXD022992/mzml/phos/201905024_F_7951_phos_1_Q1.mgf /storage/yufe/results/msfragger_dia_paper/runtime_melanoma_phospho/dev02/diaumpire/201905024_F_7951_phos_1_Q1.mgf
UmpireSe
java -cp /storage/yufe/tools/FragPipe-18.0/fragpipe/lib/fragpipe-18.0.jar:/storage/yufe/tools/FragPipe-18.0/fragpipe/lib/commons-io-2.11.0.jar com.github.chhh.utils.FileMove --no-err /storage/yufe/data/PXD022992/mzml/phos/201905024_F_7951_phos_1_Q2.mgf /storage/yufe/results/msfragger_dia_paper/runtime_melanoma_phospho/dev02/diaumpire/201905024_F_7951_phos_1_Q2.mgf
UmpireSe
java -cp /storage/yufe/tools/FragPipe-18.0/fragpipe/lib/fragpipe-18.0.jar:/storage/yufe/tools/FragPipe-18.0/fragpipe/lib/commons-io-2.11.0.jar com.github.chhh.utils.FileMove --no-err /storage/yufe/data/PXD022992/mzml/phos/201905024_F_7951_phos_1_Q3.mgf /storage/yufe/results/msfragger_dia_paper/runtime_melanoma_phospho/dev02/diaumpire/201905024_F_7951_phos_1_Q3.mgf
UmpireSe
java -cp /storage/yufe/tools/FragPipe-18.0/fragpipe/lib/fragpipe-18.0.jar:/storage/yufe/tools/FragPipe-18.0/fragpipe/lib/commons-io-2.11.0.jar com.github.chhh.utils.FileMove --no-err /storage/yufe/data/PXD022992/mzml/phos/201905024_F_7951_phos_1_Q1.mzML /storage/yufe/results/msfragger_dia_paper/runtime_melanoma_phospho/dev02/diaumpire/201905024_F_7951_phos_1_Q1.mzML
UmpireSe
java -cp /storage/yufe/tools/FragPipe-18.0/fragpipe/lib/fragpipe-18.0.jar:/storage/yufe/tools/FragPipe-18.0/fragpipe/lib/commons-io-2.11.0.jar com.github.chhh.utils.FileMove --no-err /storage/yufe/data/PXD022992/mzml/phos/201905024_F_7951_phos_1_Q2.mzML /storage/yufe/results/msfragger_dia_paper/runtime_melanoma_phospho/dev02/diaumpire/201905024_F_7951_phos_1_Q2.mzML
UmpireSe
java -cp /storage/yufe/tools/FragPipe-18.0/fragpipe/lib/fragpipe-18.0.jar:/storage/yufe/tools/FragPipe-18.0/fragpipe/lib/commons-io-2.11.0.jar com.github.chhh.utils.FileMove --no-err /storage/yufe/data/PXD022992/mzml/phos/201905024_F_7951_phos_1_Q3.mzML /storage/yufe/results/msfragger_dia_paper/runtime_melanoma_phospho/dev02/diaumpire/201905024_F_7951_phos_1_Q3.mzML
UmpireSe
java -cp /storage/yufe/tools/FragPipe-18.0/fragpipe/lib/fragpipe-18.0.jar com.github.chhh.utils.FileDelete /storage/yufe/results/msfragger_dia_paper/runtime_melanoma_phospho/dev02/diaumpire/201905024_F_7951_phos_1_Peak
UmpireSe
java -cp /storage/yufe/tools/FragPipe-18.0/fragpipe/lib/fragpipe-18.0.jar com.github.chhh.utils.FileDelete /storage/yufe/results/msfragger_dia_paper/runtime_melanoma_phospho/dev02/diaumpire/201905024_F_7951_phos_1.DIAWindowsFS
UmpireSe
java -cp /storage/yufe/tools/FragPipe-18.0/fragpipe/lib/fragpipe-18.0.jar com.github.chhh.utils.FileDelete /storage/yufe/results/msfragger_dia_paper/runtime_melanoma_phospho/dev02/diaumpire/201905024_F_7951_phos_1.RTidxFS
UmpireSe
java -cp /storage/yufe/tools/FragPipe-18.0/fragpipe/lib/fragpipe-18.0.jar com.github.chhh.utils.FileDelete /storage/yufe/results/msfragger_dia_paper/runtime_melanoma_phospho/dev02/diaumpire/201905024_F_7951_phos_1.ScanClusterMapping_Q1
UmpireSe
java -cp /storage/yufe/tools/FragPipe-18.0/fragpipe/lib/fragpipe-18.0.jar com.github.chhh.utils.FileDelete /storage/yufe/results/msfragger_dia_paper/runtime_melanoma_phospho/dev02/diaumpire/201905024_F_7951_phos_1.ScanClusterMapping_Q2
UmpireSe
java -cp /storage/yufe/tools/FragPipe-18.0/fragpipe/lib/fragpipe-18.0.jar com.github.chhh.utils.FileDelete /storage/yufe/results/msfragger_dia_paper/runtime_melanoma_phospho/dev02/diaumpire/201905024_F_7951_phos_1.ScanClusterMapping_Q3
UmpireSe
java -cp /storage/yufe/tools/FragPipe-18.0/fragpipe/lib/fragpipe-18.0.jar com.github.chhh.utils.FileDelete /storage/yufe/results/msfragger_dia_paper/runtime_melanoma_phospho/dev02/diaumpire/201905024_F_7951_phos_1.ScanidxFS
UmpireSe
java -cp /storage/yufe/tools/FragPipe-18.0/fragpipe/lib/fragpipe-18.0.jar com.github.chhh.utils.FileDelete /storage/yufe/results/msfragger_dia_paper/runtime_melanoma_phospho/dev02/diaumpire/201905024_F_7951_phos_1.ScanPosFS
UmpireSe
java -cp /storage/yufe/tools/FragPipe-18.0/fragpipe/lib/fragpipe-18.0.jar com.github.chhh.utils.FileDelete /storage/yufe/results/msfragger_dia_paper/runtime_melanoma_phospho/dev02/diaumpire/201905024_F_7951_phos_1.ScanRTFS
UmpireSe
java -cp /storage/yufe/tools/FragPipe-18.0/fragpipe/lib/fragpipe-18.0.jar com.github.chhh.utils.FileDelete /storage/yufe/results/msfragger_dia_paper/runtime_melanoma_phospho/dev02/diaumpire/201905024_F_7951_phos_1_diasetting.ser
UmpireSe
java -cp /storage/yufe/tools/FragPipe-18.0/fragpipe/lib/fragpipe-18.0.jar com.github.chhh.utils.FileDelete /storage/yufe/results/msfragger_dia_paper/runtime_melanoma_phospho/dev02/diaumpire/201905024_F_7951_phos_1_params.ser
UmpireSe
java -cp /storage/yufe/tools/FragPipe-18.0/fragpipe/lib/fragpipe-18.0.jar com.github.chhh.utils.FileDelete /storage/yufe/results/msfragger_dia_paper/runtime_melanoma_phospho/dev02/diaumpire/201905024_F_7951_phos_1_Q1.mgf
UmpireSe
java -cp /storage/yufe/tools/FragPipe-18.0/fragpipe/lib/fragpipe-18.0.jar com.github.chhh.utils.FileDelete /storage/yufe/results/msfragger_dia_paper/runtime_melanoma_phospho/dev02/diaumpire/201905024_F_7951_phos_1_Q2.mgf
UmpireSe
java -cp /storage/yufe/tools/FragPipe-18.0/fragpipe/lib/fragpipe-18.0.jar com.github.chhh.utils.FileDelete /storage/yufe/results/msfragger_dia_paper/runtime_melanoma_phospho/dev02/diaumpire/201905024_F_7951_phos_1_Q3.mgf
UmpireSe
java -Xmx256G -Dlibs.thermo.dir=/storage/yufe/tools/MSFragger-3.5/ext/thermo -cp /storage/yufe/tools/FragPipe-18.0/fragpipe/tools/DIA_Umpire_SE-2.2.8.jar:/storage/yufe/tools/FragPipe-18.0/fragpipe/tools/batmass-io-1.25.5.jar dia_umpire_se.DIA_Umpire_SE /storage/yufe/data/PXD022992/mzml/phos/201905024_F_7951_phos_2.mzML /storage/yufe/results/msfragger_dia_paper/runtime_melanoma_phospho/dev02/diaumpire/umpire-se.params
UmpireSe
java -cp /storage/yufe/tools/FragPipe-18.0/fragpipe/lib/fragpipe-18.0.jar:/storage/yufe/tools/FragPipe-18.0/fragpipe/lib/commons-io-2.11.0.jar com.github.chhh.utils.FileMove --no-err /storage/yufe/data/PXD022992/mzml/phos/diaumpire_se.log /storage/yufe/results/msfragger_dia_paper/runtime_melanoma_phospho/dev02/diaumpire/diaumpire_se.log
UmpireSe
java -cp /storage/yufe/tools/FragPipe-18.0/fragpipe/lib/fragpipe-18.0.jar:/storage/yufe/tools/FragPipe-18.0/fragpipe/lib/commons-io-2.11.0.jar com.github.chhh.utils.FileMove --no-err /storage/yufe/data/PXD022992/mzml/phos/201905024_F_7951_phos_2_Peak /storage/yufe/results/msfragger_dia_paper/runtime_melanoma_phospho/dev02/diaumpire/201905024_F_7951_phos_2_Peak
UmpireSe
java -cp /storage/yufe/tools/FragPipe-18.0/fragpipe/lib/fragpipe-18.0.jar:/storage/yufe/tools/FragPipe-18.0/fragpipe/lib/commons-io-2.11.0.jar com.github.chhh.utils.FileMove --no-err /storage/yufe/data/PXD022992/mzml/phos/201905024_F_7951_phos_2.DIAWindowsFS /storage/yufe/results/msfragger_dia_paper/runtime_melanoma_phospho/dev02/diaumpire/201905024_F_7951_phos_2.DIAWindowsFS
UmpireSe
java -cp /storage/yufe/tools/FragPipe-18.0/fragpipe/lib/fragpipe-18.0.jar:/storage/yufe/tools/FragPipe-18.0/fragpipe/lib/commons-io-2.11.0.jar com.github.chhh.utils.FileMove --no-err /storage/yufe/data/PXD022992/mzml/phos/201905024_F_7951_phos_2.RTidxFS /storage/yufe/results/msfragger_dia_paper/runtime_melanoma_phospho/dev02/diaumpire/201905024_F_7951_phos_2.RTidxFS
UmpireSe
java -cp /storage/yufe/tools/FragPipe-18.0/fragpipe/lib/fragpipe-18.0.jar:/storage/yufe/tools/FragPipe-18.0/fragpipe/lib/commons-io-2.11.0.jar com.github.chhh.utils.FileMove --no-err /storage/yufe/data/PXD022992/mzml/phos/201905024_F_7951_phos_2.ScanClusterMapping_Q1 /storage/yufe/results/msfragger_dia_paper/runtime_melanoma_phospho/dev02/diaumpire/201905024_F_7951_phos_2.ScanClusterMapping_Q1
UmpireSe
java -cp /storage/yufe/tools/FragPipe-18.0/fragpipe/lib/fragpipe-18.0.jar:/storage/yufe/tools/FragPipe-18.0/fragpipe/lib/commons-io-2.11.0.jar com.github.chhh.utils.FileMove --no-err /storage/yufe/data/PXD022992/mzml/phos/201905024_F_7951_phos_2.ScanClusterMapping_Q2 /storage/yufe/results/msfragger_dia_paper/runtime_melanoma_phospho/dev02/diaumpire/201905024_F_7951_phos_2.ScanClusterMapping_Q2
UmpireSe
java -cp /storage/yufe/tools/FragPipe-18.0/fragpipe/lib/fragpipe-18.0.jar:/storage/yufe/tools/FragPipe-18.0/fragpipe/lib/commons-io-2.11.0.jar com.github.chhh.utils.FileMove --no-err /storage/yufe/data/PXD022992/mzml/phos/201905024_F_7951_phos_2.ScanClusterMapping_Q3 /storage/yufe/results/msfragger_dia_paper/runtime_melanoma_phospho/dev02/diaumpire/201905024_F_7951_phos_2.ScanClusterMapping_Q3
UmpireSe
java -cp /storage/yufe/tools/FragPipe-18.0/fragpipe/lib/fragpipe-18.0.jar:/storage/yufe/tools/FragPipe-18.0/fragpipe/lib/commons-io-2.11.0.jar com.github.chhh.utils.FileMove --no-err /storage/yufe/data/PXD022992/mzml/phos/201905024_F_7951_phos_2.ScanidxFS /storage/yufe/results/msfragger_dia_paper/runtime_melanoma_phospho/dev02/diaumpire/201905024_F_7951_phos_2.ScanidxFS
UmpireSe
java -cp /storage/yufe/tools/FragPipe-18.0/fragpipe/lib/fragpipe-18.0.jar:/storage/yufe/tools/FragPipe-18.0/fragpipe/lib/commons-io-2.11.0.jar com.github.chhh.utils.FileMove --no-err /storage/yufe/data/PXD022992/mzml/phos/201905024_F_7951_phos_2.ScanPosFS /storage/yufe/results/msfragger_dia_paper/runtime_melanoma_phospho/dev02/diaumpire/201905024_F_7951_phos_2.ScanPosFS
UmpireSe
java -cp /storage/yufe/tools/FragPipe-18.0/fragpipe/lib/fragpipe-18.0.jar:/storage/yufe/tools/FragPipe-18.0/fragpipe/lib/commons-io-2.11.0.jar com.github.chhh.utils.FileMove --no-err /storage/yufe/data/PXD022992/mzml/phos/201905024_F_7951_phos_2.ScanRTFS /storage/yufe/results/msfragger_dia_paper/runtime_melanoma_phospho/dev02/diaumpire/201905024_F_7951_phos_2.ScanRTFS
UmpireSe
java -cp /storage/yufe/tools/FragPipe-18.0/fragpipe/lib/fragpipe-18.0.jar:/storage/yufe/tools/FragPipe-18.0/fragpipe/lib/commons-io-2.11.0.jar com.github.chhh.utils.FileMove --no-err /storage/yufe/data/PXD022992/mzml/phos/201905024_F_7951_phos_2_diasetting.ser /storage/yufe/results/msfragger_dia_paper/runtime_melanoma_phospho/dev02/diaumpire/201905024_F_7951_phos_2_diasetting.ser
UmpireSe
java -cp /storage/yufe/tools/FragPipe-18.0/fragpipe/lib/fragpipe-18.0.jar:/storage/yufe/tools/FragPipe-18.0/fragpipe/lib/commons-io-2.11.0.jar com.github.chhh.utils.FileMove --no-err /storage/yufe/data/PXD022992/mzml/phos/201905024_F_7951_phos_2_params.ser /storage/yufe/results/msfragger_dia_paper/runtime_melanoma_phospho/dev02/diaumpire/201905024_F_7951_phos_2_params.ser
UmpireSe
java -cp /storage/yufe/tools/FragPipe-18.0/fragpipe/lib/fragpipe-18.0.jar:/storage/yufe/tools/FragPipe-18.0/fragpipe/lib/commons-io-2.11.0.jar com.github.chhh.utils.FileMove --no-err /storage/yufe/data/PXD022992/mzml/phos/201905024_F_7951_phos_2_Q1.mgf /storage/yufe/results/msfragger_dia_paper/runtime_melanoma_phospho/dev02/diaumpire/201905024_F_7951_phos_2_Q1.mgf
UmpireSe
java -cp /storage/yufe/tools/FragPipe-18.0/fragpipe/lib/fragpipe-18.0.jar:/storage/yufe/tools/FragPipe-18.0/fragpipe/lib/commons-io-2.11.0.jar com.github.chhh.utils.FileMove --no-err /storage/yufe/data/PXD022992/mzml/phos/201905024_F_7951_phos_2_Q2.mgf /storage/yufe/results/msfragger_dia_paper/runtime_melanoma_phospho/dev02/diaumpire/201905024_F_7951_phos_2_Q2.mgf
UmpireSe
java -cp /storage/yufe/tools/FragPipe-18.0/fragpipe/lib/fragpipe-18.0.jar:/storage/yufe/tools/FragPipe-18.0/fragpipe/lib/commons-io-2.11.0.jar com.github.chhh.utils.FileMove --no-err /storage/yufe/data/PXD022992/mzml/phos/201905024_F_7951_phos_2_Q3.mgf /storage/yufe/results/msfragger_dia_paper/runtime_melanoma_phospho/dev02/diaumpire/201905024_F_7951_phos_2_Q3.mgf
UmpireSe
java -cp /storage/yufe/tools/FragPipe-18.0/fragpipe/lib/fragpipe-18.0.jar:/storage/yufe/tools/FragPipe-18.0/fragpipe/lib/commons-io-2.11.0.jar com.github.chhh.utils.FileMove --no-err /storage/yufe/data/PXD022992/mzml/phos/201905024_F_7951_phos_2_Q1.mzML /storage/yufe/results/msfragger_dia_paper/runtime_melanoma_phospho/dev02/diaumpire/201905024_F_7951_phos_2_Q1.mzML
UmpireSe
java -cp /storage/yufe/tools/FragPipe-18.0/fragpipe/lib/fragpipe-18.0.jar:/storage/yufe/tools/FragPipe-18.0/fragpipe/lib/commons-io-2.11.0.jar com.github.chhh.utils.FileMove --no-err /storage/yufe/data/PXD022992/mzml/phos/201905024_F_7951_phos_2_Q2.mzML /storage/yufe/results/msfragger_dia_paper/runtime_melanoma_phospho/dev02/diaumpire/201905024_F_7951_phos_2_Q2.mzML
UmpireSe
java -cp /storage/yufe/tools/FragPipe-18.0/fragpipe/lib/fragpipe-18.0.jar:/storage/yufe/tools/FragPipe-18.0/fragpipe/lib/commons-io-2.11.0.jar com.github.chhh.utils.FileMove --no-err /storage/yufe/data/PXD022992/mzml/phos/201905024_F_7951_phos_2_Q3.mzML /storage/yufe/results/msfragger_dia_paper/runtime_melanoma_phospho/dev02/diaumpire/201905024_F_7951_phos_2_Q3.mzML
UmpireSe
java -cp /storage/yufe/tools/FragPipe-18.0/fragpipe/lib/fragpipe-18.0.jar com.github.chhh.utils.FileDelete /storage/yufe/results/msfragger_dia_paper/runtime_melanoma_phospho/dev02/diaumpire/201905024_F_7951_phos_2_Peak
UmpireSe
java -cp /storage/yufe/tools/FragPipe-18.0/fragpipe/lib/fragpipe-18.0.jar com.github.chhh.utils.FileDelete /storage/yufe/results/msfragger_dia_paper/runtime_melanoma_phospho/dev02/diaumpire/201905024_F_7951_phos_2.DIAWindowsFS
UmpireSe
java -cp /storage/yufe/tools/FragPipe-18.0/fragpipe/lib/fragpipe-18.0.jar com.github.chhh.utils.FileDelete /storage/yufe/results/msfragger_dia_paper/runtime_melanoma_phospho/dev02/diaumpire/201905024_F_7951_phos_2.RTidxFS
UmpireSe
java -cp /storage/yufe/tools/FragPipe-18.0/fragpipe/lib/fragpipe-18.0.jar com.github.chhh.utils.FileDelete /storage/yufe/results/msfragger_dia_paper/runtime_melanoma_phospho/dev02/diaumpire/201905024_F_7951_phos_2.ScanClusterMapping_Q1
UmpireSe
java -cp /storage/yufe/tools/FragPipe-18.0/fragpipe/lib/fragpipe-18.0.jar com.github.chhh.utils.FileDelete /storage/yufe/results/msfragger_dia_paper/runtime_melanoma_phospho/dev02/diaumpire/201905024_F_7951_phos_2.ScanClusterMapping_Q2
UmpireSe
java -cp /storage/yufe/tools/FragPipe-18.0/fragpipe/lib/fragpipe-18.0.jar com.github.chhh.utils.FileDelete /storage/yufe/results/msfragger_dia_paper/runtime_melanoma_phospho/dev02/diaumpire/201905024_F_7951_phos_2.ScanClusterMapping_Q3
UmpireSe
java -cp /storage/yufe/tools/FragPipe-18.0/fragpipe/lib/fragpipe-18.0.jar com.github.chhh.utils.FileDelete /storage/yufe/results/msfragger_dia_paper/runtime_melanoma_phospho/dev02/diaumpire/201905024_F_7951_phos_2.ScanidxFS
UmpireSe
java -cp /storage/yufe/tools/FragPipe-18.0/fragpipe/lib/fragpipe-18.0.jar com.github.chhh.utils.FileDelete /storage/yufe/results/msfragger_dia_paper/runtime_melanoma_phospho/dev02/diaumpire/201905024_F_7951_phos_2.ScanPosFS
UmpireSe
java -cp /storage/yufe/tools/FragPipe-18.0/fragpipe/lib/fragpipe-18.0.jar com.github.chhh.utils.FileDelete /storage/yufe/results/msfragger_dia_paper/runtime_melanoma_phospho/dev02/diaumpire/201905024_F_7951_phos_2.ScanRTFS
UmpireSe
java -cp /storage/yufe/tools/FragPipe-18.0/fragpipe/lib/fragpipe-18.0.jar com.github.chhh.utils.FileDelete /storage/yufe/results/msfragger_dia_paper/runtime_melanoma_phospho/dev02/diaumpire/201905024_F_7951_phos_2_diasetting.ser
UmpireSe
java -cp /storage/yufe/tools/FragPipe-18.0/fragpipe/lib/fragpipe-18.0.jar com.github.chhh.utils.FileDelete /storage/yufe/results/msfragger_dia_paper/runtime_melanoma_phospho/dev02/diaumpire/201905024_F_7951_phos_2_params.ser
UmpireSe
java -cp /storage/yufe/tools/FragPipe-18.0/fragpipe/lib/fragpipe-18.0.jar com.github.chhh.utils.FileDelete /storage/yufe/results/msfragger_dia_paper/runtime_melanoma_phospho/dev02/diaumpire/201905024_F_7951_phos_2_Q1.mgf
UmpireSe
java -cp /storage/yufe/tools/FragPipe-18.0/fragpipe/lib/fragpipe-18.0.jar com.github.chhh.utils.FileDelete /storage/yufe/results/msfragger_dia_paper/runtime_melanoma_phospho/dev02/diaumpire/201905024_F_7951_phos_2_Q2.mgf
UmpireSe
java -cp /storage/yufe/tools/FragPipe-18.0/fragpipe/lib/fragpipe-18.0.jar com.github.chhh.utils.FileDelete /storage/yufe/results/msfragger_dia_paper/runtime_melanoma_phospho/dev02/diaumpire/201905024_F_7951_phos_2_Q3.mgf
UmpireSe
java -Xmx256G -Dlibs.thermo.dir=/storage/yufe/tools/MSFragger-3.5/ext/thermo -cp /storage/yufe/tools/FragPipe-18.0/fragpipe/tools/DIA_Umpire_SE-2.2.8.jar:/storage/yufe/tools/FragPipe-18.0/fragpipe/tools/batmass-io-1.25.5.jar dia_umpire_se.DIA_Umpire_SE /storage/yufe/data/PXD022992/mzml/phos/201905024_F_HTB69_phos_1.mzML /storage/yufe/results/msfragger_dia_paper/runtime_melanoma_phospho/dev02/diaumpire/umpire-se.params
UmpireSe
java -cp /storage/yufe/tools/FragPipe-18.0/fragpipe/lib/fragpipe-18.0.jar:/storage/yufe/tools/FragPipe-18.0/fragpipe/lib/commons-io-2.11.0.jar com.github.chhh.utils.FileMove --no-err /storage/yufe/data/PXD022992/mzml/phos/diaumpire_se.log /storage/yufe/results/msfragger_dia_paper/runtime_melanoma_phospho/dev02/diaumpire/diaumpire_se.log
UmpireSe
java -cp /storage/yufe/tools/FragPipe-18.0/fragpipe/lib/fragpipe-18.0.jar:/storage/yufe/tools/FragPipe-18.0/fragpipe/lib/commons-io-2.11.0.jar com.github.chhh.utils.FileMove --no-err /storage/yufe/data/PXD022992/mzml/phos/201905024_F_HTB69_phos_1_Peak /storage/yufe/results/msfragger_dia_paper/runtime_melanoma_phospho/dev02/diaumpire/201905024_F_HTB69_phos_1_Peak
UmpireSe
java -cp /storage/yufe/tools/FragPipe-18.0/fragpipe/lib/fragpipe-18.0.jar:/storage/yufe/tools/FragPipe-18.0/fragpipe/lib/commons-io-2.11.0.jar com.github.chhh.utils.FileMove --no-err /storage/yufe/data/PXD022992/mzml/phos/201905024_F_HTB69_phos_1.DIAWindowsFS /storage/yufe/results/msfragger_dia_paper/runtime_melanoma_phospho/dev02/diaumpire/201905024_F_HTB69_phos_1.DIAWindowsFS
UmpireSe
java -cp /storage/yufe/tools/FragPipe-18.0/fragpipe/lib/fragpipe-18.0.jar:/storage/yufe/tools/FragPipe-18.0/fragpipe/lib/commons-io-2.11.0.jar com.github.chhh.utils.FileMove --no-err /storage/yufe/data/PXD022992/mzml/phos/201905024_F_HTB69_phos_1.RTidxFS /storage/yufe/results/msfragger_dia_paper/runtime_melanoma_phospho/dev02/diaumpire/201905024_F_HTB69_phos_1.RTidxFS
UmpireSe
java -cp /storage/yufe/tools/FragPipe-18.0/fragpipe/lib/fragpipe-18.0.jar:/storage/yufe/tools/FragPipe-18.0/fragpipe/lib/commons-io-2.11.0.jar com.github.chhh.utils.FileMove --no-err /storage/yufe/data/PXD022992/mzml/phos/201905024_F_HTB69_phos_1.ScanClusterMapping_Q1 /storage/yufe/results/msfragger_dia_paper/runtime_melanoma_phospho/dev02/diaumpire/201905024_F_HTB69_phos_1.ScanClusterMapping_Q1
UmpireSe
java -cp /storage/yufe/tools/FragPipe-18.0/fragpipe/lib/fragpipe-18.0.jar:/storage/yufe/tools/FragPipe-18.0/fragpipe/lib/commons-io-2.11.0.jar com.github.chhh.utils.FileMove --no-err /storage/yufe/data/PXD022992/mzml/phos/201905024_F_HTB69_phos_1.ScanClusterMapping_Q2 /storage/yufe/results/msfragger_dia_paper/runtime_melanoma_phospho/dev02/diaumpire/201905024_F_HTB69_phos_1.ScanClusterMapping_Q2
UmpireSe
java -cp /storage/yufe/tools/FragPipe-18.0/fragpipe/lib/fragpipe-18.0.jar:/storage/yufe/tools/FragPipe-18.0/fragpipe/lib/commons-io-2.11.0.jar com.github.chhh.utils.FileMove --no-err /storage/yufe/data/PXD022992/mzml/phos/201905024_F_HTB69_phos_1.ScanClusterMapping_Q3 /storage/yufe/results/msfragger_dia_paper/runtime_melanoma_phospho/dev02/diaumpire/201905024_F_HTB69_phos_1.ScanClusterMapping_Q3
UmpireSe
java -cp /storage/yufe/tools/FragPipe-18.0/fragpipe/lib/fragpipe-18.0.jar:/storage/yufe/tools/FragPipe-18.0/fragpipe/lib/commons-io-2.11.0.jar com.github.chhh.utils.FileMove --no-err /storage/yufe/data/PXD022992/mzml/phos/201905024_F_HTB69_phos_1.ScanidxFS /storage/yufe/results/msfragger_dia_paper/runtime_melanoma_phospho/dev02/diaumpire/201905024_F_HTB69_phos_1.ScanidxFS
UmpireSe
java -cp /storage/yufe/tools/FragPipe-18.0/fragpipe/lib/fragpipe-18.0.jar:/storage/yufe/tools/FragPipe-18.0/fragpipe/lib/commons-io-2.11.0.jar com.github.chhh.utils.FileMove --no-err /storage/yufe/data/PXD022992/mzml/phos/201905024_F_HTB69_phos_1.ScanPosFS /storage/yufe/results/msfragger_dia_paper/runtime_melanoma_phospho/dev02/diaumpire/201905024_F_HTB69_phos_1.ScanPosFS
UmpireSe
java -cp /storage/yufe/tools/FragPipe-18.0/fragpipe/lib/fragpipe-18.0.jar:/storage/yufe/tools/FragPipe-18.0/fragpipe/lib/commons-io-2.11.0.jar com.github.chhh.utils.FileMove --no-err /storage/yufe/data/PXD022992/mzml/phos/201905024_F_HTB69_phos_1.ScanRTFS /storage/yufe/results/msfragger_dia_paper/runtime_melanoma_phospho/dev02/diaumpire/201905024_F_HTB69_phos_1.ScanRTFS
UmpireSe
java -cp /storage/yufe/tools/FragPipe-18.0/fragpipe/lib/fragpipe-18.0.jar:/storage/yufe/tools/FragPipe-18.0/fragpipe/lib/commons-io-2.11.0.jar com.github.chhh.utils.FileMove --no-err /storage/yufe/data/PXD022992/mzml/phos/201905024_F_HTB69_phos_1_diasetting.ser /storage/yufe/results/msfragger_dia_paper/runtime_melanoma_phospho/dev02/diaumpire/201905024_F_HTB69_phos_1_diasetting.ser
UmpireSe
java -cp /storage/yufe/tools/FragPipe-18.0/fragpipe/lib/fragpipe-18.0.jar:/storage/yufe/tools/FragPipe-18.0/fragpipe/lib/commons-io-2.11.0.jar com.github.chhh.utils.FileMove --no-err /storage/yufe/data/PXD022992/mzml/phos/201905024_F_HTB69_phos_1_params.ser /storage/yufe/results/msfragger_dia_paper/runtime_melanoma_phospho/dev02/diaumpire/201905024_F_HTB69_phos_1_params.ser
UmpireSe
java -cp /storage/yufe/tools/FragPipe-18.0/fragpipe/lib/fragpipe-18.0.jar:/storage/yufe/tools/FragPipe-18.0/fragpipe/lib/commons-io-2.11.0.jar com.github.chhh.utils.FileMove --no-err /storage/yufe/data/PXD022992/mzml/phos/201905024_F_HTB69_phos_1_Q1.mgf /storage/yufe/results/msfragger_dia_paper/runtime_melanoma_phospho/dev02/diaumpire/201905024_F_HTB69_phos_1_Q1.mgf
UmpireSe
java -cp /storage/yufe/tools/FragPipe-18.0/fragpipe/lib/fragpipe-18.0.jar:/storage/yufe/tools/FragPipe-18.0/fragpipe/lib/commons-io-2.11.0.jar com.github.chhh.utils.FileMove --no-err /storage/yufe/data/PXD022992/mzml/phos/201905024_F_HTB69_phos_1_Q2.mgf /storage/yufe/results/msfragger_dia_paper/runtime_melanoma_phospho/dev02/diaumpire/201905024_F_HTB69_phos_1_Q2.mgf
UmpireSe
java -cp /storage/yufe/tools/FragPipe-18.0/fragpipe/lib/fragpipe-18.0.jar:/storage/yufe/tools/FragPipe-18.0/fragpipe/lib/commons-io-2.11.0.jar com.github.chhh.utils.FileMove --no-err /storage/yufe/data/PXD022992/mzml/phos/201905024_F_HTB69_phos_1_Q3.mgf /storage/yufe/results/msfragger_dia_paper/runtime_melanoma_phospho/dev02/diaumpire/201905024_F_HTB69_phos_1_Q3.mgf
UmpireSe
java -cp /storage/yufe/tools/FragPipe-18.0/fragpipe/lib/fragpipe-18.0.jar:/storage/yufe/tools/FragPipe-18.0/fragpipe/lib/commons-io-2.11.0.jar com.github.chhh.utils.FileMove --no-err /storage/yufe/data/PXD022992/mzml/phos/201905024_F_HTB69_phos_1_Q1.mzML /storage/yufe/results/msfragger_dia_paper/runtime_melanoma_phospho/dev02/diaumpire/201905024_F_HTB69_phos_1_Q1.mzML
UmpireSe
java -cp /storage/yufe/tools/FragPipe-18.0/fragpipe/lib/fragpipe-18.0.jar:/storage/yufe/tools/FragPipe-18.0/fragpipe/lib/commons-io-2.11.0.jar com.github.chhh.utils.FileMove --no-err /storage/yufe/data/PXD022992/mzml/phos/201905024_F_HTB69_phos_1_Q2.mzML /storage/yufe/results/msfragger_dia_paper/runtime_melanoma_phospho/dev02/diaumpire/201905024_F_HTB69_phos_1_Q2.mzML
UmpireSe
java -cp /storage/yufe/tools/FragPipe-18.0/fragpipe/lib/fragpipe-18.0.jar:/storage/yufe/tools/FragPipe-18.0/fragpipe/lib/commons-io-2.11.0.jar com.github.chhh.utils.FileMove --no-err /storage/yufe/data/PXD022992/mzml/phos/201905024_F_HTB69_phos_1_Q3.mzML /storage/yufe/results/msfragger_dia_paper/runtime_melanoma_phospho/dev02/diaumpire/201905024_F_HTB69_phos_1_Q3.mzML
UmpireSe
java -cp /storage/yufe/tools/FragPipe-18.0/fragpipe/lib/fragpipe-18.0.jar com.github.chhh.utils.FileDelete /storage/yufe/results/msfragger_dia_paper/runtime_melanoma_phospho/dev02/diaumpire/201905024_F_HTB69_phos_1_Peak
UmpireSe
java -cp /storage/yufe/tools/FragPipe-18.0/fragpipe/lib/fragpipe-18.0.jar com.github.chhh.utils.FileDelete /storage/yufe/results/msfragger_dia_paper/runtime_melanoma_phospho/dev02/diaumpire/201905024_F_HTB69_phos_1.DIAWindowsFS
UmpireSe
java -cp /storage/yufe/tools/FragPipe-18.0/fragpipe/lib/fragpipe-18.0.jar com.github.chhh.utils.FileDelete /storage/yufe/results/msfragger_dia_paper/runtime_melanoma_phospho/dev02/diaumpire/201905024_F_HTB69_phos_1.RTidxFS
UmpireSe
java -cp /storage/yufe/tools/FragPipe-18.0/fragpipe/lib/fragpipe-18.0.jar com.github.chhh.utils.FileDelete /storage/yufe/results/msfragger_dia_paper/runtime_melanoma_phospho/dev02/diaumpire/201905024_F_HTB69_phos_1.ScanClusterMapping_Q1
UmpireSe
java -cp /storage/yufe/tools/FragPipe-18.0/fragpipe/lib/fragpipe-18.0.jar com.github.chhh.utils.FileDelete /storage/yufe/results/msfragger_dia_paper/runtime_melanoma_phospho/dev02/diaumpire/201905024_F_HTB69_phos_1.ScanClusterMapping_Q2
UmpireSe
java -cp /storage/yufe/tools/FragPipe-18.0/fragpipe/lib/fragpipe-18.0.jar com.github.chhh.utils.FileDelete /storage/yufe/results/msfragger_dia_paper/runtime_melanoma_phospho/dev02/diaumpire/201905024_F_HTB69_phos_1.ScanClusterMapping_Q3
UmpireSe
java -cp /storage/yufe/tools/FragPipe-18.0/fragpipe/lib/fragpipe-18.0.jar com.github.chhh.utils.FileDelete /storage/yufe/results/msfragger_dia_paper/runtime_melanoma_phospho/dev02/diaumpire/201905024_F_HTB69_phos_1.ScanidxFS
UmpireSe
java -cp /storage/yufe/tools/FragPipe-18.0/fragpipe/lib/fragpipe-18.0.jar com.github.chhh.utils.FileDelete /storage/yufe/results/msfragger_dia_paper/runtime_melanoma_phospho/dev02/diaumpire/201905024_F_HTB69_phos_1.ScanPosFS
UmpireSe
java -cp /storage/yufe/tools/FragPipe-18.0/fragpipe/lib/fragpipe-18.0.jar com.github.chhh.utils.FileDelete /storage/yufe/results/msfragger_dia_paper/runtime_melanoma_phospho/dev02/diaumpire/201905024_F_HTB69_phos_1.ScanRTFS
UmpireSe
java -cp /storage/yufe/tools/FragPipe-18.0/fragpipe/lib/fragpipe-18.0.jar com.github.chhh.utils.FileDelete /storage/yufe/results/msfragger_dia_paper/runtime_melanoma_phospho/dev02/diaumpire/201905024_F_HTB69_phos_1_diasetting.ser
UmpireSe
java -cp /storage/yufe/tools/FragPipe-18.0/fragpipe/lib/fragpipe-18.0.jar com.github.chhh.utils.FileDelete /storage/yufe/results/msfragger_dia_paper/runtime_melanoma_phospho/dev02/diaumpire/201905024_F_HTB69_phos_1_params.ser
UmpireSe
java -cp /storage/yufe/tools/FragPipe-18.0/fragpipe/lib/fragpipe-18.0.jar com.github.chhh.utils.FileDelete /storage/yufe/results/msfragger_dia_paper/runtime_melanoma_phospho/dev02/diaumpire/201905024_F_HTB69_phos_1_Q1.mgf
UmpireSe
java -cp /storage/yufe/tools/FragPipe-18.0/fragpipe/lib/fragpipe-18.0.jar com.github.chhh.utils.FileDelete /storage/yufe/results/msfragger_dia_paper/runtime_melanoma_phospho/dev02/diaumpire/201905024_F_HTB69_phos_1_Q2.mgf
UmpireSe
java -cp /storage/yufe/tools/FragPipe-18.0/fragpipe/lib/fragpipe-18.0.jar com.github.chhh.utils.FileDelete /storage/yufe/results/msfragger_dia_paper/runtime_melanoma_phospho/dev02/diaumpire/201905024_F_HTB69_phos_1_Q3.mgf
UmpireSe
java -Xmx256G -Dlibs.thermo.dir=/storage/yufe/tools/MSFragger-3.5/ext/thermo -cp /storage/yufe/tools/FragPipe-18.0/fragpipe/tools/DIA_Umpire_SE-2.2.8.jar:/storage/yufe/tools/FragPipe-18.0/fragpipe/tools/batmass-io-1.25.5.jar dia_umpire_se.DIA_Umpire_SE /storage/yufe/data/PXD022992/mzml/phos/201905024_F_HTB69_phos_2.mzML /storage/yufe/results/msfragger_dia_paper/runtime_melanoma_phospho/dev02/diaumpire/umpire-se.params
UmpireSe
java -cp /storage/yufe/tools/FragPipe-18.0/fragpipe/lib/fragpipe-18.0.jar:/storage/yufe/tools/FragPipe-18.0/fragpipe/lib/commons-io-2.11.0.jar com.github.chhh.utils.FileMove --no-err /storage/yufe/data/PXD022992/mzml/phos/diaumpire_se.log /storage/yufe/results/msfragger_dia_paper/runtime_melanoma_phospho/dev02/diaumpire/diaumpire_se.log
UmpireSe
java -cp /storage/yufe/tools/FragPipe-18.0/fragpipe/lib/fragpipe-18.0.jar:/storage/yufe/tools/FragPipe-18.0/fragpipe/lib/commons-io-2.11.0.jar com.github.chhh.utils.FileMove --no-err /storage/yufe/data/PXD022992/mzml/phos/201905024_F_HTB69_phos_2_Peak /storage/yufe/results/msfragger_dia_paper/runtime_melanoma_phospho/dev02/diaumpire/201905024_F_HTB69_phos_2_Peak
UmpireSe
java -cp /storage/yufe/tools/FragPipe-18.0/fragpipe/lib/fragpipe-18.0.jar:/storage/yufe/tools/FragPipe-18.0/fragpipe/lib/commons-io-2.11.0.jar com.github.chhh.utils.FileMove --no-err /storage/yufe/data/PXD022992/mzml/phos/201905024_F_HTB69_phos_2.DIAWindowsFS /storage/yufe/results/msfragger_dia_paper/runtime_melanoma_phospho/dev02/diaumpire/201905024_F_HTB69_phos_2.DIAWindowsFS
UmpireSe
java -cp /storage/yufe/tools/FragPipe-18.0/fragpipe/lib/fragpipe-18.0.jar:/storage/yufe/tools/FragPipe-18.0/fragpipe/lib/commons-io-2.11.0.jar com.github.chhh.utils.FileMove --no-err /storage/yufe/data/PXD022992/mzml/phos/201905024_F_HTB69_phos_2.RTidxFS /storage/yufe/results/msfragger_dia_paper/runtime_melanoma_phospho/dev02/diaumpire/201905024_F_HTB69_phos_2.RTidxFS
UmpireSe
java -cp /storage/yufe/tools/FragPipe-18.0/fragpipe/lib/fragpipe-18.0.jar:/storage/yufe/tools/FragPipe-18.0/fragpipe/lib/commons-io-2.11.0.jar com.github.chhh.utils.FileMove --no-err /storage/yufe/data/PXD022992/mzml/phos/201905024_F_HTB69_phos_2.ScanClusterMapping_Q1 /storage/yufe/results/msfragger_dia_paper/runtime_melanoma_phospho/dev02/diaumpire/201905024_F_HTB69_phos_2.ScanClusterMapping_Q1
UmpireSe
java -cp /storage/yufe/tools/FragPipe-18.0/fragpipe/lib/fragpipe-18.0.jar:/storage/yufe/tools/FragPipe-18.0/fragpipe/lib/commons-io-2.11.0.jar com.github.chhh.utils.FileMove --no-err /storage/yufe/data/PXD022992/mzml/phos/201905024_F_HTB69_phos_2.ScanClusterMapping_Q2 /storage/yufe/results/msfragger_dia_paper/runtime_melanoma_phospho/dev02/diaumpire/201905024_F_HTB69_phos_2.ScanClusterMapping_Q2
UmpireSe
java -cp /storage/yufe/tools/FragPipe-18.0/fragpipe/lib/fragpipe-18.0.jar:/storage/yufe/tools/FragPipe-18.0/fragpipe/lib/commons-io-2.11.0.jar com.github.chhh.utils.FileMove --no-err /storage/yufe/data/PXD022992/mzml/phos/201905024_F_HTB69_phos_2.ScanClusterMapping_Q3 /storage/yufe/results/msfragger_dia_paper/runtime_melanoma_phospho/dev02/diaumpire/201905024_F_HTB69_phos_2.ScanClusterMapping_Q3
UmpireSe
java -cp /storage/yufe/tools/FragPipe-18.0/fragpipe/lib/fragpipe-18.0.jar:/storage/yufe/tools/FragPipe-18.0/fragpipe/lib/commons-io-2.11.0.jar com.github.chhh.utils.FileMove --no-err /storage/yufe/data/PXD022992/mzml/phos/201905024_F_HTB69_phos_2.ScanidxFS /storage/yufe/results/msfragger_dia_paper/runtime_melanoma_phospho/dev02/diaumpire/201905024_F_HTB69_phos_2.ScanidxFS
UmpireSe
java -cp /storage/yufe/tools/FragPipe-18.0/fragpipe/lib/fragpipe-18.0.jar:/storage/yufe/tools/FragPipe-18.0/fragpipe/lib/commons-io-2.11.0.jar com.github.chhh.utils.FileMove --no-err /storage/yufe/data/PXD022992/mzml/phos/201905024_F_HTB69_phos_2.ScanPosFS /storage/yufe/results/msfragger_dia_paper/runtime_melanoma_phospho/dev02/diaumpire/201905024_F_HTB69_phos_2.ScanPosFS
UmpireSe
java -cp /storage/yufe/tools/FragPipe-18.0/fragpipe/lib/fragpipe-18.0.jar:/storage/yufe/tools/FragPipe-18.0/fragpipe/lib/commons-io-2.11.0.jar com.github.chhh.utils.FileMove --no-err /storage/yufe/data/PXD022992/mzml/phos/201905024_F_HTB69_phos_2.ScanRTFS /storage/yufe/results/msfragger_dia_paper/runtime_melanoma_phospho/dev02/diaumpire/201905024_F_HTB69_phos_2.ScanRTFS
UmpireSe
java -cp /storage/yufe/tools/FragPipe-18.0/fragpipe/lib/fragpipe-18.0.jar:/storage/yufe/tools/FragPipe-18.0/fragpipe/lib/commons-io-2.11.0.jar com.github.chhh.utils.FileMove --no-err /storage/yufe/data/PXD022992/mzml/phos/201905024_F_HTB69_phos_2_diasetting.ser /storage/yufe/results/msfragger_dia_paper/runtime_melanoma_phospho/dev02/diaumpire/201905024_F_HTB69_phos_2_diasetting.ser
UmpireSe
java -cp /storage/yufe/tools/FragPipe-18.0/fragpipe/lib/fragpipe-18.0.jar:/storage/yufe/tools/FragPipe-18.0/fragpipe/lib/commons-io-2.11.0.jar com.github.chhh.utils.FileMove --no-err /storage/yufe/data/PXD022992/mzml/phos/201905024_F_HTB69_phos_2_params.ser /storage/yufe/results/msfragger_dia_paper/runtime_melanoma_phospho/dev02/diaumpire/201905024_F_HTB69_phos_2_params.ser
UmpireSe
java -cp /storage/yufe/tools/FragPipe-18.0/fragpipe/lib/fragpipe-18.0.jar:/storage/yufe/tools/FragPipe-18.0/fragpipe/lib/commons-io-2.11.0.jar com.github.chhh.utils.FileMove --no-err /storage/yufe/data/PXD022992/mzml/phos/201905024_F_HTB69_phos_2_Q1.mgf /storage/yufe/results/msfragger_dia_paper/runtime_melanoma_phospho/dev02/diaumpire/201905024_F_HTB69_phos_2_Q1.mgf
UmpireSe
java -cp /storage/yufe/tools/FragPipe-18.0/fragpipe/lib/fragpipe-18.0.jar:/storage/yufe/tools/FragPipe-18.0/fragpipe/lib/commons-io-2.11.0.jar com.github.chhh.utils.FileMove --no-err /storage/yufe/data/PXD022992/mzml/phos/201905024_F_HTB69_phos_2_Q2.mgf /storage/yufe/results/msfragger_dia_paper/runtime_melanoma_phospho/dev02/diaumpire/201905024_F_HTB69_phos_2_Q2.mgf
UmpireSe
java -cp /storage/yufe/tools/FragPipe-18.0/fragpipe/lib/fragpipe-18.0.jar:/storage/yufe/tools/FragPipe-18.0/fragpipe/lib/commons-io-2.11.0.jar com.github.chhh.utils.FileMove --no-err /storage/yufe/data/PXD022992/mzml/phos/201905024_F_HTB69_phos_2_Q3.mgf /storage/yufe/results/msfragger_dia_paper/runtime_melanoma_phospho/dev02/diaumpire/201905024_F_HTB69_phos_2_Q3.mgf
UmpireSe
java -cp /storage/yufe/tools/FragPipe-18.0/fragpipe/lib/fragpipe-18.0.jar:/storage/yufe/tools/FragPipe-18.0/fragpipe/lib/commons-io-2.11.0.jar com.github.chhh.utils.FileMove --no-err /storage/yufe/data/PXD022992/mzml/phos/201905024_F_HTB69_phos_2_Q1.mzML /storage/yufe/results/msfragger_dia_paper/runtime_melanoma_phospho/dev02/diaumpire/201905024_F_HTB69_phos_2_Q1.mzML
UmpireSe
java -cp /storage/yufe/tools/FragPipe-18.0/fragpipe/lib/fragpipe-18.0.jar:/storage/yufe/tools/FragPipe-18.0/fragpipe/lib/commons-io-2.11.0.jar com.github.chhh.utils.FileMove --no-err /storage/yufe/data/PXD022992/mzml/phos/201905024_F_HTB69_phos_2_Q2.mzML /storage/yufe/results/msfragger_dia_paper/runtime_melanoma_phospho/dev02/diaumpire/201905024_F_HTB69_phos_2_Q2.mzML
UmpireSe
java -cp /storage/yufe/tools/FragPipe-18.0/fragpipe/lib/fragpipe-18.0.jar:/storage/yufe/tools/FragPipe-18.0/fragpipe/lib/commons-io-2.11.0.jar com.github.chhh.utils.FileMove --no-err /storage/yufe/data/PXD022992/mzml/phos/201905024_F_HTB69_phos_2_Q3.mzML /storage/yufe/results/msfragger_dia_paper/runtime_melanoma_phospho/dev02/diaumpire/201905024_F_HTB69_phos_2_Q3.mzML
UmpireSe
java -cp /storage/yufe/tools/FragPipe-18.0/fragpipe/lib/fragpipe-18.0.jar com.github.chhh.utils.FileDelete /storage/yufe/results/msfragger_dia_paper/runtime_melanoma_phospho/dev02/diaumpire/201905024_F_HTB69_phos_2_Peak
UmpireSe
java -cp /storage/yufe/tools/FragPipe-18.0/fragpipe/lib/fragpipe-18.0.jar com.github.chhh.utils.FileDelete /storage/yufe/results/msfragger_dia_paper/runtime_melanoma_phospho/dev02/diaumpire/201905024_F_HTB69_phos_2.DIAWindowsFS
UmpireSe
java -cp /storage/yufe/tools/FragPipe-18.0/fragpipe/lib/fragpipe-18.0.jar com.github.chhh.utils.FileDelete /storage/yufe/results/msfragger_dia_paper/runtime_melanoma_phospho/dev02/diaumpire/201905024_F_HTB69_phos_2.RTidxFS
UmpireSe
java -cp /storage/yufe/tools/FragPipe-18.0/fragpipe/lib/fragpipe-18.0.jar com.github.chhh.utils.FileDelete /storage/yufe/results/msfragger_dia_paper/runtime_melanoma_phospho/dev02/diaumpire/201905024_F_HTB69_phos_2.ScanClusterMapping_Q1
UmpireSe
java -cp /storage/yufe/tools/FragPipe-18.0/fragpipe/lib/fragpipe-18.0.jar com.github.chhh.utils.FileDelete /storage/yufe/results/msfragger_dia_paper/runtime_melanoma_phospho/dev02/diaumpire/201905024_F_HTB69_phos_2.ScanClusterMapping_Q2
UmpireSe
java -cp /storage/yufe/tools/FragPipe-18.0/fragpipe/lib/fragpipe-18.0.jar com.github.chhh.utils.FileDelete /storage/yufe/results/msfragger_dia_paper/runtime_melanoma_phospho/dev02/diaumpire/201905024_F_HTB69_phos_2.ScanClusterMapping_Q3
UmpireSe
java -cp /storage/yufe/tools/FragPipe-18.0/fragpipe/lib/fragpipe-18.0.jar com.github.chhh.utils.FileDelete /storage/yufe/results/msfragger_dia_paper/runtime_melanoma_phospho/dev02/diaumpire/201905024_F_HTB69_phos_2.ScanidxFS
UmpireSe
java -cp /storage/yufe/tools/FragPipe-18.0/fragpipe/lib/fragpipe-18.0.jar com.github.chhh.utils.FileDelete /storage/yufe/results/msfragger_dia_paper/runtime_melanoma_phospho/dev02/diaumpire/201905024_F_HTB69_phos_2.ScanPosFS
UmpireSe
java -cp /storage/yufe/tools/FragPipe-18.0/fragpipe/lib/fragpipe-18.0.jar com.github.chhh.utils.FileDelete /storage/yufe/results/msfragger_dia_paper/runtime_melanoma_phospho/dev02/diaumpire/201905024_F_HTB69_phos_2.ScanRTFS
UmpireSe
java -cp /storage/yufe/tools/FragPipe-18.0/fragpipe/lib/fragpipe-18.0.jar com.github.chhh.utils.FileDelete /storage/yufe/results/msfragger_dia_paper/runtime_melanoma_phospho/dev02/diaumpire/201905024_F_HTB69_phos_2_diasetting.ser
UmpireSe
java -cp /storage/yufe/tools/FragPipe-18.0/fragpipe/lib/fragpipe-18.0.jar com.github.chhh.utils.FileDelete /storage/yufe/results/msfragger_dia_paper/runtime_melanoma_phospho/dev02/diaumpire/201905024_F_HTB69_phos_2_params.ser
UmpireSe
java -cp /storage/yufe/tools/FragPipe-18.0/fragpipe/lib/fragpipe-18.0.jar com.github.chhh.utils.FileDelete /storage/yufe/results/msfragger_dia_paper/runtime_melanoma_phospho/dev02/diaumpire/201905024_F_HTB69_phos_2_Q1.mgf
UmpireSe
java -cp /storage/yufe/tools/FragPipe-18.0/fragpipe/lib/fragpipe-18.0.jar com.github.chhh.utils.FileDelete /storage/yufe/results/msfragger_dia_paper/runtime_melanoma_phospho/dev02/diaumpire/201905024_F_HTB69_phos_2_Q2.mgf
UmpireSe
java -cp /storage/yufe/tools/FragPipe-18.0/fragpipe/lib/fragpipe-18.0.jar com.github.chhh.utils.FileDelete /storage/yufe/results/msfragger_dia_paper/runtime_melanoma_phospho/dev02/diaumpire/201905024_F_HTB69_phos_2_Q3.mgf
UmpireSe
java -Xmx256G -Dlibs.thermo.dir=/storage/yufe/tools/MSFragger-3.5/ext/thermo -cp /storage/yufe/tools/FragPipe-18.0/fragpipe/tools/DIA_Umpire_SE-2.2.8.jar:/storage/yufe/tools/FragPipe-18.0/fragpipe/tools/batmass-io-1.25.5.jar dia_umpire_se.DIA_Umpire_SE /storage/yufe/data/PXD022992/mzml/phos/201905024_F_SH4_phos_1.mzML /storage/yufe/results/msfragger_dia_paper/runtime_melanoma_phospho/dev02/diaumpire/umpire-se.params
UmpireSe
java -cp /storage/yufe/tools/FragPipe-18.0/fragpipe/lib/fragpipe-18.0.jar:/storage/yufe/tools/FragPipe-18.0/fragpipe/lib/commons-io-2.11.0.jar com.github.chhh.utils.FileMove --no-err /storage/yufe/data/PXD022992/mzml/phos/diaumpire_se.log /storage/yufe/results/msfragger_dia_paper/runtime_melanoma_phospho/dev02/diaumpire/diaumpire_se.log
UmpireSe
java -cp /storage/yufe/tools/FragPipe-18.0/fragpipe/lib/fragpipe-18.0.jar:/storage/yufe/tools/FragPipe-18.0/fragpipe/lib/commons-io-2.11.0.jar com.github.chhh.utils.FileMove --no-err /storage/yufe/data/PXD022992/mzml/phos/201905024_F_SH4_phos_1_Peak /storage/yufe/results/msfragger_dia_paper/runtime_melanoma_phospho/dev02/diaumpire/201905024_F_SH4_phos_1_Peak
UmpireSe
java -cp /storage/yufe/tools/FragPipe-18.0/fragpipe/lib/fragpipe-18.0.jar:/storage/yufe/tools/FragPipe-18.0/fragpipe/lib/commons-io-2.11.0.jar com.github.chhh.utils.FileMove --no-err /storage/yufe/data/PXD022992/mzml/phos/201905024_F_SH4_phos_1.DIAWindowsFS /storage/yufe/results/msfragger_dia_paper/runtime_melanoma_phospho/dev02/diaumpire/201905024_F_SH4_phos_1.DIAWindowsFS
UmpireSe
java -cp /storage/yufe/tools/FragPipe-18.0/fragpipe/lib/fragpipe-18.0.jar:/storage/yufe/tools/FragPipe-18.0/fragpipe/lib/commons-io-2.11.0.jar com.github.chhh.utils.FileMove --no-err /storage/yufe/data/PXD022992/mzml/phos/201905024_F_SH4_phos_1.RTidxFS /storage/yufe/results/msfragger_dia_paper/runtime_melanoma_phospho/dev02/diaumpire/201905024_F_SH4_phos_1.RTidxFS
UmpireSe
java -cp /storage/yufe/tools/FragPipe-18.0/fragpipe/lib/fragpipe-18.0.jar:/storage/yufe/tools/FragPipe-18.0/fragpipe/lib/commons-io-2.11.0.jar com.github.chhh.utils.FileMove --no-err /storage/yufe/data/PXD022992/mzml/phos/201905024_F_SH4_phos_1.ScanClusterMapping_Q1 /storage/yufe/results/msfragger_dia_paper/runtime_melanoma_phospho/dev02/diaumpire/201905024_F_SH4_phos_1.ScanClusterMapping_Q1
UmpireSe
java -cp /storage/yufe/tools/FragPipe-18.0/fragpipe/lib/fragpipe-18.0.jar:/storage/yufe/tools/FragPipe-18.0/fragpipe/lib/commons-io-2.11.0.jar com.github.chhh.utils.FileMove --no-err /storage/yufe/data/PXD022992/mzml/phos/201905024_F_SH4_phos_1.ScanClusterMapping_Q2 /storage/yufe/results/msfragger_dia_paper/runtime_melanoma_phospho/dev02/diaumpire/201905024_F_SH4_phos_1.ScanClusterMapping_Q2
UmpireSe
java -cp /storage/yufe/tools/FragPipe-18.0/fragpipe/lib/fragpipe-18.0.jar:/storage/yufe/tools/FragPipe-18.0/fragpipe/lib/commons-io-2.11.0.jar com.github.chhh.utils.FileMove --no-err /storage/yufe/data/PXD022992/mzml/phos/201905024_F_SH4_phos_1.ScanClusterMapping_Q3 /storage/yufe/results/msfragger_dia_paper/runtime_melanoma_phospho/dev02/diaumpire/201905024_F_SH4_phos_1.ScanClusterMapping_Q3
UmpireSe
java -cp /storage/yufe/tools/FragPipe-18.0/fragpipe/lib/fragpipe-18.0.jar:/storage/yufe/tools/FragPipe-18.0/fragpipe/lib/commons-io-2.11.0.jar com.github.chhh.utils.FileMove --no-err /storage/yufe/data/PXD022992/mzml/phos/201905024_F_SH4_phos_1.ScanidxFS /storage/yufe/results/msfragger_dia_paper/runtime_melanoma_phospho/dev02/diaumpire/201905024_F_SH4_phos_1.ScanidxFS
UmpireSe
java -cp /storage/yufe/tools/FragPipe-18.0/fragpipe/lib/fragpipe-18.0.jar:/storage/yufe/tools/FragPipe-18.0/fragpipe/lib/commons-io-2.11.0.jar com.github.chhh.utils.FileMove --no-err /storage/yufe/data/PXD022992/mzml/phos/201905024_F_SH4_phos_1.ScanPosFS /storage/yufe/results/msfragger_dia_paper/runtime_melanoma_phospho/dev02/diaumpire/201905024_F_SH4_phos_1.ScanPosFS
UmpireSe
java -cp /storage/yufe/tools/FragPipe-18.0/fragpipe/lib/fragpipe-18.0.jar:/storage/yufe/tools/FragPipe-18.0/fragpipe/lib/commons-io-2.11.0.jar com.github.chhh.utils.FileMove --no-err /storage/yufe/data/PXD022992/mzml/phos/201905024_F_SH4_phos_1.ScanRTFS /storage/yufe/results/msfragger_dia_paper/runtime_melanoma_phospho/dev02/diaumpire/201905024_F_SH4_phos_1.ScanRTFS
UmpireSe
java -cp /storage/yufe/tools/FragPipe-18.0/fragpipe/lib/fragpipe-18.0.jar:/storage/yufe/tools/FragPipe-18.0/fragpipe/lib/commons-io-2.11.0.jar com.github.chhh.utils.FileMove --no-err /storage/yufe/data/PXD022992/mzml/phos/201905024_F_SH4_phos_1_diasetting.ser /storage/yufe/results/msfragger_dia_paper/runtime_melanoma_phospho/dev02/diaumpire/201905024_F_SH4_phos_1_diasetting.ser
UmpireSe
java -cp /storage/yufe/tools/FragPipe-18.0/fragpipe/lib/fragpipe-18.0.jar:/storage/yufe/tools/FragPipe-18.0/fragpipe/lib/commons-io-2.11.0.jar com.github.chhh.utils.FileMove --no-err /storage/yufe/data/PXD022992/mzml/phos/201905024_F_SH4_phos_1_params.ser /storage/yufe/results/msfragger_dia_paper/runtime_melanoma_phospho/dev02/diaumpire/201905024_F_SH4_phos_1_params.ser
UmpireSe
java -cp /storage/yufe/tools/FragPipe-18.0/fragpipe/lib/fragpipe-18.0.jar:/storage/yufe/tools/FragPipe-18.0/fragpipe/lib/commons-io-2.11.0.jar com.github.chhh.utils.FileMove --no-err /storage/yufe/data/PXD022992/mzml/phos/201905024_F_SH4_phos_1_Q1.mgf /storage/yufe/results/msfragger_dia_paper/runtime_melanoma_phospho/dev02/diaumpire/201905024_F_SH4_phos_1_Q1.mgf
UmpireSe
java -cp /storage/yufe/tools/FragPipe-18.0/fragpipe/lib/fragpipe-18.0.jar:/storage/yufe/tools/FragPipe-18.0/fragpipe/lib/commons-io-2.11.0.jar com.github.chhh.utils.FileMove --no-err /storage/yufe/data/PXD022992/mzml/phos/201905024_F_SH4_phos_1_Q2.mgf /storage/yufe/results/msfragger_dia_paper/runtime_melanoma_phospho/dev02/diaumpire/201905024_F_SH4_phos_1_Q2.mgf
UmpireSe
java -cp /storage/yufe/tools/FragPipe-18.0/fragpipe/lib/fragpipe-18.0.jar:/storage/yufe/tools/FragPipe-18.0/fragpipe/lib/commons-io-2.11.0.jar com.github.chhh.utils.FileMove --no-err /storage/yufe/data/PXD022992/mzml/phos/201905024_F_SH4_phos_1_Q3.mgf /storage/yufe/results/msfragger_dia_paper/runtime_melanoma_phospho/dev02/diaumpire/201905024_F_SH4_phos_1_Q3.mgf
UmpireSe
java -cp /storage/yufe/tools/FragPipe-18.0/fragpipe/lib/fragpipe-18.0.jar:/storage/yufe/tools/FragPipe-18.0/fragpipe/lib/commons-io-2.11.0.jar com.github.chhh.utils.FileMove --no-err /storage/yufe/data/PXD022992/mzml/phos/201905024_F_SH4_phos_1_Q1.mzML /storage/yufe/results/msfragger_dia_paper/runtime_melanoma_phospho/dev02/diaumpire/201905024_F_SH4_phos_1_Q1.mzML
UmpireSe
java -cp /storage/yufe/tools/FragPipe-18.0/fragpipe/lib/fragpipe-18.0.jar:/storage/yufe/tools/FragPipe-18.0/fragpipe/lib/commons-io-2.11.0.jar com.github.chhh.utils.FileMove --no-err /storage/yufe/data/PXD022992/mzml/phos/201905024_F_SH4_phos_1_Q2.mzML /storage/yufe/results/msfragger_dia_paper/runtime_melanoma_phospho/dev02/diaumpire/201905024_F_SH4_phos_1_Q2.mzML
UmpireSe
java -cp /storage/yufe/tools/FragPipe-18.0/fragpipe/lib/fragpipe-18.0.jar:/storage/yufe/tools/FragPipe-18.0/fragpipe/lib/commons-io-2.11.0.jar com.github.chhh.utils.FileMove --no-err /storage/yufe/data/PXD022992/mzml/phos/201905024_F_SH4_phos_1_Q3.mzML /storage/yufe/results/msfragger_dia_paper/runtime_melanoma_phospho/dev02/diaumpire/201905024_F_SH4_phos_1_Q3.mzML
UmpireSe
java -cp /storage/yufe/tools/FragPipe-18.0/fragpipe/lib/fragpipe-18.0.jar com.github.chhh.utils.FileDelete /storage/yufe/results/msfragger_dia_paper/runtime_melanoma_phospho/dev02/diaumpire/201905024_F_SH4_phos_1_Peak
UmpireSe
java -cp /storage/yufe/tools/FragPipe-18.0/fragpipe/lib/fragpipe-18.0.jar com.github.chhh.utils.FileDelete /storage/yufe/results/msfragger_dia_paper/runtime_melanoma_phospho/dev02/diaumpire/201905024_F_SH4_phos_1.DIAWindowsFS
UmpireSe
java -cp /storage/yufe/tools/FragPipe-18.0/fragpipe/lib/fragpipe-18.0.jar com.github.chhh.utils.FileDelete /storage/yufe/results/msfragger_dia_paper/runtime_melanoma_phospho/dev02/diaumpire/201905024_F_SH4_phos_1.RTidxFS
UmpireSe
java -cp /storage/yufe/tools/FragPipe-18.0/fragpipe/lib/fragpipe-18.0.jar com.github.chhh.utils.FileDelete /storage/yufe/results/msfragger_dia_paper/runtime_melanoma_phospho/dev02/diaumpire/201905024_F_SH4_phos_1.ScanClusterMapping_Q1
UmpireSe
java -cp /storage/yufe/tools/FragPipe-18.0/fragpipe/lib/fragpipe-18.0.jar com.github.chhh.utils.FileDelete /storage/yufe/results/msfragger_dia_paper/runtime_melanoma_phospho/dev02/diaumpire/201905024_F_SH4_phos_1.ScanClusterMapping_Q2
UmpireSe
java -cp /storage/yufe/tools/FragPipe-18.0/fragpipe/lib/fragpipe-18.0.jar com.github.chhh.utils.FileDelete /storage/yufe/results/msfragger_dia_paper/runtime_melanoma_phospho/dev02/diaumpire/201905024_F_SH4_phos_1.ScanClusterMapping_Q3
UmpireSe
java -cp /storage/yufe/tools/FragPipe-18.0/fragpipe/lib/fragpipe-18.0.jar com.github.chhh.utils.FileDelete /storage/yufe/results/msfragger_dia_paper/runtime_melanoma_phospho/dev02/diaumpire/201905024_F_SH4_phos_1.ScanidxFS
UmpireSe
java -cp /storage/yufe/tools/FragPipe-18.0/fragpipe/lib/fragpipe-18.0.jar com.github.chhh.utils.FileDelete /storage/yufe/results/msfragger_dia_paper/runtime_melanoma_phospho/dev02/diaumpire/201905024_F_SH4_phos_1.ScanPosFS
UmpireSe
java -cp /storage/yufe/tools/FragPipe-18.0/fragpipe/lib/fragpipe-18.0.jar com.github.chhh.utils.FileDelete /storage/yufe/results/msfragger_dia_paper/runtime_melanoma_phospho/dev02/diaumpire/201905024_F_SH4_phos_1.ScanRTFS
UmpireSe
java -cp /storage/yufe/tools/FragPipe-18.0/fragpipe/lib/fragpipe-18.0.jar com.github.chhh.utils.FileDelete /storage/yufe/results/msfragger_dia_paper/runtime_melanoma_phospho/dev02/diaumpire/201905024_F_SH4_phos_1_diasetting.ser
UmpireSe
java -cp /storage/yufe/tools/FragPipe-18.0/fragpipe/lib/fragpipe-18.0.jar com.github.chhh.utils.FileDelete /storage/yufe/results/msfragger_dia_paper/runtime_melanoma_phospho/dev02/diaumpire/201905024_F_SH4_phos_1_params.ser
UmpireSe
java -cp /storage/yufe/tools/FragPipe-18.0/fragpipe/lib/fragpipe-18.0.jar com.github.chhh.utils.FileDelete /storage/yufe/results/msfragger_dia_paper/runtime_melanoma_phospho/dev02/diaumpire/201905024_F_SH4_phos_1_Q1.mgf
UmpireSe
java -cp /storage/yufe/tools/FragPipe-18.0/fragpipe/lib/fragpipe-18.0.jar com.github.chhh.utils.FileDelete /storage/yufe/results/msfragger_dia_paper/runtime_melanoma_phospho/dev02/diaumpire/201905024_F_SH4_phos_1_Q2.mgf
UmpireSe
java -cp /storage/yufe/tools/FragPipe-18.0/fragpipe/lib/fragpipe-18.0.jar com.github.chhh.utils.FileDelete /storage/yufe/results/msfragger_dia_paper/runtime_melanoma_phospho/dev02/diaumpire/201905024_F_SH4_phos_1_Q3.mgf
UmpireSe
java -Xmx256G -Dlibs.thermo.dir=/storage/yufe/tools/MSFragger-3.5/ext/thermo -cp /storage/yufe/tools/FragPipe-18.0/fragpipe/tools/DIA_Umpire_SE-2.2.8.jar:/storage/yufe/tools/FragPipe-18.0/fragpipe/tools/batmass-io-1.25.5.jar dia_umpire_se.DIA_Umpire_SE /storage/yufe/data/PXD022992/mzml/phos/201905024_F_SH4_phos_2.mzML /storage/yufe/results/msfragger_dia_paper/runtime_melanoma_phospho/dev02/diaumpire/umpire-se.params
UmpireSe
java -cp /storage/yufe/tools/FragPipe-18.0/fragpipe/lib/fragpipe-18.0.jar:/storage/yufe/tools/FragPipe-18.0/fragpipe/lib/commons-io-2.11.0.jar com.github.chhh.utils.FileMove --no-err /storage/yufe/data/PXD022992/mzml/phos/diaumpire_se.log /storage/yufe/results/msfragger_dia_paper/runtime_melanoma_phospho/dev02/diaumpire/diaumpire_se.log
UmpireSe
java -cp /storage/yufe/tools/FragPipe-18.0/fragpipe/lib/fragpipe-18.0.jar:/storage/yufe/tools/FragPipe-18.0/fragpipe/lib/commons-io-2.11.0.jar com.github.chhh.utils.FileMove --no-err /storage/yufe/data/PXD022992/mzml/phos/201905024_F_SH4_phos_2_Peak /storage/yufe/results/msfragger_dia_paper/runtime_melanoma_phospho/dev02/diaumpire/201905024_F_SH4_phos_2_Peak
UmpireSe
java -cp /storage/yufe/tools/FragPipe-18.0/fragpipe/lib/fragpipe-18.0.jar:/storage/yufe/tools/FragPipe-18.0/fragpipe/lib/commons-io-2.11.0.jar com.github.chhh.utils.FileMove --no-err /storage/yufe/data/PXD022992/mzml/phos/201905024_F_SH4_phos_2.DIAWindowsFS /storage/yufe/results/msfragger_dia_paper/runtime_melanoma_phospho/dev02/diaumpire/201905024_F_SH4_phos_2.DIAWindowsFS
UmpireSe
java -cp /storage/yufe/tools/FragPipe-18.0/fragpipe/lib/fragpipe-18.0.jar:/storage/yufe/tools/FragPipe-18.0/fragpipe/lib/commons-io-2.11.0.jar com.github.chhh.utils.FileMove --no-err /storage/yufe/data/PXD022992/mzml/phos/201905024_F_SH4_phos_2.RTidxFS /storage/yufe/results/msfragger_dia_paper/runtime_melanoma_phospho/dev02/diaumpire/201905024_F_SH4_phos_2.RTidxFS
UmpireSe
java -cp /storage/yufe/tools/FragPipe-18.0/fragpipe/lib/fragpipe-18.0.jar:/storage/yufe/tools/FragPipe-18.0/fragpipe/lib/commons-io-2.11.0.jar com.github.chhh.utils.FileMove --no-err /storage/yufe/data/PXD022992/mzml/phos/201905024_F_SH4_phos_2.ScanClusterMapping_Q1 /storage/yufe/results/msfragger_dia_paper/runtime_melanoma_phospho/dev02/diaumpire/201905024_F_SH4_phos_2.ScanClusterMapping_Q1
UmpireSe
java -cp /storage/yufe/tools/FragPipe-18.0/fragpipe/lib/fragpipe-18.0.jar:/storage/yufe/tools/FragPipe-18.0/fragpipe/lib/commons-io-2.11.0.jar com.github.chhh.utils.FileMove --no-err /storage/yufe/data/PXD022992/mzml/phos/201905024_F_SH4_phos_2.ScanClusterMapping_Q2 /storage/yufe/results/msfragger_dia_paper/runtime_melanoma_phospho/dev02/diaumpire/201905024_F_SH4_phos_2.ScanClusterMapping_Q2
UmpireSe
java -cp /storage/yufe/tools/FragPipe-18.0/fragpipe/lib/fragpipe-18.0.jar:/storage/yufe/tools/FragPipe-18.0/fragpipe/lib/commons-io-2.11.0.jar com.github.chhh.utils.FileMove --no-err /storage/yufe/data/PXD022992/mzml/phos/201905024_F_SH4_phos_2.ScanClusterMapping_Q3 /storage/yufe/results/msfragger_dia_paper/runtime_melanoma_phospho/dev02/diaumpire/201905024_F_SH4_phos_2.ScanClusterMapping_Q3
UmpireSe
java -cp /storage/yufe/tools/FragPipe-18.0/fragpipe/lib/fragpipe-18.0.jar:/storage/yufe/tools/FragPipe-18.0/fragpipe/lib/commons-io-2.11.0.jar com.github.chhh.utils.FileMove --no-err /storage/yufe/data/PXD022992/mzml/phos/201905024_F_SH4_phos_2.ScanidxFS /storage/yufe/results/msfragger_dia_paper/runtime_melanoma_phospho/dev02/diaumpire/201905024_F_SH4_phos_2.ScanidxFS
UmpireSe
java -cp /storage/yufe/tools/FragPipe-18.0/fragpipe/lib/fragpipe-18.0.jar:/storage/yufe/tools/FragPipe-18.0/fragpipe/lib/commons-io-2.11.0.jar com.github.chhh.utils.FileMove --no-err /storage/yufe/data/PXD022992/mzml/phos/201905024_F_SH4_phos_2.ScanPosFS /storage/yufe/results/msfragger_dia_paper/runtime_melanoma_phospho/dev02/diaumpire/201905024_F_SH4_phos_2.ScanPosFS
UmpireSe
java -cp /storage/yufe/tools/FragPipe-18.0/fragpipe/lib/fragpipe-18.0.jar:/storage/yufe/tools/FragPipe-18.0/fragpipe/lib/commons-io-2.11.0.jar com.github.chhh.utils.FileMove --no-err /storage/yufe/data/PXD022992/mzml/phos/201905024_F_SH4_phos_2.ScanRTFS /storage/yufe/results/msfragger_dia_paper/runtime_melanoma_phospho/dev02/diaumpire/201905024_F_SH4_phos_2.ScanRTFS
UmpireSe
java -cp /storage/yufe/tools/FragPipe-18.0/fragpipe/lib/fragpipe-18.0.jar:/storage/yufe/tools/FragPipe-18.0/fragpipe/lib/commons-io-2.11.0.jar com.github.chhh.utils.FileMove --no-err /storage/yufe/data/PXD022992/mzml/phos/201905024_F_SH4_phos_2_diasetting.ser /storage/yufe/results/msfragger_dia_paper/runtime_melanoma_phospho/dev02/diaumpire/201905024_F_SH4_phos_2_diasetting.ser
UmpireSe
java -cp /storage/yufe/tools/FragPipe-18.0/fragpipe/lib/fragpipe-18.0.jar:/storage/yufe/tools/FragPipe-18.0/fragpipe/lib/commons-io-2.11.0.jar com.github.chhh.utils.FileMove --no-err /storage/yufe/data/PXD022992/mzml/phos/201905024_F_SH4_phos_2_params.ser /storage/yufe/results/msfragger_dia_paper/runtime_melanoma_phospho/dev02/diaumpire/201905024_F_SH4_phos_2_params.ser
UmpireSe
java -cp /storage/yufe/tools/FragPipe-18.0/fragpipe/lib/fragpipe-18.0.jar:/storage/yufe/tools/FragPipe-18.0/fragpipe/lib/commons-io-2.11.0.jar com.github.chhh.utils.FileMove --no-err /storage/yufe/data/PXD022992/mzml/phos/201905024_F_SH4_phos_2_Q1.mgf /storage/yufe/results/msfragger_dia_paper/runtime_melanoma_phospho/dev02/diaumpire/201905024_F_SH4_phos_2_Q1.mgf
UmpireSe
java -cp /storage/yufe/tools/FragPipe-18.0/fragpipe/lib/fragpipe-18.0.jar:/storage/yufe/tools/FragPipe-18.0/fragpipe/lib/commons-io-2.11.0.jar com.github.chhh.utils.FileMove --no-err /storage/yufe/data/PXD022992/mzml/phos/201905024_F_SH4_phos_2_Q2.mgf /storage/yufe/results/msfragger_dia_paper/runtime_melanoma_phospho/dev02/diaumpire/201905024_F_SH4_phos_2_Q2.mgf
UmpireSe
java -cp /storage/yufe/tools/FragPipe-18.0/fragpipe/lib/fragpipe-18.0.jar:/storage/yufe/tools/FragPipe-18.0/fragpipe/lib/commons-io-2.11.0.jar com.github.chhh.utils.FileMove --no-err /storage/yufe/data/PXD022992/mzml/phos/201905024_F_SH4_phos_2_Q3.mgf /storage/yufe/results/msfragger_dia_paper/runtime_melanoma_phospho/dev02/diaumpire/201905024_F_SH4_phos_2_Q3.mgf
UmpireSe
java -cp /storage/yufe/tools/FragPipe-18.0/fragpipe/lib/fragpipe-18.0.jar:/storage/yufe/tools/FragPipe-18.0/fragpipe/lib/commons-io-2.11.0.jar com.github.chhh.utils.FileMove --no-err /storage/yufe/data/PXD022992/mzml/phos/201905024_F_SH4_phos_2_Q1.mzML /storage/yufe/results/msfragger_dia_paper/runtime_melanoma_phospho/dev02/diaumpire/201905024_F_SH4_phos_2_Q1.mzML
UmpireSe
java -cp /storage/yufe/tools/FragPipe-18.0/fragpipe/lib/fragpipe-18.0.jar:/storage/yufe/tools/FragPipe-18.0/fragpipe/lib/commons-io-2.11.0.jar com.github.chhh.utils.FileMove --no-err /storage/yufe/data/PXD022992/mzml/phos/201905024_F_SH4_phos_2_Q2.mzML /storage/yufe/results/msfragger_dia_paper/runtime_melanoma_phospho/dev02/diaumpire/201905024_F_SH4_phos_2_Q2.mzML
UmpireSe
java -cp /storage/yufe/tools/FragPipe-18.0/fragpipe/lib/fragpipe-18.0.jar:/storage/yufe/tools/FragPipe-18.0/fragpipe/lib/commons-io-2.11.0.jar com.github.chhh.utils.FileMove --no-err /storage/yufe/data/PXD022992/mzml/phos/201905024_F_SH4_phos_2_Q3.mzML /storage/yufe/results/msfragger_dia_paper/runtime_melanoma_phospho/dev02/diaumpire/201905024_F_SH4_phos_2_Q3.mzML
UmpireSe
java -cp /storage/yufe/tools/FragPipe-18.0/fragpipe/lib/fragpipe-18.0.jar com.github.chhh.utils.FileDelete /storage/yufe/results/msfragger_dia_paper/runtime_melanoma_phospho/dev02/diaumpire/201905024_F_SH4_phos_2_Peak
UmpireSe
java -cp /storage/yufe/tools/FragPipe-18.0/fragpipe/lib/fragpipe-18.0.jar com.github.chhh.utils.FileDelete /storage/yufe/results/msfragger_dia_paper/runtime_melanoma_phospho/dev02/diaumpire/201905024_F_SH4_phos_2.DIAWindowsFS
UmpireSe
java -cp /storage/yufe/tools/FragPipe-18.0/fragpipe/lib/fragpipe-18.0.jar com.github.chhh.utils.FileDelete /storage/yufe/results/msfragger_dia_paper/runtime_melanoma_phospho/dev02/diaumpire/201905024_F_SH4_phos_2.RTidxFS
UmpireSe
java -cp /storage/yufe/tools/FragPipe-18.0/fragpipe/lib/fragpipe-18.0.jar com.github.chhh.utils.FileDelete /storage/yufe/results/msfragger_dia_paper/runtime_melanoma_phospho/dev02/diaumpire/201905024_F_SH4_phos_2.ScanClusterMapping_Q1
UmpireSe
java -cp /storage/yufe/tools/FragPipe-18.0/fragpipe/lib/fragpipe-18.0.jar com.github.chhh.utils.FileDelete /storage/yufe/results/msfragger_dia_paper/runtime_melanoma_phospho/dev02/diaumpire/201905024_F_SH4_phos_2.ScanClusterMapping_Q2
UmpireSe
java -cp /storage/yufe/tools/FragPipe-18.0/fragpipe/lib/fragpipe-18.0.jar com.github.chhh.utils.FileDelete /storage/yufe/results/msfragger_dia_paper/runtime_melanoma_phospho/dev02/diaumpire/201905024_F_SH4_phos_2.ScanClusterMapping_Q3
UmpireSe
java -cp /storage/yufe/tools/FragPipe-18.0/fragpipe/lib/fragpipe-18.0.jar com.github.chhh.utils.FileDelete /storage/yufe/results/msfragger_dia_paper/runtime_melanoma_phospho/dev02/diaumpire/201905024_F_SH4_phos_2.ScanidxFS
UmpireSe
java -cp /storage/yufe/tools/FragPipe-18.0/fragpipe/lib/fragpipe-18.0.jar com.github.chhh.utils.FileDelete /storage/yufe/results/msfragger_dia_paper/runtime_melanoma_phospho/dev02/diaumpire/201905024_F_SH4_phos_2.ScanPosFS
UmpireSe
java -cp /storage/yufe/tools/FragPipe-18.0/fragpipe/lib/fragpipe-18.0.jar com.github.chhh.utils.FileDelete /storage/yufe/results/msfragger_dia_paper/runtime_melanoma_phospho/dev02/diaumpire/201905024_F_SH4_phos_2.ScanRTFS
UmpireSe
java -cp /storage/yufe/tools/FragPipe-18.0/fragpipe/lib/fragpipe-18.0.jar com.github.chhh.utils.FileDelete /storage/yufe/results/msfragger_dia_paper/runtime_melanoma_phospho/dev02/diaumpire/201905024_F_SH4_phos_2_diasetting.ser
UmpireSe
java -cp /storage/yufe/tools/FragPipe-18.0/fragpipe/lib/fragpipe-18.0.jar com.github.chhh.utils.FileDelete /storage/yufe/results/msfragger_dia_paper/runtime_melanoma_phospho/dev02/diaumpire/201905024_F_SH4_phos_2_params.ser
UmpireSe
java -cp /storage/yufe/tools/FragPipe-18.0/fragpipe/lib/fragpipe-18.0.jar com.github.chhh.utils.FileDelete /storage/yufe/results/msfragger_dia_paper/runtime_melanoma_phospho/dev02/diaumpire/201905024_F_SH4_phos_2_Q1.mgf
UmpireSe
java -cp /storage/yufe/tools/FragPipe-18.0/fragpipe/lib/fragpipe-18.0.jar com.github.chhh.utils.FileDelete /storage/yufe/results/msfragger_dia_paper/runtime_melanoma_phospho/dev02/diaumpire/201905024_F_SH4_phos_2_Q2.mgf
UmpireSe
java -cp /storage/yufe/tools/FragPipe-18.0/fragpipe/lib/fragpipe-18.0.jar com.github.chhh.utils.FileDelete /storage/yufe/results/msfragger_dia_paper/runtime_melanoma_phospho/dev02/diaumpire/201905024_F_SH4_phos_2_Q3.mgf
UmpireSe
java -Xmx256G -Dlibs.thermo.dir=/storage/yufe/tools/MSFragger-3.5/ext/thermo -cp /storage/yufe/tools/FragPipe-18.0/fragpipe/tools/DIA_Umpire_SE-2.2.8.jar:/storage/yufe/tools/FragPipe-18.0/fragpipe/tools/batmass-io-1.25.5.jar dia_umpire_se.DIA_Umpire_SE /storage/yufe/data/PXD022992/mzml/phos/201905024_S_A375_phos_1.mzML /storage/yufe/results/msfragger_dia_paper/runtime_melanoma_phospho/dev02/diaumpire/umpire-se.params
UmpireSe
java -cp /storage/yufe/tools/FragPipe-18.0/fragpipe/lib/fragpipe-18.0.jar:/storage/yufe/tools/FragPipe-18.0/fragpipe/lib/commons-io-2.11.0.jar com.github.chhh.utils.FileMove --no-err /storage/yufe/data/PXD022992/mzml/phos/diaumpire_se.log /storage/yufe/results/msfragger_dia_paper/runtime_melanoma_phospho/dev02/diaumpire/diaumpire_se.log
UmpireSe
java -cp /storage/yufe/tools/FragPipe-18.0/fragpipe/lib/fragpipe-18.0.jar:/storage/yufe/tools/FragPipe-18.0/fragpipe/lib/commons-io-2.11.0.jar com.github.chhh.utils.FileMove --no-err /storage/yufe/data/PXD022992/mzml/phos/201905024_S_A375_phos_1_Peak /storage/yufe/results/msfragger_dia_paper/runtime_melanoma_phospho/dev02/diaumpire/201905024_S_A375_phos_1_Peak
UmpireSe
java -cp /storage/yufe/tools/FragPipe-18.0/fragpipe/lib/fragpipe-18.0.jar:/storage/yufe/tools/FragPipe-18.0/fragpipe/lib/commons-io-2.11.0.jar com.github.chhh.utils.FileMove --no-err /storage/yufe/data/PXD022992/mzml/phos/201905024_S_A375_phos_1.DIAWindowsFS /storage/yufe/results/msfragger_dia_paper/runtime_melanoma_phospho/dev02/diaumpire/201905024_S_A375_phos_1.DIAWindowsFS
UmpireSe
java -cp /storage/yufe/tools/FragPipe-18.0/fragpipe/lib/fragpipe-18.0.jar:/storage/yufe/tools/FragPipe-18.0/fragpipe/lib/commons-io-2.11.0.jar com.github.chhh.utils.FileMove --no-err /storage/yufe/data/PXD022992/mzml/phos/201905024_S_A375_phos_1.RTidxFS /storage/yufe/results/msfragger_dia_paper/runtime_melanoma_phospho/dev02/diaumpire/201905024_S_A375_phos_1.RTidxFS
UmpireSe
java -cp /storage/yufe/tools/FragPipe-18.0/fragpipe/lib/fragpipe-18.0.jar:/storage/yufe/tools/FragPipe-18.0/fragpipe/lib/commons-io-2.11.0.jar com.github.chhh.utils.FileMove --no-err /storage/yufe/data/PXD022992/mzml/phos/201905024_S_A375_phos_1.ScanClusterMapping_Q1 /storage/yufe/results/msfragger_dia_paper/runtime_melanoma_phospho/dev02/diaumpire/201905024_S_A375_phos_1.ScanClusterMapping_Q1
UmpireSe
java -cp /storage/yufe/tools/FragPipe-18.0/fragpipe/lib/fragpipe-18.0.jar:/storage/yufe/tools/FragPipe-18.0/fragpipe/lib/commons-io-2.11.0.jar com.github.chhh.utils.FileMove --no-err /storage/yufe/data/PXD022992/mzml/phos/201905024_S_A375_phos_1.ScanClusterMapping_Q2 /storage/yufe/results/msfragger_dia_paper/runtime_melanoma_phospho/dev02/diaumpire/201905024_S_A375_phos_1.ScanClusterMapping_Q2
UmpireSe
java -cp /storage/yufe/tools/FragPipe-18.0/fragpipe/lib/fragpipe-18.0.jar:/storage/yufe/tools/FragPipe-18.0/fragpipe/lib/commons-io-2.11.0.jar com.github.chhh.utils.FileMove --no-err /storage/yufe/data/PXD022992/mzml/phos/201905024_S_A375_phos_1.ScanClusterMapping_Q3 /storage/yufe/results/msfragger_dia_paper/runtime_melanoma_phospho/dev02/diaumpire/201905024_S_A375_phos_1.ScanClusterMapping_Q3
UmpireSe
java -cp /storage/yufe/tools/FragPipe-18.0/fragpipe/lib/fragpipe-18.0.jar:/storage/yufe/tools/FragPipe-18.0/fragpipe/lib/commons-io-2.11.0.jar com.github.chhh.utils.FileMove --no-err /storage/yufe/data/PXD022992/mzml/phos/201905024_S_A375_phos_1.ScanidxFS /storage/yufe/results/msfragger_dia_paper/runtime_melanoma_phospho/dev02/diaumpire/201905024_S_A375_phos_1.ScanidxFS
UmpireSe
java -cp /storage/yufe/tools/FragPipe-18.0/fragpipe/lib/fragpipe-18.0.jar:/storage/yufe/tools/FragPipe-18.0/fragpipe/lib/commons-io-2.11.0.jar com.github.chhh.utils.FileMove --no-err /storage/yufe/data/PXD022992/mzml/phos/201905024_S_A375_phos_1.ScanPosFS /storage/yufe/results/msfragger_dia_paper/runtime_melanoma_phospho/dev02/diaumpire/201905024_S_A375_phos_1.ScanPosFS
UmpireSe
java -cp /storage/yufe/tools/FragPipe-18.0/fragpipe/lib/fragpipe-18.0.jar:/storage/yufe/tools/FragPipe-18.0/fragpipe/lib/commons-io-2.11.0.jar com.github.chhh.utils.FileMove --no-err /storage/yufe/data/PXD022992/mzml/phos/201905024_S_A375_phos_1.ScanRTFS /storage/yufe/results/msfragger_dia_paper/runtime_melanoma_phospho/dev02/diaumpire/201905024_S_A375_phos_1.ScanRTFS
UmpireSe
java -cp /storage/yufe/tools/FragPipe-18.0/fragpipe/lib/fragpipe-18.0.jar:/storage/yufe/tools/FragPipe-18.0/fragpipe/lib/commons-io-2.11.0.jar com.github.chhh.utils.FileMove --no-err /storage/yufe/data/PXD022992/mzml/phos/201905024_S_A375_phos_1_diasetting.ser /storage/yufe/results/msfragger_dia_paper/runtime_melanoma_phospho/dev02/diaumpire/201905024_S_A375_phos_1_diasetting.ser
UmpireSe
java -cp /storage/yufe/tools/FragPipe-18.0/fragpipe/lib/fragpipe-18.0.jar:/storage/yufe/tools/FragPipe-18.0/fragpipe/lib/commons-io-2.11.0.jar com.github.chhh.utils.FileMove --no-err /storage/yufe/data/PXD022992/mzml/phos/201905024_S_A375_phos_1_params.ser /storage/yufe/results/msfragger_dia_paper/runtime_melanoma_phospho/dev02/diaumpire/201905024_S_A375_phos_1_params.ser
UmpireSe
java -cp /storage/yufe/tools/FragPipe-18.0/fragpipe/lib/fragpipe-18.0.jar:/storage/yufe/tools/FragPipe-18.0/fragpipe/lib/commons-io-2.11.0.jar com.github.chhh.utils.FileMove --no-err /storage/yufe/data/PXD022992/mzml/phos/201905024_S_A375_phos_1_Q1.mgf /storage/yufe/results/msfragger_dia_paper/runtime_melanoma_phospho/dev02/diaumpire/201905024_S_A375_phos_1_Q1.mgf
UmpireSe
java -cp /storage/yufe/tools/FragPipe-18.0/fragpipe/lib/fragpipe-18.0.jar:/storage/yufe/tools/FragPipe-18.0/fragpipe/lib/commons-io-2.11.0.jar com.github.chhh.utils.FileMove --no-err /storage/yufe/data/PXD022992/mzml/phos/201905024_S_A375_phos_1_Q2.mgf /storage/yufe/results/msfragger_dia_paper/runtime_melanoma_phospho/dev02/diaumpire/201905024_S_A375_phos_1_Q2.mgf
UmpireSe
java -cp /storage/yufe/tools/FragPipe-18.0/fragpipe/lib/fragpipe-18.0.jar:/storage/yufe/tools/FragPipe-18.0/fragpipe/lib/commons-io-2.11.0.jar com.github.chhh.utils.FileMove --no-err /storage/yufe/data/PXD022992/mzml/phos/201905024_S_A375_phos_1_Q3.mgf /storage/yufe/results/msfragger_dia_paper/runtime_melanoma_phospho/dev02/diaumpire/201905024_S_A375_phos_1_Q3.mgf
UmpireSe
java -cp /storage/yufe/tools/FragPipe-18.0/fragpipe/lib/fragpipe-18.0.jar:/storage/yufe/tools/FragPipe-18.0/fragpipe/lib/commons-io-2.11.0.jar com.github.chhh.utils.FileMove --no-err /storage/yufe/data/PXD022992/mzml/phos/201905024_S_A375_phos_1_Q1.mzML /storage/yufe/results/msfragger_dia_paper/runtime_melanoma_phospho/dev02/diaumpire/201905024_S_A375_phos_1_Q1.mzML
UmpireSe
java -cp /storage/yufe/tools/FragPipe-18.0/fragpipe/lib/fragpipe-18.0.jar:/storage/yufe/tools/FragPipe-18.0/fragpipe/lib/commons-io-2.11.0.jar com.github.chhh.utils.FileMove --no-err /storage/yufe/data/PXD022992/mzml/phos/201905024_S_A375_phos_1_Q2.mzML /storage/yufe/results/msfragger_dia_paper/runtime_melanoma_phospho/dev02/diaumpire/201905024_S_A375_phos_1_Q2.mzML
UmpireSe
java -cp /storage/yufe/tools/FragPipe-18.0/fragpipe/lib/fragpipe-18.0.jar:/storage/yufe/tools/FragPipe-18.0/fragpipe/lib/commons-io-2.11.0.jar com.github.chhh.utils.FileMove --no-err /storage/yufe/data/PXD022992/mzml/phos/201905024_S_A375_phos_1_Q3.mzML /storage/yufe/results/msfragger_dia_paper/runtime_melanoma_phospho/dev02/diaumpire/201905024_S_A375_phos_1_Q3.mzML
UmpireSe
java -cp /storage/yufe/tools/FragPipe-18.0/fragpipe/lib/fragpipe-18.0.jar com.github.chhh.utils.FileDelete /storage/yufe/results/msfragger_dia_paper/runtime_melanoma_phospho/dev02/diaumpire/201905024_S_A375_phos_1_Peak
UmpireSe
java -cp /storage/yufe/tools/FragPipe-18.0/fragpipe/lib/fragpipe-18.0.jar com.github.chhh.utils.FileDelete /storage/yufe/results/msfragger_dia_paper/runtime_melanoma_phospho/dev02/diaumpire/201905024_S_A375_phos_1.DIAWindowsFS
UmpireSe
java -cp /storage/yufe/tools/FragPipe-18.0/fragpipe/lib/fragpipe-18.0.jar com.github.chhh.utils.FileDelete /storage/yufe/results/msfragger_dia_paper/runtime_melanoma_phospho/dev02/diaumpire/201905024_S_A375_phos_1.RTidxFS
UmpireSe
java -cp /storage/yufe/tools/FragPipe-18.0/fragpipe/lib/fragpipe-18.0.jar com.github.chhh.utils.FileDelete /storage/yufe/results/msfragger_dia_paper/runtime_melanoma_phospho/dev02/diaumpire/201905024_S_A375_phos_1.ScanClusterMapping_Q1
UmpireSe
java -cp /storage/yufe/tools/FragPipe-18.0/fragpipe/lib/fragpipe-18.0.jar com.github.chhh.utils.FileDelete /storage/yufe/results/msfragger_dia_paper/runtime_melanoma_phospho/dev02/diaumpire/201905024_S_A375_phos_1.ScanClusterMapping_Q2
UmpireSe
java -cp /storage/yufe/tools/FragPipe-18.0/fragpipe/lib/fragpipe-18.0.jar com.github.chhh.utils.FileDelete /storage/yufe/results/msfragger_dia_paper/runtime_melanoma_phospho/dev02/diaumpire/201905024_S_A375_phos_1.ScanClusterMapping_Q3
UmpireSe
java -cp /storage/yufe/tools/FragPipe-18.0/fragpipe/lib/fragpipe-18.0.jar com.github.chhh.utils.FileDelete /storage/yufe/results/msfragger_dia_paper/runtime_melanoma_phospho/dev02/diaumpire/201905024_S_A375_phos_1.ScanidxFS
UmpireSe
java -cp /storage/yufe/tools/FragPipe-18.0/fragpipe/lib/fragpipe-18.0.jar com.github.chhh.utils.FileDelete /storage/yufe/results/msfragger_dia_paper/runtime_melanoma_phospho/dev02/diaumpire/201905024_S_A375_phos_1.ScanPosFS
UmpireSe
java -cp /storage/yufe/tools/FragPipe-18.0/fragpipe/lib/fragpipe-18.0.jar com.github.chhh.utils.FileDelete /storage/yufe/results/msfragger_dia_paper/runtime_melanoma_phospho/dev02/diaumpire/201905024_S_A375_phos_1.ScanRTFS
UmpireSe
java -cp /storage/yufe/tools/FragPipe-18.0/fragpipe/lib/fragpipe-18.0.jar com.github.chhh.utils.FileDelete /storage/yufe/results/msfragger_dia_paper/runtime_melanoma_phospho/dev02/diaumpire/201905024_S_A375_phos_1_diasetting.ser
UmpireSe
java -cp /storage/yufe/tools/FragPipe-18.0/fragpipe/lib/fragpipe-18.0.jar com.github.chhh.utils.FileDelete /storage/yufe/results/msfragger_dia_paper/runtime_melanoma_phospho/dev02/diaumpire/201905024_S_A375_phos_1_params.ser
UmpireSe
java -cp /storage/yufe/tools/FragPipe-18.0/fragpipe/lib/fragpipe-18.0.jar com.github.chhh.utils.FileDelete /storage/yufe/results/msfragger_dia_paper/runtime_melanoma_phospho/dev02/diaumpire/201905024_S_A375_phos_1_Q1.mgf
UmpireSe
java -cp /storage/yufe/tools/FragPipe-18.0/fragpipe/lib/fragpipe-18.0.jar com.github.chhh.utils.FileDelete /storage/yufe/results/msfragger_dia_paper/runtime_melanoma_phospho/dev02/diaumpire/201905024_S_A375_phos_1_Q2.mgf
UmpireSe
java -cp /storage/yufe/tools/FragPipe-18.0/fragpipe/lib/fragpipe-18.0.jar com.github.chhh.utils.FileDelete /storage/yufe/results/msfragger_dia_paper/runtime_melanoma_phospho/dev02/diaumpire/201905024_S_A375_phos_1_Q3.mgf
UmpireSe
java -Xmx256G -Dlibs.thermo.dir=/storage/yufe/tools/MSFragger-3.5/ext/thermo -cp /storage/yufe/tools/FragPipe-18.0/fragpipe/tools/DIA_Umpire_SE-2.2.8.jar:/storage/yufe/tools/FragPipe-18.0/fragpipe/tools/batmass-io-1.25.5.jar dia_umpire_se.DIA_Umpire_SE /storage/yufe/data/PXD022992/mzml/phos/201905024_S_A375_phos_2.mzML /storage/yufe/results/msfragger_dia_paper/runtime_melanoma_phospho/dev02/diaumpire/umpire-se.params
UmpireSe
java -cp /storage/yufe/tools/FragPipe-18.0/fragpipe/lib/fragpipe-18.0.jar:/storage/yufe/tools/FragPipe-18.0/fragpipe/lib/commons-io-2.11.0.jar com.github.chhh.utils.FileMove --no-err /storage/yufe/data/PXD022992/mzml/phos/diaumpire_se.log /storage/yufe/results/msfragger_dia_paper/runtime_melanoma_phospho/dev02/diaumpire/diaumpire_se.log
UmpireSe
java -cp /storage/yufe/tools/FragPipe-18.0/fragpipe/lib/fragpipe-18.0.jar:/storage/yufe/tools/FragPipe-18.0/fragpipe/lib/commons-io-2.11.0.jar com.github.chhh.utils.FileMove --no-err /storage/yufe/data/PXD022992/mzml/phos/201905024_S_A375_phos_2_Peak /storage/yufe/results/msfragger_dia_paper/runtime_melanoma_phospho/dev02/diaumpire/201905024_S_A375_phos_2_Peak
UmpireSe
java -cp /storage/yufe/tools/FragPipe-18.0/fragpipe/lib/fragpipe-18.0.jar:/storage/yufe/tools/FragPipe-18.0/fragpipe/lib/commons-io-2.11.0.jar com.github.chhh.utils.FileMove --no-err /storage/yufe/data/PXD022992/mzml/phos/201905024_S_A375_phos_2.DIAWindowsFS /storage/yufe/results/msfragger_dia_paper/runtime_melanoma_phospho/dev02/diaumpire/201905024_S_A375_phos_2.DIAWindowsFS
UmpireSe
java -cp /storage/yufe/tools/FragPipe-18.0/fragpipe/lib/fragpipe-18.0.jar:/storage/yufe/tools/FragPipe-18.0/fragpipe/lib/commons-io-2.11.0.jar com.github.chhh.utils.FileMove --no-err /storage/yufe/data/PXD022992/mzml/phos/201905024_S_A375_phos_2.RTidxFS /storage/yufe/results/msfragger_dia_paper/runtime_melanoma_phospho/dev02/diaumpire/201905024_S_A375_phos_2.RTidxFS
UmpireSe
java -cp /storage/yufe/tools/FragPipe-18.0/fragpipe/lib/fragpipe-18.0.jar:/storage/yufe/tools/FragPipe-18.0/fragpipe/lib/commons-io-2.11.0.jar com.github.chhh.utils.FileMove --no-err /storage/yufe/data/PXD022992/mzml/phos/201905024_S_A375_phos_2.ScanClusterMapping_Q1 /storage/yufe/results/msfragger_dia_paper/runtime_melanoma_phospho/dev02/diaumpire/201905024_S_A375_phos_2.ScanClusterMapping_Q1
UmpireSe
java -cp /storage/yufe/tools/FragPipe-18.0/fragpipe/lib/fragpipe-18.0.jar:/storage/yufe/tools/FragPipe-18.0/fragpipe/lib/commons-io-2.11.0.jar com.github.chhh.utils.FileMove --no-err /storage/yufe/data/PXD022992/mzml/phos/201905024_S_A375_phos_2.ScanClusterMapping_Q2 /storage/yufe/results/msfragger_dia_paper/runtime_melanoma_phospho/dev02/diaumpire/201905024_S_A375_phos_2.ScanClusterMapping_Q2
UmpireSe
java -cp /storage/yufe/tools/FragPipe-18.0/fragpipe/lib/fragpipe-18.0.jar:/storage/yufe/tools/FragPipe-18.0/fragpipe/lib/commons-io-2.11.0.jar com.github.chhh.utils.FileMove --no-err /storage/yufe/data/PXD022992/mzml/phos/201905024_S_A375_phos_2.ScanClusterMapping_Q3 /storage/yufe/results/msfragger_dia_paper/runtime_melanoma_phospho/dev02/diaumpire/201905024_S_A375_phos_2.ScanClusterMapping_Q3
UmpireSe
java -cp /storage/yufe/tools/FragPipe-18.0/fragpipe/lib/fragpipe-18.0.jar:/storage/yufe/tools/FragPipe-18.0/fragpipe/lib/commons-io-2.11.0.jar com.github.chhh.utils.FileMove --no-err /storage/yufe/data/PXD022992/mzml/phos/201905024_S_A375_phos_2.ScanidxFS /storage/yufe/results/msfragger_dia_paper/runtime_melanoma_phospho/dev02/diaumpire/201905024_S_A375_phos_2.ScanidxFS
UmpireSe
java -cp /storage/yufe/tools/FragPipe-18.0/fragpipe/lib/fragpipe-18.0.jar:/storage/yufe/tools/FragPipe-18.0/fragpipe/lib/commons-io-2.11.0.jar com.github.chhh.utils.FileMove --no-err /storage/yufe/data/PXD022992/mzml/phos/201905024_S_A375_phos_2.ScanPosFS /storage/yufe/results/msfragger_dia_paper/runtime_melanoma_phospho/dev02/diaumpire/201905024_S_A375_phos_2.ScanPosFS
UmpireSe
java -cp /storage/yufe/tools/FragPipe-18.0/fragpipe/lib/fragpipe-18.0.jar:/storage/yufe/tools/FragPipe-18.0/fragpipe/lib/commons-io-2.11.0.jar com.github.chhh.utils.FileMove --no-err /storage/yufe/data/PXD022992/mzml/phos/201905024_S_A375_phos_2.ScanRTFS /storage/yufe/results/msfragger_dia_paper/runtime_melanoma_phospho/dev02/diaumpire/201905024_S_A375_phos_2.ScanRTFS
UmpireSe
java -cp /storage/yufe/tools/FragPipe-18.0/fragpipe/lib/fragpipe-18.0.jar:/storage/yufe/tools/FragPipe-18.0/fragpipe/lib/commons-io-2.11.0.jar com.github.chhh.utils.FileMove --no-err /storage/yufe/data/PXD022992/mzml/phos/201905024_S_A375_phos_2_diasetting.ser /storage/yufe/results/msfragger_dia_paper/runtime_melanoma_phospho/dev02/diaumpire/201905024_S_A375_phos_2_diasetting.ser
UmpireSe
java -cp /storage/yufe/tools/FragPipe-18.0/fragpipe/lib/fragpipe-18.0.jar:/storage/yufe/tools/FragPipe-18.0/fragpipe/lib/commons-io-2.11.0.jar com.github.chhh.utils.FileMove --no-err /storage/yufe/data/PXD022992/mzml/phos/201905024_S_A375_phos_2_params.ser /storage/yufe/results/msfragger_dia_paper/runtime_melanoma_phospho/dev02/diaumpire/201905024_S_A375_phos_2_params.ser
UmpireSe
java -cp /storage/yufe/tools/FragPipe-18.0/fragpipe/lib/fragpipe-18.0.jar:/storage/yufe/tools/FragPipe-18.0/fragpipe/lib/commons-io-2.11.0.jar com.github.chhh.utils.FileMove --no-err /storage/yufe/data/PXD022992/mzml/phos/201905024_S_A375_phos_2_Q1.mgf /storage/yufe/results/msfragger_dia_paper/runtime_melanoma_phospho/dev02/diaumpire/201905024_S_A375_phos_2_Q1.mgf
UmpireSe
java -cp /storage/yufe/tools/FragPipe-18.0/fragpipe/lib/fragpipe-18.0.jar:/storage/yufe/tools/FragPipe-18.0/fragpipe/lib/commons-io-2.11.0.jar com.github.chhh.utils.FileMove --no-err /storage/yufe/data/PXD022992/mzml/phos/201905024_S_A375_phos_2_Q2.mgf /storage/yufe/results/msfragger_dia_paper/runtime_melanoma_phospho/dev02/diaumpire/201905024_S_A375_phos_2_Q2.mgf
UmpireSe
java -cp /storage/yufe/tools/FragPipe-18.0/fragpipe/lib/fragpipe-18.0.jar:/storage/yufe/tools/FragPipe-18.0/fragpipe/lib/commons-io-2.11.0.jar com.github.chhh.utils.FileMove --no-err /storage/yufe/data/PXD022992/mzml/phos/201905024_S_A375_phos_2_Q3.mgf /storage/yufe/results/msfragger_dia_paper/runtime_melanoma_phospho/dev02/diaumpire/201905024_S_A375_phos_2_Q3.mgf
UmpireSe
java -cp /storage/yufe/tools/FragPipe-18.0/fragpipe/lib/fragpipe-18.0.jar:/storage/yufe/tools/FragPipe-18.0/fragpipe/lib/commons-io-2.11.0.jar com.github.chhh.utils.FileMove --no-err /storage/yufe/data/PXD022992/mzml/phos/201905024_S_A375_phos_2_Q1.mzML /storage/yufe/results/msfragger_dia_paper/runtime_melanoma_phospho/dev02/diaumpire/201905024_S_A375_phos_2_Q1.mzML
UmpireSe
java -cp /storage/yufe/tools/FragPipe-18.0/fragpipe/lib/fragpipe-18.0.jar:/storage/yufe/tools/FragPipe-18.0/fragpipe/lib/commons-io-2.11.0.jar com.github.chhh.utils.FileMove --no-err /storage/yufe/data/PXD022992/mzml/phos/201905024_S_A375_phos_2_Q2.mzML /storage/yufe/results/msfragger_dia_paper/runtime_melanoma_phospho/dev02/diaumpire/201905024_S_A375_phos_2_Q2.mzML
UmpireSe
java -cp /storage/yufe/tools/FragPipe-18.0/fragpipe/lib/fragpipe-18.0.jar:/storage/yufe/tools/FragPipe-18.0/fragpipe/lib/commons-io-2.11.0.jar com.github.chhh.utils.FileMove --no-err /storage/yufe/data/PXD022992/mzml/phos/201905024_S_A375_phos_2_Q3.mzML /storage/yufe/results/msfragger_dia_paper/runtime_melanoma_phospho/dev02/diaumpire/201905024_S_A375_phos_2_Q3.mzML
UmpireSe
java -cp /storage/yufe/tools/FragPipe-18.0/fragpipe/lib/fragpipe-18.0.jar com.github.chhh.utils.FileDelete /storage/yufe/results/msfragger_dia_paper/runtime_melanoma_phospho/dev02/diaumpire/201905024_S_A375_phos_2_Peak
UmpireSe
java -cp /storage/yufe/tools/FragPipe-18.0/fragpipe/lib/fragpipe-18.0.jar com.github.chhh.utils.FileDelete /storage/yufe/results/msfragger_dia_paper/runtime_melanoma_phospho/dev02/diaumpire/201905024_S_A375_phos_2.DIAWindowsFS
UmpireSe
java -cp /storage/yufe/tools/FragPipe-18.0/fragpipe/lib/fragpipe-18.0.jar com.github.chhh.utils.FileDelete /storage/yufe/results/msfragger_dia_paper/runtime_melanoma_phospho/dev02/diaumpire/201905024_S_A375_phos_2.RTidxFS
UmpireSe
java -cp /storage/yufe/tools/FragPipe-18.0/fragpipe/lib/fragpipe-18.0.jar com.github.chhh.utils.FileDelete /storage/yufe/results/msfragger_dia_paper/runtime_melanoma_phospho/dev02/diaumpire/201905024_S_A375_phos_2.ScanClusterMapping_Q1
UmpireSe
java -cp /storage/yufe/tools/FragPipe-18.0/fragpipe/lib/fragpipe-18.0.jar com.github.chhh.utils.FileDelete /storage/yufe/results/msfragger_dia_paper/runtime_melanoma_phospho/dev02/diaumpire/201905024_S_A375_phos_2.ScanClusterMapping_Q2
UmpireSe
java -cp /storage/yufe/tools/FragPipe-18.0/fragpipe/lib/fragpipe-18.0.jar com.github.chhh.utils.FileDelete /storage/yufe/results/msfragger_dia_paper/runtime_melanoma_phospho/dev02/diaumpire/201905024_S_A375_phos_2.ScanClusterMapping_Q3
UmpireSe
java -cp /storage/yufe/tools/FragPipe-18.0/fragpipe/lib/fragpipe-18.0.jar com.github.chhh.utils.FileDelete /storage/yufe/results/msfragger_dia_paper/runtime_melanoma_phospho/dev02/diaumpire/201905024_S_A375_phos_2.ScanidxFS
UmpireSe
java -cp /storage/yufe/tools/FragPipe-18.0/fragpipe/lib/fragpipe-18.0.jar com.github.chhh.utils.FileDelete /storage/yufe/results/msfragger_dia_paper/runtime_melanoma_phospho/dev02/diaumpire/201905024_S_A375_phos_2.ScanPosFS
UmpireSe
java -cp /storage/yufe/tools/FragPipe-18.0/fragpipe/lib/fragpipe-18.0.jar com.github.chhh.utils.FileDelete /storage/yufe/results/msfragger_dia_paper/runtime_melanoma_phospho/dev02/diaumpire/201905024_S_A375_phos_2.ScanRTFS
UmpireSe
java -cp /storage/yufe/tools/FragPipe-18.0/fragpipe/lib/fragpipe-18.0.jar com.github.chhh.utils.FileDelete /storage/yufe/results/msfragger_dia_paper/runtime_melanoma_phospho/dev02/diaumpire/201905024_S_A375_phos_2_diasetting.ser
UmpireSe
java -cp /storage/yufe/tools/FragPipe-18.0/fragpipe/lib/fragpipe-18.0.jar com.github.chhh.utils.FileDelete /storage/yufe/results/msfragger_dia_paper/runtime_melanoma_phospho/dev02/diaumpire/201905024_S_A375_phos_2_params.ser
UmpireSe
java -cp /storage/yufe/tools/FragPipe-18.0/fragpipe/lib/fragpipe-18.0.jar com.github.chhh.utils.FileDelete /storage/yufe/results/msfragger_dia_paper/runtime_melanoma_phospho/dev02/diaumpire/201905024_S_A375_phos_2_Q1.mgf
UmpireSe
java -cp /storage/yufe/tools/FragPipe-18.0/fragpipe/lib/fragpipe-18.0.jar com.github.chhh.utils.FileDelete /storage/yufe/results/msfragger_dia_paper/runtime_melanoma_phospho/dev02/diaumpire/201905024_S_A375_phos_2_Q2.mgf
UmpireSe
java -cp /storage/yufe/tools/FragPipe-18.0/fragpipe/lib/fragpipe-18.0.jar com.github.chhh.utils.FileDelete /storage/yufe/results/msfragger_dia_paper/runtime_melanoma_phospho/dev02/diaumpire/201905024_S_A375_phos_2_Q3.mgf
UmpireSe
java -Xmx256G -Dlibs.thermo.dir=/storage/yufe/tools/MSFragger-3.5/ext/thermo -cp /storage/yufe/tools/FragPipe-18.0/fragpipe/tools/DIA_Umpire_SE-2.2.8.jar:/storage/yufe/tools/FragPipe-18.0/fragpipe/tools/batmass-io-1.25.5.jar dia_umpire_se.DIA_Umpire_SE /storage/yufe/data/PXD022992/mzml/phos/201905024_S_G361_phos_2.mzML /storage/yufe/results/msfragger_dia_paper/runtime_melanoma_phospho/dev02/diaumpire/umpire-se.params
UmpireSe
java -cp /storage/yufe/tools/FragPipe-18.0/fragpipe/lib/fragpipe-18.0.jar:/storage/yufe/tools/FragPipe-18.0/fragpipe/lib/commons-io-2.11.0.jar com.github.chhh.utils.FileMove --no-err /storage/yufe/data/PXD022992/mzml/phos/diaumpire_se.log /storage/yufe/results/msfragger_dia_paper/runtime_melanoma_phospho/dev02/diaumpire/diaumpire_se.log
UmpireSe
java -cp /storage/yufe/tools/FragPipe-18.0/fragpipe/lib/fragpipe-18.0.jar:/storage/yufe/tools/FragPipe-18.0/fragpipe/lib/commons-io-2.11.0.jar com.github.chhh.utils.FileMove --no-err /storage/yufe/data/PXD022992/mzml/phos/201905024_S_G361_phos_2_Peak /storage/yufe/results/msfragger_dia_paper/runtime_melanoma_phospho/dev02/diaumpire/201905024_S_G361_phos_2_Peak
UmpireSe
java -cp /storage/yufe/tools/FragPipe-18.0/fragpipe/lib/fragpipe-18.0.jar:/storage/yufe/tools/FragPipe-18.0/fragpipe/lib/commons-io-2.11.0.jar com.github.chhh.utils.FileMove --no-err /storage/yufe/data/PXD022992/mzml/phos/201905024_S_G361_phos_2.DIAWindowsFS /storage/yufe/results/msfragger_dia_paper/runtime_melanoma_phospho/dev02/diaumpire/201905024_S_G361_phos_2.DIAWindowsFS
UmpireSe
java -cp /storage/yufe/tools/FragPipe-18.0/fragpipe/lib/fragpipe-18.0.jar:/storage/yufe/tools/FragPipe-18.0/fragpipe/lib/commons-io-2.11.0.jar com.github.chhh.utils.FileMove --no-err /storage/yufe/data/PXD022992/mzml/phos/201905024_S_G361_phos_2.RTidxFS /storage/yufe/results/msfragger_dia_paper/runtime_melanoma_phospho/dev02/diaumpire/201905024_S_G361_phos_2.RTidxFS
UmpireSe
java -cp /storage/yufe/tools/FragPipe-18.0/fragpipe/lib/fragpipe-18.0.jar:/storage/yufe/tools/FragPipe-18.0/fragpipe/lib/commons-io-2.11.0.jar com.github.chhh.utils.FileMove --no-err /storage/yufe/data/PXD022992/mzml/phos/201905024_S_G361_phos_2.ScanClusterMapping_Q1 /storage/yufe/results/msfragger_dia_paper/runtime_melanoma_phospho/dev02/diaumpire/201905024_S_G361_phos_2.ScanClusterMapping_Q1
UmpireSe
java -cp /storage/yufe/tools/FragPipe-18.0/fragpipe/lib/fragpipe-18.0.jar:/storage/yufe/tools/FragPipe-18.0/fragpipe/lib/commons-io-2.11.0.jar com.github.chhh.utils.FileMove --no-err /storage/yufe/data/PXD022992/mzml/phos/201905024_S_G361_phos_2.ScanClusterMapping_Q2 /storage/yufe/results/msfragger_dia_paper/runtime_melanoma_phospho/dev02/diaumpire/201905024_S_G361_phos_2.ScanClusterMapping_Q2
UmpireSe
java -cp /storage/yufe/tools/FragPipe-18.0/fragpipe/lib/fragpipe-18.0.jar:/storage/yufe/tools/FragPipe-18.0/fragpipe/lib/commons-io-2.11.0.jar com.github.chhh.utils.FileMove --no-err /storage/yufe/data/PXD022992/mzml/phos/201905024_S_G361_phos_2.ScanClusterMapping_Q3 /storage/yufe/results/msfragger_dia_paper/runtime_melanoma_phospho/dev02/diaumpire/201905024_S_G361_phos_2.ScanClusterMapping_Q3
UmpireSe
java -cp /storage/yufe/tools/FragPipe-18.0/fragpipe/lib/fragpipe-18.0.jar:/storage/yufe/tools/FragPipe-18.0/fragpipe/lib/commons-io-2.11.0.jar com.github.chhh.utils.FileMove --no-err /storage/yufe/data/PXD022992/mzml/phos/201905024_S_G361_phos_2.ScanidxFS /storage/yufe/results/msfragger_dia_paper/runtime_melanoma_phospho/dev02/diaumpire/201905024_S_G361_phos_2.ScanidxFS
UmpireSe
java -cp /storage/yufe/tools/FragPipe-18.0/fragpipe/lib/fragpipe-18.0.jar:/storage/yufe/tools/FragPipe-18.0/fragpipe/lib/commons-io-2.11.0.jar com.github.chhh.utils.FileMove --no-err /storage/yufe/data/PXD022992/mzml/phos/201905024_S_G361_phos_2.ScanPosFS /storage/yufe/results/msfragger_dia_paper/runtime_melanoma_phospho/dev02/diaumpire/201905024_S_G361_phos_2.ScanPosFS
UmpireSe
java -cp /storage/yufe/tools/FragPipe-18.0/fragpipe/lib/fragpipe-18.0.jar:/storage/yufe/tools/FragPipe-18.0/fragpipe/lib/commons-io-2.11.0.jar com.github.chhh.utils.FileMove --no-err /storage/yufe/data/PXD022992/mzml/phos/201905024_S_G361_phos_2.ScanRTFS /storage/yufe/results/msfragger_dia_paper/runtime_melanoma_phospho/dev02/diaumpire/201905024_S_G361_phos_2.ScanRTFS
UmpireSe
java -cp /storage/yufe/tools/FragPipe-18.0/fragpipe/lib/fragpipe-18.0.jar:/storage/yufe/tools/FragPipe-18.0/fragpipe/lib/commons-io-2.11.0.jar com.github.chhh.utils.FileMove --no-err /storage/yufe/data/PXD022992/mzml/phos/201905024_S_G361_phos_2_diasetting.ser /storage/yufe/results/msfragger_dia_paper/runtime_melanoma_phospho/dev02/diaumpire/201905024_S_G361_phos_2_diasetting.ser
UmpireSe
java -cp /storage/yufe/tools/FragPipe-18.0/fragpipe/lib/fragpipe-18.0.jar:/storage/yufe/tools/FragPipe-18.0/fragpipe/lib/commons-io-2.11.0.jar com.github.chhh.utils.FileMove --no-err /storage/yufe/data/PXD022992/mzml/phos/201905024_S_G361_phos_2_params.ser /storage/yufe/results/msfragger_dia_paper/runtime_melanoma_phospho/dev02/diaumpire/201905024_S_G361_phos_2_params.ser
UmpireSe
java -cp /storage/yufe/tools/FragPipe-18.0/fragpipe/lib/fragpipe-18.0.jar:/storage/yufe/tools/FragPipe-18.0/fragpipe/lib/commons-io-2.11.0.jar com.github.chhh.utils.FileMove --no-err /storage/yufe/data/PXD022992/mzml/phos/201905024_S_G361_phos_2_Q1.mgf /storage/yufe/results/msfragger_dia_paper/runtime_melanoma_phospho/dev02/diaumpire/201905024_S_G361_phos_2_Q1.mgf
UmpireSe
java -cp /storage/yufe/tools/FragPipe-18.0/fragpipe/lib/fragpipe-18.0.jar:/storage/yufe/tools/FragPipe-18.0/fragpipe/lib/commons-io-2.11.0.jar com.github.chhh.utils.FileMove --no-err /storage/yufe/data/PXD022992/mzml/phos/201905024_S_G361_phos_2_Q2.mgf /storage/yufe/results/msfragger_dia_paper/runtime_melanoma_phospho/dev02/diaumpire/201905024_S_G361_phos_2_Q2.mgf
UmpireSe
java -cp /storage/yufe/tools/FragPipe-18.0/fragpipe/lib/fragpipe-18.0.jar:/storage/yufe/tools/FragPipe-18.0/fragpipe/lib/commons-io-2.11.0.jar com.github.chhh.utils.FileMove --no-err /storage/yufe/data/PXD022992/mzml/phos/201905024_S_G361_phos_2_Q3.mgf /storage/yufe/results/msfragger_dia_paper/runtime_melanoma_phospho/dev02/diaumpire/201905024_S_G361_phos_2_Q3.mgf
UmpireSe
java -cp /storage/yufe/tools/FragPipe-18.0/fragpipe/lib/fragpipe-18.0.jar:/storage/yufe/tools/FragPipe-18.0/fragpipe/lib/commons-io-2.11.0.jar com.github.chhh.utils.FileMove --no-err /storage/yufe/data/PXD022992/mzml/phos/201905024_S_G361_phos_2_Q1.mzML /storage/yufe/results/msfragger_dia_paper/runtime_melanoma_phospho/dev02/diaumpire/201905024_S_G361_phos_2_Q1.mzML
UmpireSe
java -cp /storage/yufe/tools/FragPipe-18.0/fragpipe/lib/fragpipe-18.0.jar:/storage/yufe/tools/FragPipe-18.0/fragpipe/lib/commons-io-2.11.0.jar com.github.chhh.utils.FileMove --no-err /storage/yufe/data/PXD022992/mzml/phos/201905024_S_G361_phos_2_Q2.mzML /storage/yufe/results/msfragger_dia_paper/runtime_melanoma_phospho/dev02/diaumpire/201905024_S_G361_phos_2_Q2.mzML
UmpireSe
java -cp /storage/yufe/tools/FragPipe-18.0/fragpipe/lib/fragpipe-18.0.jar:/storage/yufe/tools/FragPipe-18.0/fragpipe/lib/commons-io-2.11.0.jar com.github.chhh.utils.FileMove --no-err /storage/yufe/data/PXD022992/mzml/phos/201905024_S_G361_phos_2_Q3.mzML /storage/yufe/results/msfragger_dia_paper/runtime_melanoma_phospho/dev02/diaumpire/201905024_S_G361_phos_2_Q3.mzML
UmpireSe
java -cp /storage/yufe/tools/FragPipe-18.0/fragpipe/lib/fragpipe-18.0.jar com.github.chhh.utils.FileDelete /storage/yufe/results/msfragger_dia_paper/runtime_melanoma_phospho/dev02/diaumpire/201905024_S_G361_phos_2_Peak
UmpireSe
java -cp /storage/yufe/tools/FragPipe-18.0/fragpipe/lib/fragpipe-18.0.jar com.github.chhh.utils.FileDelete /storage/yufe/results/msfragger_dia_paper/runtime_melanoma_phospho/dev02/diaumpire/201905024_S_G361_phos_2.DIAWindowsFS
UmpireSe
java -cp /storage/yufe/tools/FragPipe-18.0/fragpipe/lib/fragpipe-18.0.jar com.github.chhh.utils.FileDelete /storage/yufe/results/msfragger_dia_paper/runtime_melanoma_phospho/dev02/diaumpire/201905024_S_G361_phos_2.RTidxFS
UmpireSe
java -cp /storage/yufe/tools/FragPipe-18.0/fragpipe/lib/fragpipe-18.0.jar com.github.chhh.utils.FileDelete /storage/yufe/results/msfragger_dia_paper/runtime_melanoma_phospho/dev02/diaumpire/201905024_S_G361_phos_2.ScanClusterMapping_Q1
UmpireSe
java -cp /storage/yufe/tools/FragPipe-18.0/fragpipe/lib/fragpipe-18.0.jar com.github.chhh.utils.FileDelete /storage/yufe/results/msfragger_dia_paper/runtime_melanoma_phospho/dev02/diaumpire/201905024_S_G361_phos_2.ScanClusterMapping_Q2
UmpireSe
java -cp /storage/yufe/tools/FragPipe-18.0/fragpipe/lib/fragpipe-18.0.jar com.github.chhh.utils.FileDelete /storage/yufe/results/msfragger_dia_paper/runtime_melanoma_phospho/dev02/diaumpire/201905024_S_G361_phos_2.ScanClusterMapping_Q3
UmpireSe
java -cp /storage/yufe/tools/FragPipe-18.0/fragpipe/lib/fragpipe-18.0.jar com.github.chhh.utils.FileDelete /storage/yufe/results/msfragger_dia_paper/runtime_melanoma_phospho/dev02/diaumpire/201905024_S_G361_phos_2.ScanidxFS
UmpireSe
java -cp /storage/yufe/tools/FragPipe-18.0/fragpipe/lib/fragpipe-18.0.jar com.github.chhh.utils.FileDelete /storage/yufe/results/msfragger_dia_paper/runtime_melanoma_phospho/dev02/diaumpire/201905024_S_G361_phos_2.ScanPosFS
UmpireSe
java -cp /storage/yufe/tools/FragPipe-18.0/fragpipe/lib/fragpipe-18.0.jar com.github.chhh.utils.FileDelete /storage/yufe/results/msfragger_dia_paper/runtime_melanoma_phospho/dev02/diaumpire/201905024_S_G361_phos_2.ScanRTFS
UmpireSe
java -cp /storage/yufe/tools/FragPipe-18.0/fragpipe/lib/fragpipe-18.0.jar com.github.chhh.utils.FileDelete /storage/yufe/results/msfragger_dia_paper/runtime_melanoma_phospho/dev02/diaumpire/201905024_S_G361_phos_2_diasetting.ser
UmpireSe
java -cp /storage/yufe/tools/FragPipe-18.0/fragpipe/lib/fragpipe-18.0.jar com.github.chhh.utils.FileDelete /storage/yufe/results/msfragger_dia_paper/runtime_melanoma_phospho/dev02/diaumpire/201905024_S_G361_phos_2_params.ser
UmpireSe
java -cp /storage/yufe/tools/FragPipe-18.0/fragpipe/lib/fragpipe-18.0.jar com.github.chhh.utils.FileDelete /storage/yufe/results/msfragger_dia_paper/runtime_melanoma_phospho/dev02/diaumpire/201905024_S_G361_phos_2_Q1.mgf
UmpireSe
java -cp /storage/yufe/tools/FragPipe-18.0/fragpipe/lib/fragpipe-18.0.jar com.github.chhh.utils.FileDelete /storage/yufe/results/msfragger_dia_paper/runtime_melanoma_phospho/dev02/diaumpire/201905024_S_G361_phos_2_Q2.mgf
UmpireSe
java -cp /storage/yufe/tools/FragPipe-18.0/fragpipe/lib/fragpipe-18.0.jar com.github.chhh.utils.FileDelete /storage/yufe/results/msfragger_dia_paper/runtime_melanoma_phospho/dev02/diaumpire/201905024_S_G361_phos_2_Q3.mgf
UmpireSe
java -Xmx256G -Dlibs.thermo.dir=/storage/yufe/tools/MSFragger-3.5/ext/thermo -cp /storage/yufe/tools/FragPipe-18.0/fragpipe/tools/DIA_Umpire_SE-2.2.8.jar:/storage/yufe/tools/FragPipe-18.0/fragpipe/tools/batmass-io-1.25.5.jar dia_umpire_se.DIA_Umpire_SE /storage/yufe/data/PXD022992/mzml/phos/201905024_S_G361_phoso_1.mzML /storage/yufe/results/msfragger_dia_paper/runtime_melanoma_phospho/dev02/diaumpire/umpire-se.params
UmpireSe
java -cp /storage/yufe/tools/FragPipe-18.0/fragpipe/lib/fragpipe-18.0.jar:/storage/yufe/tools/FragPipe-18.0/fragpipe/lib/commons-io-2.11.0.jar com.github.chhh.utils.FileMove --no-err /storage/yufe/data/PXD022992/mzml/phos/diaumpire_se.log /storage/yufe/results/msfragger_dia_paper/runtime_melanoma_phospho/dev02/diaumpire/diaumpire_se.log
UmpireSe
java -cp /storage/yufe/tools/FragPipe-18.0/fragpipe/lib/fragpipe-18.0.jar:/storage/yufe/tools/FragPipe-18.0/fragpipe/lib/commons-io-2.11.0.jar com.github.chhh.utils.FileMove --no-err /storage/yufe/data/PXD022992/mzml/phos/201905024_S_G361_phoso_1_Peak /storage/yufe/results/msfragger_dia_paper/runtime_melanoma_phospho/dev02/diaumpire/201905024_S_G361_phoso_1_Peak
UmpireSe
java -cp /storage/yufe/tools/FragPipe-18.0/fragpipe/lib/fragpipe-18.0.jar:/storage/yufe/tools/FragPipe-18.0/fragpipe/lib/commons-io-2.11.0.jar com.github.chhh.utils.FileMove --no-err /storage/yufe/data/PXD022992/mzml/phos/201905024_S_G361_phoso_1.DIAWindowsFS /storage/yufe/results/msfragger_dia_paper/runtime_melanoma_phospho/dev02/diaumpire/201905024_S_G361_phoso_1.DIAWindowsFS
UmpireSe
java -cp /storage/yufe/tools/FragPipe-18.0/fragpipe/lib/fragpipe-18.0.jar:/storage/yufe/tools/FragPipe-18.0/fragpipe/lib/commons-io-2.11.0.jar com.github.chhh.utils.FileMove --no-err /storage/yufe/data/PXD022992/mzml/phos/201905024_S_G361_phoso_1.RTidxFS /storage/yufe/results/msfragger_dia_paper/runtime_melanoma_phospho/dev02/diaumpire/201905024_S_G361_phoso_1.RTidxFS
UmpireSe
java -cp /storage/yufe/tools/FragPipe-18.0/fragpipe/lib/fragpipe-18.0.jar:/storage/yufe/tools/FragPipe-18.0/fragpipe/lib/commons-io-2.11.0.jar com.github.chhh.utils.FileMove --no-err /storage/yufe/data/PXD022992/mzml/phos/201905024_S_G361_phoso_1.ScanClusterMapping_Q1 /storage/yufe/results/msfragger_dia_paper/runtime_melanoma_phospho/dev02/diaumpire/201905024_S_G361_phoso_1.ScanClusterMapping_Q1
UmpireSe
java -cp /storage/yufe/tools/FragPipe-18.0/fragpipe/lib/fragpipe-18.0.jar:/storage/yufe/tools/FragPipe-18.0/fragpipe/lib/commons-io-2.11.0.jar com.github.chhh.utils.FileMove --no-err /storage/yufe/data/PXD022992/mzml/phos/201905024_S_G361_phoso_1.ScanClusterMapping_Q2 /storage/yufe/results/msfragger_dia_paper/runtime_melanoma_phospho/dev02/diaumpire/201905024_S_G361_phoso_1.ScanClusterMapping_Q2
UmpireSe
java -cp /storage/yufe/tools/FragPipe-18.0/fragpipe/lib/fragpipe-18.0.jar:/storage/yufe/tools/FragPipe-18.0/fragpipe/lib/commons-io-2.11.0.jar com.github.chhh.utils.FileMove --no-err /storage/yufe/data/PXD022992/mzml/phos/201905024_S_G361_phoso_1.ScanClusterMapping_Q3 /storage/yufe/results/msfragger_dia_paper/runtime_melanoma_phospho/dev02/diaumpire/201905024_S_G361_phoso_1.ScanClusterMapping_Q3
UmpireSe
java -cp /storage/yufe/tools/FragPipe-18.0/fragpipe/lib/fragpipe-18.0.jar:/storage/yufe/tools/FragPipe-18.0/fragpipe/lib/commons-io-2.11.0.jar com.github.chhh.utils.FileMove --no-err /storage/yufe/data/PXD022992/mzml/phos/201905024_S_G361_phoso_1.ScanidxFS /storage/yufe/results/msfragger_dia_paper/runtime_melanoma_phospho/dev02/diaumpire/201905024_S_G361_phoso_1.ScanidxFS
UmpireSe
java -cp /storage/yufe/tools/FragPipe-18.0/fragpipe/lib/fragpipe-18.0.jar:/storage/yufe/tools/FragPipe-18.0/fragpipe/lib/commons-io-2.11.0.jar com.github.chhh.utils.FileMove --no-err /storage/yufe/data/PXD022992/mzml/phos/201905024_S_G361_phoso_1.ScanPosFS /storage/yufe/results/msfragger_dia_paper/runtime_melanoma_phospho/dev02/diaumpire/201905024_S_G361_phoso_1.ScanPosFS
UmpireSe
java -cp /storage/yufe/tools/FragPipe-18.0/fragpipe/lib/fragpipe-18.0.jar:/storage/yufe/tools/FragPipe-18.0/fragpipe/lib/commons-io-2.11.0.jar com.github.chhh.utils.FileMove --no-err /storage/yufe/data/PXD022992/mzml/phos/201905024_S_G361_phoso_1.ScanRTFS /storage/yufe/results/msfragger_dia_paper/runtime_melanoma_phospho/dev02/diaumpire/201905024_S_G361_phoso_1.ScanRTFS
UmpireSe
java -cp /storage/yufe/tools/FragPipe-18.0/fragpipe/lib/fragpipe-18.0.jar:/storage/yufe/tools/FragPipe-18.0/fragpipe/lib/commons-io-2.11.0.jar com.github.chhh.utils.FileMove --no-err /storage/yufe/data/PXD022992/mzml/phos/201905024_S_G361_phoso_1_diasetting.ser /storage/yufe/results/msfragger_dia_paper/runtime_melanoma_phospho/dev02/diaumpire/201905024_S_G361_phoso_1_diasetting.ser
UmpireSe
java -cp /storage/yufe/tools/FragPipe-18.0/fragpipe/lib/fragpipe-18.0.jar:/storage/yufe/tools/FragPipe-18.0/fragpipe/lib/commons-io-2.11.0.jar com.github.chhh.utils.FileMove --no-err /storage/yufe/data/PXD022992/mzml/phos/201905024_S_G361_phoso_1_params.ser /storage/yufe/results/msfragger_dia_paper/runtime_melanoma_phospho/dev02/diaumpire/201905024_S_G361_phoso_1_params.ser
UmpireSe
java -cp /storage/yufe/tools/FragPipe-18.0/fragpipe/lib/fragpipe-18.0.jar:/storage/yufe/tools/FragPipe-18.0/fragpipe/lib/commons-io-2.11.0.jar com.github.chhh.utils.FileMove --no-err /storage/yufe/data/PXD022992/mzml/phos/201905024_S_G361_phoso_1_Q1.mgf /storage/yufe/results/msfragger_dia_paper/runtime_melanoma_phospho/dev02/diaumpire/201905024_S_G361_phoso_1_Q1.mgf
UmpireSe
java -cp /storage/yufe/tools/FragPipe-18.0/fragpipe/lib/fragpipe-18.0.jar:/storage/yufe/tools/FragPipe-18.0/fragpipe/lib/commons-io-2.11.0.jar com.github.chhh.utils.FileMove --no-err /storage/yufe/data/PXD022992/mzml/phos/201905024_S_G361_phoso_1_Q2.mgf /storage/yufe/results/msfragger_dia_paper/runtime_melanoma_phospho/dev02/diaumpire/201905024_S_G361_phoso_1_Q2.mgf
UmpireSe
java -cp /storage/yufe/tools/FragPipe-18.0/fragpipe/lib/fragpipe-18.0.jar:/storage/yufe/tools/FragPipe-18.0/fragpipe/lib/commons-io-2.11.0.jar com.github.chhh.utils.FileMove --no-err /storage/yufe/data/PXD022992/mzml/phos/201905024_S_G361_phoso_1_Q3.mgf /storage/yufe/results/msfragger_dia_paper/runtime_melanoma_phospho/dev02/diaumpire/201905024_S_G361_phoso_1_Q3.mgf
UmpireSe
java -cp /storage/yufe/tools/FragPipe-18.0/fragpipe/lib/fragpipe-18.0.jar:/storage/yufe/tools/FragPipe-18.0/fragpipe/lib/commons-io-2.11.0.jar com.github.chhh.utils.FileMove --no-err /storage/yufe/data/PXD022992/mzml/phos/201905024_S_G361_phoso_1_Q1.mzML /storage/yufe/results/msfragger_dia_paper/runtime_melanoma_phospho/dev02/diaumpire/201905024_S_G361_phoso_1_Q1.mzML
UmpireSe
java -cp /storage/yufe/tools/FragPipe-18.0/fragpipe/lib/fragpipe-18.0.jar:/storage/yufe/tools/FragPipe-18.0/fragpipe/lib/commons-io-2.11.0.jar com.github.chhh.utils.FileMove --no-err /storage/yufe/data/PXD022992/mzml/phos/201905024_S_G361_phoso_1_Q2.mzML /storage/yufe/results/msfragger_dia_paper/runtime_melanoma_phospho/dev02/diaumpire/201905024_S_G361_phoso_1_Q2.mzML
UmpireSe
java -cp /storage/yufe/tools/FragPipe-18.0/fragpipe/lib/fragpipe-18.0.jar:/storage/yufe/tools/FragPipe-18.0/fragpipe/lib/commons-io-2.11.0.jar com.github.chhh.utils.FileMove --no-err /storage/yufe/data/PXD022992/mzml/phos/201905024_S_G361_phoso_1_Q3.mzML /storage/yufe/results/msfragger_dia_paper/runtime_melanoma_phospho/dev02/diaumpire/201905024_S_G361_phoso_1_Q3.mzML
UmpireSe
java -cp /storage/yufe/tools/FragPipe-18.0/fragpipe/lib/fragpipe-18.0.jar com.github.chhh.utils.FileDelete /storage/yufe/results/msfragger_dia_paper/runtime_melanoma_phospho/dev02/diaumpire/201905024_S_G361_phoso_1_Peak
UmpireSe
java -cp /storage/yufe/tools/FragPipe-18.0/fragpipe/lib/fragpipe-18.0.jar com.github.chhh.utils.FileDelete /storage/yufe/results/msfragger_dia_paper/runtime_melanoma_phospho/dev02/diaumpire/201905024_S_G361_phoso_1.DIAWindowsFS
UmpireSe
java -cp /storage/yufe/tools/FragPipe-18.0/fragpipe/lib/fragpipe-18.0.jar com.github.chhh.utils.FileDelete /storage/yufe/results/msfragger_dia_paper/runtime_melanoma_phospho/dev02/diaumpire/201905024_S_G361_phoso_1.RTidxFS
UmpireSe
java -cp /storage/yufe/tools/FragPipe-18.0/fragpipe/lib/fragpipe-18.0.jar com.github.chhh.utils.FileDelete /storage/yufe/results/msfragger_dia_paper/runtime_melanoma_phospho/dev02/diaumpire/201905024_S_G361_phoso_1.ScanClusterMapping_Q1
UmpireSe
java -cp /storage/yufe/tools/FragPipe-18.0/fragpipe/lib/fragpipe-18.0.jar com.github.chhh.utils.FileDelete /storage/yufe/results/msfragger_dia_paper/runtime_melanoma_phospho/dev02/diaumpire/201905024_S_G361_phoso_1.ScanClusterMapping_Q2
UmpireSe
java -cp /storage/yufe/tools/FragPipe-18.0/fragpipe/lib/fragpipe-18.0.jar com.github.chhh.utils.FileDelete /storage/yufe/results/msfragger_dia_paper/runtime_melanoma_phospho/dev02/diaumpire/201905024_S_G361_phoso_1.ScanClusterMapping_Q3
UmpireSe
java -cp /storage/yufe/tools/FragPipe-18.0/fragpipe/lib/fragpipe-18.0.jar com.github.chhh.utils.FileDelete /storage/yufe/results/msfragger_dia_paper/runtime_melanoma_phospho/dev02/diaumpire/201905024_S_G361_phoso_1.ScanidxFS
UmpireSe
java -cp /storage/yufe/tools/FragPipe-18.0/fragpipe/lib/fragpipe-18.0.jar com.github.chhh.utils.FileDelete /storage/yufe/results/msfragger_dia_paper/runtime_melanoma_phospho/dev02/diaumpire/201905024_S_G361_phoso_1.ScanPosFS
UmpireSe
java -cp /storage/yufe/tools/FragPipe-18.0/fragpipe/lib/fragpipe-18.0.jar com.github.chhh.utils.FileDelete /storage/yufe/results/msfragger_dia_paper/runtime_melanoma_phospho/dev02/diaumpire/201905024_S_G361_phoso_1.ScanRTFS
UmpireSe
java -cp /storage/yufe/tools/FragPipe-18.0/fragpipe/lib/fragpipe-18.0.jar com.github.chhh.utils.FileDelete /storage/yufe/results/msfragger_dia_paper/runtime_melanoma_phospho/dev02/diaumpire/201905024_S_G361_phoso_1_diasetting.ser
UmpireSe
java -cp /storage/yufe/tools/FragPipe-18.0/fragpipe/lib/fragpipe-18.0.jar com.github.chhh.utils.FileDelete /storage/yufe/results/msfragger_dia_paper/runtime_melanoma_phospho/dev02/diaumpire/201905024_S_G361_phoso_1_params.ser
UmpireSe
java -cp /storage/yufe/tools/FragPipe-18.0/fragpipe/lib/fragpipe-18.0.jar com.github.chhh.utils.FileDelete /storage/yufe/results/msfragger_dia_paper/runtime_melanoma_phospho/dev02/diaumpire/201905024_S_G361_phoso_1_Q1.mgf
UmpireSe
java -cp /storage/yufe/tools/FragPipe-18.0/fragpipe/lib/fragpipe-18.0.jar com.github.chhh.utils.FileDelete /storage/yufe/results/msfragger_dia_paper/runtime_melanoma_phospho/dev02/diaumpire/201905024_S_G361_phoso_1_Q2.mgf
UmpireSe
java -cp /storage/yufe/tools/FragPipe-18.0/fragpipe/lib/fragpipe-18.0.jar com.github.chhh.utils.FileDelete /storage/yufe/results/msfragger_dia_paper/runtime_melanoma_phospho/dev02/diaumpire/201905024_S_G361_phoso_1_Q3.mgf
UmpireSe
java -Xmx256G -Dlibs.thermo.dir=/storage/yufe/tools/MSFragger-3.5/ext/thermo -cp /storage/yufe/tools/FragPipe-18.0/fragpipe/tools/DIA_Umpire_SE-2.2.8.jar:/storage/yufe/tools/FragPipe-18.0/fragpipe/tools/batmass-io-1.25.5.jar dia_umpire_se.DIA_Umpire_SE /storage/yufe/data/PXD022992/mzml/phos/201905024_S_SK_phos_1.mzML /storage/yufe/results/msfragger_dia_paper/runtime_melanoma_phospho/dev02/diaumpire/umpire-se.params
UmpireSe
java -cp /storage/yufe/tools/FragPipe-18.0/fragpipe/lib/fragpipe-18.0.jar:/storage/yufe/tools/FragPipe-18.0/fragpipe/lib/commons-io-2.11.0.jar com.github.chhh.utils.FileMove --no-err /storage/yufe/data/PXD022992/mzml/phos/diaumpire_se.log /storage/yufe/results/msfragger_dia_paper/runtime_melanoma_phospho/dev02/diaumpire/diaumpire_se.log
UmpireSe
java -cp /storage/yufe/tools/FragPipe-18.0/fragpipe/lib/fragpipe-18.0.jar:/storage/yufe/tools/FragPipe-18.0/fragpipe/lib/commons-io-2.11.0.jar com.github.chhh.utils.FileMove --no-err /storage/yufe/data/PXD022992/mzml/phos/201905024_S_SK_phos_1_Peak /storage/yufe/results/msfragger_dia_paper/runtime_melanoma_phospho/dev02/diaumpire/201905024_S_SK_phos_1_Peak
UmpireSe
java -cp /storage/yufe/tools/FragPipe-18.0/fragpipe/lib/fragpipe-18.0.jar:/storage/yufe/tools/FragPipe-18.0/fragpipe/lib/commons-io-2.11.0.jar com.github.chhh.utils.FileMove --no-err /storage/yufe/data/PXD022992/mzml/phos/201905024_S_SK_phos_1.DIAWindowsFS /storage/yufe/results/msfragger_dia_paper/runtime_melanoma_phospho/dev02/diaumpire/201905024_S_SK_phos_1.DIAWindowsFS
UmpireSe
java -cp /storage/yufe/tools/FragPipe-18.0/fragpipe/lib/fragpipe-18.0.jar:/storage/yufe/tools/FragPipe-18.0/fragpipe/lib/commons-io-2.11.0.jar com.github.chhh.utils.FileMove --no-err /storage/yufe/data/PXD022992/mzml/phos/201905024_S_SK_phos_1.RTidxFS /storage/yufe/results/msfragger_dia_paper/runtime_melanoma_phospho/dev02/diaumpire/201905024_S_SK_phos_1.RTidxFS
UmpireSe
java -cp /storage/yufe/tools/FragPipe-18.0/fragpipe/lib/fragpipe-18.0.jar:/storage/yufe/tools/FragPipe-18.0/fragpipe/lib/commons-io-2.11.0.jar com.github.chhh.utils.FileMove --no-err /storage/yufe/data/PXD022992/mzml/phos/201905024_S_SK_phos_1.ScanClusterMapping_Q1 /storage/yufe/results/msfragger_dia_paper/runtime_melanoma_phospho/dev02/diaumpire/201905024_S_SK_phos_1.ScanClusterMapping_Q1
UmpireSe
java -cp /storage/yufe/tools/FragPipe-18.0/fragpipe/lib/fragpipe-18.0.jar:/storage/yufe/tools/FragPipe-18.0/fragpipe/lib/commons-io-2.11.0.jar com.github.chhh.utils.FileMove --no-err /storage/yufe/data/PXD022992/mzml/phos/201905024_S_SK_phos_1.ScanClusterMapping_Q2 /storage/yufe/results/msfragger_dia_paper/runtime_melanoma_phospho/dev02/diaumpire/201905024_S_SK_phos_1.ScanClusterMapping_Q2
UmpireSe
java -cp /storage/yufe/tools/FragPipe-18.0/fragpipe/lib/fragpipe-18.0.jar:/storage/yufe/tools/FragPipe-18.0/fragpipe/lib/commons-io-2.11.0.jar com.github.chhh.utils.FileMove --no-err /storage/yufe/data/PXD022992/mzml/phos/201905024_S_SK_phos_1.ScanClusterMapping_Q3 /storage/yufe/results/msfragger_dia_paper/runtime_melanoma_phospho/dev02/diaumpire/201905024_S_SK_phos_1.ScanClusterMapping_Q3
UmpireSe
java -cp /storage/yufe/tools/FragPipe-18.0/fragpipe/lib/fragpipe-18.0.jar:/storage/yufe/tools/FragPipe-18.0/fragpipe/lib/commons-io-2.11.0.jar com.github.chhh.utils.FileMove --no-err /storage/yufe/data/PXD022992/mzml/phos/201905024_S_SK_phos_1.ScanidxFS /storage/yufe/results/msfragger_dia_paper/runtime_melanoma_phospho/dev02/diaumpire/201905024_S_SK_phos_1.ScanidxFS
UmpireSe
java -cp /storage/yufe/tools/FragPipe-18.0/fragpipe/lib/fragpipe-18.0.jar:/storage/yufe/tools/FragPipe-18.0/fragpipe/lib/commons-io-2.11.0.jar com.github.chhh.utils.FileMove --no-err /storage/yufe/data/PXD022992/mzml/phos/201905024_S_SK_phos_1.ScanPosFS /storage/yufe/results/msfragger_dia_paper/runtime_melanoma_phospho/dev02/diaumpire/201905024_S_SK_phos_1.ScanPosFS
UmpireSe
java -cp /storage/yufe/tools/FragPipe-18.0/fragpipe/lib/fragpipe-18.0.jar:/storage/yufe/tools/FragPipe-18.0/fragpipe/lib/commons-io-2.11.0.jar com.github.chhh.utils.FileMove --no-err /storage/yufe/data/PXD022992/mzml/phos/201905024_S_SK_phos_1.ScanRTFS /storage/yufe/results/msfragger_dia_paper/runtime_melanoma_phospho/dev02/diaumpire/201905024_S_SK_phos_1.ScanRTFS
UmpireSe
java -cp /storage/yufe/tools/FragPipe-18.0/fragpipe/lib/fragpipe-18.0.jar:/storage/yufe/tools/FragPipe-18.0/fragpipe/lib/commons-io-2.11.0.jar com.github.chhh.utils.FileMove --no-err /storage/yufe/data/PXD022992/mzml/phos/201905024_S_SK_phos_1_diasetting.ser /storage/yufe/results/msfragger_dia_paper/runtime_melanoma_phospho/dev02/diaumpire/201905024_S_SK_phos_1_diasetting.ser
UmpireSe
java -cp /storage/yufe/tools/FragPipe-18.0/fragpipe/lib/fragpipe-18.0.jar:/storage/yufe/tools/FragPipe-18.0/fragpipe/lib/commons-io-2.11.0.jar com.github.chhh.utils.FileMove --no-err /storage/yufe/data/PXD022992/mzml/phos/201905024_S_SK_phos_1_params.ser /storage/yufe/results/msfragger_dia_paper/runtime_melanoma_phospho/dev02/diaumpire/201905024_S_SK_phos_1_params.ser
UmpireSe
java -cp /storage/yufe/tools/FragPipe-18.0/fragpipe/lib/fragpipe-18.0.jar:/storage/yufe/tools/FragPipe-18.0/fragpipe/lib/commons-io-2.11.0.jar com.github.chhh.utils.FileMove --no-err /storage/yufe/data/PXD022992/mzml/phos/201905024_S_SK_phos_1_Q1.mgf /storage/yufe/results/msfragger_dia_paper/runtime_melanoma_phospho/dev02/diaumpire/201905024_S_SK_phos_1_Q1.mgf
UmpireSe
java -cp /storage/yufe/tools/FragPipe-18.0/fragpipe/lib/fragpipe-18.0.jar:/storage/yufe/tools/FragPipe-18.0/fragpipe/lib/commons-io-2.11.0.jar com.github.chhh.utils.FileMove --no-err /storage/yufe/data/PXD022992/mzml/phos/201905024_S_SK_phos_1_Q2.mgf /storage/yufe/results/msfragger_dia_paper/runtime_melanoma_phospho/dev02/diaumpire/201905024_S_SK_phos_1_Q2.mgf
UmpireSe
java -cp /storage/yufe/tools/FragPipe-18.0/fragpipe/lib/fragpipe-18.0.jar:/storage/yufe/tools/FragPipe-18.0/fragpipe/lib/commons-io-2.11.0.jar com.github.chhh.utils.FileMove --no-err /storage/yufe/data/PXD022992/mzml/phos/201905024_S_SK_phos_1_Q3.mgf /storage/yufe/results/msfragger_dia_paper/runtime_melanoma_phospho/dev02/diaumpire/201905024_S_SK_phos_1_Q3.mgf
UmpireSe
java -cp /storage/yufe/tools/FragPipe-18.0/fragpipe/lib/fragpipe-18.0.jar:/storage/yufe/tools/FragPipe-18.0/fragpipe/lib/commons-io-2.11.0.jar com.github.chhh.utils.FileMove --no-err /storage/yufe/data/PXD022992/mzml/phos/201905024_S_SK_phos_1_Q1.mzML /storage/yufe/results/msfragger_dia_paper/runtime_melanoma_phospho/dev02/diaumpire/201905024_S_SK_phos_1_Q1.mzML
UmpireSe
java -cp /storage/yufe/tools/FragPipe-18.0/fragpipe/lib/fragpipe-18.0.jar:/storage/yufe/tools/FragPipe-18.0/fragpipe/lib/commons-io-2.11.0.jar com.github.chhh.utils.FileMove --no-err /storage/yufe/data/PXD022992/mzml/phos/201905024_S_SK_phos_1_Q2.mzML /storage/yufe/results/msfragger_dia_paper/runtime_melanoma_phospho/dev02/diaumpire/201905024_S_SK_phos_1_Q2.mzML
UmpireSe
java -cp /storage/yufe/tools/FragPipe-18.0/fragpipe/lib/fragpipe-18.0.jar:/storage/yufe/tools/FragPipe-18.0/fragpipe/lib/commons-io-2.11.0.jar com.github.chhh.utils.FileMove --no-err /storage/yufe/data/PXD022992/mzml/phos/201905024_S_SK_phos_1_Q3.mzML /storage/yufe/results/msfragger_dia_paper/runtime_melanoma_phospho/dev02/diaumpire/201905024_S_SK_phos_1_Q3.mzML
UmpireSe
java -cp /storage/yufe/tools/FragPipe-18.0/fragpipe/lib/fragpipe-18.0.jar com.github.chhh.utils.FileDelete /storage/yufe/results/msfragger_dia_paper/runtime_melanoma_phospho/dev02/diaumpire/201905024_S_SK_phos_1_Peak
UmpireSe
java -cp /storage/yufe/tools/FragPipe-18.0/fragpipe/lib/fragpipe-18.0.jar com.github.chhh.utils.FileDelete /storage/yufe/results/msfragger_dia_paper/runtime_melanoma_phospho/dev02/diaumpire/201905024_S_SK_phos_1.DIAWindowsFS
UmpireSe
java -cp /storage/yufe/tools/FragPipe-18.0/fragpipe/lib/fragpipe-18.0.jar com.github.chhh.utils.FileDelete /storage/yufe/results/msfragger_dia_paper/runtime_melanoma_phospho/dev02/diaumpire/201905024_S_SK_phos_1.RTidxFS
UmpireSe
java -cp /storage/yufe/tools/FragPipe-18.0/fragpipe/lib/fragpipe-18.0.jar com.github.chhh.utils.FileDelete /storage/yufe/results/msfragger_dia_paper/runtime_melanoma_phospho/dev02/diaumpire/201905024_S_SK_phos_1.ScanClusterMapping_Q1
UmpireSe
java -cp /storage/yufe/tools/FragPipe-18.0/fragpipe/lib/fragpipe-18.0.jar com.github.chhh.utils.FileDelete /storage/yufe/results/msfragger_dia_paper/runtime_melanoma_phospho/dev02/diaumpire/201905024_S_SK_phos_1.ScanClusterMapping_Q2
UmpireSe
java -cp /storage/yufe/tools/FragPipe-18.0/fragpipe/lib/fragpipe-18.0.jar com.github.chhh.utils.FileDelete /storage/yufe/results/msfragger_dia_paper/runtime_melanoma_phospho/dev02/diaumpire/201905024_S_SK_phos_1.ScanClusterMapping_Q3
UmpireSe
java -cp /storage/yufe/tools/FragPipe-18.0/fragpipe/lib/fragpipe-18.0.jar com.github.chhh.utils.FileDelete /storage/yufe/results/msfragger_dia_paper/runtime_melanoma_phospho/dev02/diaumpire/201905024_S_SK_phos_1.ScanidxFS
UmpireSe
java -cp /storage/yufe/tools/FragPipe-18.0/fragpipe/lib/fragpipe-18.0.jar com.github.chhh.utils.FileDelete /storage/yufe/results/msfragger_dia_paper/runtime_melanoma_phospho/dev02/diaumpire/201905024_S_SK_phos_1.ScanPosFS
UmpireSe
java -cp /storage/yufe/tools/FragPipe-18.0/fragpipe/lib/fragpipe-18.0.jar com.github.chhh.utils.FileDelete /storage/yufe/results/msfragger_dia_paper/runtime_melanoma_phospho/dev02/diaumpire/201905024_S_SK_phos_1.ScanRTFS
UmpireSe
java -cp /storage/yufe/tools/FragPipe-18.0/fragpipe/lib/fragpipe-18.0.jar com.github.chhh.utils.FileDelete /storage/yufe/results/msfragger_dia_paper/runtime_melanoma_phospho/dev02/diaumpire/201905024_S_SK_phos_1_diasetting.ser
UmpireSe
java -cp /storage/yufe/tools/FragPipe-18.0/fragpipe/lib/fragpipe-18.0.jar com.github.chhh.utils.FileDelete /storage/yufe/results/msfragger_dia_paper/runtime_melanoma_phospho/dev02/diaumpire/201905024_S_SK_phos_1_params.ser
UmpireSe
java -cp /storage/yufe/tools/FragPipe-18.0/fragpipe/lib/fragpipe-18.0.jar com.github.chhh.utils.FileDelete /storage/yufe/results/msfragger_dia_paper/runtime_melanoma_phospho/dev02/diaumpire/201905024_S_SK_phos_1_Q1.mgf
UmpireSe
java -cp /storage/yufe/tools/FragPipe-18.0/fragpipe/lib/fragpipe-18.0.jar com.github.chhh.utils.FileDelete /storage/yufe/results/msfragger_dia_paper/runtime_melanoma_phospho/dev02/diaumpire/201905024_S_SK_phos_1_Q2.mgf
UmpireSe
java -cp /storage/yufe/tools/FragPipe-18.0/fragpipe/lib/fragpipe-18.0.jar com.github.chhh.utils.FileDelete /storage/yufe/results/msfragger_dia_paper/runtime_melanoma_phospho/dev02/diaumpire/201905024_S_SK_phos_1_Q3.mgf
UmpireSe
java -Xmx256G -Dlibs.thermo.dir=/storage/yufe/tools/MSFragger-3.5/ext/thermo -cp /storage/yufe/tools/FragPipe-18.0/fragpipe/tools/DIA_Umpire_SE-2.2.8.jar:/storage/yufe/tools/FragPipe-18.0/fragpipe/tools/batmass-io-1.25.5.jar dia_umpire_se.DIA_Umpire_SE /storage/yufe/data/PXD022992/mzml/phos/201905024_S_SK_phos_2.mzML /storage/yufe/results/msfragger_dia_paper/runtime_melanoma_phospho/dev02/diaumpire/umpire-se.params
UmpireSe
java -cp /storage/yufe/tools/FragPipe-18.0/fragpipe/lib/fragpipe-18.0.jar:/storage/yufe/tools/FragPipe-18.0/fragpipe/lib/commons-io-2.11.0.jar com.github.chhh.utils.FileMove --no-err /storage/yufe/data/PXD022992/mzml/phos/diaumpire_se.log /storage/yufe/results/msfragger_dia_paper/runtime_melanoma_phospho/dev02/diaumpire/diaumpire_se.log
UmpireSe
java -cp /storage/yufe/tools/FragPipe-18.0/fragpipe/lib/fragpipe-18.0.jar:/storage/yufe/tools/FragPipe-18.0/fragpipe/lib/commons-io-2.11.0.jar com.github.chhh.utils.FileMove --no-err /storage/yufe/data/PXD022992/mzml/phos/201905024_S_SK_phos_2_Peak /storage/yufe/results/msfragger_dia_paper/runtime_melanoma_phospho/dev02/diaumpire/201905024_S_SK_phos_2_Peak
UmpireSe
java -cp /storage/yufe/tools/FragPipe-18.0/fragpipe/lib/fragpipe-18.0.jar:/storage/yufe/tools/FragPipe-18.0/fragpipe/lib/commons-io-2.11.0.jar com.github.chhh.utils.FileMove --no-err /storage/yufe/data/PXD022992/mzml/phos/201905024_S_SK_phos_2.DIAWindowsFS /storage/yufe/results/msfragger_dia_paper/runtime_melanoma_phospho/dev02/diaumpire/201905024_S_SK_phos_2.DIAWindowsFS
UmpireSe
java -cp /storage/yufe/tools/FragPipe-18.0/fragpipe/lib/fragpipe-18.0.jar:/storage/yufe/tools/FragPipe-18.0/fragpipe/lib/commons-io-2.11.0.jar com.github.chhh.utils.FileMove --no-err /storage/yufe/data/PXD022992/mzml/phos/201905024_S_SK_phos_2.RTidxFS /storage/yufe/results/msfragger_dia_paper/runtime_melanoma_phospho/dev02/diaumpire/201905024_S_SK_phos_2.RTidxFS
UmpireSe
java -cp /storage/yufe/tools/FragPipe-18.0/fragpipe/lib/fragpipe-18.0.jar:/storage/yufe/tools/FragPipe-18.0/fragpipe/lib/commons-io-2.11.0.jar com.github.chhh.utils.FileMove --no-err /storage/yufe/data/PXD022992/mzml/phos/201905024_S_SK_phos_2.ScanClusterMapping_Q1 /storage/yufe/results/msfragger_dia_paper/runtime_melanoma_phospho/dev02/diaumpire/201905024_S_SK_phos_2.ScanClusterMapping_Q1
UmpireSe
java -cp /storage/yufe/tools/FragPipe-18.0/fragpipe/lib/fragpipe-18.0.jar:/storage/yufe/tools/FragPipe-18.0/fragpipe/lib/commons-io-2.11.0.jar com.github.chhh.utils.FileMove --no-err /storage/yufe/data/PXD022992/mzml/phos/201905024_S_SK_phos_2.ScanClusterMapping_Q2 /storage/yufe/results/msfragger_dia_paper/runtime_melanoma_phospho/dev02/diaumpire/201905024_S_SK_phos_2.ScanClusterMapping_Q2
UmpireSe
java -cp /storage/yufe/tools/FragPipe-18.0/fragpipe/lib/fragpipe-18.0.jar:/storage/yufe/tools/FragPipe-18.0/fragpipe/lib/commons-io-2.11.0.jar com.github.chhh.utils.FileMove --no-err /storage/yufe/data/PXD022992/mzml/phos/201905024_S_SK_phos_2.ScanClusterMapping_Q3 /storage/yufe/results/msfragger_dia_paper/runtime_melanoma_phospho/dev02/diaumpire/201905024_S_SK_phos_2.ScanClusterMapping_Q3
UmpireSe
java -cp /storage/yufe/tools/FragPipe-18.0/fragpipe/lib/fragpipe-18.0.jar:/storage/yufe/tools/FragPipe-18.0/fragpipe/lib/commons-io-2.11.0.jar com.github.chhh.utils.FileMove --no-err /storage/yufe/data/PXD022992/mzml/phos/201905024_S_SK_phos_2.ScanidxFS /storage/yufe/results/msfragger_dia_paper/runtime_melanoma_phospho/dev02/diaumpire/201905024_S_SK_phos_2.ScanidxFS
UmpireSe
java -cp /storage/yufe/tools/FragPipe-18.0/fragpipe/lib/fragpipe-18.0.jar:/storage/yufe/tools/FragPipe-18.0/fragpipe/lib/commons-io-2.11.0.jar com.github.chhh.utils.FileMove --no-err /storage/yufe/data/PXD022992/mzml/phos/201905024_S_SK_phos_2.ScanPosFS /storage/yufe/results/msfragger_dia_paper/runtime_melanoma_phospho/dev02/diaumpire/201905024_S_SK_phos_2.ScanPosFS
UmpireSe
java -cp /storage/yufe/tools/FragPipe-18.0/fragpipe/lib/fragpipe-18.0.jar:/storage/yufe/tools/FragPipe-18.0/fragpipe/lib/commons-io-2.11.0.jar com.github.chhh.utils.FileMove --no-err /storage/yufe/data/PXD022992/mzml/phos/201905024_S_SK_phos_2.ScanRTFS /storage/yufe/results/msfragger_dia_paper/runtime_melanoma_phospho/dev02/diaumpire/201905024_S_SK_phos_2.ScanRTFS
UmpireSe
java -cp /storage/yufe/tools/FragPipe-18.0/fragpipe/lib/fragpipe-18.0.jar:/storage/yufe/tools/FragPipe-18.0/fragpipe/lib/commons-io-2.11.0.jar com.github.chhh.utils.FileMove --no-err /storage/yufe/data/PXD022992/mzml/phos/201905024_S_SK_phos_2_diasetting.ser /storage/yufe/results/msfragger_dia_paper/runtime_melanoma_phospho/dev02/diaumpire/201905024_S_SK_phos_2_diasetting.ser
UmpireSe
java -cp /storage/yufe/tools/FragPipe-18.0/fragpipe/lib/fragpipe-18.0.jar:/storage/yufe/tools/FragPipe-18.0/fragpipe/lib/commons-io-2.11.0.jar com.github.chhh.utils.FileMove --no-err /storage/yufe/data/PXD022992/mzml/phos/201905024_S_SK_phos_2_params.ser /storage/yufe/results/msfragger_dia_paper/runtime_melanoma_phospho/dev02/diaumpire/201905024_S_SK_phos_2_params.ser
UmpireSe
java -cp /storage/yufe/tools/FragPipe-18.0/fragpipe/lib/fragpipe-18.0.jar:/storage/yufe/tools/FragPipe-18.0/fragpipe/lib/commons-io-2.11.0.jar com.github.chhh.utils.FileMove --no-err /storage/yufe/data/PXD022992/mzml/phos/201905024_S_SK_phos_2_Q1.mgf /storage/yufe/results/msfragger_dia_paper/runtime_melanoma_phospho/dev02/diaumpire/201905024_S_SK_phos_2_Q1.mgf
UmpireSe
java -cp /storage/yufe/tools/FragPipe-18.0/fragpipe/lib/fragpipe-18.0.jar:/storage/yufe/tools/FragPipe-18.0/fragpipe/lib/commons-io-2.11.0.jar com.github.chhh.utils.FileMove --no-err /storage/yufe/data/PXD022992/mzml/phos/201905024_S_SK_phos_2_Q2.mgf /storage/yufe/results/msfragger_dia_paper/runtime_melanoma_phospho/dev02/diaumpire/201905024_S_SK_phos_2_Q2.mgf
UmpireSe
java -cp /storage/yufe/tools/FragPipe-18.0/fragpipe/lib/fragpipe-18.0.jar:/storage/yufe/tools/FragPipe-18.0/fragpipe/lib/commons-io-2.11.0.jar com.github.chhh.utils.FileMove --no-err /storage/yufe/data/PXD022992/mzml/phos/201905024_S_SK_phos_2_Q3.mgf /storage/yufe/results/msfragger_dia_paper/runtime_melanoma_phospho/dev02/diaumpire/201905024_S_SK_phos_2_Q3.mgf
UmpireSe
java -cp /storage/yufe/tools/FragPipe-18.0/fragpipe/lib/fragpipe-18.0.jar:/storage/yufe/tools/FragPipe-18.0/fragpipe/lib/commons-io-2.11.0.jar com.github.chhh.utils.FileMove --no-err /storage/yufe/data/PXD022992/mzml/phos/201905024_S_SK_phos_2_Q1.mzML /storage/yufe/results/msfragger_dia_paper/runtime_melanoma_phospho/dev02/diaumpire/201905024_S_SK_phos_2_Q1.mzML
UmpireSe
java -cp /storage/yufe/tools/FragPipe-18.0/fragpipe/lib/fragpipe-18.0.jar:/storage/yufe/tools/FragPipe-18.0/fragpipe/lib/commons-io-2.11.0.jar com.github.chhh.utils.FileMove --no-err /storage/yufe/data/PXD022992/mzml/phos/201905024_S_SK_phos_2_Q2.mzML /storage/yufe/results/msfragger_dia_paper/runtime_melanoma_phospho/dev02/diaumpire/201905024_S_SK_phos_2_Q2.mzML
UmpireSe
java -cp /storage/yufe/tools/FragPipe-18.0/fragpipe/lib/fragpipe-18.0.jar:/storage/yufe/tools/FragPipe-18.0/fragpipe/lib/commons-io-2.11.0.jar com.github.chhh.utils.FileMove --no-err /storage/yufe/data/PXD022992/mzml/phos/201905024_S_SK_phos_2_Q3.mzML /storage/yufe/results/msfragger_dia_paper/runtime_melanoma_phospho/dev02/diaumpire/201905024_S_SK_phos_2_Q3.mzML
UmpireSe
java -cp /storage/yufe/tools/FragPipe-18.0/fragpipe/lib/fragpipe-18.0.jar com.github.chhh.utils.FileDelete /storage/yufe/results/msfragger_dia_paper/runtime_melanoma_phospho/dev02/diaumpire/201905024_S_SK_phos_2_Peak
UmpireSe
java -cp /storage/yufe/tools/FragPipe-18.0/fragpipe/lib/fragpipe-18.0.jar com.github.chhh.utils.FileDelete /storage/yufe/results/msfragger_dia_paper/runtime_melanoma_phospho/dev02/diaumpire/201905024_S_SK_phos_2.DIAWindowsFS
UmpireSe
java -cp /storage/yufe/tools/FragPipe-18.0/fragpipe/lib/fragpipe-18.0.jar com.github.chhh.utils.FileDelete /storage/yufe/results/msfragger_dia_paper/runtime_melanoma_phospho/dev02/diaumpire/201905024_S_SK_phos_2.RTidxFS
UmpireSe
java -cp /storage/yufe/tools/FragPipe-18.0/fragpipe/lib/fragpipe-18.0.jar com.github.chhh.utils.FileDelete /storage/yufe/results/msfragger_dia_paper/runtime_melanoma_phospho/dev02/diaumpire/201905024_S_SK_phos_2.ScanClusterMapping_Q1
UmpireSe
java -cp /storage/yufe/tools/FragPipe-18.0/fragpipe/lib/fragpipe-18.0.jar com.github.chhh.utils.FileDelete /storage/yufe/results/msfragger_dia_paper/runtime_melanoma_phospho/dev02/diaumpire/201905024_S_SK_phos_2.ScanClusterMapping_Q2
UmpireSe
java -cp /storage/yufe/tools/FragPipe-18.0/fragpipe/lib/fragpipe-18.0.jar com.github.chhh.utils.FileDelete /storage/yufe/results/msfragger_dia_paper/runtime_melanoma_phospho/dev02/diaumpire/201905024_S_SK_phos_2.ScanClusterMapping_Q3
UmpireSe
java -cp /storage/yufe/tools/FragPipe-18.0/fragpipe/lib/fragpipe-18.0.jar com.github.chhh.utils.FileDelete /storage/yufe/results/msfragger_dia_paper/runtime_melanoma_phospho/dev02/diaumpire/201905024_S_SK_phos_2.ScanidxFS
UmpireSe
java -cp /storage/yufe/tools/FragPipe-18.0/fragpipe/lib/fragpipe-18.0.jar com.github.chhh.utils.FileDelete /storage/yufe/results/msfragger_dia_paper/runtime_melanoma_phospho/dev02/diaumpire/201905024_S_SK_phos_2.ScanPosFS
UmpireSe
java -cp /storage/yufe/tools/FragPipe-18.0/fragpipe/lib/fragpipe-18.0.jar com.github.chhh.utils.FileDelete /storage/yufe/results/msfragger_dia_paper/runtime_melanoma_phospho/dev02/diaumpire/201905024_S_SK_phos_2.ScanRTFS
UmpireSe
java -cp /storage/yufe/tools/FragPipe-18.0/fragpipe/lib/fragpipe-18.0.jar com.github.chhh.utils.FileDelete /storage/yufe/results/msfragger_dia_paper/runtime_melanoma_phospho/dev02/diaumpire/201905024_S_SK_phos_2_diasetting.ser
UmpireSe
java -cp /storage/yufe/tools/FragPipe-18.0/fragpipe/lib/fragpipe-18.0.jar com.github.chhh.utils.FileDelete /storage/yufe/results/msfragger_dia_paper/runtime_melanoma_phospho/dev02/diaumpire/201905024_S_SK_phos_2_params.ser
UmpireSe
java -cp /storage/yufe/tools/FragPipe-18.0/fragpipe/lib/fragpipe-18.0.jar com.github.chhh.utils.FileDelete /storage/yufe/results/msfragger_dia_paper/runtime_melanoma_phospho/dev02/diaumpire/201905024_S_SK_phos_2_Q1.mgf
UmpireSe
java -cp /storage/yufe/tools/FragPipe-18.0/fragpipe/lib/fragpipe-18.0.jar com.github.chhh.utils.FileDelete /storage/yufe/results/msfragger_dia_paper/runtime_melanoma_phospho/dev02/diaumpire/201905024_S_SK_phos_2_Q2.mgf
UmpireSe
java -cp /storage/yufe/tools/FragPipe-18.0/fragpipe/lib/fragpipe-18.0.jar com.github.chhh.utils.FileDelete /storage/yufe/results/msfragger_dia_paper/runtime_melanoma_phospho/dev02/diaumpire/201905024_S_SK_phos_2_Q3.mgf
MSFragger [Work dir: /storage/yufe/results/msfragger_dia_paper/runtime_melanoma_phospho/dev02/diaumpire]
java -jar -Dfile.encoding=UTF-8 -Xmx256G /storage/yufe/tools/MSFragger-3.5/MSFragger-3.5.jar /storage/yufe/results/msfragger_dia_paper/runtime_melanoma_phospho/dev02/diaumpire/fragger_dda.params /storage/yufe/results/msfragger_dia_paper/runtime_melanoma_phospho/dev02/diaumpire/201905024_F_7951_phos_1_Q1.mzML /storage/yufe/results/msfragger_dia_paper/runtime_melanoma_phospho/dev02/diaumpire/201905024_F_7951_phos_1_Q2.mzML /storage/yufe/results/msfragger_dia_paper/runtime_melanoma_phospho/dev02/diaumpire/201905024_F_7951_phos_1_Q3.mzML /storage/yufe/results/msfragger_dia_paper/runtime_melanoma_phospho/dev02/diaumpire/201905024_F_7951_phos_2_Q1.mzML /storage/yufe/results/msfragger_dia_paper/runtime_melanoma_phospho/dev02/diaumpire/201905024_F_7951_phos_2_Q2.mzML /storage/yufe/results/msfragger_dia_paper/runtime_melanoma_phospho/dev02/diaumpire/201905024_F_7951_phos_2_Q3.mzML /storage/yufe/results/msfragger_dia_paper/runtime_melanoma_phospho/dev02/diaumpire/201905024_F_HTB69_phos_1_Q1.mzML /storage/yufe/results/msfragger_dia_paper/runtime_melanoma_phospho/dev02/diaumpire/201905024_F_HTB69_phos_1_Q2.mzML /storage/yufe/results/msfragger_dia_paper/runtime_melanoma_phospho/dev02/diaumpire/201905024_F_HTB69_phos_1_Q3.mzML /storage/yufe/results/msfragger_dia_paper/runtime_melanoma_phospho/dev02/diaumpire/201905024_F_HTB69_phos_2_Q1.mzML /storage/yufe/results/msfragger_dia_paper/runtime_melanoma_phospho/dev02/diaumpire/201905024_F_HTB69_phos_2_Q2.mzML /storage/yufe/results/msfragger_dia_paper/runtime_melanoma_phospho/dev02/diaumpire/201905024_F_HTB69_phos_2_Q3.mzML /storage/yufe/results/msfragger_dia_paper/runtime_melanoma_phospho/dev02/diaumpire/201905024_F_SH4_phos_1_Q1.mzML /storage/yufe/results/msfragger_dia_paper/runtime_melanoma_phospho/dev02/diaumpire/201905024_F_SH4_phos_1_Q2.mzML /storage/yufe/results/msfragger_dia_paper/runtime_melanoma_phospho/dev02/diaumpire/201905024_F_SH4_phos_1_Q3.mzML /storage/yufe/results/msfragger_dia_paper/runtime_melanoma_phospho/dev02/diaumpire/201905024_F_SH4_phos_2_Q1.mzML /storage/yufe/results/msfragger_dia_paper/runtime_melanoma_phospho/dev02/diaumpire/201905024_F_SH4_phos_2_Q2.mzML /storage/yufe/results/msfragger_dia_paper/runtime_melanoma_phospho/dev02/diaumpire/201905024_F_SH4_phos_2_Q3.mzML /storage/yufe/results/msfragger_dia_paper/runtime_melanoma_phospho/dev02/diaumpire/201905024_S_A375_phos_1_Q1.mzML /storage/yufe/results/msfragger_dia_paper/runtime_melanoma_phospho/dev02/diaumpire/201905024_S_A375_phos_1_Q2.mzML /storage/yufe/results/msfragger_dia_paper/runtime_melanoma_phospho/dev02/diaumpire/201905024_S_A375_phos_1_Q3.mzML /storage/yufe/results/msfragger_dia_paper/runtime_melanoma_phospho/dev02/diaumpire/201905024_S_A375_phos_2_Q1.mzML /storage/yufe/results/msfragger_dia_paper/runtime_melanoma_phospho/dev02/diaumpire/201905024_S_A375_phos_2_Q2.mzML /storage/yufe/results/msfragger_dia_paper/runtime_melanoma_phospho/dev02/diaumpire/201905024_S_A375_phos_2_Q3.mzML /storage/yufe/results/msfragger_dia_paper/runtime_melanoma_phospho/dev02/diaumpire/201905024_S_G361_phos_2_Q1.mzML /storage/yufe/results/msfragger_dia_paper/runtime_melanoma_phospho/dev02/diaumpire/201905024_S_G361_phos_2_Q2.mzML /storage/yufe/results/msfragger_dia_paper/runtime_melanoma_phospho/dev02/diaumpire/201905024_S_G361_phos_2_Q3.mzML /storage/yufe/results/msfragger_dia_paper/runtime_melanoma_phospho/dev02/diaumpire/201905024_S_G361_phoso_1_Q1.mzML /storage/yufe/results/msfragger_dia_paper/runtime_melanoma_phospho/dev02/diaumpire/201905024_S_G361_phoso_1_Q2.mzML /storage/yufe/results/msfragger_dia_paper/runtime_melanoma_phospho/dev02/diaumpire/201905024_S_G361_phoso_1_Q3.mzML /storage/yufe/results/msfragger_dia_paper/runtime_melanoma_phospho/dev02/diaumpire/201905024_S_SK_phos_1_Q1.mzML /storage/yufe/results/msfragger_dia_paper/runtime_melanoma_phospho/dev02/diaumpire/201905024_S_SK_phos_1_Q2.mzML /storage/yufe/results/msfragger_dia_paper/runtime_melanoma_phospho/dev02/diaumpire/201905024_S_SK_phos_1_Q3.mzML /storage/yufe/results/msfragger_dia_paper/runtime_melanoma_phospho/dev02/diaumpire/201905024_S_SK_phos_2_Q1.mzML /storage/yufe/results/msfragger_dia_paper/runtime_melanoma_phospho/dev02/diaumpire/201905024_S_SK_phos_2_Q2.mzML /storage/yufe/results/msfragger_dia_paper/runtime_melanoma_phospho/dev02/diaumpire/201905024_S_SK_phos_2_Q3.mzML
MSBooster [Work dir: /storage/yufe/results/msfragger_dia_paper/runtime_melanoma_phospho/dev02/diaumpire]
java -Xmx256G -cp /storage/yufe/tools/FragPipe-18.0/fragpipe/tools/msbooster-1.1.4.jar:/storage/yufe/tools/FragPipe-18.0/fragpipe/tools/smile-core-2.6.0.jar:/storage/yufe/tools/FragPipe-18.0/fragpipe/tools/smile-math-2.6.0.jar:/storage/yufe/tools/FragPipe-18.0/fragpipe/tools/batmass-io-1.25.5.jar Features.MainClass --paramsList /storage/yufe/results/msfragger_dia_paper/runtime_melanoma_phospho/dev02/diaumpire/msbooster_params.txt
Percolator [Work dir: /storage/yufe/results/msfragger_dia_paper/runtime_melanoma_phospho/dev02/diaumpire]
/storage/yufe/tools/FragPipe-18.0/fragpipe/tools/percolator-305/percolator --only-psms --no-terminate --post-processing-tdc --num-threads 56 --results-psms 201905024_S_G361_phos_2_Q3_percolator_target_psms.tsv --decoy-results-psms 201905024_S_G361_phos_2_Q3_percolator_decoy_psms.tsv 201905024_S_G361_phos_2_Q3_edited.pin
Percolator [Work dir: /storage/yufe/results/msfragger_dia_paper/runtime_melanoma_phospho/dev02/diaumpire]
/storage/yufe/tools/FragPipe-18.0/fragpipe/tools/percolator-305/percolator --only-psms --no-terminate --post-processing-tdc --num-threads 56 --results-psms 201905024_F_HTB69_phos_2_Q2_percolator_target_psms.tsv --decoy-results-psms 201905024_F_HTB69_phos_2_Q2_percolator_decoy_psms.tsv 201905024_F_HTB69_phos_2_Q2_edited.pin
Percolator [Work dir: /storage/yufe/results/msfragger_dia_paper/runtime_melanoma_phospho/dev02/diaumpire]
/storage/yufe/tools/FragPipe-18.0/fragpipe/tools/percolator-305/percolator --only-psms --no-terminate --post-processing-tdc --num-threads 56 --results-psms 201905024_F_SH4_phos_1_Q3_percolator_target_psms.tsv --decoy-results-psms 201905024_F_SH4_phos_1_Q3_percolator_decoy_psms.tsv 201905024_F_SH4_phos_1_Q3_edited.pin
Percolator [Work dir: /storage/yufe/results/msfragger_dia_paper/runtime_melanoma_phospho/dev02/diaumpire]
/storage/yufe/tools/FragPipe-18.0/fragpipe/tools/percolator-305/percolator --only-psms --no-terminate --post-processing-tdc --num-threads 56 --results-psms 201905024_F_7951_phos_1_Q2_percolator_target_psms.tsv --decoy-results-psms 201905024_F_7951_phos_1_Q2_percolator_decoy_psms.tsv 201905024_F_7951_phos_1_Q2_edited.pin
Percolator [Work dir: /storage/yufe/results/msfragger_dia_paper/runtime_melanoma_phospho/dev02/diaumpire]
/storage/yufe/tools/FragPipe-18.0/fragpipe/tools/percolator-305/percolator --only-psms --no-terminate --post-processing-tdc --num-threads 56 --results-psms 201905024_F_7951_phos_2_Q2_percolator_target_psms.tsv --decoy-results-psms 201905024_F_7951_phos_2_Q2_percolator_decoy_psms.tsv 201905024_F_7951_phos_2_Q2_edited.pin
Percolator [Work dir: /storage/yufe/results/msfragger_dia_paper/runtime_melanoma_phospho/dev02/diaumpire]
/storage/yufe/tools/FragPipe-18.0/fragpipe/tools/percolator-305/percolator --only-psms --no-terminate --post-processing-tdc --num-threads 56 --results-psms 201905024_F_HTB69_phos_1_Q2_percolator_target_psms.tsv --decoy-results-psms 201905024_F_HTB69_phos_1_Q2_percolator_decoy_psms.tsv 201905024_F_HTB69_phos_1_Q2_edited.pin
Percolator [Work dir: /storage/yufe/results/msfragger_dia_paper/runtime_melanoma_phospho/dev02/diaumpire]
/storage/yufe/tools/FragPipe-18.0/fragpipe/tools/percolator-305/percolator --only-psms --no-terminate --post-processing-tdc --num-threads 56 --results-psms 201905024_S_A375_phos_1_Q3_percolator_target_psms.tsv --decoy-results-psms 201905024_S_A375_phos_1_Q3_percolator_decoy_psms.tsv 201905024_S_A375_phos_1_Q3_edited.pin
Percolator [Work dir: /storage/yufe/results/msfragger_dia_paper/runtime_melanoma_phospho/dev02/diaumpire]
/storage/yufe/tools/FragPipe-18.0/fragpipe/tools/percolator-305/percolator --only-psms --no-terminate --post-processing-tdc --num-threads 56 --results-psms 201905024_S_G361_phoso_1_Q3_percolator_target_psms.tsv --decoy-results-psms 201905024_S_G361_phoso_1_Q3_percolator_decoy_psms.tsv 201905024_S_G361_phoso_1_Q3_edited.pin
Percolator [Work dir: /storage/yufe/results/msfragger_dia_paper/runtime_melanoma_phospho/dev02/diaumpire]
/storage/yufe/tools/FragPipe-18.0/fragpipe/tools/percolator-305/percolator --only-psms --no-terminate --post-processing-tdc --num-threads 56 --results-psms 201905024_S_SK_phos_2_Q1_percolator_target_psms.tsv --decoy-results-psms 201905024_S_SK_phos_2_Q1_percolator_decoy_psms.tsv 201905024_S_SK_phos_2_Q1_edited.pin
Percolator [Work dir: /storage/yufe/results/msfragger_dia_paper/runtime_melanoma_phospho/dev02/diaumpire]
/storage/yufe/tools/FragPipe-18.0/fragpipe/tools/percolator-305/percolator --only-psms --no-terminate --post-processing-tdc --num-threads 56 --results-psms 201905024_F_SH4_phos_2_Q3_percolator_target_psms.tsv --decoy-results-psms 201905024_F_SH4_phos_2_Q3_percolator_decoy_psms.tsv 201905024_F_SH4_phos_2_Q3_edited.pin
Percolator [Work dir: /storage/yufe/results/msfragger_dia_paper/runtime_melanoma_phospho/dev02/diaumpire]
/storage/yufe/tools/FragPipe-18.0/fragpipe/tools/percolator-305/percolator --only-psms --no-terminate --post-processing-tdc --num-threads 56 --results-psms 201905024_S_SK_phos_1_Q1_percolator_target_psms.tsv --decoy-results-psms 201905024_S_SK_phos_1_Q1_percolator_decoy_psms.tsv 201905024_S_SK_phos_1_Q1_edited.pin
Percolator [Work dir: /storage/yufe/results/msfragger_dia_paper/runtime_melanoma_phospho/dev02/diaumpire]
/storage/yufe/tools/FragPipe-18.0/fragpipe/tools/percolator-305/percolator --only-psms --no-terminate --post-processing-tdc --num-threads 56 --results-psms 201905024_S_A375_phos_2_Q3_percolator_target_psms.tsv --decoy-results-psms 201905024_S_A375_phos_2_Q3_percolator_decoy_psms.tsv 201905024_S_A375_phos_2_Q3_edited.pin
Percolator [Work dir: /storage/yufe/results/msfragger_dia_paper/runtime_melanoma_phospho/dev02/diaumpire]
/storage/yufe/tools/FragPipe-18.0/fragpipe/tools/percolator-305/percolator --only-psms --no-terminate --post-processing-tdc --num-threads 56 --results-psms 201905024_S_G361_phoso_1_Q1_percolator_target_psms.tsv --decoy-results-psms 201905024_S_G361_phoso_1_Q1_percolator_decoy_psms.tsv 201905024_S_G361_phoso_1_Q1_edited.pin
Percolator [Work dir: /storage/yufe/results/msfragger_dia_paper/runtime_melanoma_phospho/dev02/diaumpire]
/storage/yufe/tools/FragPipe-18.0/fragpipe/tools/percolator-305/percolator --only-psms --no-terminate --post-processing-tdc --num-threads 56 --results-psms 201905024_S_SK_phos_2_Q2_percolator_target_psms.tsv --decoy-results-psms 201905024_S_SK_phos_2_Q2_percolator_decoy_psms.tsv 201905024_S_SK_phos_2_Q2_edited.pin
Percolator [Work dir: /storage/yufe/results/msfragger_dia_paper/runtime_melanoma_phospho/dev02/diaumpire]
/storage/yufe/tools/FragPipe-18.0/fragpipe/tools/percolator-305/percolator --only-psms --no-terminate --post-processing-tdc --num-threads 56 --results-psms 201905024_S_A375_phos_2_Q2_percolator_target_psms.tsv --decoy-results-psms 201905024_S_A375_phos_2_Q2_percolator_decoy_psms.tsv 201905024_S_A375_phos_2_Q2_edited.pin
Percolator [Work dir: /storage/yufe/results/msfragger_dia_paper/runtime_melanoma_phospho/dev02/diaumpire]
/storage/yufe/tools/FragPipe-18.0/fragpipe/tools/percolator-305/percolator --only-psms --no-terminate --post-processing-tdc --num-threads 56 --results-psms 201905024_S_SK_phos_1_Q2_percolator_target_psms.tsv --decoy-results-psms 201905024_S_SK_phos_1_Q2_percolator_decoy_psms.tsv 201905024_S_SK_phos_1_Q2_edited.pin
Percolator [Work dir: /storage/yufe/results/msfragger_dia_paper/runtime_melanoma_phospho/dev02/diaumpire]
/storage/yufe/tools/FragPipe-18.0/fragpipe/tools/percolator-305/percolator --only-psms --no-terminate --post-processing-tdc --num-threads 56 --results-psms 201905024_F_7951_phos_1_Q1_percolator_target_psms.tsv --decoy-results-psms 201905024_F_7951_phos_1_Q1_percolator_decoy_psms.tsv 201905024_F_7951_phos_1_Q1_edited.pin
Percolator [Work dir: /storage/yufe/results/msfragger_dia_paper/runtime_melanoma_phospho/dev02/diaumpire]
/storage/yufe/tools/FragPipe-18.0/fragpipe/tools/percolator-305/percolator --only-psms --no-terminate --post-processing-tdc --num-threads 56 --results-psms 201905024_F_HTB69_phos_1_Q1_percolator_target_psms.tsv --decoy-results-psms 201905024_F_HTB69_phos_1_Q1_percolator_decoy_psms.tsv 201905024_F_HTB69_phos_1_Q1_edited.pin
Percolator [Work dir: /storage/yufe/results/msfragger_dia_paper/runtime_melanoma_phospho/dev02/diaumpire]
/storage/yufe/tools/FragPipe-18.0/fragpipe/tools/percolator-305/percolator --only-psms --no-terminate --post-processing-tdc --num-threads 56 --results-psms 201905024_S_G361_phos_2_Q2_percolator_target_psms.tsv --decoy-results-psms 201905024_S_G361_phos_2_Q2_percolator_decoy_psms.tsv 201905024_S_G361_phos_2_Q2_edited.pin
Percolator [Work dir: /storage/yufe/results/msfragger_dia_paper/runtime_melanoma_phospho/dev02/diaumpire]
/storage/yufe/tools/FragPipe-18.0/fragpipe/tools/percolator-305/percolator --only-psms --no-terminate --post-processing-tdc --num-threads 56 --results-psms 201905024_F_7951_phos_2_Q1_percolator_target_psms.tsv --decoy-results-psms 201905024_F_7951_phos_2_Q1_percolator_decoy_psms.tsv 201905024_F_7951_phos_2_Q1_edited.pin
Percolator [Work dir: /storage/yufe/results/msfragger_dia_paper/runtime_melanoma_phospho/dev02/diaumpire]
/storage/yufe/tools/FragPipe-18.0/fragpipe/tools/percolator-305/percolator --only-psms --no-terminate --post-processing-tdc --num-threads 56 --results-psms 201905024_F_HTB69_phos_2_Q1_percolator_target_psms.tsv --decoy-results-psms 201905024_F_HTB69_phos_2_Q1_percolator_decoy_psms.tsv 201905024_F_HTB69_phos_2_Q1_edited.pin
Percolator [Work dir: /storage/yufe/results/msfragger_dia_paper/runtime_melanoma_phospho/dev02/diaumpire]
/storage/yufe/tools/FragPipe-18.0/fragpipe/tools/percolator-305/percolator --only-psms --no-terminate --post-processing-tdc --num-threads 56 --results-psms 201905024_F_HTB69_phos_2_Q3_percolator_target_psms.tsv --decoy-results-psms 201905024_F_HTB69_phos_2_Q3_percolator_decoy_psms.tsv 201905024_F_HTB69_phos_2_Q3_edited.pin
Percolator [Work dir: /storage/yufe/results/msfragger_dia_paper/runtime_melanoma_phospho/dev02/diaumpire]
/storage/yufe/tools/FragPipe-18.0/fragpipe/tools/percolator-305/percolator --only-psms --no-terminate --post-processing-tdc --num-threads 56 --results-psms 201905024_F_7951_phos_2_Q3_percolator_target_psms.tsv --decoy-results-psms 201905024_F_7951_phos_2_Q3_percolator_decoy_psms.tsv 201905024_F_7951_phos_2_Q3_edited.pin
Percolator [Work dir: /storage/yufe/results/msfragger_dia_paper/runtime_melanoma_phospho/dev02/diaumpire]
/storage/yufe/tools/FragPipe-18.0/fragpipe/tools/percolator-305/percolator --only-psms --no-terminate --post-processing-tdc --num-threads 56 --results-psms 201905024_F_SH4_phos_2_Q2_percolator_target_psms.tsv --decoy-results-psms 201905024_F_SH4_phos_2_Q2_percolator_decoy_psms.tsv 201905024_F_SH4_phos_2_Q2_edited.pin
Percolator [Work dir: /storage/yufe/results/msfragger_dia_paper/runtime_melanoma_phospho/dev02/diaumpire]
/storage/yufe/tools/FragPipe-18.0/fragpipe/tools/percolator-305/percolator --only-psms --no-terminate --post-processing-tdc --num-threads 56 --results-psms 201905024_F_SH4_phos_1_Q2_percolator_target_psms.tsv --decoy-results-psms 201905024_F_SH4_phos_1_Q2_percolator_decoy_psms.tsv 201905024_F_SH4_phos_1_Q2_edited.pin
Percolator [Work dir: /storage/yufe/results/msfragger_dia_paper/runtime_melanoma_phospho/dev02/diaumpire]
/storage/yufe/tools/FragPipe-18.0/fragpipe/tools/percolator-305/percolator --only-psms --no-terminate --post-processing-tdc --num-threads 56 --results-psms 201905024_S_A375_phos_1_Q2_percolator_target_psms.tsv --decoy-results-psms 201905024_S_A375_phos_1_Q2_percolator_decoy_psms.tsv 201905024_S_A375_phos_1_Q2_edited.pin
Percolator [Work dir: /storage/yufe/results/msfragger_dia_paper/runtime_melanoma_phospho/dev02/diaumpire]
/storage/yufe/tools/FragPipe-18.0/fragpipe/tools/percolator-305/percolator --only-psms --no-terminate --post-processing-tdc --num-threads 56 --results-psms 201905024_F_HTB69_phos_1_Q3_percolator_target_psms.tsv --decoy-results-psms 201905024_F_HTB69_phos_1_Q3_percolator_decoy_psms.tsv 201905024_F_HTB69_phos_1_Q3_edited.pin
Percolator [Work dir: /storage/yufe/results/msfragger_dia_paper/runtime_melanoma_phospho/dev02/diaumpire]
/storage/yufe/tools/FragPipe-18.0/fragpipe/tools/percolator-305/percolator --only-psms --no-terminate --post-processing-tdc --num-threads 56 --results-psms 201905024_F_7951_phos_1_Q3_percolator_target_psms.tsv --decoy-results-psms 201905024_F_7951_phos_1_Q3_percolator_decoy_psms.tsv 201905024_F_7951_phos_1_Q3_edited.pin
Percolator [Work dir: /storage/yufe/results/msfragger_dia_paper/runtime_melanoma_phospho/dev02/diaumpire]
/storage/yufe/tools/FragPipe-18.0/fragpipe/tools/percolator-305/percolator --only-psms --no-terminate --post-processing-tdc --num-threads 56 --results-psms 201905024_S_SK_phos_2_Q3_percolator_target_psms.tsv --decoy-results-psms 201905024_S_SK_phos_2_Q3_percolator_decoy_psms.tsv 201905024_S_SK_phos_2_Q3_edited.pin
Percolator [Work dir: /storage/yufe/results/msfragger_dia_paper/runtime_melanoma_phospho/dev02/diaumpire]
/storage/yufe/tools/FragPipe-18.0/fragpipe/tools/percolator-305/percolator --only-psms --no-terminate --post-processing-tdc --num-threads 56 --results-psms 201905024_S_SK_phos_1_Q3_percolator_target_psms.tsv --decoy-results-psms 201905024_S_SK_phos_1_Q3_percolator_decoy_psms.tsv 201905024_S_SK_phos_1_Q3_edited.pin
Percolator [Work dir: /storage/yufe/results/msfragger_dia_paper/runtime_melanoma_phospho/dev02/diaumpire]
/storage/yufe/tools/FragPipe-18.0/fragpipe/tools/percolator-305/percolator --only-psms --no-terminate --post-processing-tdc --num-threads 56 --results-psms 201905024_S_A375_phos_2_Q1_percolator_target_psms.tsv --decoy-results-psms 201905024_S_A375_phos_2_Q1_percolator_decoy_psms.tsv 201905024_S_A375_phos_2_Q1_edited.pin
Percolator [Work dir: /storage/yufe/results/msfragger_dia_paper/runtime_melanoma_phospho/dev02/diaumpire]
/storage/yufe/tools/FragPipe-18.0/fragpipe/tools/percolator-305/percolator --only-psms --no-terminate --post-processing-tdc --num-threads 56 --results-psms 201905024_S_G361_phoso_1_Q2_percolator_target_psms.tsv --decoy-results-psms 201905024_S_G361_phoso_1_Q2_percolator_decoy_psms.tsv 201905024_S_G361_phoso_1_Q2_edited.pin
Percolator [Work dir: /storage/yufe/results/msfragger_dia_paper/runtime_melanoma_phospho/dev02/diaumpire]
/storage/yufe/tools/FragPipe-18.0/fragpipe/tools/percolator-305/percolator --only-psms --no-terminate --post-processing-tdc --num-threads 56 --results-psms 201905024_F_SH4_phos_2_Q1_percolator_target_psms.tsv --decoy-results-psms 201905024_F_SH4_phos_2_Q1_percolator_decoy_psms.tsv 201905024_F_SH4_phos_2_Q1_edited.pin
Percolator [Work dir: /storage/yufe/results/msfragger_dia_paper/runtime_melanoma_phospho/dev02/diaumpire]
/storage/yufe/tools/FragPipe-18.0/fragpipe/tools/percolator-305/percolator --only-psms --no-terminate --post-processing-tdc --num-threads 56 --results-psms 201905024_F_SH4_phos_1_Q1_percolator_target_psms.tsv --decoy-results-psms 201905024_F_SH4_phos_1_Q1_percolator_decoy_psms.tsv 201905024_F_SH4_phos_1_Q1_edited.pin
Percolator [Work dir: /storage/yufe/results/msfragger_dia_paper/runtime_melanoma_phospho/dev02/diaumpire]
/storage/yufe/tools/FragPipe-18.0/fragpipe/tools/percolator-305/percolator --only-psms --no-terminate --post-processing-tdc --num-threads 56 --results-psms 201905024_S_A375_phos_1_Q1_percolator_target_psms.tsv --decoy-results-psms 201905024_S_A375_phos_1_Q1_percolator_decoy_psms.tsv 201905024_S_A375_phos_1_Q1_edited.pin
Percolator [Work dir: /storage/yufe/results/msfragger_dia_paper/runtime_melanoma_phospho/dev02/diaumpire]
/storage/yufe/tools/FragPipe-18.0/fragpipe/tools/percolator-305/percolator --only-psms --no-terminate --post-processing-tdc --num-threads 56 --results-psms 201905024_S_G361_phos_2_Q1_percolator_target_psms.tsv --decoy-results-psms 201905024_S_G361_phos_2_Q1_percolator_decoy_psms.tsv 201905024_S_G361_phos_2_Q1_edited.pin
Percolator: Convert to pepxml [Work dir: /storage/yufe/results/msfragger_dia_paper/runtime_melanoma_phospho/dev02/diaumpire]
java -cp /storage/yufe/tools/FragPipe-18.0/fragpipe/lib/* com.dmtavt.fragpipe.tools.percolator.PercolatorOutputToPepXML 201905024_S_G361_phos_2_Q3.pin 201905024_S_G361_phos_2_Q3 201905024_S_G361_phos_2_Q3_percolator_target_psms.tsv 201905024_S_G361_phos_2_Q3_percolator_decoy_psms.tsv interact-201905024_S_G361_phos_2_Q3 DDA 0.7
Percolator: Delete temp
java -cp /storage/yufe/tools/FragPipe-18.0/fragpipe/lib/fragpipe-18.0.jar com.github.chhh.utils.FileDelete /storage/yufe/results/msfragger_dia_paper/runtime_melanoma_phospho/dev02/diaumpire/201905024_S_G361_phos_2_Q3_percolator_target_psms.tsv
Percolator: Delete temp
java -cp /storage/yufe/tools/FragPipe-18.0/fragpipe/lib/fragpipe-18.0.jar com.github.chhh.utils.FileDelete /storage/yufe/results/msfragger_dia_paper/runtime_melanoma_phospho/dev02/diaumpire/201905024_S_G361_phos_2_Q3_percolator_decoy_psms.tsv
Percolator: Convert to pepxml [Work dir: /storage/yufe/results/msfragger_dia_paper/runtime_melanoma_phospho/dev02/diaumpire]
java -cp /storage/yufe/tools/FragPipe-18.0/fragpipe/lib/* com.dmtavt.fragpipe.tools.percolator.PercolatorOutputToPepXML 201905024_F_HTB69_phos_2_Q2.pin 201905024_F_HTB69_phos_2_Q2 201905024_F_HTB69_phos_2_Q2_percolator_target_psms.tsv 201905024_F_HTB69_phos_2_Q2_percolator_decoy_psms.tsv interact-201905024_F_HTB69_phos_2_Q2 DDA 0.7
Percolator: Delete temp
java -cp /storage/yufe/tools/FragPipe-18.0/fragpipe/lib/fragpipe-18.0.jar com.github.chhh.utils.FileDelete /storage/yufe/results/msfragger_dia_paper/runtime_melanoma_phospho/dev02/diaumpire/201905024_F_HTB69_phos_2_Q2_percolator_target_psms.tsv
Percolator: Delete temp
java -cp /storage/yufe/tools/FragPipe-18.0/fragpipe/lib/fragpipe-18.0.jar com.github.chhh.utils.FileDelete /storage/yufe/results/msfragger_dia_paper/runtime_melanoma_phospho/dev02/diaumpire/201905024_F_HTB69_phos_2_Q2_percolator_decoy_psms.tsv
Percolator: Convert to pepxml [Work dir: /storage/yufe/results/msfragger_dia_paper/runtime_melanoma_phospho/dev02/diaumpire]
java -cp /storage/yufe/tools/FragPipe-18.0/fragpipe/lib/* com.dmtavt.fragpipe.tools.percolator.PercolatorOutputToPepXML 201905024_F_SH4_phos_1_Q3.pin 201905024_F_SH4_phos_1_Q3 201905024_F_SH4_phos_1_Q3_percolator_target_psms.tsv 201905024_F_SH4_phos_1_Q3_percolator_decoy_psms.tsv interact-201905024_F_SH4_phos_1_Q3 DDA 0.7
Percolator: Delete temp
java -cp /storage/yufe/tools/FragPipe-18.0/fragpipe/lib/fragpipe-18.0.jar com.github.chhh.utils.FileDelete /storage/yufe/results/msfragger_dia_paper/runtime_melanoma_phospho/dev02/diaumpire/201905024_F_SH4_phos_1_Q3_percolator_target_psms.tsv
Percolator: Delete temp
java -cp /storage/yufe/tools/FragPipe-18.0/fragpipe/lib/fragpipe-18.0.jar com.github.chhh.utils.FileDelete /storage/yufe/results/msfragger_dia_paper/runtime_melanoma_phospho/dev02/diaumpire/201905024_F_SH4_phos_1_Q3_percolator_decoy_psms.tsv
Percolator: Convert to pepxml [Work dir: /storage/yufe/results/msfragger_dia_paper/runtime_melanoma_phospho/dev02/diaumpire]
java -cp /storage/yufe/tools/FragPipe-18.0/fragpipe/lib/* com.dmtavt.fragpipe.tools.percolator.PercolatorOutputToPepXML 201905024_F_7951_phos_1_Q2.pin 201905024_F_7951_phos_1_Q2 201905024_F_7951_phos_1_Q2_percolator_target_psms.tsv 201905024_F_7951_phos_1_Q2_percolator_decoy_psms.tsv interact-201905024_F_7951_phos_1_Q2 DDA 0.7
Percolator: Delete temp
java -cp /storage/yufe/tools/FragPipe-18.0/fragpipe/lib/fragpipe-18.0.jar com.github.chhh.utils.FileDelete /storage/yufe/results/msfragger_dia_paper/runtime_melanoma_phospho/dev02/diaumpire/201905024_F_7951_phos_1_Q2_percolator_target_psms.tsv
Percolator: Delete temp
java -cp /storage/yufe/tools/FragPipe-18.0/fragpipe/lib/fragpipe-18.0.jar com.github.chhh.utils.FileDelete /storage/yufe/results/msfragger_dia_paper/runtime_melanoma_phospho/dev02/diaumpire/201905024_F_7951_phos_1_Q2_percolator_decoy_psms.tsv
Percolator: Convert to pepxml [Work dir: /storage/yufe/results/msfragger_dia_paper/runtime_melanoma_phospho/dev02/diaumpire]
java -cp /storage/yufe/tools/FragPipe-18.0/fragpipe/lib/* com.dmtavt.fragpipe.tools.percolator.PercolatorOutputToPepXML 201905024_F_7951_phos_2_Q2.pin 201905024_F_7951_phos_2_Q2 201905024_F_7951_phos_2_Q2_percolator_target_psms.tsv 201905024_F_7951_phos_2_Q2_percolator_decoy_psms.tsv interact-201905024_F_7951_phos_2_Q2 DDA 0.7
Percolator: Delete temp
java -cp /storage/yufe/tools/FragPipe-18.0/fragpipe/lib/fragpipe-18.0.jar com.github.chhh.utils.FileDelete /storage/yufe/results/msfragger_dia_paper/runtime_melanoma_phospho/dev02/diaumpire/201905024_F_7951_phos_2_Q2_percolator_target_psms.tsv
Percolator: Delete temp
java -cp /storage/yufe/tools/FragPipe-18.0/fragpipe/lib/fragpipe-18.0.jar com.github.chhh.utils.FileDelete /storage/yufe/results/msfragger_dia_paper/runtime_melanoma_phospho/dev02/diaumpire/201905024_F_7951_phos_2_Q2_percolator_decoy_psms.tsv
Percolator: Convert to pepxml [Work dir: /storage/yufe/results/msfragger_dia_paper/runtime_melanoma_phospho/dev02/diaumpire]
java -cp /storage/yufe/tools/FragPipe-18.0/fragpipe/lib/* com.dmtavt.fragpipe.tools.percolator.PercolatorOutputToPepXML 201905024_F_HTB69_phos_1_Q2.pin 201905024_F_HTB69_phos_1_Q2 201905024_F_HTB69_phos_1_Q2_percolator_target_psms.tsv 201905024_F_HTB69_phos_1_Q2_percolator_decoy_psms.tsv interact-201905024_F_HTB69_phos_1_Q2 DDA 0.7
Percolator: Delete temp
java -cp /storage/yufe/tools/FragPipe-18.0/fragpipe/lib/fragpipe-18.0.jar com.github.chhh.utils.FileDelete /storage/yufe/results/msfragger_dia_paper/runtime_melanoma_phospho/dev02/diaumpire/201905024_F_HTB69_phos_1_Q2_percolator_target_psms.tsv
Percolator: Delete temp
java -cp /storage/yufe/tools/FragPipe-18.0/fragpipe/lib/fragpipe-18.0.jar com.github.chhh.utils.FileDelete /storage/yufe/results/msfragger_dia_paper/runtime_melanoma_phospho/dev02/diaumpire/201905024_F_HTB69_phos_1_Q2_percolator_decoy_psms.tsv
Percolator: Convert to pepxml [Work dir: /storage/yufe/results/msfragger_dia_paper/runtime_melanoma_phospho/dev02/diaumpire]
java -cp /storage/yufe/tools/FragPipe-18.0/fragpipe/lib/* com.dmtavt.fragpipe.tools.percolator.PercolatorOutputToPepXML 201905024_S_A375_phos_1_Q3.pin 201905024_S_A375_phos_1_Q3 201905024_S_A375_phos_1_Q3_percolator_target_psms.tsv 201905024_S_A375_phos_1_Q3_percolator_decoy_psms.tsv interact-201905024_S_A375_phos_1_Q3 DDA 0.7
Percolator: Delete temp
java -cp /storage/yufe/tools/FragPipe-18.0/fragpipe/lib/fragpipe-18.0.jar com.github.chhh.utils.FileDelete /storage/yufe/results/msfragger_dia_paper/runtime_melanoma_phospho/dev02/diaumpire/201905024_S_A375_phos_1_Q3_percolator_target_psms.tsv
Percolator: Delete temp
java -cp /storage/yufe/tools/FragPipe-18.0/fragpipe/lib/fragpipe-18.0.jar com.github.chhh.utils.FileDelete /storage/yufe/results/msfragger_dia_paper/runtime_melanoma_phospho/dev02/diaumpire/201905024_S_A375_phos_1_Q3_percolator_decoy_psms.tsv
Percolator: Convert to pepxml [Work dir: /storage/yufe/results/msfragger_dia_paper/runtime_melanoma_phospho/dev02/diaumpire]
java -cp /storage/yufe/tools/FragPipe-18.0/fragpipe/lib/* com.dmtavt.fragpipe.tools.percolator.PercolatorOutputToPepXML 201905024_S_G361_phoso_1_Q3.pin 201905024_S_G361_phoso_1_Q3 201905024_S_G361_phoso_1_Q3_percolator_target_psms.tsv 201905024_S_G361_phoso_1_Q3_percolator_decoy_psms.tsv interact-201905024_S_G361_phoso_1_Q3 DDA 0.7
Percolator: Delete temp
java -cp /storage/yufe/tools/FragPipe-18.0/fragpipe/lib/fragpipe-18.0.jar com.github.chhh.utils.FileDelete /storage/yufe/results/msfragger_dia_paper/runtime_melanoma_phospho/dev02/diaumpire/201905024_S_G361_phoso_1_Q3_percolator_target_psms.tsv
Percolator: Delete temp
java -cp /storage/yufe/tools/FragPipe-18.0/fragpipe/lib/fragpipe-18.0.jar com.github.chhh.utils.FileDelete /storage/yufe/results/msfragger_dia_paper/runtime_melanoma_phospho/dev02/diaumpire/201905024_S_G361_phoso_1_Q3_percolator_decoy_psms.tsv
Percolator: Convert to pepxml [Work dir: /storage/yufe/results/msfragger_dia_paper/runtime_melanoma_phospho/dev02/diaumpire]
java -cp /storage/yufe/tools/FragPipe-18.0/fragpipe/lib/* com.dmtavt.fragpipe.tools.percolator.PercolatorOutputToPepXML 201905024_S_SK_phos_2_Q1.pin 201905024_S_SK_phos_2_Q1 201905024_S_SK_phos_2_Q1_percolator_target_psms.tsv 201905024_S_SK_phos_2_Q1_percolator_decoy_psms.tsv interact-201905024_S_SK_phos_2_Q1 DDA 0.7
Percolator: Delete temp
java -cp /storage/yufe/tools/FragPipe-18.0/fragpipe/lib/fragpipe-18.0.jar com.github.chhh.utils.FileDelete /storage/yufe/results/msfragger_dia_paper/runtime_melanoma_phospho/dev02/diaumpire/201905024_S_SK_phos_2_Q1_percolator_target_psms.tsv
Percolator: Delete temp
java -cp /storage/yufe/tools/FragPipe-18.0/fragpipe/lib/fragpipe-18.0.jar com.github.chhh.utils.FileDelete /storage/yufe/results/msfragger_dia_paper/runtime_melanoma_phospho/dev02/diaumpire/201905024_S_SK_phos_2_Q1_percolator_decoy_psms.tsv
Percolator: Convert to pepxml [Work dir: /storage/yufe/results/msfragger_dia_paper/runtime_melanoma_phospho/dev02/diaumpire]
java -cp /storage/yufe/tools/FragPipe-18.0/fragpipe/lib/* com.dmtavt.fragpipe.tools.percolator.PercolatorOutputToPepXML 201905024_F_SH4_phos_2_Q3.pin 201905024_F_SH4_phos_2_Q3 201905024_F_SH4_phos_2_Q3_percolator_target_psms.tsv 201905024_F_SH4_phos_2_Q3_percolator_decoy_psms.tsv interact-201905024_F_SH4_phos_2_Q3 DDA 0.7
Percolator: Delete temp
java -cp /storage/yufe/tools/FragPipe-18.0/fragpipe/lib/fragpipe-18.0.jar com.github.chhh.utils.FileDelete /storage/yufe/results/msfragger_dia_paper/runtime_melanoma_phospho/dev02/diaumpire/201905024_F_SH4_phos_2_Q3_percolator_target_psms.tsv
Percolator: Delete temp
java -cp /storage/yufe/tools/FragPipe-18.0/fragpipe/lib/fragpipe-18.0.jar com.github.chhh.utils.FileDelete /storage/yufe/results/msfragger_dia_paper/runtime_melanoma_phospho/dev02/diaumpire/201905024_F_SH4_phos_2_Q3_percolator_decoy_psms.tsv
Percolator: Convert to pepxml [Work dir: /storage/yufe/results/msfragger_dia_paper/runtime_melanoma_phospho/dev02/diaumpire]
java -cp /storage/yufe/tools/FragPipe-18.0/fragpipe/lib/* com.dmtavt.fragpipe.tools.percolator.PercolatorOutputToPepXML 201905024_S_SK_phos_1_Q1.pin 201905024_S_SK_phos_1_Q1 201905024_S_SK_phos_1_Q1_percolator_target_psms.tsv 201905024_S_SK_phos_1_Q1_percolator_decoy_psms.tsv interact-201905024_S_SK_phos_1_Q1 DDA 0.7
Percolator: Delete temp
java -cp /storage/yufe/tools/FragPipe-18.0/fragpipe/lib/fragpipe-18.0.jar com.github.chhh.utils.FileDelete /storage/yufe/results/msfragger_dia_paper/runtime_melanoma_phospho/dev02/diaumpire/201905024_S_SK_phos_1_Q1_percolator_target_psms.tsv
Percolator: Delete temp
java -cp /storage/yufe/tools/FragPipe-18.0/fragpipe/lib/fragpipe-18.0.jar com.github.chhh.utils.FileDelete /storage/yufe/results/msfragger_dia_paper/runtime_melanoma_phospho/dev02/diaumpire/201905024_S_SK_phos_1_Q1_percolator_decoy_psms.tsv
Percolator: Convert to pepxml [Work dir: /storage/yufe/results/msfragger_dia_paper/runtime_melanoma_phospho/dev02/diaumpire]
java -cp /storage/yufe/tools/FragPipe-18.0/fragpipe/lib/* com.dmtavt.fragpipe.tools.percolator.PercolatorOutputToPepXML 201905024_S_A375_phos_2_Q3.pin 201905024_S_A375_phos_2_Q3 201905024_S_A375_phos_2_Q3_percolator_target_psms.tsv 201905024_S_A375_phos_2_Q3_percolator_decoy_psms.tsv interact-201905024_S_A375_phos_2_Q3 DDA 0.7
Percolator: Delete temp
java -cp /storage/yufe/tools/FragPipe-18.0/fragpipe/lib/fragpipe-18.0.jar com.github.chhh.utils.FileDelete /storage/yufe/results/msfragger_dia_paper/runtime_melanoma_phospho/dev02/diaumpire/201905024_S_A375_phos_2_Q3_percolator_target_psms.tsv
Percolator: Delete temp
java -cp /storage/yufe/tools/FragPipe-18.0/fragpipe/lib/fragpipe-18.0.jar com.github.chhh.utils.FileDelete /storage/yufe/results/msfragger_dia_paper/runtime_melanoma_phospho/dev02/diaumpire/201905024_S_A375_phos_2_Q3_percolator_decoy_psms.tsv
Percolator: Convert to pepxml [Work dir: /storage/yufe/results/msfragger_dia_paper/runtime_melanoma_phospho/dev02/diaumpire]
java -cp /storage/yufe/tools/FragPipe-18.0/fragpipe/lib/* com.dmtavt.fragpipe.tools.percolator.PercolatorOutputToPepXML 201905024_S_G361_phoso_1_Q1.pin 201905024_S_G361_phoso_1_Q1 201905024_S_G361_phoso_1_Q1_percolator_target_psms.tsv 201905024_S_G361_phoso_1_Q1_percolator_decoy_psms.tsv interact-201905024_S_G361_phoso_1_Q1 DDA 0.7
Percolator: Delete temp
java -cp /storage/yufe/tools/FragPipe-18.0/fragpipe/lib/fragpipe-18.0.jar com.github.chhh.utils.FileDelete /storage/yufe/results/msfragger_dia_paper/runtime_melanoma_phospho/dev02/diaumpire/201905024_S_G361_phoso_1_Q1_percolator_target_psms.tsv
Percolator: Delete temp
java -cp /storage/yufe/tools/FragPipe-18.0/fragpipe/lib/fragpipe-18.0.jar com.github.chhh.utils.FileDelete /storage/yufe/results/msfragger_dia_paper/runtime_melanoma_phospho/dev02/diaumpire/201905024_S_G361_phoso_1_Q1_percolator_decoy_psms.tsv
Percolator: Convert to pepxml [Work dir: /storage/yufe/results/msfragger_dia_paper/runtime_melanoma_phospho/dev02/diaumpire]
java -cp /storage/yufe/tools/FragPipe-18.0/fragpipe/lib/* com.dmtavt.fragpipe.tools.percolator.PercolatorOutputToPepXML 201905024_S_SK_phos_2_Q2.pin 201905024_S_SK_phos_2_Q2 201905024_S_SK_phos_2_Q2_percolator_target_psms.tsv 201905024_S_SK_phos_2_Q2_percolator_decoy_psms.tsv interact-201905024_S_SK_phos_2_Q2 DDA 0.7
Percolator: Delete temp
java -cp /storage/yufe/tools/FragPipe-18.0/fragpipe/lib/fragpipe-18.0.jar com.github.chhh.utils.FileDelete /storage/yufe/results/msfragger_dia_paper/runtime_melanoma_phospho/dev02/diaumpire/201905024_S_SK_phos_2_Q2_percolator_target_psms.tsv
Percolator: Delete temp
java -cp /storage/yufe/tools/FragPipe-18.0/fragpipe/lib/fragpipe-18.0.jar com.github.chhh.utils.FileDelete /storage/yufe/results/msfragger_dia_paper/runtime_melanoma_phospho/dev02/diaumpire/201905024_S_SK_phos_2_Q2_percolator_decoy_psms.tsv
Percolator: Convert to pepxml [Work dir: /storage/yufe/results/msfragger_dia_paper/runtime_melanoma_phospho/dev02/diaumpire]
java -cp /storage/yufe/tools/FragPipe-18.0/fragpipe/lib/* com.dmtavt.fragpipe.tools.percolator.PercolatorOutputToPepXML 201905024_S_A375_phos_2_Q2.pin 201905024_S_A375_phos_2_Q2 201905024_S_A375_phos_2_Q2_percolator_target_psms.tsv 201905024_S_A375_phos_2_Q2_percolator_decoy_psms.tsv interact-201905024_S_A375_phos_2_Q2 DDA 0.7
Percolator: Delete temp
java -cp /storage/yufe/tools/FragPipe-18.0/fragpipe/lib/fragpipe-18.0.jar com.github.chhh.utils.FileDelete /storage/yufe/results/msfragger_dia_paper/runtime_melanoma_phospho/dev02/diaumpire/201905024_S_A375_phos_2_Q2_percolator_target_psms.tsv
Percolator: Delete temp
java -cp /storage/yufe/tools/FragPipe-18.0/fragpipe/lib/fragpipe-18.0.jar com.github.chhh.utils.FileDelete /storage/yufe/results/msfragger_dia_paper/runtime_melanoma_phospho/dev02/diaumpire/201905024_S_A375_phos_2_Q2_percolator_decoy_psms.tsv
Percolator: Convert to pepxml [Work dir: /storage/yufe/results/msfragger_dia_paper/runtime_melanoma_phospho/dev02/diaumpire]
java -cp /storage/yufe/tools/FragPipe-18.0/fragpipe/lib/* com.dmtavt.fragpipe.tools.percolator.PercolatorOutputToPepXML 201905024_S_SK_phos_1_Q2.pin 201905024_S_SK_phos_1_Q2 201905024_S_SK_phos_1_Q2_percolator_target_psms.tsv 201905024_S_SK_phos_1_Q2_percolator_decoy_psms.tsv interact-201905024_S_SK_phos_1_Q2 DDA 0.7
Percolator: Delete temp
java -cp /storage/yufe/tools/FragPipe-18.0/fragpipe/lib/fragpipe-18.0.jar com.github.chhh.utils.FileDelete /storage/yufe/results/msfragger_dia_paper/runtime_melanoma_phospho/dev02/diaumpire/201905024_S_SK_phos_1_Q2_percolator_target_psms.tsv
Percolator: Delete temp
java -cp /storage/yufe/tools/FragPipe-18.0/fragpipe/lib/fragpipe-18.0.jar com.github.chhh.utils.FileDelete /storage/yufe/results/msfragger_dia_paper/runtime_melanoma_phospho/dev02/diaumpire/201905024_S_SK_phos_1_Q2_percolator_decoy_psms.tsv
Percolator: Convert to pepxml [Work dir: /storage/yufe/results/msfragger_dia_paper/runtime_melanoma_phospho/dev02/diaumpire]
java -cp /storage/yufe/tools/FragPipe-18.0/fragpipe/lib/* com.dmtavt.fragpipe.tools.percolator.PercolatorOutputToPepXML 201905024_F_7951_phos_1_Q1.pin 201905024_F_7951_phos_1_Q1 201905024_F_7951_phos_1_Q1_percolator_target_psms.tsv 201905024_F_7951_phos_1_Q1_percolator_decoy_psms.tsv interact-201905024_F_7951_phos_1_Q1 DDA 0.7
Percolator: Delete temp
java -cp /storage/yufe/tools/FragPipe-18.0/fragpipe/lib/fragpipe-18.0.jar com.github.chhh.utils.FileDelete /storage/yufe/results/msfragger_dia_paper/runtime_melanoma_phospho/dev02/diaumpire/201905024_F_7951_phos_1_Q1_percolator_target_psms.tsv
Percolator: Delete temp
java -cp /storage/yufe/tools/FragPipe-18.0/fragpipe/lib/fragpipe-18.0.jar com.github.chhh.utils.FileDelete /storage/yufe/results/msfragger_dia_paper/runtime_melanoma_phospho/dev02/diaumpire/201905024_F_7951_phos_1_Q1_percolator_decoy_psms.tsv
Percolator: Convert to pepxml [Work dir: /storage/yufe/results/msfragger_dia_paper/runtime_melanoma_phospho/dev02/diaumpire]
java -cp /storage/yufe/tools/FragPipe-18.0/fragpipe/lib/* com.dmtavt.fragpipe.tools.percolator.PercolatorOutputToPepXML 201905024_F_HTB69_phos_1_Q1.pin 201905024_F_HTB69_phos_1_Q1 201905024_F_HTB69_phos_1_Q1_percolator_target_psms.tsv 201905024_F_HTB69_phos_1_Q1_percolator_decoy_psms.tsv interact-201905024_F_HTB69_phos_1_Q1 DDA 0.7
Percolator: Delete temp
java -cp /storage/yufe/tools/FragPipe-18.0/fragpipe/lib/fragpipe-18.0.jar com.github.chhh.utils.FileDelete /storage/yufe/results/msfragger_dia_paper/runtime_melanoma_phospho/dev02/diaumpire/201905024_F_HTB69_phos_1_Q1_percolator_target_psms.tsv
Percolator: Delete temp
java -cp /storage/yufe/tools/FragPipe-18.0/fragpipe/lib/fragpipe-18.0.jar com.github.chhh.utils.FileDelete /storage/yufe/results/msfragger_dia_paper/runtime_melanoma_phospho/dev02/diaumpire/201905024_F_HTB69_phos_1_Q1_percolator_decoy_psms.tsv
Percolator: Convert to pepxml [Work dir: /storage/yufe/results/msfragger_dia_paper/runtime_melanoma_phospho/dev02/diaumpire]
java -cp /storage/yufe/tools/FragPipe-18.0/fragpipe/lib/* com.dmtavt.fragpipe.tools.percolator.PercolatorOutputToPepXML 201905024_S_G361_phos_2_Q2.pin 201905024_S_G361_phos_2_Q2 201905024_S_G361_phos_2_Q2_percolator_target_psms.tsv 201905024_S_G361_phos_2_Q2_percolator_decoy_psms.tsv interact-201905024_S_G361_phos_2_Q2 DDA 0.7
Percolator: Delete temp
java -cp /storage/yufe/tools/FragPipe-18.0/fragpipe/lib/fragpipe-18.0.jar com.github.chhh.utils.FileDelete /storage/yufe/results/msfragger_dia_paper/runtime_melanoma_phospho/dev02/diaumpire/201905024_S_G361_phos_2_Q2_percolator_target_psms.tsv
Percolator: Delete temp
java -cp /storage/yufe/tools/FragPipe-18.0/fragpipe/lib/fragpipe-18.0.jar com.github.chhh.utils.FileDelete /storage/yufe/results/msfragger_dia_paper/runtime_melanoma_phospho/dev02/diaumpire/201905024_S_G361_phos_2_Q2_percolator_decoy_psms.tsv
Percolator: Convert to pepxml [Work dir: /storage/yufe/results/msfragger_dia_paper/runtime_melanoma_phospho/dev02/diaumpire]
java -cp /storage/yufe/tools/FragPipe-18.0/fragpipe/lib/* com.dmtavt.fragpipe.tools.percolator.PercolatorOutputToPepXML 201905024_F_7951_phos_2_Q1.pin 201905024_F_7951_phos_2_Q1 201905024_F_7951_phos_2_Q1_percolator_target_psms.tsv 201905024_F_7951_phos_2_Q1_percolator_decoy_psms.tsv interact-201905024_F_7951_phos_2_Q1 DDA 0.7
Percolator: Delete temp
java -cp /storage/yufe/tools/FragPipe-18.0/fragpipe/lib/fragpipe-18.0.jar com.github.chhh.utils.FileDelete /storage/yufe/results/msfragger_dia_paper/runtime_melanoma_phospho/dev02/diaumpire/201905024_F_7951_phos_2_Q1_percolator_target_psms.tsv
Percolator: Delete temp
java -cp /storage/yufe/tools/FragPipe-18.0/fragpipe/lib/fragpipe-18.0.jar com.github.chhh.utils.FileDelete /storage/yufe/results/msfragger_dia_paper/runtime_melanoma_phospho/dev02/diaumpire/201905024_F_7951_phos_2_Q1_percolator_decoy_psms.tsv
Percolator: Convert to pepxml [Work dir: /storage/yufe/results/msfragger_dia_paper/runtime_melanoma_phospho/dev02/diaumpire]
java -cp /storage/yufe/tools/FragPipe-18.0/fragpipe/lib/* com.dmtavt.fragpipe.tools.percolator.PercolatorOutputToPepXML 201905024_F_HTB69_phos_2_Q1.pin 201905024_F_HTB69_phos_2_Q1 201905024_F_HTB69_phos_2_Q1_percolator_target_psms.tsv 201905024_F_HTB69_phos_2_Q1_percolator_decoy_psms.tsv interact-201905024_F_HTB69_phos_2_Q1 DDA 0.7
Percolator: Delete temp
java -cp /storage/yufe/tools/FragPipe-18.0/fragpipe/lib/fragpipe-18.0.jar com.github.chhh.utils.FileDelete /storage/yufe/results/msfragger_dia_paper/runtime_melanoma_phospho/dev02/diaumpire/201905024_F_HTB69_phos_2_Q1_percolator_target_psms.tsv
Percolator: Delete temp
java -cp /storage/yufe/tools/FragPipe-18.0/fragpipe/lib/fragpipe-18.0.jar com.github.chhh.utils.FileDelete /storage/yufe/results/msfragger_dia_paper/runtime_melanoma_phospho/dev02/diaumpire/201905024_F_HTB69_phos_2_Q1_percolator_decoy_psms.tsv
Percolator: Convert to pepxml [Work dir: /storage/yufe/results/msfragger_dia_paper/runtime_melanoma_phospho/dev02/diaumpire]
java -cp /storage/yufe/tools/FragPipe-18.0/fragpipe/lib/* com.dmtavt.fragpipe.tools.percolator.PercolatorOutputToPepXML 201905024_F_HTB69_phos_2_Q3.pin 201905024_F_HTB69_phos_2_Q3 201905024_F_HTB69_phos_2_Q3_percolator_target_psms.tsv 201905024_F_HTB69_phos_2_Q3_percolator_decoy_psms.tsv interact-201905024_F_HTB69_phos_2_Q3 DDA 0.7
Percolator: Delete temp
java -cp /storage/yufe/tools/FragPipe-18.0/fragpipe/lib/fragpipe-18.0.jar com.github.chhh.utils.FileDelete /storage/yufe/results/msfragger_dia_paper/runtime_melanoma_phospho/dev02/diaumpire/201905024_F_HTB69_phos_2_Q3_percolator_target_psms.tsv
Percolator: Delete temp
java -cp /storage/yufe/tools/FragPipe-18.0/fragpipe/lib/fragpipe-18.0.jar com.github.chhh.utils.FileDelete /storage/yufe/results/msfragger_dia_paper/runtime_melanoma_phospho/dev02/diaumpire/201905024_F_HTB69_phos_2_Q3_percolator_decoy_psms.tsv
Percolator: Convert to pepxml [Work dir: /storage/yufe/results/msfragger_dia_paper/runtime_melanoma_phospho/dev02/diaumpire]
java -cp /storage/yufe/tools/FragPipe-18.0/fragpipe/lib/* com.dmtavt.fragpipe.tools.percolator.PercolatorOutputToPepXML 201905024_F_7951_phos_2_Q3.pin 201905024_F_7951_phos_2_Q3 201905024_F_7951_phos_2_Q3_percolator_target_psms.tsv 201905024_F_7951_phos_2_Q3_percolator_decoy_psms.tsv interact-201905024_F_7951_phos_2_Q3 DDA 0.7
Percolator: Delete temp
java -cp /storage/yufe/tools/FragPipe-18.0/fragpipe/lib/fragpipe-18.0.jar com.github.chhh.utils.FileDelete /storage/yufe/results/msfragger_dia_paper/runtime_melanoma_phospho/dev02/diaumpire/201905024_F_7951_phos_2_Q3_percolator_target_psms.tsv
Percolator: Delete temp
java -cp /storage/yufe/tools/FragPipe-18.0/fragpipe/lib/fragpipe-18.0.jar com.github.chhh.utils.FileDelete /storage/yufe/results/msfragger_dia_paper/runtime_melanoma_phospho/dev02/diaumpire/201905024_F_7951_phos_2_Q3_percolator_decoy_psms.tsv
Percolator: Convert to pepxml [Work dir: /storage/yufe/results/msfragger_dia_paper/runtime_melanoma_phospho/dev02/diaumpire]
java -cp /storage/yufe/tools/FragPipe-18.0/fragpipe/lib/* com.dmtavt.fragpipe.tools.percolator.PercolatorOutputToPepXML 201905024_F_SH4_phos_2_Q2.pin 201905024_F_SH4_phos_2_Q2 201905024_F_SH4_phos_2_Q2_percolator_target_psms.tsv 201905024_F_SH4_phos_2_Q2_percolator_decoy_psms.tsv interact-201905024_F_SH4_phos_2_Q2 DDA 0.7
Percolator: Delete temp
java -cp /storage/yufe/tools/FragPipe-18.0/fragpipe/lib/fragpipe-18.0.jar com.github.chhh.utils.FileDelete /storage/yufe/results/msfragger_dia_paper/runtime_melanoma_phospho/dev02/diaumpire/201905024_F_SH4_phos_2_Q2_percolator_target_psms.tsv
Percolator: Delete temp
java -cp /storage/yufe/tools/FragPipe-18.0/fragpipe/lib/fragpipe-18.0.jar com.github.chhh.utils.FileDelete /storage/yufe/results/msfragger_dia_paper/runtime_melanoma_phospho/dev02/diaumpire/201905024_F_SH4_phos_2_Q2_percolator_decoy_psms.tsv
Percolator: Convert to pepxml [Work dir: /storage/yufe/results/msfragger_dia_paper/runtime_melanoma_phospho/dev02/diaumpire]
java -cp /storage/yufe/tools/FragPipe-18.0/fragpipe/lib/* com.dmtavt.fragpipe.tools.percolator.PercolatorOutputToPepXML 201905024_F_SH4_phos_1_Q2.pin 201905024_F_SH4_phos_1_Q2 201905024_F_SH4_phos_1_Q2_percolator_target_psms.tsv 201905024_F_SH4_phos_1_Q2_percolator_decoy_psms.tsv interact-201905024_F_SH4_phos_1_Q2 DDA 0.7
Percolator: Delete temp
java -cp /storage/yufe/tools/FragPipe-18.0/fragpipe/lib/fragpipe-18.0.jar com.github.chhh.utils.FileDelete /storage/yufe/results/msfragger_dia_paper/runtime_melanoma_phospho/dev02/diaumpire/201905024_F_SH4_phos_1_Q2_percolator_target_psms.tsv
Percolator: Delete temp
java -cp /storage/yufe/tools/FragPipe-18.0/fragpipe/lib/fragpipe-18.0.jar com.github.chhh.utils.FileDelete /storage/yufe/results/msfragger_dia_paper/runtime_melanoma_phospho/dev02/diaumpire/201905024_F_SH4_phos_1_Q2_percolator_decoy_psms.tsv
Percolator: Convert to pepxml [Work dir: /storage/yufe/results/msfragger_dia_paper/runtime_melanoma_phospho/dev02/diaumpire]
java -cp /storage/yufe/tools/FragPipe-18.0/fragpipe/lib/* com.dmtavt.fragpipe.tools.percolator.PercolatorOutputToPepXML 201905024_S_A375_phos_1_Q2.pin 201905024_S_A375_phos_1_Q2 201905024_S_A375_phos_1_Q2_percolator_target_psms.tsv 201905024_S_A375_phos_1_Q2_percolator_decoy_psms.tsv interact-201905024_S_A375_phos_1_Q2 DDA 0.7
Percolator: Delete temp
java -cp /storage/yufe/tools/FragPipe-18.0/fragpipe/lib/fragpipe-18.0.jar com.github.chhh.utils.FileDelete /storage/yufe/results/msfragger_dia_paper/runtime_melanoma_phospho/dev02/diaumpire/201905024_S_A375_phos_1_Q2_percolator_target_psms.tsv
Percolator: Delete temp
java -cp /storage/yufe/tools/FragPipe-18.0/fragpipe/lib/fragpipe-18.0.jar com.github.chhh.utils.FileDelete /storage/yufe/results/msfragger_dia_paper/runtime_melanoma_phospho/dev02/diaumpire/201905024_S_A375_phos_1_Q2_percolator_decoy_psms.tsv
Percolator: Convert to pepxml [Work dir: /storage/yufe/results/msfragger_dia_paper/runtime_melanoma_phospho/dev02/diaumpire]
java -cp /storage/yufe/tools/FragPipe-18.0/fragpipe/lib/* com.dmtavt.fragpipe.tools.percolator.PercolatorOutputToPepXML 201905024_F_HTB69_phos_1_Q3.pin 201905024_F_HTB69_phos_1_Q3 201905024_F_HTB69_phos_1_Q3_percolator_target_psms.tsv 201905024_F_HTB69_phos_1_Q3_percolator_decoy_psms.tsv interact-201905024_F_HTB69_phos_1_Q3 DDA 0.7
Percolator: Delete temp
java -cp /storage/yufe/tools/FragPipe-18.0/fragpipe/lib/fragpipe-18.0.jar com.github.chhh.utils.FileDelete /storage/yufe/results/msfragger_dia_paper/runtime_melanoma_phospho/dev02/diaumpire/201905024_F_HTB69_phos_1_Q3_percolator_target_psms.tsv
Percolator: Delete temp
java -cp /storage/yufe/tools/FragPipe-18.0/fragpipe/lib/fragpipe-18.0.jar com.github.chhh.utils.FileDelete /storage/yufe/results/msfragger_dia_paper/runtime_melanoma_phospho/dev02/diaumpire/201905024_F_HTB69_phos_1_Q3_percolator_decoy_psms.tsv
Percolator: Convert to pepxml [Work dir: /storage/yufe/results/msfragger_dia_paper/runtime_melanoma_phospho/dev02/diaumpire]
java -cp /storage/yufe/tools/FragPipe-18.0/fragpipe/lib/* com.dmtavt.fragpipe.tools.percolator.PercolatorOutputToPepXML 201905024_F_7951_phos_1_Q3.pin 201905024_F_7951_phos_1_Q3 201905024_F_7951_phos_1_Q3_percolator_target_psms.tsv 201905024_F_7951_phos_1_Q3_percolator_decoy_psms.tsv interact-201905024_F_7951_phos_1_Q3 DDA 0.7
Percolator: Delete temp
java -cp /storage/yufe/tools/FragPipe-18.0/fragpipe/lib/fragpipe-18.0.jar com.github.chhh.utils.FileDelete /storage/yufe/results/msfragger_dia_paper/runtime_melanoma_phospho/dev02/diaumpire/201905024_F_7951_phos_1_Q3_percolator_target_psms.tsv
Percolator: Delete temp
java -cp /storage/yufe/tools/FragPipe-18.0/fragpipe/lib/fragpipe-18.0.jar com.github.chhh.utils.FileDelete /storage/yufe/results/msfragger_dia_paper/runtime_melanoma_phospho/dev02/diaumpire/201905024_F_7951_phos_1_Q3_percolator_decoy_psms.tsv
Percolator: Convert to pepxml [Work dir: /storage/yufe/results/msfragger_dia_paper/runtime_melanoma_phospho/dev02/diaumpire]
java -cp /storage/yufe/tools/FragPipe-18.0/fragpipe/lib/* com.dmtavt.fragpipe.tools.percolator.PercolatorOutputToPepXML 201905024_S_SK_phos_2_Q3.pin 201905024_S_SK_phos_2_Q3 201905024_S_SK_phos_2_Q3_percolator_target_psms.tsv 201905024_S_SK_phos_2_Q3_percolator_decoy_psms.tsv interact-201905024_S_SK_phos_2_Q3 DDA 0.7
Percolator: Delete temp
java -cp /storage/yufe/tools/FragPipe-18.0/fragpipe/lib/fragpipe-18.0.jar com.github.chhh.utils.FileDelete /storage/yufe/results/msfragger_dia_paper/runtime_melanoma_phospho/dev02/diaumpire/201905024_S_SK_phos_2_Q3_percolator_target_psms.tsv
Percolator: Delete temp
java -cp /storage/yufe/tools/FragPipe-18.0/fragpipe/lib/fragpipe-18.0.jar com.github.chhh.utils.FileDelete /storage/yufe/results/msfragger_dia_paper/runtime_melanoma_phospho/dev02/diaumpire/201905024_S_SK_phos_2_Q3_percolator_decoy_psms.tsv
Percolator: Convert to pepxml [Work dir: /storage/yufe/results/msfragger_dia_paper/runtime_melanoma_phospho/dev02/diaumpire]
java -cp /storage/yufe/tools/FragPipe-18.0/fragpipe/lib/* com.dmtavt.fragpipe.tools.percolator.PercolatorOutputToPepXML 201905024_S_SK_phos_1_Q3.pin 201905024_S_SK_phos_1_Q3 201905024_S_SK_phos_1_Q3_percolator_target_psms.tsv 201905024_S_SK_phos_1_Q3_percolator_decoy_psms.tsv interact-201905024_S_SK_phos_1_Q3 DDA 0.7
Percolator: Delete temp
java -cp /storage/yufe/tools/FragPipe-18.0/fragpipe/lib/fragpipe-18.0.jar com.github.chhh.utils.FileDelete /storage/yufe/results/msfragger_dia_paper/runtime_melanoma_phospho/dev02/diaumpire/201905024_S_SK_phos_1_Q3_percolator_target_psms.tsv
Percolator: Delete temp
java -cp /storage/yufe/tools/FragPipe-18.0/fragpipe/lib/fragpipe-18.0.jar com.github.chhh.utils.FileDelete /storage/yufe/results/msfragger_dia_paper/runtime_melanoma_phospho/dev02/diaumpire/201905024_S_SK_phos_1_Q3_percolator_decoy_psms.tsv
Percolator: Convert to pepxml [Work dir: /storage/yufe/results/msfragger_dia_paper/runtime_melanoma_phospho/dev02/diaumpire]
java -cp /storage/yufe/tools/FragPipe-18.0/fragpipe/lib/* com.dmtavt.fragpipe.tools.percolator.PercolatorOutputToPepXML 201905024_S_A375_phos_2_Q1.pin 201905024_S_A375_phos_2_Q1 201905024_S_A375_phos_2_Q1_percolator_target_psms.tsv 201905024_S_A375_phos_2_Q1_percolator_decoy_psms.tsv interact-201905024_S_A375_phos_2_Q1 DDA 0.7
Percolator: Delete temp
java -cp /storage/yufe/tools/FragPipe-18.0/fragpipe/lib/fragpipe-18.0.jar com.github.chhh.utils.FileDelete /storage/yufe/results/msfragger_dia_paper/runtime_melanoma_phospho/dev02/diaumpire/201905024_S_A375_phos_2_Q1_percolator_target_psms.tsv
Percolator: Delete temp
java -cp /storage/yufe/tools/FragPipe-18.0/fragpipe/lib/fragpipe-18.0.jar com.github.chhh.utils.FileDelete /storage/yufe/results/msfragger_dia_paper/runtime_melanoma_phospho/dev02/diaumpire/201905024_S_A375_phos_2_Q1_percolator_decoy_psms.tsv
Percolator: Convert to pepxml [Work dir: /storage/yufe/results/msfragger_dia_paper/runtime_melanoma_phospho/dev02/diaumpire]
java -cp /storage/yufe/tools/FragPipe-18.0/fragpipe/lib/* com.dmtavt.fragpipe.tools.percolator.PercolatorOutputToPepXML 201905024_S_G361_phoso_1_Q2.pin 201905024_S_G361_phoso_1_Q2 201905024_S_G361_phoso_1_Q2_percolator_target_psms.tsv 201905024_S_G361_phoso_1_Q2_percolator_decoy_psms.tsv interact-201905024_S_G361_phoso_1_Q2 DDA 0.7
Percolator: Delete temp
java -cp /storage/yufe/tools/FragPipe-18.0/fragpipe/lib/fragpipe-18.0.jar com.github.chhh.utils.FileDelete /storage/yufe/results/msfragger_dia_paper/runtime_melanoma_phospho/dev02/diaumpire/201905024_S_G361_phoso_1_Q2_percolator_target_psms.tsv
Percolator: Delete temp
java -cp /storage/yufe/tools/FragPipe-18.0/fragpipe/lib/fragpipe-18.0.jar com.github.chhh.utils.FileDelete /storage/yufe/results/msfragger_dia_paper/runtime_melanoma_phospho/dev02/diaumpire/201905024_S_G361_phoso_1_Q2_percolator_decoy_psms.tsv
Percolator: Convert to pepxml [Work dir: /storage/yufe/results/msfragger_dia_paper/runtime_melanoma_phospho/dev02/diaumpire]
java -cp /storage/yufe/tools/FragPipe-18.0/fragpipe/lib/* com.dmtavt.fragpipe.tools.percolator.PercolatorOutputToPepXML 201905024_F_SH4_phos_2_Q1.pin 201905024_F_SH4_phos_2_Q1 201905024_F_SH4_phos_2_Q1_percolator_target_psms.tsv 201905024_F_SH4_phos_2_Q1_percolator_decoy_psms.tsv interact-201905024_F_SH4_phos_2_Q1 DDA 0.7
Percolator: Delete temp
java -cp /storage/yufe/tools/FragPipe-18.0/fragpipe/lib/fragpipe-18.0.jar com.github.chhh.utils.FileDelete /storage/yufe/results/msfragger_dia_paper/runtime_melanoma_phospho/dev02/diaumpire/201905024_F_SH4_phos_2_Q1_percolator_target_psms.tsv
Percolator: Delete temp
java -cp /storage/yufe/tools/FragPipe-18.0/fragpipe/lib/fragpipe-18.0.jar com.github.chhh.utils.FileDelete /storage/yufe/results/msfragger_dia_paper/runtime_melanoma_phospho/dev02/diaumpire/201905024_F_SH4_phos_2_Q1_percolator_decoy_psms.tsv
Percolator: Convert to pepxml [Work dir: /storage/yufe/results/msfragger_dia_paper/runtime_melanoma_phospho/dev02/diaumpire]
java -cp /storage/yufe/tools/FragPipe-18.0/fragpipe/lib/* com.dmtavt.fragpipe.tools.percolator.PercolatorOutputToPepXML 201905024_F_SH4_phos_1_Q1.pin 201905024_F_SH4_phos_1_Q1 201905024_F_SH4_phos_1_Q1_percolator_target_psms.tsv 201905024_F_SH4_phos_1_Q1_percolator_decoy_psms.tsv interact-201905024_F_SH4_phos_1_Q1 DDA 0.7
Percolator: Delete temp
java -cp /storage/yufe/tools/FragPipe-18.0/fragpipe/lib/fragpipe-18.0.jar com.github.chhh.utils.FileDelete /storage/yufe/results/msfragger_dia_paper/runtime_melanoma_phospho/dev02/diaumpire/201905024_F_SH4_phos_1_Q1_percolator_target_psms.tsv
Percolator: Delete temp
java -cp /storage/yufe/tools/FragPipe-18.0/fragpipe/lib/fragpipe-18.0.jar com.github.chhh.utils.FileDelete /storage/yufe/results/msfragger_dia_paper/runtime_melanoma_phospho/dev02/diaumpire/201905024_F_SH4_phos_1_Q1_percolator_decoy_psms.tsv
Percolator: Convert to pepxml [Work dir: /storage/yufe/results/msfragger_dia_paper/runtime_melanoma_phospho/dev02/diaumpire]
java -cp /storage/yufe/tools/FragPipe-18.0/fragpipe/lib/* com.dmtavt.fragpipe.tools.percolator.PercolatorOutputToPepXML 201905024_S_A375_phos_1_Q1.pin 201905024_S_A375_phos_1_Q1 201905024_S_A375_phos_1_Q1_percolator_target_psms.tsv 201905024_S_A375_phos_1_Q1_percolator_decoy_psms.tsv interact-201905024_S_A375_phos_1_Q1 DDA 0.7
Percolator: Delete temp
java -cp /storage/yufe/tools/FragPipe-18.0/fragpipe/lib/fragpipe-18.0.jar com.github.chhh.utils.FileDelete /storage/yufe/results/msfragger_dia_paper/runtime_melanoma_phospho/dev02/diaumpire/201905024_S_A375_phos_1_Q1_percolator_target_psms.tsv
Percolator: Delete temp
java -cp /storage/yufe/tools/FragPipe-18.0/fragpipe/lib/fragpipe-18.0.jar com.github.chhh.utils.FileDelete /storage/yufe/results/msfragger_dia_paper/runtime_melanoma_phospho/dev02/diaumpire/201905024_S_A375_phos_1_Q1_percolator_decoy_psms.tsv
Percolator: Convert to pepxml [Work dir: /storage/yufe/results/msfragger_dia_paper/runtime_melanoma_phospho/dev02/diaumpire]
java -cp /storage/yufe/tools/FragPipe-18.0/fragpipe/lib/* com.dmtavt.fragpipe.tools.percolator.PercolatorOutputToPepXML 201905024_S_G361_phos_2_Q1.pin 201905024_S_G361_phos_2_Q1 201905024_S_G361_phos_2_Q1_percolator_target_psms.tsv 201905024_S_G361_phos_2_Q1_percolator_decoy_psms.tsv interact-201905024_S_G361_phos_2_Q1 DDA 0.7
Percolator: Delete temp
java -cp /storage/yufe/tools/FragPipe-18.0/fragpipe/lib/fragpipe-18.0.jar com.github.chhh.utils.FileDelete /storage/yufe/results/msfragger_dia_paper/runtime_melanoma_phospho/dev02/diaumpire/201905024_S_G361_phos_2_Q1_percolator_target_psms.tsv
Percolator: Delete temp
java -cp /storage/yufe/tools/FragPipe-18.0/fragpipe/lib/fragpipe-18.0.jar com.github.chhh.utils.FileDelete /storage/yufe/results/msfragger_dia_paper/runtime_melanoma_phospho/dev02/diaumpire/201905024_S_G361_phos_2_Q1_percolator_decoy_psms.tsv
ProteinProphet [Work dir: /storage/yufe/results/msfragger_dia_paper/runtime_melanoma_phospho/dev02/diaumpire]
/storage/yufe/tools/philosopher_v4.4.0_linux_amd64/philosopher proteinprophet --maxppmdiff 2000000 --minprob 0.5 --output combined /storage/yufe/results/msfragger_dia_paper/runtime_melanoma_phospho/dev02/diaumpire/filelist_proteinprophet.txt
PhilosopherDbAnnotate [Work dir: /storage/yufe/results/msfragger_dia_paper/runtime_melanoma_phospho/dev02/diaumpire]
/storage/yufe/tools/philosopher_v4.4.0_linux_amd64/philosopher database --annotate /storage/yufe/results/msfragger_dia_paper/runtime_melanoma_phospho/dev02/diaumpire/2021-03-23-decoys-reviewed-contam-UP000005640.fas --prefix rev_
PhilosopherFilter [Work dir: /storage/yufe/results/msfragger_dia_paper/runtime_melanoma_phospho/dev02/diaumpire]
/storage/yufe/tools/philosopher_v4.4.0_linux_amd64/philosopher filter --picked --prot 0.01 --tag rev_ --pepxml /storage/yufe/results/msfragger_dia_paper/runtime_melanoma_phospho/dev02/diaumpire --protxml /storage/yufe/results/msfragger_dia_paper/runtime_melanoma_phospho/dev02/diaumpire/combined.prot.xml --razor
PhilosopherReport [Work dir: /storage/yufe/results/msfragger_dia_paper/runtime_melanoma_phospho/dev02/diaumpire]
/storage/yufe/tools/philosopher_v4.4.0_linux_amd64/philosopher report
SpecLibGen [Work dir: /storage/yufe/results/msfragger_dia_paper/runtime_melanoma_phospho/dev02/diaumpire]
/storage/teog/anaconda3_easypqp/bin/python3 -u /storage/yufe/tools/FragPipe-18.0/fragpipe/tools/speclib/gen_con_spec_lib.py /storage/yufe/results/msfragger_dia_paper/runtime_melanoma_phospho/dev02/diaumpire/2021-03-23-decoys-reviewed-contam-UP000005640.fas /storage/yufe/results/msfragger_dia_paper/runtime_melanoma_phospho/dev02/diaumpire unused /storage/yufe/results/msfragger_dia_paper/runtime_melanoma_phospho/dev02/diaumpire True unused use_easypqp noiRT:noIM 56 "--max_delta_unimod 0.02 --max_delta_ppm 15.0 --fragment_types [\'b\',\'y\',]" "--rt_lowess_fraction 0.0" delete_intermediate_files /storage/yufe/results/msfragger_dia_paper/runtime_melanoma_phospho/dev02/diaumpire/filelist_speclibgen.txt
DIA-NN [Work dir: /storage/yufe/results/msfragger_dia_paper/runtime_melanoma_phospho/dev02/diaumpire]
/storage/yufe/tools/FragPipe-18.0/fragpipe/tools/diann/1.8.1/linux/diann-1.8.1 --lib library.tsv --threads 56 --verbose 1 --out diann-output.tsv --qvalue 0.01 --matrix-spec-q 0.01 --matrices --no-prot-inf --smart-profiling --no-quant-files --peak-center --no-ifs-removal --predictor --dl-no-rt --dl-no-im --strip-unknown-mods --cfg /storage/yufe/results/msfragger_dia_paper/runtime_melanoma_phospho/dev02/diaumpire/filelist_diann.txt
WorkspaceClean [Work dir: /storage/yufe/results/msfragger_dia_paper/runtime_melanoma_phospho/dev02/diaumpire]
/storage/yufe/tools/philosopher_v4.4.0_linux_amd64/philosopher workspace --clean --nocheck
~~~~~~~~~~~~~~~~~~~~~~

Execution order:

    Cmd: [START], Work dir: [/storage/yufe/results/msfragger_dia_paper/runtime_melanoma_phospho/dev02/diaumpire]
    Cmd: [CheckCentroid], Work dir: [/storage/yufe/results/msfragger_dia_paper/runtime_melanoma_phospho/dev02/diaumpire]
    Cmd: [WorkspaceCleanInit], Work dir: [/storage/yufe/results/msfragger_dia_paper/runtime_melanoma_phospho/dev02/diaumpire]
    Cmd: [UmpireSe], Work dir: [/storage/yufe/results/msfragger_dia_paper/runtime_melanoma_phospho/dev02/diaumpire]
    Cmd: [MSFragger], Work dir: [/storage/yufe/results/msfragger_dia_paper/runtime_melanoma_phospho/dev02/diaumpire]
    Cmd: [MSBooster], Work dir: [/storage/yufe/results/msfragger_dia_paper/runtime_melanoma_phospho/dev02/diaumpire]
    Cmd: [Percolator], Work dir: [/storage/yufe/results/msfragger_dia_paper/runtime_melanoma_phospho/dev02/diaumpire]
    Cmd: [ProteinProphet], Work dir: [/storage/yufe/results/msfragger_dia_paper/runtime_melanoma_phospho/dev02/diaumpire]
    Cmd: [PhilosopherDbAnnotate], Work dir: [/storage/yufe/results/msfragger_dia_paper/runtime_melanoma_phospho/dev02/diaumpire]
    Cmd: [PhilosopherFilter], Work dir: [/storage/yufe/results/msfragger_dia_paper/runtime_melanoma_phospho/dev02/diaumpire]
    Cmd: [PhilosopherReport], Work dir: [/storage/yufe/results/msfragger_dia_paper/runtime_melanoma_phospho/dev02/diaumpire]
    Cmd: [SpecLibGen], Work dir: [/storage/yufe/results/msfragger_dia_paper/runtime_melanoma_phospho/dev02/diaumpire]
    Cmd: [DIA-NN], Work dir: [/storage/yufe/results/msfragger_dia_paper/runtime_melanoma_phospho/dev02/diaumpire]
    Cmd: [WorkspaceClean], Work dir: [/storage/yufe/results/msfragger_dia_paper/runtime_melanoma_phospho/dev02/diaumpire]

~~~~~~~~~~~~~~~~~~~~~~

~~~~~~Sample of /storage/yufe/results/msfragger_dia_paper/runtime_melanoma_phospho/dev02/diaumpire/2021-03-23-decoys-reviewed-contam-UP000005640.fas~~~~~~~
>Biognosys|iRT-Kit_WR_fusion
>rev_sp|O60231|DHX16_HUMAN Pre-mRNA-splicing factor ATP-dependent RNA helicase DHX16 OS=Homo sapiens OX=9606 GN=DHX16 PE=1 SV=2
>rev_sp|P0DSO3|GAGE4_HUMAN G antigen 4 OS=Homo sapiens OX=9606 GN=GAGE4 PE=5 SV=1
>rev_sp|P50993|AT1A2_HUMAN Sodium/potassium-transporting ATPase subunit alpha-2 OS=Homo sapiens OX=9606 GN=ATP1A2 PE=1 SV=1
>rev_sp|Q14573|ITPR3_HUMAN Inositol 1,4,5-trisphosphate receptor type 3 OS=Homo sapiens OX=9606 GN=ITPR3 PE=1 SV=2
>rev_sp|Q6GQQ9|OTU7B_HUMAN OTU domain-containing protein 7B OS=Homo sapiens OX=9606 GN=OTUD7B PE=1 SV=1
>rev_sp|Q8IXL9|IQCF2_HUMAN IQ domain-containing protein F2 OS=Homo sapiens OX=9606 GN=IQCF2 PE=1 SV=1
>rev_sp|Q8WWQ2|HPSE2_HUMAN Inactive heparanase-2 OS=Homo sapiens OX=9606 GN=HPSE2 PE=1 SV=3
>rev_sp|Q9BSC4|NOL10_HUMAN Nucleolar protein 10 OS=Homo sapiens OX=9606 GN=NOL10 PE=1 SV=1
>rev_sp|Q9NVM1|EVA1B_HUMAN Protein eva-1 homolog B OS=Homo sapiens OX=9606 GN=EVA1B PE=1 SV=1
>rev_sp|W6CW81|PYDC5_HUMAN Pyrin domain-containing protein 5 OS=Homo sapiens OX=9606 GN=PYDC5 PE=1 SV=1
>sp|O60231|DHX16_HUMAN Pre-mRNA-splicing factor ATP-dependent RNA helicase DHX16 OS=Homo sapiens OX=9606 GN=DHX16 PE=1 SV=2
>sp|P0DSO3|GAGE4_HUMAN G antigen 4 OS=Homo sapiens OX=9606 GN=GAGE4 PE=5 SV=1
>sp|P50993|AT1A2_HUMAN Sodium/potassium-transporting ATPase subunit alpha-2 OS=Homo sapiens OX=9606 GN=ATP1A2 PE=1 SV=1
>sp|Q14573|ITPR3_HUMAN Inositol 1,4,5-trisphosphate receptor type 3 OS=Homo sapiens OX=9606 GN=ITPR3 PE=1 SV=2
>sp|Q6GQQ9|OTU7B_HUMAN OTU domain-containing protein 7B OS=Homo sapiens OX=9606 GN=OTUD7B PE=1 SV=1
>sp|Q8IXL9|IQCF2_HUMAN IQ domain-containing protein F2 OS=Homo sapiens OX=9606 GN=IQCF2 PE=1 SV=1
>sp|Q8WWQ2|HPSE2_HUMAN Inactive heparanase-2 OS=Homo sapiens OX=9606 GN=HPSE2 PE=1 SV=3
>sp|Q9BSC4|NOL10_HUMAN Nucleolar protein 10 OS=Homo sapiens OX=9606 GN=NOL10 PE=1 SV=1
>sp|Q9NVM1|EVA1B_HUMAN Protein eva-1 homolog B OS=Homo sapiens OX=9606 GN=EVA1B PE=1 SV=1
>sp|W6CW81|PYDC5_HUMAN Pyrin domain-containing protein 5 OS=Homo sapiens OX=9606 GN=PYDC5 PE=1 SV=1
~~~~~~~~~~~~~~~~~~~~~~

~~~~~~~~~ fragpipe.config ~~~~~~~~~
# FragPipe v18.0ui state cache


# Please edit the following path to point to the correct location.
# In Windows, please replace single '\' with '\\'
database.db-path=/storage/yufe/results/msfragger_dia_paper/runtime_melanoma_phospho/dev02/diaumpire/2021-03-23-decoys-reviewed-contam-UP000005640.fas

AdjustFragIntensity=true
BoostComplementaryIon=false
CorrThreshold=0
DeltaApex=0.2
ExportPrecursorPeak=false
RFmax=500
RPmax=25
RTOverlap=0.3
SE.EstimateBG=false
SE.IsoPattern=0.3
SE.MS1PPM=10
SE.MS2PPM=20
SE.MS2SN=1.1
SE.MassDefectFilter=true
SE.MassDefectOffset=0.1
SE.NoMissedScan=1
SE.SN=1.1
crystalc.run-crystalc=false
database.decoy-tag=rev_
diann.easypqp.extras.max_delta_ppm=15
diann.easypqp.extras.max_delta_unimod=0.02
diann.easypqp.extras.rt_lowess_fraction=0.01
diann.easypqp.im-cal=Automatic selection of a run as reference IM
diann.easypqp.rt-cal=Automatic selection of a run as reference RT
diann.easypqp.select-file.text=
diann.easypqp.select-im-file.text=
diann.fragpipe.cmd-opts=
diann.keep-intermediate-files=false
diann.library=
diann.q-value=0.01
diann.quantification-strategy=3
diann.run-dia-nn=true
diann.run-specific-protein-q-value=0.01
diann.run-speclibgen=false
diann.spectra-type=0
diann.unrelated-runs=false
diann.use-predicted-spectra=true
diaumpire.AdjustFragIntensity=true
diaumpire.BoostComplementaryIon=false
diaumpire.CorrThreshold=0
diaumpire.DeltaApex=0.2
diaumpire.ExportPrecursorPeak=false
diaumpire.Q1=true
diaumpire.Q2=true
diaumpire.Q3=true
diaumpire.RFmax=500
diaumpire.RPmax=25
diaumpire.RTOverlap=0.3
diaumpire.SE.EstimateBG=false
diaumpire.SE.IsoPattern=0.3
diaumpire.SE.MS1PPM=10
diaumpire.SE.MS2PPM=20
diaumpire.SE.MS2SN=1.1
diaumpire.SE.MassDefectFilter=false
diaumpire.SE.MassDefectOffset=0.1
diaumpire.SE.NoMissedScan=1
diaumpire.SE.SN=1.1
diaumpire.run-diaumpire=true
fragpipe-config.bin-ionquant=/storage/yufe/tools/IonQuant-1.8.0.jar
fragpipe-config.bin-msfragger=/storage/yufe/tools/MSFragger-3.5/MSFragger-3.5.jar
fragpipe-config.bin-philosopher=/storage/yufe/tools/philosopher_v4.4.0_linux_amd64/philosopher
fragpipe-config.bin-python=/storage/teog/anaconda3_easypqp/bin/python3
freequant.mz-tol=10
freequant.rt-tol=0.4
freequant.run-freequant=false
ionquant.excludemods=
ionquant.heavy=
ionquant.imtol=0.05
ionquant.ionfdr=0.01
ionquant.light=
ionquant.locprob=0.75
ionquant.maxlfq=1
ionquant.mbr=0
ionquant.mbrimtol=0.05
ionquant.mbrmincorr=0
ionquant.mbrrttol=1
ionquant.mbrtoprun=100000
ionquant.medium=
ionquant.minexps=1
ionquant.minfreq=0
ionquant.minions=1
ionquant.minisotopes=1
ionquant.minscans=3
ionquant.mztol=10
ionquant.normalization=1
ionquant.peptidefdr=1
ionquant.proteinfdr=1
ionquant.proteinquant=2
ionquant.requantify=1
ionquant.rttol=0.4
ionquant.run-ionquant=true
ionquant.tp=0
ionquant.uniqueness=0
ionquant.use-labeling=false
ionquant.use-lfq=true
ionquant.writeindex=0
morerescore.predict-rt=true
morerescore.predict-spectra=true
morerescore.run-morerescore=false
msbooster.predict-rt=true
msbooster.predict-spectra=true
msbooster.run-msbooster=true
msbooster.use-correlated-features=false
msfragger.Y_type_masses=
msfragger.activation_types=all
msfragger.add_topN_complementary=0
msfragger.allowed_missed_cleavage_1=1
msfragger.allowed_missed_cleavage_2=2
msfragger.calibrate_mass=2
msfragger.check_spectral_files=true
msfragger.clip_nTerm_M=true
msfragger.data_type=0
msfragger.deisotope=1
msfragger.delta_mass_exclude_ranges=(-1.5,3.5)
msfragger.deneutralloss=1
msfragger.diagnostic_fragments=
msfragger.diagnostic_intensity_filter=0
msfragger.digest_max_length=50
msfragger.digest_min_length=7
msfragger.fragment_ion_series=b,y
msfragger.fragment_mass_tolerance=20
msfragger.fragment_mass_units=1
msfragger.intensity_transform=0
msfragger.ion_series_definitions=
msfragger.isotope_error=0/1/2
msfragger.labile_search_mode=off
msfragger.localize_delta_mass=false
msfragger.mass_diff_to_variable_mod=0
msfragger.mass_offsets=0
msfragger.max_fragment_charge=2
msfragger.max_variable_mods_combinations=5000
msfragger.max_variable_mods_per_peptide=3
msfragger.min_fragments_modelling=2
msfragger.min_matched_fragments=5
msfragger.min_sequence_matches=2
msfragger.minimum_peaks=15
msfragger.minimum_ratio=0.00
msfragger.misc.fragger.clear-mz-hi=0
msfragger.misc.fragger.clear-mz-lo=0
msfragger.misc.fragger.digest-mass-hi=5000
msfragger.misc.fragger.digest-mass-lo=500
msfragger.misc.fragger.enzyme-dropdown-1=stricttrypsin
msfragger.misc.fragger.enzyme-dropdown-2=null
msfragger.misc.fragger.precursor-charge-hi=4
msfragger.misc.fragger.precursor-charge-lo=1
msfragger.misc.fragger.remove-precursor-range-hi=1.5
msfragger.misc.fragger.remove-precursor-range-lo=-1.5
msfragger.misc.slice-db=1
msfragger.num_enzyme_termini=2
msfragger.output_format=pepXML_pin
msfragger.output_max_expect=50
msfragger.output_report_topN=1
msfragger.override_charge=false
msfragger.precursor_mass_lower=-20
msfragger.precursor_mass_mode=selected
msfragger.precursor_mass_units=1
msfragger.precursor_mass_upper=20
msfragger.precursor_true_tolerance=20
msfragger.precursor_true_units=1
msfragger.remainder_fragment_masses=
msfragger.remove_precursor_peak=1
msfragger.report_alternative_proteins=true
msfragger.restrict_deltamass_to=all
msfragger.run-msfragger=true
msfragger.search_enzyme_cut_1=KR
msfragger.search_enzyme_cut_2=
msfragger.search_enzyme_name=stricttrypsin
msfragger.search_enzyme_name_1=stricttrypsin
msfragger.search_enzyme_name_2=null
msfragger.search_enzyme_nocut_1=
msfragger.search_enzyme_nocut_2=
msfragger.search_enzyme_sense_1=C
msfragger.search_enzyme_sense_2=C
msfragger.table.fix-mods=0.000000,C-Term Peptide,true,-1; 0.000000,N-Term Peptide,true,-1; 0.000000,C-Term Protein,true,-1; 0.000000,N-Term Protein,true,-1; 0.000000,G (glycine),true,-1; 0.000000,A (alanine),true,-1; 0.000000,S (serine),true,-1; 0.000000,P (proline),true,-1; 0.000000,V (valine),true,-1; 0.000000,T (threonine),true,-1; 57.021464,C (cysteine),true,-1; 0.000000,L (leucine),true,-1; 0.000000,I (isoleucine),true,-1; 0.000000,N (asparagine),true,-1; 0.000000,D (aspartic acid),true,-1; 0.000000,Q (glutamine),true,-1; 0.000000,K (lysine),true,-1; 0.000000,E (glutamic acid),true,-1; 0.000000,M (methionine),true,-1; 0.000000,H (histidine),true,-1; 0.000000,F (phenylalanine),true,-1; 0.000000,R (arginine),true,-1; 0.000000,Y (tyrosine),true,-1; 0.000000,W (tryptophan),true,-1; 0.000000,B ,true,-1; 0.000000,J,true,-1; 0.000000,O,true,-1; 0.000000,U,true,-1; 0.000000,X,true,-1; 0.000000,Z,true,-1
msfragger.table.var-mods=15.994900,M,true,3; 42.010600,[^,true,1; 79.966330,STY,false,3; -17.026500,nQnC,false,1; -18.010600,nE,false,1; 0.000000,site_06,false,1; 0.000000,site_07,false,1; 0.000000,site_08,false,1; 0.000000,site_09,false,1; 0.000000,site_10,false,1; 0.000000,site_11,false,1; 0.000000,site_12,false,1; 0.000000,site_13,false,1; 0.000000,site_14,false,1; 0.000000,site_15,false,1; 0.000000,site_16,false,1
msfragger.track_zero_topN=0
msfragger.use_all_mods_in_first_search=false
msfragger.use_topN_peaks=300
msfragger.write_calibrated_mgf=false
msfragger.zero_bin_accept_expect=0
msfragger.zero_bin_mult_expect=1
peptide-prophet.cmd-opts=--decoyprobs --ppm --accmass --nonparam --expectscore
peptide-prophet.combine-pepxml=false
peptide-prophet.run-peptide-prophet=false
percolator.cmd-opts=--only-psms --no-terminate --post-processing-tdc
percolator.keep-tsv-files=false
percolator.min-prob=0.7
percolator.run-percolator=true
phi-report.dont-use-prot-proph-file=false
phi-report.filter=--picked --prot 0.01
phi-report.pep-level-summary=false
phi-report.philosoher-msstats=false
phi-report.print-decoys=false
phi-report.prot-level-summary=true
phi-report.run-report=true
protein-prophet.cmd-opts=--maxppmdiff 2000000 --minprob 0.5
protein-prophet.run-protein-prophet=true
ptmprophet.cmdline=
ptmprophet.run-ptmprophet=false
ptmshepherd.adv_params=false
ptmshepherd.annotation-common=false
ptmshepherd.annotation-custom=false
ptmshepherd.annotation-glyco=false
ptmshepherd.annotation-unimod=true
ptmshepherd.annotation_file=
ptmshepherd.annotation_tol=0.01
ptmshepherd.assign_glycans=true
ptmshepherd.cap_y_ions=
ptmshepherd.decoy_type=1
ptmshepherd.diag_ions=
ptmshepherd.diagextract_mode=false
ptmshepherd.diagmine_diagMinFoldChange=3.0
ptmshepherd.diagmine_diagMinSpecDiff=25
ptmshepherd.diagmine_fragMinFoldChange=3.0
ptmshepherd.diagmine_fragMinPropensity=12.5
ptmshepherd.diagmine_fragMinSpecDiff=25
ptmshepherd.diagmine_minIons=25
ptmshepherd.diagmine_minIonsPerSpec=2
ptmshepherd.diagmine_minSpecDiff=0.25
ptmshepherd.diagmine_mode=false
ptmshepherd.diagmine_pepMinFoldChange=3.0
ptmshepherd.diagmine_pepMinSpecDiff=25
ptmshepherd.glyco_adducts=
ptmshepherd.glyco_fdr=1.00
ptmshepherd.glyco_isotope_max=3
ptmshepherd.glyco_isotope_min=-1
ptmshepherd.glyco_mode=false
ptmshepherd.glyco_ppm_tol=50
ptmshepherd.glycodatabase=
ptmshepherd.histo_smoothbins=2
ptmshepherd.iontype_a=false
ptmshepherd.iontype_b=true
ptmshepherd.iontype_c=true
ptmshepherd.iontype_x=false
ptmshepherd.iontype_y=true
ptmshepherd.iontype_z=true
ptmshepherd.localization_allowed_res=
ptmshepherd.localization_background=4
ptmshepherd.max_adducts=0
ptmshepherd.n_glyco=true
ptmshepherd.normalization-psms=true
ptmshepherd.normalization-scans=false
ptmshepherd.output_extended=false
ptmshepherd.peakpicking_mass_units=0
ptmshepherd.peakpicking_minPsm=10
ptmshepherd.peakpicking_promRatio=0.3
ptmshepherd.peakpicking_width=0.002
ptmshepherd.precursor_mass_units=0
ptmshepherd.precursor_tol=0.01
ptmshepherd.print_decoys=false
ptmshepherd.prob_dhexOx=
ptmshepherd.prob_dhexY=
ptmshepherd.prob_neuacOx=
ptmshepherd.prob_neugcOx=
ptmshepherd.prob_phosphoOx=
ptmshepherd.prob_regY=
ptmshepherd.prob_sulfoOx=
ptmshepherd.put_glycans_to_assigned_mods=true
ptmshepherd.remainder_masses=
ptmshepherd.remove_glycan_delta_mass=true
ptmshepherd.run-shepherd=false
ptmshepherd.spectra_maxfragcharge=2
ptmshepherd.spectra_ppmtol=20
ptmshepherd.varmod_masses=
quantitation.run-label-free-quant=false
run-diaumpire=false
run-psm-validation=true
run-validation-tab=true
speclibgen.easypqp.extras.max_delta_ppm=15
speclibgen.easypqp.extras.max_delta_unimod=0.02
speclibgen.easypqp.extras.rt_lowess_fraction=0
speclibgen.easypqp.im-cal=Automatic selection of a run as reference IM
speclibgen.easypqp.rt-cal=noiRT
speclibgen.easypqp.select-file.text=
speclibgen.easypqp.select-im-file.text=
speclibgen.keep-intermediate-files=false
speclibgen.run-speclibgen=true
speclibgen.use-easypqp=true
speclibgen.use-spectrast=false
tmtintegrator.add_Ref=-1
tmtintegrator.aggregation_method=0
tmtintegrator.allow_overlabel=true
tmtintegrator.allow_unlabeled=true
tmtintegrator.best_psm=true
tmtintegrator.channel_num=6
tmtintegrator.dont-run-fq-lq=false
tmtintegrator.glyco_qval=-1
tmtintegrator.groupby=0
tmtintegrator.max_pep_prob_thres=0
tmtintegrator.min_ntt=0
tmtintegrator.min_pep_prob=0.9
tmtintegrator.min_percent=0.05
tmtintegrator.min_purity=0.5
tmtintegrator.min_site_prob=-1
tmtintegrator.mod_tag=none
tmtintegrator.ms1_int=true
tmtintegrator.outlier_removal=true
tmtintegrator.print_RefInt=false
tmtintegrator.prot_exclude=none
tmtintegrator.prot_norm=0
tmtintegrator.psm_norm=false
tmtintegrator.quant_level=2
tmtintegrator.ref_tag=Bridge
tmtintegrator.run-tmtintegrator=false
tmtintegrator.tolerance=20
tmtintegrator.top3_pep=true
tmtintegrator.unique_gene=0
tmtintegrator.unique_pep=false
tmtintegrator.use_glycan_composition=false
workdir=/storage/yufe/results/msfragger_dia_paper/runtime_melanoma_phospho/dev02/diaumpire
workflow.input.data-type.im-ms=false
workflow.input.data-type.regular-ms=true
workflow.ram=256
workflow.threads=56

~~~~~~~~~~~~~~~~~~~~~~~~~~~~~~~~~~~
CheckCentroid
java -Xmx256G -cp /storage/yufe/tools/FragPipe-18.0/fragpipe/lib/fragpipe-18.0.jar:/storage/yufe/tools/FragPipe-18.0/fragpipe/tools/batmass-io-1.25.5.jar com.dmtavt.fragpipe.util.CheckCentroid /storage/yufe/data/PXD022992/mzml/phos/201905024_F_7951_phos_1.mzML 56
Done in 2637 ms.
Process 'CheckCentroid' finished, exit code: 0
WorkspaceCleanInit [Work dir: /storage/yufe/results/msfragger_dia_paper/runtime_melanoma_phospho/dev02/diaumpire]
/storage/yufe/tools/philosopher_v4.4.0_linux_amd64/philosopher workspace --clean --nocheck
time="22:05:47" level=info msg="Executing Workspace  v4.4.0"
time="22:05:47" level=info msg="Removing workspace"
time="22:05:47" level=warning msg="Cannot read file. open .meta/meta.bin: no such file or directory"
time="22:05:47" level=info msg=Done
Process 'WorkspaceCleanInit' finished, exit code: 0
WorkspaceCleanInit [Work dir: /storage/yufe/results/msfragger_dia_paper/runtime_melanoma_phospho/dev02/diaumpire]
/storage/yufe/tools/philosopher_v4.4.0_linux_amd64/philosopher workspace --init --nocheck --temp /tmp/c076b1cf-2f28-4db0-9a9d-327b9f620edf
time="22:05:47" level=info msg="Executing Workspace  v4.4.0"
time="22:05:47" level=info msg="Creating workspace"
time="22:05:47" level=info msg=Done
Process 'WorkspaceCleanInit' finished, exit code: 0
UmpireSe
java -Xmx256G -Dlibs.thermo.dir=/storage/yufe/tools/MSFragger-3.5/ext/thermo -cp /storage/yufe/tools/FragPipe-18.0/fragpipe/tools/DIA_Umpire_SE-2.2.8.jar:/storage/yufe/tools/FragPipe-18.0/fragpipe/tools/batmass-io-1.25.5.jar dia_umpire_se.DIA_Umpire_SE /storage/yufe/data/PXD022992/mzml/phos/201905024_F_7951_phos_1.mzML /storage/yufe/results/msfragger_dia_paper/runtime_melanoma_phospho/dev02/diaumpire/umpire-se.params
=================================================================================================
DIA-Umpire signal extraction analysis  (version: v2.2.8)
(c) University of Michigan
WARNING: sun.reflect.Reflection.getCallerClass is not supported. This will impact performance.
2022-08-20 22:05:48,748 INFO  [main] Version: v2.2.8
2022-08-20 22:05:48,751 INFO  [main] Parameter file:/storage/yufe/results/msfragger_dia_paper/runtime_melanoma_phospho/dev02/diaumpire/umpire-se.params
2022-08-20 22:05:48,751 INFO  [main] Spectra file:/storage/yufe/data/PXD022992/mzml/phos/201905024_F_7951_phos_1.mzML
2022-08-20 22:05:48,752 INFO  [main] 
2022-08-20 22:05:48,753 INFO  [main] ####################################################################################################
2022-08-20 22:05:48,753 INFO  [main] #No of threads
2022-08-20 22:05:48,753 INFO  [main] Thread = 56
2022-08-20 22:05:48,753 INFO  [main] ####################################################################################################
2022-08-20 22:05:48,753 INFO  [main] 
2022-08-20 22:05:48,753 INFO  [main] ## omit Thread
2022-08-20 22:05:48,753 INFO  [main] 
2022-08-20 22:05:48,753 INFO  [main] #Precursor-fragments grouping parameters
2022-08-20 22:05:48,753 INFO  [main] RPmax = 25
2022-08-20 22:05:48,753 INFO  [main] RFmax = 500
2022-08-20 22:05:48,754 INFO  [main] CorrThreshold = 0
2022-08-20 22:05:48,754 INFO  [main] DeltaApex = 0.2
2022-08-20 22:05:48,754 INFO  [main] RTOverlap = 0.3
2022-08-20 22:05:48,754 INFO  [main] 
2022-08-20 22:05:48,754 INFO  [main] #Fragment intensity adjustments
2022-08-20 22:05:48,754 INFO  [main] # change BoostComplementaryIon if later using database search results to build libraries for Skyline/OpenSWATH
2022-08-20 22:05:48,754 INFO  [main] AdjustFragIntensity = true
2022-08-20 22:05:48,754 INFO  [main] BoostComplementaryIon = false
2022-08-20 22:05:48,755 INFO  [main] 
2022-08-20 22:05:48,755 INFO  [main] #Export detected MS1 features (output feature file can be loaded and mapped to RAW data in BatMass)
2022-08-20 22:05:48,755 INFO  [main] ExportPrecursorPeak = false
2022-08-20 22:05:48,755 INFO  [main] 
2022-08-20 22:05:48,755 INFO  [main] Q1 = true
2022-08-20 22:05:48,755 INFO  [main] Q2 = true
2022-08-20 22:05:48,755 INFO  [main] Q3 = true
2022-08-20 22:05:48,755 INFO  [main] 
2022-08-20 22:05:48,755 INFO  [main] #Signal extraction: mass accuracy and resolution
2022-08-20 22:05:48,755 INFO  [main] # resolution parameter matters only for data generated in profile mode
2022-08-20 22:05:48,755 INFO  [main] SE.MS1PPM = 10
2022-08-20 22:05:48,756 INFO  [main] SE.MS2PPM = 20
2022-08-20 22:05:48,756 INFO  [main] SE.Resolution = 60000
2022-08-20 22:05:48,756 INFO  [main] 
2022-08-20 22:05:48,756 INFO  [main] #Signal extraction: signal to noise filter
2022-08-20 22:05:48,756 INFO  [main] SE.SN = 1.1
2022-08-20 22:05:48,756 INFO  [main] SE.MS2SN = 1.1
2022-08-20 22:05:48,756 INFO  [main] 
2022-08-20 22:05:48,756 INFO  [main] #Signal extraction: minimum signal intensity filter
2022-08-20 22:05:48,756 INFO  [main] # for Thermo data, filtering is usually not necessary. Set SE.EstimateBG to false and SE.MinMSIntensity and SE.MinMSMSIntensity to a low value, e.g. 1
2022-08-20 22:05:48,757 INFO  [main] # for older Q Exactive data, or when too many MS1 features are extracted, set SE.EstimateBG to yes (or apply SE.MinMSIntensity and SE.MinMSMSIntensity values based on BatMass visualization)
2022-08-20 22:05:48,757 INFO  [main] SE.EstimateBG = false
2022-08-20 22:05:48,757 INFO  [main] SE.MinMSIntensity = 1
2022-08-20 22:05:48,757 INFO  [main] SE.MinMSMSIntensity = 1
2022-08-20 22:05:48,757 INFO  [main] 
2022-08-20 22:05:48,757 INFO  [main] #Signal extraction: peak curve detection and isotope grouping
2022-08-20 22:05:48,757 INFO  [main] # for older Q Exactive data, or when too many MS1 features are extracted, set SE.NoMissedScan to 1
2022-08-20 22:05:48,757 INFO  [main] SE.NoMissedScan = 1
2022-08-20 22:05:48,757 INFO  [main] SE.MaxCurveRTRange = 2
2022-08-20 22:05:48,758 INFO  [main] SE.RemoveGroupedPeaks = true
2022-08-20 22:05:48,758 INFO  [main] SE.RemoveGroupedPeaksRTOverlap = 0.3
2022-08-20 22:05:48,758 INFO  [main] SE.RemoveGroupedPeaksCorr = 0.3
2022-08-20 22:05:48,758 INFO  [main] SE.MinNoPeakCluster = 2
2022-08-20 22:05:48,758 INFO  [main] SE.MaxNoPeakCluster = 4
2022-08-20 22:05:48,758 INFO  [main] 
2022-08-20 22:05:48,758 INFO  [main] #Signal extraction: filtering of MS1 features
2022-08-20 22:05:48,758 INFO  [main] # if interested in modified peptides, increase MassDefectOffset parameter, or set SE.MassDefectFilter to false
2022-08-20 22:05:48,758 INFO  [main] SE.IsoPattern = 0.3
2022-08-20 22:05:48,758 INFO  [main] SE.MassDefectFilter = false
2022-08-20 22:05:48,758 INFO  [main] SE.MassDefectOffset = 0.1
2022-08-20 22:05:48,759 INFO  [main] 
2022-08-20 22:05:48,759 INFO  [main] #Signal extraction: other
2022-08-20 22:05:48,759 INFO  [main] SE.StartCharge = 1
2022-08-20 22:05:48,759 INFO  [main] SE.EndCharge = 5
2022-08-20 22:05:48,759 INFO  [main] SE.MS2StartCharge = 2
2022-08-20 22:05:48,759 INFO  [main] SE.MS2EndCharge = 5
2022-08-20 22:05:48,759 INFO  [main] SE.MinFrag = 10
2022-08-20 22:05:48,759 INFO  [main] SE.StartRT = 0
2022-08-20 22:05:48,759 INFO  [main] SE.EndRT = 9999
2022-08-20 22:05:48,759 INFO  [main] SE.MinMZ = 200
2022-08-20 22:05:48,760 INFO  [main] SE.MinPrecursorMass = 600
2022-08-20 22:05:48,760 INFO  [main] SE.MaxPrecursorMass = 5000
2022-08-20 22:05:48,760 INFO  [main] 
2022-08-20 22:05:48,760 INFO  [main] 
2022-08-20 22:05:48,760 INFO  [main] #Isolation window setting
2022-08-20 22:05:48,760 INFO  [main] #The current version supports the following window type: SWATH (fixed window size), V_SWATH (variable SWATH window), MSX, MSE, pSMART
2022-08-20 22:05:48,760 INFO  [main] WindowType = SWATH
2022-08-20 22:05:48,760 INFO  [main] 
2022-08-20 22:05:48,760 INFO  [main] #Fix window size (For SWATH)
2022-08-20 22:05:48,760 INFO  [main] # for Thermo data, this will be determined from raw data automatically
2022-08-20 22:05:48,760 INFO  [main] WindowSize = 10
2022-08-20 22:05:48,760 INFO  [main] 
2022-08-20 22:05:48,761 INFO  [main] #Variable SWATH window setting (start m/z, end m/z, separated by Tab)
2022-08-20 22:05:48,761 INFO  [main] # for Thermo data, this will be determined from raw data automatically
2022-08-20 22:05:48,761 INFO  [main] ==window setting begin
2022-08-20 22:05:48,761 INFO  [main] 
2022-08-20 22:05:48,761 INFO  [main] =================================================================================================
2022-08-20 22:05:48,761 INFO  [main] Processing /storage/yufe/data/PXD022992/mzml/phos/201905024_F_7951_phos_1.mzML....
2022-08-20 22:05:48,763 INFO  [main] Writing DIA setting to file:/storage/yufe/data/PXD022992/mzml/phos/201905024_F_7951_phos_1_diasetting.ser...
2022-08-20 22:05:48,770 INFO  [main] Writing parameter to file:/storage/yufe/data/PXD022992/mzml/phos/201905024_F_7951_phos_1_params.ser...
2022-08-20 22:05:48,774 INFO  [main] Module A: Signal extraction
WARNING: An illegal reflective access operation has occurred
WARNING: Illegal reflective access by org.nustaq.serialization.FSTClazzInfo (file:/storage/yufe/tools/FragPipe-18.0/fragpipe/tools/DIA_Umpire_SE-2.2.8.jar) to field java.lang.String.value
WARNING: Please consider reporting this to the maintainers of org.nustaq.serialization.FSTClazzInfo
WARNING: Use --illegal-access=warn to enable warnings of further illegal reflective access operations
WARNING: All illegal access operations will be denied in a future release
2022-08-20 22:06:04,281 INFO  [main] Writing DIA setting to file:/storage/yufe/data/PXD022992/mzml/phos/201905024_F_7951_phos_1_diasetting.ser...
2022-08-20 22:06:04,642 INFO  [main] Processing MS1 peak detection
2022-08-20 22:06:04,642 INFO  [main] MS1 average cycle time : 3.3572552 seconds
2022-08-20 22:06:07,621 INFO  [main] Processing all scans to detect possible m/z peak curves and
2022-08-20 22:06:07,622 INFO  [main] Smoothing detected signals......
2022-08-20 22:06:15,356 INFO  [main] 1695767 Peak curves found (Memory usage:1325MB)
2022-08-20 22:06:15,356 INFO  [main] Inclusion mz values found: 0/0
2022-08-20 22:06:15,357 INFO  [main] Grouping isotopic peak curves........
2022-08-20 22:06:15,358 INFO  [main] Building PeakCurve Mass-RT KD tree
2022-08-20 22:06:26,720 INFO  [main] No of ion clusters:182594 (Memory usage:1414MB)
2022-08-20 22:06:26,815 INFO  [main] Writing PeakCluster serialization to file:201905024_F_7951_phos_1_PeakCluster.serFS...
2022-08-20 22:06:29,294 INFO  [main] ==================================================================================
2022-08-20 22:06:29,295 INFO  [main] Processing DIA MS2 (mz range):1126.0_1650.0( 1/40 )
2022-08-20 22:06:29,392 INFO  [main] Processing all scans to detect possible m/z peak curves and
2022-08-20 22:06:29,392 INFO  [main] Smoothing detected signals......
2022-08-20 22:06:32,731 INFO  [main] 1016712 Peak curves found (Memory usage:1976MB)
2022-08-20 22:06:32,733 INFO  [main] Grouping isotopic peak curves........
2022-08-20 22:06:32,733 INFO  [main] Building PeakCurve Mass-RT KD tree
2022-08-20 22:06:35,026 INFO  [main] No of ion clusters:12344 (Memory usage:2108MB)
2022-08-20 22:06:35,026 INFO  [main] Writing PeakCluster serialization to file:201905024_F_7951_phos_1_1126_1650_PeakCluster.serFS...
2022-08-20 22:06:35,227 INFO  [main] Building precursor-fragment pairs for MS1 features....
2022-08-20 22:07:34,375 INFO  [main] Building precursor-fragment pairs for unfragmented ions....
2022-08-20 22:08:18,989 INFO  [main] ==================================================================================
2022-08-20 22:08:18,989 INFO  [main] Processing DIA MS2 (mz range):1043.0_1127.0( 2/40 )
2022-08-20 22:08:19,065 INFO  [main] Processing all scans to detect possible m/z peak curves and
2022-08-20 22:08:19,065 INFO  [main] Smoothing detected signals......
2022-08-20 22:08:21,856 INFO  [main] 847276 Peak curves found (Memory usage:2248MB)
2022-08-20 22:08:21,858 INFO  [main] Grouping isotopic peak curves........
2022-08-20 22:08:21,858 INFO  [main] Building PeakCurve Mass-RT KD tree
2022-08-20 22:08:23,472 INFO  [main] No of ion clusters:5767 (Memory usage:2352MB)
2022-08-20 22:08:23,472 INFO  [main] Writing PeakCluster serialization to file:201905024_F_7951_phos_1_1043_1127_PeakCluster.serFS...
2022-08-20 22:08:23,565 INFO  [main] Building precursor-fragment pairs for MS1 features....
2022-08-20 22:08:53,659 INFO  [main] Building precursor-fragment pairs for unfragmented ions....
2022-08-20 22:09:14,594 INFO  [main] ==================================================================================
2022-08-20 22:09:14,594 INFO  [main] Processing DIA MS2 (mz range):982.0_1044.0( 3/40 )
2022-08-20 22:09:14,655 INFO  [main] Processing all scans to detect possible m/z peak curves and
2022-08-20 22:09:14,655 INFO  [main] Smoothing detected signals......
2022-08-20 22:09:16,657 INFO  [main] 745267 Peak curves found (Memory usage:2062MB)
2022-08-20 22:09:16,659 INFO  [main] Grouping isotopic peak curves........
2022-08-20 22:09:16,659 INFO  [main] Building PeakCurve Mass-RT KD tree
2022-08-20 22:09:18,091 INFO  [main] No of ion clusters:4125 (Memory usage:2152MB)
2022-08-20 22:09:18,091 INFO  [main] Writing PeakCluster serialization to file:201905024_F_7951_phos_1_982_1044_PeakCluster.serFS...
2022-08-20 22:09:18,186 INFO  [main] Building precursor-fragment pairs for MS1 features....
2022-08-20 22:09:40,050 INFO  [main] Building precursor-fragment pairs for unfragmented ions....
2022-08-20 22:09:52,944 INFO  [main] ==================================================================================
2022-08-20 22:09:52,945 INFO  [main] Processing DIA MS2 (mz range):938.0_983.0( 4/40 )
2022-08-20 22:09:53,004 INFO  [main] Processing all scans to detect possible m/z peak curves and
2022-08-20 22:09:53,004 INFO  [main] Smoothing detected signals......
2022-08-20 22:09:55,048 INFO  [main] 747885 Peak curves found (Memory usage:1979MB)
2022-08-20 22:09:55,050 INFO  [main] Grouping isotopic peak curves........
2022-08-20 22:09:55,050 INFO  [main] Building PeakCurve Mass-RT KD tree
2022-08-20 22:09:56,578 INFO  [main] No of ion clusters:3866 (Memory usage:2069MB)
2022-08-20 22:09:56,578 INFO  [main] Writing PeakCluster serialization to file:201905024_F_7951_phos_1_938_983_PeakCluster.serFS...
2022-08-20 22:09:56,630 INFO  [main] Building precursor-fragment pairs for MS1 features....
2022-08-20 22:10:18,608 INFO  [main] Building precursor-fragment pairs for unfragmented ions....
2022-08-20 22:10:36,317 INFO  [main] ==================================================================================
2022-08-20 22:10:36,317 INFO  [main] Processing DIA MS2 (mz range):898.0_939.0( 5/40 )
2022-08-20 22:10:36,373 INFO  [main] Processing all scans to detect possible m/z peak curves and
2022-08-20 22:10:36,374 INFO  [main] Smoothing detected signals......
2022-08-20 22:10:38,382 INFO  [main] 715304 Peak curves found (Memory usage:1991MB)
2022-08-20 22:10:38,385 INFO  [main] Grouping isotopic peak curves........
2022-08-20 22:10:38,385 INFO  [main] Building PeakCurve Mass-RT KD tree
2022-08-20 22:10:39,886 INFO  [main] No of ion clusters:3630 (Memory usage:2078MB)
2022-08-20 22:10:39,887 INFO  [main] Writing PeakCluster serialization to file:201905024_F_7951_phos_1_898_939_PeakCluster.serFS...
2022-08-20 22:10:39,934 INFO  [main] Building precursor-fragment pairs for MS1 features....
2022-08-20 22:10:59,251 INFO  [main] Building precursor-fragment pairs for unfragmented ions....
2022-08-20 22:11:12,383 INFO  [main] ==================================================================================
2022-08-20 22:11:12,383 INFO  [main] Processing DIA MS2 (mz range):867.0_899.0( 6/40 )
2022-08-20 22:11:12,428 INFO  [main] Processing all scans to detect possible m/z peak curves and
2022-08-20 22:11:12,428 INFO  [main] Smoothing detected signals......
2022-08-20 22:11:14,139 INFO  [main] 619956 Peak curves found (Memory usage:1960MB)
2022-08-20 22:11:14,142 INFO  [main] Grouping isotopic peak curves........
2022-08-20 22:11:14,142 INFO  [main] Building PeakCurve Mass-RT KD tree
2022-08-20 22:11:15,318 INFO  [main] No of ion clusters:2939 (Memory usage:2036MB)
2022-08-20 22:11:15,318 INFO  [main] Writing PeakCluster serialization to file:201905024_F_7951_phos_1_867_899_PeakCluster.serFS...
2022-08-20 22:11:15,373 INFO  [main] Building precursor-fragment pairs for MS1 features....
2022-08-20 22:11:26,921 INFO  [main] Building precursor-fragment pairs for unfragmented ions....
2022-08-20 22:11:35,922 INFO  [main] ==================================================================================
2022-08-20 22:11:35,922 INFO  [main] Processing DIA MS2 (mz range):838.0_868.0( 7/40 )
2022-08-20 22:11:35,973 INFO  [main] Processing all scans to detect possible m/z peak curves and
2022-08-20 22:11:35,973 INFO  [main] Smoothing detected signals......
2022-08-20 22:11:37,683 INFO  [main] 611026 Peak curves found (Memory usage:2003MB)
2022-08-20 22:11:37,685 INFO  [main] Grouping isotopic peak curves........
2022-08-20 22:11:37,685 INFO  [main] Building PeakCurve Mass-RT KD tree
2022-08-20 22:11:38,901 INFO  [main] No of ion clusters:3211 (Memory usage:2077MB)
2022-08-20 22:11:38,901 INFO  [main] Writing PeakCluster serialization to file:201905024_F_7951_phos_1_838_868_PeakCluster.serFS...
2022-08-20 22:11:38,955 INFO  [main] Building precursor-fragment pairs for MS1 features....
2022-08-20 22:11:49,500 INFO  [main] Building precursor-fragment pairs for unfragmented ions....
2022-08-20 22:11:58,937 INFO  [main] ==================================================================================
2022-08-20 22:11:58,938 INFO  [main] Processing DIA MS2 (mz range):814.0_839.0( 8/40 )
2022-08-20 22:11:58,987 INFO  [main] Processing all scans to detect possible m/z peak curves and
2022-08-20 22:11:58,988 INFO  [main] Smoothing detected signals......
2022-08-20 22:12:00,821 INFO  [main] 665044 Peak curves found (Memory usage:2052MB)
2022-08-20 22:12:00,824 INFO  [main] Grouping isotopic peak curves........
2022-08-20 22:12:00,824 INFO  [main] Building PeakCurve Mass-RT KD tree
2022-08-20 22:12:02,079 INFO  [main] No of ion clusters:3467 (Memory usage:2136MB)
2022-08-20 22:12:02,080 INFO  [main] Writing PeakCluster serialization to file:201905024_F_7951_phos_1_814_839_PeakCluster.serFS...
2022-08-20 22:12:02,231 INFO  [main] Building precursor-fragment pairs for MS1 features....
2022-08-20 22:12:11,633 INFO  [main] Building precursor-fragment pairs for unfragmented ions....
2022-08-20 22:12:22,186 INFO  [main] ==================================================================================
2022-08-20 22:12:22,186 INFO  [main] Processing DIA MS2 (mz range):791.0_815.0( 9/40 )
2022-08-20 22:12:22,234 INFO  [main] Processing all scans to detect possible m/z peak curves and
2022-08-20 22:12:22,234 INFO  [main] Smoothing detected signals......
2022-08-20 22:12:23,952 INFO  [main] 639539 Peak curves found (Memory usage:2061MB)
2022-08-20 22:12:23,954 INFO  [main] Grouping isotopic peak curves........
2022-08-20 22:12:23,954 INFO  [main] Building PeakCurve Mass-RT KD tree
2022-08-20 22:12:25,217 INFO  [main] No of ion clusters:3309 (Memory usage:2138MB)
2022-08-20 22:12:25,217 INFO  [main] Writing PeakCluster serialization to file:201905024_F_7951_phos_1_791_815_PeakCluster.serFS...
2022-08-20 22:12:25,266 INFO  [main] Building precursor-fragment pairs for MS1 features....
2022-08-20 22:12:35,459 INFO  [main] Building precursor-fragment pairs for unfragmented ions....
2022-08-20 22:12:44,950 INFO  [main] ==================================================================================
2022-08-20 22:12:44,951 INFO  [main] Processing DIA MS2 (mz range):770.0_792.0( 10/40 )
2022-08-20 22:12:44,992 INFO  [main] Processing all scans to detect possible m/z peak curves and
2022-08-20 22:12:44,992 INFO  [main] Smoothing detected signals......
2022-08-20 22:12:46,522 INFO  [main] 608426 Peak curves found (Memory usage:2062MB)
2022-08-20 22:12:46,524 INFO  [main] Grouping isotopic peak curves........
2022-08-20 22:12:46,524 INFO  [main] Building PeakCurve Mass-RT KD tree
2022-08-20 22:12:47,738 INFO  [main] No of ion clusters:3228 (Memory usage:2138MB)
2022-08-20 22:12:47,738 INFO  [main] Writing PeakCluster serialization to file:201905024_F_7951_phos_1_770_792_PeakCluster.serFS...
2022-08-20 22:12:47,783 INFO  [main] Building precursor-fragment pairs for MS1 features....
2022-08-20 22:12:56,629 INFO  [main] Building precursor-fragment pairs for unfragmented ions....
2022-08-20 22:13:04,702 INFO  [main] ==================================================================================
2022-08-20 22:13:04,703 INFO  [main] Processing DIA MS2 (mz range):750.0_771.0( 11/40 )
2022-08-20 22:13:04,741 INFO  [main] Processing all scans to detect possible m/z peak curves and
2022-08-20 22:13:04,741 INFO  [main] Smoothing detected signals......
2022-08-20 22:13:06,327 INFO  [main] 585550 Peak curves found (Memory usage:2058MB)
2022-08-20 22:13:06,330 INFO  [main] Grouping isotopic peak curves........
2022-08-20 22:13:06,330 INFO  [main] Building PeakCurve Mass-RT KD tree
2022-08-20 22:13:07,459 INFO  [main] No of ion clusters:3061 (Memory usage:2130MB)
2022-08-20 22:13:07,459 INFO  [main] Writing PeakCluster serialization to file:201905024_F_7951_phos_1_750_771_PeakCluster.serFS...
2022-08-20 22:13:07,502 INFO  [main] Building precursor-fragment pairs for MS1 features....
2022-08-20 22:13:15,326 INFO  [main] Building precursor-fragment pairs for unfragmented ions....
2022-08-20 22:13:22,291 INFO  [main] ==================================================================================
2022-08-20 22:13:22,291 INFO  [main] Processing DIA MS2 (mz range):731.0_751.0( 12/40 )
2022-08-20 22:13:22,330 INFO  [main] Processing all scans to detect possible m/z peak curves and
2022-08-20 22:13:22,330 INFO  [main] Smoothing detected signals......
2022-08-20 22:13:23,839 INFO  [main] 555551 Peak curves found (Memory usage:2055MB)
2022-08-20 22:13:23,841 INFO  [main] Grouping isotopic peak curves........
2022-08-20 22:13:23,841 INFO  [main] Building PeakCurve Mass-RT KD tree
2022-08-20 22:13:24,926 INFO  [main] No of ion clusters:3036 (Memory usage:2123MB)
2022-08-20 22:13:24,927 INFO  [main] Writing PeakCluster serialization to file:201905024_F_7951_phos_1_731_751_PeakCluster.serFS...
2022-08-20 22:13:25,001 INFO  [main] Building precursor-fragment pairs for MS1 features....
2022-08-20 22:13:31,131 INFO  [main] Building precursor-fragment pairs for unfragmented ions....
2022-08-20 22:13:37,559 INFO  [main] ==================================================================================
2022-08-20 22:13:37,559 INFO  [main] Processing DIA MS2 (mz range):713.0_732.0( 13/40 )
2022-08-20 22:13:37,602 INFO  [main] Processing all scans to detect possible m/z peak curves and
2022-08-20 22:13:37,602 INFO  [main] Smoothing detected signals......
2022-08-20 22:13:38,899 INFO  [main] 543413 Peak curves found (Memory usage:2000MB)
2022-08-20 22:13:38,901 INFO  [main] Grouping isotopic peak curves........
2022-08-20 22:13:38,901 INFO  [main] Building PeakCurve Mass-RT KD tree
2022-08-20 22:13:39,965 INFO  [main] No of ion clusters:3029 (Memory usage:2067MB)
2022-08-20 22:13:39,966 INFO  [main] Writing PeakCluster serialization to file:201905024_F_7951_phos_1_713_732_PeakCluster.serFS...
2022-08-20 22:13:40,004 INFO  [main] Building precursor-fragment pairs for MS1 features....
2022-08-20 22:13:46,121 INFO  [main] Building precursor-fragment pairs for unfragmented ions....
2022-08-20 22:13:52,567 INFO  [main] ==================================================================================
2022-08-20 22:13:52,567 INFO  [main] Processing DIA MS2 (mz range):697.0_714.0( 14/40 )
2022-08-20 22:13:52,604 INFO  [main] Processing all scans to detect possible m/z peak curves and
2022-08-20 22:13:52,604 INFO  [main] Smoothing detected signals......
2022-08-20 22:13:53,835 INFO  [main] 478725 Peak curves found (Memory usage:1975MB)
2022-08-20 22:13:53,837 INFO  [main] Grouping isotopic peak curves........
2022-08-20 22:13:53,837 INFO  [main] Building PeakCurve Mass-RT KD tree
2022-08-20 22:13:54,808 INFO  [main] No of ion clusters:2650 (Memory usage:2036MB)
2022-08-20 22:13:54,808 INFO  [main] Writing PeakCluster serialization to file:201905024_F_7951_phos_1_697_714_PeakCluster.serFS...
2022-08-20 22:13:54,852 INFO  [main] Building precursor-fragment pairs for MS1 features....
2022-08-20 22:13:59,600 INFO  [main] Building precursor-fragment pairs for unfragmented ions....
2022-08-20 22:14:04,312 INFO  [main] ==================================================================================
2022-08-20 22:14:04,312 INFO  [main] Processing DIA MS2 (mz range):682.0_698.0( 15/40 )
2022-08-20 22:14:04,349 INFO  [main] Processing all scans to detect possible m/z peak curves and
2022-08-20 22:14:04,349 INFO  [main] Smoothing detected signals......
2022-08-20 22:14:05,585 INFO  [main] 445997 Peak curves found (Memory usage:1964MB)
2022-08-20 22:14:05,587 INFO  [main] Grouping isotopic peak curves........
2022-08-20 22:14:05,587 INFO  [main] Building PeakCurve Mass-RT KD tree
2022-08-20 22:14:06,500 INFO  [main] No of ion clusters:2405 (Memory usage:2019MB)
2022-08-20 22:14:06,500 INFO  [main] Writing PeakCluster serialization to file:201905024_F_7951_phos_1_682_698_PeakCluster.serFS...
2022-08-20 22:14:06,536 INFO  [main] Building precursor-fragment pairs for MS1 features....
2022-08-20 22:14:10,396 INFO  [main] Building precursor-fragment pairs for unfragmented ions....
2022-08-20 22:14:14,594 INFO  [main] ==================================================================================
2022-08-20 22:14:14,595 INFO  [main] Processing DIA MS2 (mz range):668.0_683.0( 16/40 )
2022-08-20 22:14:14,628 INFO  [main] Processing all scans to detect possible m/z peak curves and
2022-08-20 22:14:14,628 INFO  [main] Smoothing detected signals......
2022-08-20 22:14:15,880 INFO  [main] 427864 Peak curves found (Memory usage:1961MB)
2022-08-20 22:14:15,883 INFO  [main] Grouping isotopic peak curves........
2022-08-20 22:14:15,883 INFO  [main] Building PeakCurve Mass-RT KD tree
2022-08-20 22:14:16,747 INFO  [main] No of ion clusters:2340 (Memory usage:2015MB)
2022-08-20 22:14:16,747 INFO  [main] Writing PeakCluster serialization to file:201905024_F_7951_phos_1_668_683_PeakCluster.serFS...
2022-08-20 22:14:16,781 INFO  [main] Building precursor-fragment pairs for MS1 features....
2022-08-20 22:14:19,813 INFO  [main] Building precursor-fragment pairs for unfragmented ions....
2022-08-20 22:14:23,747 INFO  [main] ==================================================================================
2022-08-20 22:14:23,747 INFO  [main] Processing DIA MS2 (mz range):654.0_669.0( 17/40 )
2022-08-20 22:14:23,787 INFO  [main] Processing all scans to detect possible m/z peak curves and
2022-08-20 22:14:23,788 INFO  [main] Smoothing detected signals......
2022-08-20 22:14:25,047 INFO  [main] 407517 Peak curves found (Memory usage:1956MB)
2022-08-20 22:14:25,049 INFO  [main] Grouping isotopic peak curves........
2022-08-20 22:14:25,049 INFO  [main] Building PeakCurve Mass-RT KD tree
2022-08-20 22:14:25,827 INFO  [main] No of ion clusters:2165 (Memory usage:2007MB)
2022-08-20 22:14:25,827 INFO  [main] Writing PeakCluster serialization to file:201905024_F_7951_phos_1_654_669_PeakCluster.serFS...
2022-08-20 22:14:25,863 INFO  [main] Building precursor-fragment pairs for MS1 features....
2022-08-20 22:14:28,718 INFO  [main] Building precursor-fragment pairs for unfragmented ions....
2022-08-20 22:14:32,141 INFO  [main] ==================================================================================
2022-08-20 22:14:32,142 INFO  [main] Processing DIA MS2 (mz range):640.0_655.0( 18/40 )
2022-08-20 22:14:32,185 INFO  [main] Processing all scans to detect possible m/z peak curves and
2022-08-20 22:14:32,185 INFO  [main] Smoothing detected signals......
2022-08-20 22:14:33,229 INFO  [main] 401954 Peak curves found (Memory usage:1960MB)
2022-08-20 22:14:33,231 INFO  [main] Grouping isotopic peak curves........
2022-08-20 22:14:33,231 INFO  [main] Building PeakCurve Mass-RT KD tree
2022-08-20 22:14:34,035 INFO  [main] No of ion clusters:2177 (Memory usage:2013MB)
2022-08-20 22:14:34,035 INFO  [main] Writing PeakCluster serialization to file:201905024_F_7951_phos_1_640_655_PeakCluster.serFS...
2022-08-20 22:14:34,077 INFO  [main] Building precursor-fragment pairs for MS1 features....
2022-08-20 22:14:36,779 INFO  [main] Building precursor-fragment pairs for unfragmented ions....
2022-08-20 22:14:40,445 INFO  [main] ==================================================================================
2022-08-20 22:14:40,445 INFO  [main] Processing DIA MS2 (mz range):625.0_641.0( 19/40 )
2022-08-20 22:14:40,479 INFO  [main] Processing all scans to detect possible m/z peak curves and
2022-08-20 22:14:40,479 INFO  [main] Smoothing detected signals......
2022-08-20 22:14:41,552 INFO  [main] 398367 Peak curves found (Memory usage:1966MB)
2022-08-20 22:14:41,554 INFO  [main] Grouping isotopic peak curves........
2022-08-20 22:14:41,554 INFO  [main] Building PeakCurve Mass-RT KD tree
2022-08-20 22:14:42,340 INFO  [main] No of ion clusters:2272 (Memory usage:2016MB)
2022-08-20 22:14:42,340 INFO  [main] Writing PeakCluster serialization to file:201905024_F_7951_phos_1_625_641_PeakCluster.serFS...
2022-08-20 22:14:42,388 INFO  [main] Building precursor-fragment pairs for MS1 features....
2022-08-20 22:14:45,356 INFO  [main] Building precursor-fragment pairs for unfragmented ions....
2022-08-20 22:14:49,057 INFO  [main] ==================================================================================
2022-08-20 22:14:49,057 INFO  [main] Processing DIA MS2 (mz range):613.0_626.0( 20/40 )
2022-08-20 22:14:49,089 INFO  [main] Processing all scans to detect possible m/z peak curves and
2022-08-20 22:14:49,089 INFO  [main] Smoothing detected signals......
2022-08-20 22:14:49,973 INFO  [main] 337181 Peak curves found (Memory usage:1935MB)
2022-08-20 22:14:49,975 INFO  [main] Grouping isotopic peak curves........
2022-08-20 22:14:49,976 INFO  [main] Building PeakCurve Mass-RT KD tree
2022-08-20 22:14:50,704 INFO  [main] No of ion clusters:1885 (Memory usage:1979MB)
2022-08-20 22:14:50,704 INFO  [main] Writing PeakCluster serialization to file:201905024_F_7951_phos_1_613_626_PeakCluster.serFS...
2022-08-20 22:14:50,731 INFO  [main] Building precursor-fragment pairs for MS1 features....
2022-08-20 22:14:52,661 INFO  [main] Building precursor-fragment pairs for unfragmented ions....
2022-08-20 22:14:55,497 INFO  [main] ==================================================================================
2022-08-20 22:14:55,497 INFO  [main] Processing DIA MS2 (mz range):601.0_614.0( 21/40 )
2022-08-20 22:14:55,527 INFO  [main] Processing all scans to detect possible m/z peak curves and
2022-08-20 22:14:55,527 INFO  [main] Smoothing detected signals......
2022-08-20 22:14:56,722 INFO  [main] 336437 Peak curves found (Memory usage:1940MB)
2022-08-20 22:14:56,724 INFO  [main] Grouping isotopic peak curves........
2022-08-20 22:14:56,724 INFO  [main] Building PeakCurve Mass-RT KD tree
2022-08-20 22:14:57,372 INFO  [main] No of ion clusters:1876 (Memory usage:1984MB)
2022-08-20 22:14:57,372 INFO  [main] Writing PeakCluster serialization to file:201905024_F_7951_phos_1_601_614_PeakCluster.serFS...
2022-08-20 22:14:57,397 INFO  [main] Building precursor-fragment pairs for MS1 features....
2022-08-20 22:14:59,349 INFO  [main] Building precursor-fragment pairs for unfragmented ions....
2022-08-20 22:15:01,975 INFO  [main] ==================================================================================
2022-08-20 22:15:01,976 INFO  [main] Processing DIA MS2 (mz range):587.0_602.0( 22/40 )
2022-08-20 22:15:02,006 INFO  [main] Processing all scans to detect possible m/z peak curves and
2022-08-20 22:15:02,006 INFO  [main] Smoothing detected signals......
2022-08-20 22:15:04,056 INFO  [main] 359347 Peak curves found (Memory usage:1958MB)
2022-08-20 22:15:04,058 INFO  [main] Grouping isotopic peak curves........
2022-08-20 22:15:04,058 INFO  [main] Building PeakCurve Mass-RT KD tree
2022-08-20 22:15:04,743 INFO  [main] No of ion clusters:2100 (Memory usage:2005MB)
2022-08-20 22:15:04,743 INFO  [main] Writing PeakCluster serialization to file:201905024_F_7951_phos_1_587_602_PeakCluster.serFS...
2022-08-20 22:15:04,785 INFO  [main] Building precursor-fragment pairs for MS1 features....
2022-08-20 22:15:06,492 INFO  [main] Building precursor-fragment pairs for unfragmented ions....
2022-08-20 22:15:09,578 INFO  [main] ==================================================================================
2022-08-20 22:15:09,578 INFO  [main] Processing DIA MS2 (mz range):575.0_588.0( 23/40 )
2022-08-20 22:15:09,607 INFO  [main] Processing all scans to detect possible m/z peak curves and
2022-08-20 22:15:09,607 INFO  [main] Smoothing detected signals......
2022-08-20 22:15:11,189 INFO  [main] 312720 Peak curves found (Memory usage:1933MB)
2022-08-20 22:15:11,191 INFO  [main] Grouping isotopic peak curves........
2022-08-20 22:15:11,191 INFO  [main] Building PeakCurve Mass-RT KD tree
2022-08-20 22:15:11,778 INFO  [main] No of ion clusters:1856 (Memory usage:1972MB)
2022-08-20 22:15:11,779 INFO  [main] Writing PeakCluster serialization to file:201905024_F_7951_phos_1_575_588_PeakCluster.serFS...
2022-08-20 22:15:11,803 INFO  [main] Building precursor-fragment pairs for MS1 features....
2022-08-20 22:15:12,915 INFO  [main] Building precursor-fragment pairs for unfragmented ions....
2022-08-20 22:15:15,311 INFO  [main] ==================================================================================
2022-08-20 22:15:15,311 INFO  [main] Processing DIA MS2 (mz range):563.0_576.0( 24/40 )
2022-08-20 22:15:15,343 INFO  [main] Processing all scans to detect possible m/z peak curves and
2022-08-20 22:15:15,343 INFO  [main] Smoothing detected signals......
2022-08-20 22:15:16,748 INFO  [main] 306578 Peak curves found (Memory usage:1889MB)
2022-08-20 22:15:16,750 INFO  [main] Grouping isotopic peak curves........
2022-08-20 22:15:16,750 INFO  [main] Building PeakCurve Mass-RT KD tree
2022-08-20 22:15:17,388 INFO  [main] No of ion clusters:1810 (Memory usage:1928MB)
2022-08-20 22:15:17,388 INFO  [main] Writing PeakCluster serialization to file:201905024_F_7951_phos_1_563_576_PeakCluster.serFS...
2022-08-20 22:15:17,437 INFO  [main] Building precursor-fragment pairs for MS1 features....
2022-08-20 22:15:18,583 INFO  [main] Building precursor-fragment pairs for unfragmented ions....
2022-08-20 22:15:20,858 INFO  [main] ==================================================================================
2022-08-20 22:15:20,858 INFO  [main] Processing DIA MS2 (mz range):552.0_564.0( 25/40 )
2022-08-20 22:15:20,889 INFO  [main] Processing all scans to detect possible m/z peak curves and
2022-08-20 22:15:20,889 INFO  [main] Smoothing detected signals......
2022-08-20 22:15:21,884 INFO  [main] 286488 Peak curves found (Memory usage:1884MB)
2022-08-20 22:15:21,886 INFO  [main] Grouping isotopic peak curves........
2022-08-20 22:15:21,886 INFO  [main] Building PeakCurve Mass-RT KD tree
2022-08-20 22:15:22,504 INFO  [main] No of ion clusters:1690 (Memory usage:1922MB)
2022-08-20 22:15:22,505 INFO  [main] Writing PeakCluster serialization to file:201905024_F_7951_phos_1_552_564_PeakCluster.serFS...
2022-08-20 22:15:22,527 INFO  [main] Building precursor-fragment pairs for MS1 features....
2022-08-20 22:15:23,570 INFO  [main] Building precursor-fragment pairs for unfragmented ions....
2022-08-20 22:15:25,488 INFO  [main] ==================================================================================
2022-08-20 22:15:25,488 INFO  [main] Processing DIA MS2 (mz range):540.0_553.0( 26/40 )
2022-08-20 22:15:25,514 INFO  [main] Processing all scans to detect possible m/z peak curves and
2022-08-20 22:15:25,514 INFO  [main] Smoothing detected signals......
2022-08-20 22:15:26,392 INFO  [main] 290012 Peak curves found (Memory usage:1884MB)
2022-08-20 22:15:26,394 INFO  [main] Grouping isotopic peak curves........
2022-08-20 22:15:26,394 INFO  [main] Building PeakCurve Mass-RT KD tree
2022-08-20 22:15:27,042 INFO  [main] No of ion clusters:1864 (Memory usage:1921MB)
2022-08-20 22:15:27,042 INFO  [main] Writing PeakCluster serialization to file:201905024_F_7951_phos_1_540_553_PeakCluster.serFS...
2022-08-20 22:15:27,076 INFO  [main] Building precursor-fragment pairs for MS1 features....
2022-08-20 22:15:28,096 INFO  [main] Building precursor-fragment pairs for unfragmented ions....
2022-08-20 22:15:30,487 INFO  [main] ==================================================================================
2022-08-20 22:15:30,487 INFO  [main] Processing DIA MS2 (mz range):528.0_541.0( 27/40 )
2022-08-20 22:15:30,509 INFO  [main] Processing all scans to detect possible m/z peak curves and
2022-08-20 22:15:30,510 INFO  [main] Smoothing detected signals......
2022-08-20 22:15:31,883 INFO  [main] 280323 Peak curves found (Memory usage:1882MB)
2022-08-20 22:15:31,885 INFO  [main] Grouping isotopic peak curves........
2022-08-20 22:15:31,885 INFO  [main] Building PeakCurve Mass-RT KD tree
2022-08-20 22:15:32,507 INFO  [main] No of ion clusters:1653 (Memory usage:1918MB)
2022-08-20 22:15:32,508 INFO  [main] Writing PeakCluster serialization to file:201905024_F_7951_phos_1_528_541_PeakCluster.serFS...
2022-08-20 22:15:32,529 INFO  [main] Building precursor-fragment pairs for MS1 features....
2022-08-20 22:15:33,350 INFO  [main] Building precursor-fragment pairs for unfragmented ions....
2022-08-20 22:15:35,338 INFO  [main] ==================================================================================
2022-08-20 22:15:35,339 INFO  [main] Processing DIA MS2 (mz range):516.0_529.0( 28/40 )
2022-08-20 22:15:35,364 INFO  [main] Processing all scans to detect possible m/z peak curves and
2022-08-20 22:15:35,364 INFO  [main] Smoothing detected signals......
2022-08-20 22:15:37,473 INFO  [main] 255291 Peak curves found (Memory usage:1871MB)
2022-08-20 22:15:37,475 INFO  [main] Grouping isotopic peak curves........
2022-08-20 22:15:37,475 INFO  [main] Building PeakCurve Mass-RT KD tree
2022-08-20 22:15:37,953 INFO  [main] No of ion clusters:1538 (Memory usage:1906MB)
2022-08-20 22:15:37,953 INFO  [main] Writing PeakCluster serialization to file:201905024_F_7951_phos_1_516_529_PeakCluster.serFS...
2022-08-20 22:15:37,975 INFO  [main] Building precursor-fragment pairs for MS1 features....
2022-08-20 22:15:38,906 INFO  [main] Building precursor-fragment pairs for unfragmented ions....
2022-08-20 22:15:40,688 INFO  [main] ==================================================================================
2022-08-20 22:15:40,688 INFO  [main] Processing DIA MS2 (mz range):505.0_517.0( 29/40 )
2022-08-20 22:15:40,717 INFO  [main] Processing all scans to detect possible m/z peak curves and
2022-08-20 22:15:40,717 INFO  [main] Smoothing detected signals......
2022-08-20 22:15:41,444 INFO  [main] 234380 Peak curves found (Memory usage:1858MB)
2022-08-20 22:15:41,446 INFO  [main] Grouping isotopic peak curves........
2022-08-20 22:15:41,446 INFO  [main] Building PeakCurve Mass-RT KD tree
2022-08-20 22:15:41,962 INFO  [main] No of ion clusters:1356 (Memory usage:1889MB)
2022-08-20 22:15:41,962 INFO  [main] Writing PeakCluster serialization to file:201905024_F_7951_phos_1_505_517_PeakCluster.serFS...
2022-08-20 22:15:41,984 INFO  [main] Building precursor-fragment pairs for MS1 features....
2022-08-20 22:15:42,684 INFO  [main] Building precursor-fragment pairs for unfragmented ions....
2022-08-20 22:15:44,182 INFO  [main] ==================================================================================
2022-08-20 22:15:44,183 INFO  [main] Processing DIA MS2 (mz range):493.0_506.0( 30/40 )
2022-08-20 22:15:44,204 INFO  [main] Processing all scans to detect possible m/z peak curves and
2022-08-20 22:15:44,204 INFO  [main] Smoothing detected signals......
2022-08-20 22:15:45,732 INFO  [main] 245180 Peak curves found (Memory usage:1866MB)
2022-08-20 22:15:45,735 INFO  [main] Grouping isotopic peak curves........
2022-08-20 22:15:45,735 INFO  [main] Building PeakCurve Mass-RT KD tree
2022-08-20 22:15:46,262 INFO  [main] No of ion clusters:1274 (Memory usage:1899MB)
2022-08-20 22:15:46,262 INFO  [main] Writing PeakCluster serialization to file:201905024_F_7951_phos_1_493_506_PeakCluster.serFS...
2022-08-20 22:15:46,297 INFO  [main] Building precursor-fragment pairs for MS1 features....
2022-08-20 22:15:47,022 INFO  [main] Building precursor-fragment pairs for unfragmented ions....
2022-08-20 22:15:48,565 INFO  [main] ==================================================================================
2022-08-20 22:15:48,565 INFO  [main] Processing DIA MS2 (mz range):481.0_494.0( 31/40 )
2022-08-20 22:15:48,588 INFO  [main] Processing all scans to detect possible m/z peak curves and
2022-08-20 22:15:48,588 INFO  [main] Smoothing detected signals......
2022-08-20 22:15:49,305 INFO  [main] 223098 Peak curves found (Memory usage:1857MB)
2022-08-20 22:15:49,307 INFO  [main] Grouping isotopic peak curves........
2022-08-20 22:15:49,307 INFO  [main] Building PeakCurve Mass-RT KD tree
2022-08-20 22:15:49,818 INFO  [main] No of ion clusters:1180 (Memory usage:1887MB)
2022-08-20 22:15:49,819 INFO  [main] Writing PeakCluster serialization to file:201905024_F_7951_phos_1_481_494_PeakCluster.serFS...
2022-08-20 22:15:49,849 INFO  [main] Building precursor-fragment pairs for MS1 features....
2022-08-20 22:15:50,612 INFO  [main] Building precursor-fragment pairs for unfragmented ions....
2022-08-20 22:15:51,999 INFO  [main] ==================================================================================
2022-08-20 22:15:51,999 INFO  [main] Processing DIA MS2 (mz range):469.0_482.0( 32/40 )
2022-08-20 22:15:52,028 INFO  [main] Processing all scans to detect possible m/z peak curves and
2022-08-20 22:15:52,028 INFO  [main] Smoothing detected signals......
2022-08-20 22:15:52,904 INFO  [main] 211575 Peak curves found (Memory usage:1852MB)
2022-08-20 22:15:52,906 INFO  [main] Grouping isotopic peak curves........
2022-08-20 22:15:52,906 INFO  [main] Building PeakCurve Mass-RT KD tree
2022-08-20 22:15:53,389 INFO  [main] No of ion clusters:983 (Memory usage:1877MB)
2022-08-20 22:15:53,389 INFO  [main] Writing PeakCluster serialization to file:201905024_F_7951_phos_1_469_482_PeakCluster.serFS...
2022-08-20 22:15:53,404 INFO  [main] Building precursor-fragment pairs for MS1 features....
2022-08-20 22:15:54,041 INFO  [main] Building precursor-fragment pairs for unfragmented ions....
2022-08-20 22:15:55,214 INFO  [main] ==================================================================================
2022-08-20 22:15:55,215 INFO  [main] Processing DIA MS2 (mz range):458.0_470.0( 33/40 )
2022-08-20 22:15:55,235 INFO  [main] Processing all scans to detect possible m/z peak curves and
2022-08-20 22:15:55,235 INFO  [main] Smoothing detected signals......
2022-08-20 22:15:57,236 INFO  [main] 195779 Peak curves found (Memory usage:1845MB)
2022-08-20 22:15:57,238 INFO  [main] Grouping isotopic peak curves........
2022-08-20 22:15:57,238 INFO  [main] Building PeakCurve Mass-RT KD tree
2022-08-20 22:15:57,669 INFO  [main] No of ion clusters:818 (Memory usage:1871MB)
2022-08-20 22:15:57,669 INFO  [main] Writing PeakCluster serialization to file:201905024_F_7951_phos_1_458_470_PeakCluster.serFS...
2022-08-20 22:15:57,690 INFO  [main] Building precursor-fragment pairs for MS1 features....
2022-08-20 22:15:58,134 INFO  [main] Building precursor-fragment pairs for unfragmented ions....
2022-08-20 22:15:59,062 INFO  [main] ==================================================================================
2022-08-20 22:15:59,062 INFO  [main] Processing DIA MS2 (mz range):446.0_459.0( 34/40 )
2022-08-20 22:15:59,090 INFO  [main] Processing all scans to detect possible m/z peak curves and
2022-08-20 22:15:59,091 INFO  [main] Smoothing detected signals......
2022-08-20 22:16:01,202 INFO  [main] 187555 Peak curves found (Memory usage:1839MB)
2022-08-20 22:16:01,203 INFO  [main] Grouping isotopic peak curves........
2022-08-20 22:16:01,204 INFO  [main] Building PeakCurve Mass-RT KD tree
2022-08-20 22:16:01,703 INFO  [main] No of ion clusters:777 (Memory usage:1864MB)
2022-08-20 22:16:01,703 INFO  [main] Writing PeakCluster serialization to file:201905024_F_7951_phos_1_446_459_PeakCluster.serFS...
2022-08-20 22:16:01,717 INFO  [main] Building precursor-fragment pairs for MS1 features....
2022-08-20 22:16:02,114 INFO  [main] Building precursor-fragment pairs for unfragmented ions....
2022-08-20 22:16:02,915 INFO  [main] ==================================================================================
2022-08-20 22:16:02,915 INFO  [main] Processing DIA MS2 (mz range):433.0_447.0( 35/40 )
2022-08-20 22:16:02,935 INFO  [main] Processing all scans to detect possible m/z peak curves and
2022-08-20 22:16:02,935 INFO  [main] Smoothing detected signals......
2022-08-20 22:16:04,974 INFO  [main] 192507 Peak curves found (Memory usage:1832MB)
2022-08-20 22:16:04,976 INFO  [main] Grouping isotopic peak curves........
2022-08-20 22:16:04,976 INFO  [main] Building PeakCurve Mass-RT KD tree
2022-08-20 22:16:05,379 INFO  [main] No of ion clusters:767 (Memory usage:1856MB)
2022-08-20 22:16:05,379 INFO  [main] Writing PeakCluster serialization to file:201905024_F_7951_phos_1_433_447_PeakCluster.serFS...
2022-08-20 22:16:05,405 INFO  [main] Building precursor-fragment pairs for MS1 features....
2022-08-20 22:16:05,790 INFO  [main] Building precursor-fragment pairs for unfragmented ions....
2022-08-20 22:16:06,671 INFO  [main] ==================================================================================
2022-08-20 22:16:06,672 INFO  [main] Processing DIA MS2 (mz range):420.0_434.0( 36/40 )
2022-08-20 22:16:06,699 INFO  [main] Processing all scans to detect possible m/z peak curves and
2022-08-20 22:16:06,700 INFO  [main] Smoothing detected signals......
2022-08-20 22:16:08,669 INFO  [main] 174418 Peak curves found (Memory usage:1822MB)
2022-08-20 22:16:08,671 INFO  [main] Grouping isotopic peak curves........
2022-08-20 22:16:08,671 INFO  [main] Building PeakCurve Mass-RT KD tree
2022-08-20 22:16:09,107 INFO  [main] No of ion clusters:638 (Memory usage:1847MB)
2022-08-20 22:16:09,107 INFO  [main] Writing PeakCluster serialization to file:201905024_F_7951_phos_1_420_434_PeakCluster.serFS...
2022-08-20 22:16:09,119 INFO  [main] Building precursor-fragment pairs for MS1 features....
2022-08-20 22:16:09,437 INFO  [main] Building precursor-fragment pairs for unfragmented ions....
2022-08-20 22:16:10,228 INFO  [main] ==================================================================================
2022-08-20 22:16:10,229 INFO  [main] Processing DIA MS2 (mz range):406.0_421.0( 37/40 )
2022-08-20 22:16:10,256 INFO  [main] Processing all scans to detect possible m/z peak curves and
2022-08-20 22:16:10,256 INFO  [main] Smoothing detected signals......
2022-08-20 22:16:12,291 INFO  [main] 160931 Peak curves found (Memory usage:1816MB)
2022-08-20 22:16:12,293 INFO  [main] Grouping isotopic peak curves........
2022-08-20 22:16:12,293 INFO  [main] Building PeakCurve Mass-RT KD tree
2022-08-20 22:16:12,705 INFO  [main] No of ion clusters:589 (Memory usage:1837MB)
2022-08-20 22:16:12,705 INFO  [main] Writing PeakCluster serialization to file:201905024_F_7951_phos_1_406_421_PeakCluster.serFS...
2022-08-20 22:16:12,718 INFO  [main] Building precursor-fragment pairs for MS1 features....
2022-08-20 22:16:13,004 INFO  [main] Building precursor-fragment pairs for unfragmented ions....
2022-08-20 22:16:13,651 INFO  [main] ==================================================================================
2022-08-20 22:16:13,651 INFO  [main] Processing DIA MS2 (mz range):390.0_407.0( 38/40 )
2022-08-20 22:16:13,669 INFO  [main] Processing all scans to detect possible m/z peak curves and
2022-08-20 22:16:13,669 INFO  [main] Smoothing detected signals......
2022-08-20 22:16:15,242 INFO  [main] 156691 Peak curves found (Memory usage:1814MB)
2022-08-20 22:16:15,244 INFO  [main] Grouping isotopic peak curves........
2022-08-20 22:16:15,244 INFO  [main] Building PeakCurve Mass-RT KD tree
2022-08-20 22:16:15,650 INFO  [main] No of ion clusters:460 (Memory usage:1834MB)
2022-08-20 22:16:15,650 INFO  [main] Writing PeakCluster serialization to file:201905024_F_7951_phos_1_390_407_PeakCluster.serFS...
2022-08-20 22:16:15,659 INFO  [main] Building precursor-fragment pairs for MS1 features....
2022-08-20 22:16:15,887 INFO  [main] Building precursor-fragment pairs for unfragmented ions....
2022-08-20 22:16:16,507 INFO  [main] ==================================================================================
2022-08-20 22:16:16,507 INFO  [main] Processing DIA MS2 (mz range):372.0_391.0( 39/40 )
2022-08-20 22:16:16,525 INFO  [main] Processing all scans to detect possible m/z peak curves and
2022-08-20 22:16:16,525 INFO  [main] Smoothing detected signals......
2022-08-20 22:16:18,081 INFO  [main] 150882 Peak curves found (Memory usage:1811MB)
2022-08-20 22:16:18,084 INFO  [main] Grouping isotopic peak curves........
2022-08-20 22:16:18,084 INFO  [main] Building PeakCurve Mass-RT KD tree
2022-08-20 22:16:18,503 INFO  [main] No of ion clusters:432 (Memory usage:1832MB)
2022-08-20 22:16:18,503 INFO  [main] Writing PeakCluster serialization to file:201905024_F_7951_phos_1_372_391_PeakCluster.serFS...
2022-08-20 22:16:18,512 INFO  [main] Building precursor-fragment pairs for MS1 features....
2022-08-20 22:16:18,751 INFO  [main] Building precursor-fragment pairs for unfragmented ions....
2022-08-20 22:16:19,296 INFO  [main] ==================================================================================
2022-08-20 22:16:19,297 INFO  [main] Processing DIA MS2 (mz range):350.0_373.0( 40/40 )
2022-08-20 22:16:19,314 INFO  [main] Processing all scans to detect possible m/z peak curves and
2022-08-20 22:16:19,314 INFO  [main] Smoothing detected signals......
2022-08-20 22:16:21,801 INFO  [main] 149909 Peak curves found (Memory usage:1812MB)
2022-08-20 22:16:21,804 INFO  [main] Grouping isotopic peak curves........
2022-08-20 22:16:21,804 INFO  [main] Building PeakCurve Mass-RT KD tree
2022-08-20 22:16:22,154 INFO  [main] No of ion clusters:403 (Memory usage:1832MB)
2022-08-20 22:16:22,154 INFO  [main] Writing PeakCluster serialization to file:201905024_F_7951_phos_1_350_373_PeakCluster.serFS...
2022-08-20 22:16:22,163 INFO  [main] Building precursor-fragment pairs for MS1 features....
2022-08-20 22:16:22,338 INFO  [main] Building precursor-fragment pairs for unfragmented ions....
2022-08-20 22:16:22,849 INFO  [main] ==================================================================================
2022-08-20 22:16:49,372 INFO  [main] /storage/yufe/data/PXD022992/mzml/phos/201905024_F_7951_phos_1.mzML processed time:0 hour, 11 min, 0 sec
2022-08-20 22:16:49,372 INFO  [main] Job complete
2022-08-20 22:16:49,372 INFO  [main] =================================================================================================
Process 'UmpireSe' finished, exit code: 0
UmpireSe
java -cp /storage/yufe/tools/FragPipe-18.0/fragpipe/lib/fragpipe-18.0.jar:/storage/yufe/tools/FragPipe-18.0/fragpipe/lib/commons-io-2.11.0.jar com.github.chhh.utils.FileMove --no-err /storage/yufe/data/PXD022992/mzml/phos/diaumpire_se.log /storage/yufe/results/msfragger_dia_paper/runtime_melanoma_phospho/dev02/diaumpire/diaumpire_se.log
Process 'UmpireSe' finished, exit code: 0
UmpireSe
java -cp /storage/yufe/tools/FragPipe-18.0/fragpipe/lib/fragpipe-18.0.jar:/storage/yufe/tools/FragPipe-18.0/fragpipe/lib/commons-io-2.11.0.jar com.github.chhh.utils.FileMove --no-err /storage/yufe/data/PXD022992/mzml/phos/201905024_F_7951_phos_1_Peak /storage/yufe/results/msfragger_dia_paper/runtime_melanoma_phospho/dev02/diaumpire/201905024_F_7951_phos_1_Peak
Process 'UmpireSe' finished, exit code: 0
UmpireSe
java -cp /storage/yufe/tools/FragPipe-18.0/fragpipe/lib/fragpipe-18.0.jar:/storage/yufe/tools/FragPipe-18.0/fragpipe/lib/commons-io-2.11.0.jar com.github.chhh.utils.FileMove --no-err /storage/yufe/data/PXD022992/mzml/phos/201905024_F_7951_phos_1.DIAWindowsFS /storage/yufe/results/msfragger_dia_paper/runtime_melanoma_phospho/dev02/diaumpire/201905024_F_7951_phos_1.DIAWindowsFS
Process 'UmpireSe' finished, exit code: 0
UmpireSe
java -cp /storage/yufe/tools/FragPipe-18.0/fragpipe/lib/fragpipe-18.0.jar:/storage/yufe/tools/FragPipe-18.0/fragpipe/lib/commons-io-2.11.0.jar com.github.chhh.utils.FileMove --no-err /storage/yufe/data/PXD022992/mzml/phos/201905024_F_7951_phos_1.RTidxFS /storage/yufe/results/msfragger_dia_paper/runtime_melanoma_phospho/dev02/diaumpire/201905024_F_7951_phos_1.RTidxFS
Process 'UmpireSe' finished, exit code: 0
UmpireSe
java -cp /storage/yufe/tools/FragPipe-18.0/fragpipe/lib/fragpipe-18.0.jar:/storage/yufe/tools/FragPipe-18.0/fragpipe/lib/commons-io-2.11.0.jar com.github.chhh.utils.FileMove --no-err /storage/yufe/data/PXD022992/mzml/phos/201905024_F_7951_phos_1.ScanClusterMapping_Q1 /storage/yufe/results/msfragger_dia_paper/runtime_melanoma_phospho/dev02/diaumpire/201905024_F_7951_phos_1.ScanClusterMapping_Q1
Process 'UmpireSe' finished, exit code: 0
UmpireSe
java -cp /storage/yufe/tools/FragPipe-18.0/fragpipe/lib/fragpipe-18.0.jar:/storage/yufe/tools/FragPipe-18.0/fragpipe/lib/commons-io-2.11.0.jar com.github.chhh.utils.FileMove --no-err /storage/yufe/data/PXD022992/mzml/phos/201905024_F_7951_phos_1.ScanClusterMapping_Q2 /storage/yufe/results/msfragger_dia_paper/runtime_melanoma_phospho/dev02/diaumpire/201905024_F_7951_phos_1.ScanClusterMapping_Q2
Process 'UmpireSe' finished, exit code: 0
UmpireSe
java -cp /storage/yufe/tools/FragPipe-18.0/fragpipe/lib/fragpipe-18.0.jar:/storage/yufe/tools/FragPipe-18.0/fragpipe/lib/commons-io-2.11.0.jar com.github.chhh.utils.FileMove --no-err /storage/yufe/data/PXD022992/mzml/phos/201905024_F_7951_phos_1.ScanClusterMapping_Q3 /storage/yufe/results/msfragger_dia_paper/runtime_melanoma_phospho/dev02/diaumpire/201905024_F_7951_phos_1.ScanClusterMapping_Q3
Process 'UmpireSe' finished, exit code: 0
UmpireSe
java -cp /storage/yufe/tools/FragPipe-18.0/fragpipe/lib/fragpipe-18.0.jar:/storage/yufe/tools/FragPipe-18.0/fragpipe/lib/commons-io-2.11.0.jar com.github.chhh.utils.FileMove --no-err /storage/yufe/data/PXD022992/mzml/phos/201905024_F_7951_phos_1.ScanidxFS /storage/yufe/results/msfragger_dia_paper/runtime_melanoma_phospho/dev02/diaumpire/201905024_F_7951_phos_1.ScanidxFS
Process 'UmpireSe' finished, exit code: 0
UmpireSe
java -cp /storage/yufe/tools/FragPipe-18.0/fragpipe/lib/fragpipe-18.0.jar:/storage/yufe/tools/FragPipe-18.0/fragpipe/lib/commons-io-2.11.0.jar com.github.chhh.utils.FileMove --no-err /storage/yufe/data/PXD022992/mzml/phos/201905024_F_7951_phos_1.ScanPosFS /storage/yufe/results/msfragger_dia_paper/runtime_melanoma_phospho/dev02/diaumpire/201905024_F_7951_phos_1.ScanPosFS
Process 'UmpireSe' finished, exit code: 0
UmpireSe
java -cp /storage/yufe/tools/FragPipe-18.0/fragpipe/lib/fragpipe-18.0.jar:/storage/yufe/tools/FragPipe-18.0/fragpipe/lib/commons-io-2.11.0.jar com.github.chhh.utils.FileMove --no-err /storage/yufe/data/PXD022992/mzml/phos/201905024_F_7951_phos_1.ScanRTFS /storage/yufe/results/msfragger_dia_paper/runtime_melanoma_phospho/dev02/diaumpire/201905024_F_7951_phos_1.ScanRTFS
Process 'UmpireSe' finished, exit code: 0
UmpireSe
java -cp /storage/yufe/tools/FragPipe-18.0/fragpipe/lib/fragpipe-18.0.jar:/storage/yufe/tools/FragPipe-18.0/fragpipe/lib/commons-io-2.11.0.jar com.github.chhh.utils.FileMove --no-err /storage/yufe/data/PXD022992/mzml/phos/201905024_F_7951_phos_1_diasetting.ser /storage/yufe/results/msfragger_dia_paper/runtime_melanoma_phospho/dev02/diaumpire/201905024_F_7951_phos_1_diasetting.ser
Process 'UmpireSe' finished, exit code: 0
UmpireSe
java -cp /storage/yufe/tools/FragPipe-18.0/fragpipe/lib/fragpipe-18.0.jar:/storage/yufe/tools/FragPipe-18.0/fragpipe/lib/commons-io-2.11.0.jar com.github.chhh.utils.FileMove --no-err /storage/yufe/data/PXD022992/mzml/phos/201905024_F_7951_phos_1_params.ser /storage/yufe/results/msfragger_dia_paper/runtime_melanoma_phospho/dev02/diaumpire/201905024_F_7951_phos_1_params.ser
Process 'UmpireSe' finished, exit code: 0
UmpireSe
java -cp /storage/yufe/tools/FragPipe-18.0/fragpipe/lib/fragpipe-18.0.jar:/storage/yufe/tools/FragPipe-18.0/fragpipe/lib/commons-io-2.11.0.jar com.github.chhh.utils.FileMove --no-err /storage/yufe/data/PXD022992/mzml/phos/201905024_F_7951_phos_1_Q1.mgf /storage/yufe/results/msfragger_dia_paper/runtime_melanoma_phospho/dev02/diaumpire/201905024_F_7951_phos_1_Q1.mgf
Process 'UmpireSe' finished, exit code: 0
UmpireSe
java -cp /storage/yufe/tools/FragPipe-18.0/fragpipe/lib/fragpipe-18.0.jar:/storage/yufe/tools/FragPipe-18.0/fragpipe/lib/commons-io-2.11.0.jar com.github.chhh.utils.FileMove --no-err /storage/yufe/data/PXD022992/mzml/phos/201905024_F_7951_phos_1_Q2.mgf /storage/yufe/results/msfragger_dia_paper/runtime_melanoma_phospho/dev02/diaumpire/201905024_F_7951_phos_1_Q2.mgf
Process 'UmpireSe' finished, exit code: 0
UmpireSe
java -cp /storage/yufe/tools/FragPipe-18.0/fragpipe/lib/fragpipe-18.0.jar:/storage/yufe/tools/FragPipe-18.0/fragpipe/lib/commons-io-2.11.0.jar com.github.chhh.utils.FileMove --no-err /storage/yufe/data/PXD022992/mzml/phos/201905024_F_7951_phos_1_Q3.mgf /storage/yufe/results/msfragger_dia_paper/runtime_melanoma_phospho/dev02/diaumpire/201905024_F_7951_phos_1_Q3.mgf
Process 'UmpireSe' finished, exit code: 0
UmpireSe
java -cp /storage/yufe/tools/FragPipe-18.0/fragpipe/lib/fragpipe-18.0.jar:/storage/yufe/tools/FragPipe-18.0/fragpipe/lib/commons-io-2.11.0.jar com.github.chhh.utils.FileMove --no-err /storage/yufe/data/PXD022992/mzml/phos/201905024_F_7951_phos_1_Q1.mzML /storage/yufe/results/msfragger_dia_paper/runtime_melanoma_phospho/dev02/diaumpire/201905024_F_7951_phos_1_Q1.mzML
Process 'UmpireSe' finished, exit code: 0
UmpireSe
java -cp /storage/yufe/tools/FragPipe-18.0/fragpipe/lib/fragpipe-18.0.jar:/storage/yufe/tools/FragPipe-18.0/fragpipe/lib/commons-io-2.11.0.jar com.github.chhh.utils.FileMove --no-err /storage/yufe/data/PXD022992/mzml/phos/201905024_F_7951_phos_1_Q2.mzML /storage/yufe/results/msfragger_dia_paper/runtime_melanoma_phospho/dev02/diaumpire/201905024_F_7951_phos_1_Q2.mzML
Process 'UmpireSe' finished, exit code: 0
UmpireSe
java -cp /storage/yufe/tools/FragPipe-18.0/fragpipe/lib/fragpipe-18.0.jar:/storage/yufe/tools/FragPipe-18.0/fragpipe/lib/commons-io-2.11.0.jar com.github.chhh.utils.FileMove --no-err /storage/yufe/data/PXD022992/mzml/phos/201905024_F_7951_phos_1_Q3.mzML /storage/yufe/results/msfragger_dia_paper/runtime_melanoma_phospho/dev02/diaumpire/201905024_F_7951_phos_1_Q3.mzML
Process 'UmpireSe' finished, exit code: 0
UmpireSe
java -cp /storage/yufe/tools/FragPipe-18.0/fragpipe/lib/fragpipe-18.0.jar com.github.chhh.utils.FileDelete /storage/yufe/results/msfragger_dia_paper/runtime_melanoma_phospho/dev02/diaumpire/201905024_F_7951_phos_1_Peak
Process 'UmpireSe' finished, exit code: 0
UmpireSe
java -cp /storage/yufe/tools/FragPipe-18.0/fragpipe/lib/fragpipe-18.0.jar com.github.chhh.utils.FileDelete /storage/yufe/results/msfragger_dia_paper/runtime_melanoma_phospho/dev02/diaumpire/201905024_F_7951_phos_1.DIAWindowsFS
Process 'UmpireSe' finished, exit code: 0
UmpireSe
java -cp /storage/yufe/tools/FragPipe-18.0/fragpipe/lib/fragpipe-18.0.jar com.github.chhh.utils.FileDelete /storage/yufe/results/msfragger_dia_paper/runtime_melanoma_phospho/dev02/diaumpire/201905024_F_7951_phos_1.RTidxFS
Process 'UmpireSe' finished, exit code: 0
UmpireSe
java -cp /storage/yufe/tools/FragPipe-18.0/fragpipe/lib/fragpipe-18.0.jar com.github.chhh.utils.FileDelete /storage/yufe/results/msfragger_dia_paper/runtime_melanoma_phospho/dev02/diaumpire/201905024_F_7951_phos_1.ScanClusterMapping_Q1
Process 'UmpireSe' finished, exit code: 0
UmpireSe
java -cp /storage/yufe/tools/FragPipe-18.0/fragpipe/lib/fragpipe-18.0.jar com.github.chhh.utils.FileDelete /storage/yufe/results/msfragger_dia_paper/runtime_melanoma_phospho/dev02/diaumpire/201905024_F_7951_phos_1.ScanClusterMapping_Q2
Process 'UmpireSe' finished, exit code: 0
UmpireSe
java -cp /storage/yufe/tools/FragPipe-18.0/fragpipe/lib/fragpipe-18.0.jar com.github.chhh.utils.FileDelete /storage/yufe/results/msfragger_dia_paper/runtime_melanoma_phospho/dev02/diaumpire/201905024_F_7951_phos_1.ScanClusterMapping_Q3
Process 'UmpireSe' finished, exit code: 0
UmpireSe
java -cp /storage/yufe/tools/FragPipe-18.0/fragpipe/lib/fragpipe-18.0.jar com.github.chhh.utils.FileDelete /storage/yufe/results/msfragger_dia_paper/runtime_melanoma_phospho/dev02/diaumpire/201905024_F_7951_phos_1.ScanidxFS
Process 'UmpireSe' finished, exit code: 0
UmpireSe
java -cp /storage/yufe/tools/FragPipe-18.0/fragpipe/lib/fragpipe-18.0.jar com.github.chhh.utils.FileDelete /storage/yufe/results/msfragger_dia_paper/runtime_melanoma_phospho/dev02/diaumpire/201905024_F_7951_phos_1.ScanPosFS
Process 'UmpireSe' finished, exit code: 0
UmpireSe
java -cp /storage/yufe/tools/FragPipe-18.0/fragpipe/lib/fragpipe-18.0.jar com.github.chhh.utils.FileDelete /storage/yufe/results/msfragger_dia_paper/runtime_melanoma_phospho/dev02/diaumpire/201905024_F_7951_phos_1.ScanRTFS
Process 'UmpireSe' finished, exit code: 0
UmpireSe
java -cp /storage/yufe/tools/FragPipe-18.0/fragpipe/lib/fragpipe-18.0.jar com.github.chhh.utils.FileDelete /storage/yufe/results/msfragger_dia_paper/runtime_melanoma_phospho/dev02/diaumpire/201905024_F_7951_phos_1_diasetting.ser
Process 'UmpireSe' finished, exit code: 0
UmpireSe
java -cp /storage/yufe/tools/FragPipe-18.0/fragpipe/lib/fragpipe-18.0.jar com.github.chhh.utils.FileDelete /storage/yufe/results/msfragger_dia_paper/runtime_melanoma_phospho/dev02/diaumpire/201905024_F_7951_phos_1_params.ser
Process 'UmpireSe' finished, exit code: 0
UmpireSe
java -cp /storage/yufe/tools/FragPipe-18.0/fragpipe/lib/fragpipe-18.0.jar com.github.chhh.utils.FileDelete /storage/yufe/results/msfragger_dia_paper/runtime_melanoma_phospho/dev02/diaumpire/201905024_F_7951_phos_1_Q1.mgf
Process 'UmpireSe' finished, exit code: 0
UmpireSe
java -cp /storage/yufe/tools/FragPipe-18.0/fragpipe/lib/fragpipe-18.0.jar com.github.chhh.utils.FileDelete /storage/yufe/results/msfragger_dia_paper/runtime_melanoma_phospho/dev02/diaumpire/201905024_F_7951_phos_1_Q2.mgf
Process 'UmpireSe' finished, exit code: 0
UmpireSe
java -cp /storage/yufe/tools/FragPipe-18.0/fragpipe/lib/fragpipe-18.0.jar com.github.chhh.utils.FileDelete /storage/yufe/results/msfragger_dia_paper/runtime_melanoma_phospho/dev02/diaumpire/201905024_F_7951_phos_1_Q3.mgf
Process 'UmpireSe' finished, exit code: 0
UmpireSe
java -Xmx256G -Dlibs.thermo.dir=/storage/yufe/tools/MSFragger-3.5/ext/thermo -cp /storage/yufe/tools/FragPipe-18.0/fragpipe/tools/DIA_Umpire_SE-2.2.8.jar:/storage/yufe/tools/FragPipe-18.0/fragpipe/tools/batmass-io-1.25.5.jar dia_umpire_se.DIA_Umpire_SE /storage/yufe/data/PXD022992/mzml/phos/201905024_F_7951_phos_2.mzML /storage/yufe/results/msfragger_dia_paper/runtime_melanoma_phospho/dev02/diaumpire/umpire-se.params
=================================================================================================
DIA-Umpire signal extraction analysis  (version: v2.2.8)
(c) University of Michigan
WARNING: sun.reflect.Reflection.getCallerClass is not supported. This will impact performance.
2022-08-20 22:16:58,033 INFO  [main] Version: v2.2.8
2022-08-20 22:16:58,035 INFO  [main] Parameter file:/storage/yufe/results/msfragger_dia_paper/runtime_melanoma_phospho/dev02/diaumpire/umpire-se.params
2022-08-20 22:16:58,035 INFO  [main] Spectra file:/storage/yufe/data/PXD022992/mzml/phos/201905024_F_7951_phos_2.mzML
2022-08-20 22:16:58,037 INFO  [main] 
2022-08-20 22:16:58,037 INFO  [main] ####################################################################################################
2022-08-20 22:16:58,037 INFO  [main] #No of threads
2022-08-20 22:16:58,037 INFO  [main] Thread = 56
2022-08-20 22:16:58,037 INFO  [main] ####################################################################################################
2022-08-20 22:16:58,037 INFO  [main] 
2022-08-20 22:16:58,037 INFO  [main] ## omit Thread
2022-08-20 22:16:58,037 INFO  [main] 
2022-08-20 22:16:58,037 INFO  [main] #Precursor-fragments grouping parameters
2022-08-20 22:16:58,037 INFO  [main] RPmax = 25
2022-08-20 22:16:58,038 INFO  [main] RFmax = 500
2022-08-20 22:16:58,038 INFO  [main] CorrThreshold = 0
2022-08-20 22:16:58,038 INFO  [main] DeltaApex = 0.2
2022-08-20 22:16:58,038 INFO  [main] RTOverlap = 0.3
2022-08-20 22:16:58,038 INFO  [main] 
2022-08-20 22:16:58,038 INFO  [main] #Fragment intensity adjustments
2022-08-20 22:16:58,038 INFO  [main] # change BoostComplementaryIon if later using database search results to build libraries for Skyline/OpenSWATH
2022-08-20 22:16:58,038 INFO  [main] AdjustFragIntensity = true
2022-08-20 22:16:58,038 INFO  [main] BoostComplementaryIon = false
2022-08-20 22:16:58,039 INFO  [main] 
2022-08-20 22:16:58,039 INFO  [main] #Export detected MS1 features (output feature file can be loaded and mapped to RAW data in BatMass)
2022-08-20 22:16:58,039 INFO  [main] ExportPrecursorPeak = false
2022-08-20 22:16:58,039 INFO  [main] 
2022-08-20 22:16:58,039 INFO  [main] Q1 = true
2022-08-20 22:16:58,039 INFO  [main] Q2 = true
2022-08-20 22:16:58,039 INFO  [main] Q3 = true
2022-08-20 22:16:58,039 INFO  [main] 
2022-08-20 22:16:58,040 INFO  [main] #Signal extraction: mass accuracy and resolution
2022-08-20 22:16:58,040 INFO  [main] # resolution parameter matters only for data generated in profile mode
2022-08-20 22:16:58,040 INFO  [main] SE.MS1PPM = 10
2022-08-20 22:16:58,040 INFO  [main] SE.MS2PPM = 20
2022-08-20 22:16:58,040 INFO  [main] SE.Resolution = 60000
2022-08-20 22:16:58,040 INFO  [main] 
2022-08-20 22:16:58,040 INFO  [main] #Signal extraction: signal to noise filter
2022-08-20 22:16:58,040 INFO  [main] SE.SN = 1.1
2022-08-20 22:16:58,040 INFO  [main] SE.MS2SN = 1.1
2022-08-20 22:16:58,040 INFO  [main] 
2022-08-20 22:16:58,041 INFO  [main] #Signal extraction: minimum signal intensity filter
2022-08-20 22:16:58,041 INFO  [main] # for Thermo data, filtering is usually not necessary. Set SE.EstimateBG to false and SE.MinMSIntensity and SE.MinMSMSIntensity to a low value, e.g. 1
2022-08-20 22:16:58,041 INFO  [main] # for older Q Exactive data, or when too many MS1 features are extracted, set SE.EstimateBG to yes (or apply SE.MinMSIntensity and SE.MinMSMSIntensity values based on BatMass visualization)
2022-08-20 22:16:58,041 INFO  [main] SE.EstimateBG = false
2022-08-20 22:16:58,041 INFO  [main] SE.MinMSIntensity = 1
2022-08-20 22:16:58,041 INFO  [main] SE.MinMSMSIntensity = 1
2022-08-20 22:16:58,041 INFO  [main] 
2022-08-20 22:16:58,042 INFO  [main] #Signal extraction: peak curve detection and isotope grouping
2022-08-20 22:16:58,042 INFO  [main] # for older Q Exactive data, or when too many MS1 features are extracted, set SE.NoMissedScan to 1
2022-08-20 22:16:58,042 INFO  [main] SE.NoMissedScan = 1
2022-08-20 22:16:58,042 INFO  [main] SE.MaxCurveRTRange = 2
2022-08-20 22:16:58,042 INFO  [main] SE.RemoveGroupedPeaks = true
2022-08-20 22:16:58,042 INFO  [main] SE.RemoveGroupedPeaksRTOverlap = 0.3
2022-08-20 22:16:58,042 INFO  [main] SE.RemoveGroupedPeaksCorr = 0.3
2022-08-20 22:16:58,042 INFO  [main] SE.MinNoPeakCluster = 2
2022-08-20 22:16:58,042 INFO  [main] SE.MaxNoPeakCluster = 4
2022-08-20 22:16:58,042 INFO  [main] 
2022-08-20 22:16:58,043 INFO  [main] #Signal extraction: filtering of MS1 features
2022-08-20 22:16:58,043 INFO  [main] # if interested in modified peptides, increase MassDefectOffset parameter, or set SE.MassDefectFilter to false
2022-08-20 22:16:58,043 INFO  [main] SE.IsoPattern = 0.3
2022-08-20 22:16:58,043 INFO  [main] SE.MassDefectFilter = false
2022-08-20 22:16:58,043 INFO  [main] SE.MassDefectOffset = 0.1
2022-08-20 22:16:58,043 INFO  [main] 
2022-08-20 22:16:58,043 INFO  [main] #Signal extraction: other
2022-08-20 22:16:58,043 INFO  [main] SE.StartCharge = 1
2022-08-20 22:16:58,043 INFO  [main] SE.EndCharge = 5
2022-08-20 22:16:58,043 INFO  [main] SE.MS2StartCharge = 2
2022-08-20 22:16:58,044 INFO  [main] SE.MS2EndCharge = 5
2022-08-20 22:16:58,044 INFO  [main] SE.MinFrag = 10
2022-08-20 22:16:58,044 INFO  [main] SE.StartRT = 0
2022-08-20 22:16:58,044 INFO  [main] SE.EndRT = 9999
2022-08-20 22:16:58,044 INFO  [main] SE.MinMZ = 200
2022-08-20 22:16:58,044 INFO  [main] SE.MinPrecursorMass = 600
2022-08-20 22:16:58,044 INFO  [main] SE.MaxPrecursorMass = 5000
2022-08-20 22:16:58,044 INFO  [main] 
2022-08-20 22:16:58,044 INFO  [main] 
2022-08-20 22:16:58,044 INFO  [main] #Isolation window setting
2022-08-20 22:16:58,044 INFO  [main] #The current version supports the following window type: SWATH (fixed window size), V_SWATH (variable SWATH window), MSX, MSE, pSMART
2022-08-20 22:16:58,044 INFO  [main] WindowType = SWATH
2022-08-20 22:16:58,045 INFO  [main] 
2022-08-20 22:16:58,045 INFO  [main] #Fix window size (For SWATH)
2022-08-20 22:16:58,045 INFO  [main] # for Thermo data, this will be determined from raw data automatically
2022-08-20 22:16:58,045 INFO  [main] WindowSize = 10
2022-08-20 22:16:58,045 INFO  [main] 
2022-08-20 22:16:58,045 INFO  [main] #Variable SWATH window setting (start m/z, end m/z, separated by Tab)
2022-08-20 22:16:58,045 INFO  [main] # for Thermo data, this will be determined from raw data automatically
2022-08-20 22:16:58,045 INFO  [main] ==window setting begin
2022-08-20 22:16:58,045 INFO  [main] 
2022-08-20 22:16:58,045 INFO  [main] =================================================================================================
2022-08-20 22:16:58,045 INFO  [main] Processing /storage/yufe/data/PXD022992/mzml/phos/201905024_F_7951_phos_2.mzML....
2022-08-20 22:16:58,048 INFO  [main] Writing DIA setting to file:/storage/yufe/data/PXD022992/mzml/phos/201905024_F_7951_phos_2_diasetting.ser...
2022-08-20 22:16:58,054 INFO  [main] Writing parameter to file:/storage/yufe/data/PXD022992/mzml/phos/201905024_F_7951_phos_2_params.ser...
2022-08-20 22:16:58,058 INFO  [main] Module A: Signal extraction
WARNING: An illegal reflective access operation has occurred
WARNING: Illegal reflective access by org.nustaq.serialization.FSTClazzInfo (file:/storage/yufe/tools/FragPipe-18.0/fragpipe/tools/DIA_Umpire_SE-2.2.8.jar) to field java.lang.String.value
WARNING: Please consider reporting this to the maintainers of org.nustaq.serialization.FSTClazzInfo
WARNING: Use --illegal-access=warn to enable warnings of further illegal reflective access operations
WARNING: All illegal access operations will be denied in a future release
2022-08-20 22:17:15,946 INFO  [main] Writing DIA setting to file:/storage/yufe/data/PXD022992/mzml/phos/201905024_F_7951_phos_2_diasetting.ser...
2022-08-20 22:17:16,310 INFO  [main] Processing MS1 peak detection
2022-08-20 22:17:16,310 INFO  [main] MS1 average cycle time : 3.3741918 seconds
2022-08-20 22:17:19,111 INFO  [main] Processing all scans to detect possible m/z peak curves and
2022-08-20 22:17:19,111 INFO  [main] Smoothing detected signals......
2022-08-20 22:17:24,745 INFO  [main] 1756057 Peak curves found (Memory usage:1419MB)
2022-08-20 22:17:24,746 INFO  [main] Inclusion mz values found: 0/0
2022-08-20 22:17:24,746 INFO  [main] Grouping isotopic peak curves........
2022-08-20 22:17:24,747 INFO  [main] Building PeakCurve Mass-RT KD tree
2022-08-20 22:17:35,967 INFO  [main] No of ion clusters:195662 (Memory usage:1474MB)
2022-08-20 22:17:36,070 INFO  [main] Writing PeakCluster serialization to file:201905024_F_7951_phos_2_PeakCluster.serFS...
2022-08-20 22:17:38,408 INFO  [main] ==================================================================================
2022-08-20 22:17:38,408 INFO  [main] Processing DIA MS2 (mz range):1126.0_1650.0( 1/40 )
2022-08-20 22:17:38,499 INFO  [main] Processing all scans to detect possible m/z peak curves and
2022-08-20 22:17:38,500 INFO  [main] Smoothing detected signals......
2022-08-20 22:17:41,792 INFO  [main] 1102143 Peak curves found (Memory usage:2063MB)
2022-08-20 22:17:41,794 INFO  [main] Grouping isotopic peak curves........
2022-08-20 22:17:41,794 INFO  [main] Building PeakCurve Mass-RT KD tree
2022-08-20 22:17:44,531 INFO  [main] No of ion clusters:16125 (Memory usage:2208MB)
2022-08-20 22:17:44,531 INFO  [main] Writing PeakCluster serialization to file:201905024_F_7951_phos_2_1126_1650_PeakCluster.serFS...
2022-08-20 22:17:44,709 INFO  [main] Building precursor-fragment pairs for MS1 features....
2022-08-20 22:19:04,447 INFO  [main] Building precursor-fragment pairs for unfragmented ions....
2022-08-20 22:20:03,275 INFO  [main] ==================================================================================
2022-08-20 22:20:03,275 INFO  [main] Processing DIA MS2 (mz range):1043.0_1127.0( 2/40 )
2022-08-20 22:20:03,363 INFO  [main] Processing all scans to detect possible m/z peak curves and
2022-08-20 22:20:03,364 INFO  [main] Smoothing detected signals......
2022-08-20 22:20:06,154 INFO  [main] 935794 Peak curves found (Memory usage:2351MB)
2022-08-20 22:20:06,156 INFO  [main] Grouping isotopic peak curves........
2022-08-20 22:20:06,156 INFO  [main] Building PeakCurve Mass-RT KD tree
2022-08-20 22:20:08,056 INFO  [main] No of ion clusters:6644 (Memory usage:2466MB)
2022-08-20 22:20:08,056 INFO  [main] Writing PeakCluster serialization to file:201905024_F_7951_phos_2_1043_1127_PeakCluster.serFS...
2022-08-20 22:20:08,159 INFO  [main] Building precursor-fragment pairs for MS1 features....
2022-08-20 22:20:45,102 INFO  [main] Building precursor-fragment pairs for unfragmented ions....
2022-08-20 22:21:11,407 INFO  [main] ==================================================================================
2022-08-20 22:21:11,407 INFO  [main] Processing DIA MS2 (mz range):982.0_1044.0( 3/40 )
2022-08-20 22:21:11,468 INFO  [main] Processing all scans to detect possible m/z peak curves and
2022-08-20 22:21:11,468 INFO  [main] Smoothing detected signals......
2022-08-20 22:21:13,660 INFO  [main] 827611 Peak curves found (Memory usage:2167MB)
2022-08-20 22:21:13,663 INFO  [main] Grouping isotopic peak curves........
2022-08-20 22:21:13,663 INFO  [main] Building PeakCurve Mass-RT KD tree
2022-08-20 22:21:15,356 INFO  [main] No of ion clusters:4844 (Memory usage:2269MB)
2022-08-20 22:21:15,356 INFO  [main] Writing PeakCluster serialization to file:201905024_F_7951_phos_2_982_1044_PeakCluster.serFS...
2022-08-20 22:21:15,419 INFO  [main] Building precursor-fragment pairs for MS1 features....
2022-08-20 22:21:38,495 INFO  [main] Building precursor-fragment pairs for unfragmented ions....
2022-08-20 22:21:54,227 INFO  [main] ==================================================================================
2022-08-20 22:21:54,227 INFO  [main] Processing DIA MS2 (mz range):938.0_983.0( 4/40 )
2022-08-20 22:21:54,294 INFO  [main] Processing all scans to detect possible m/z peak curves and
2022-08-20 22:21:54,295 INFO  [main] Smoothing detected signals......
2022-08-20 22:21:56,554 INFO  [main] 877002 Peak curves found (Memory usage:2246MB)
2022-08-20 22:21:56,556 INFO  [main] Grouping isotopic peak curves........
2022-08-20 22:21:56,557 INFO  [main] Building PeakCurve Mass-RT KD tree
2022-08-20 22:21:58,357 INFO  [main] No of ion clusters:4481 (Memory usage:2351MB)
2022-08-20 22:21:58,358 INFO  [main] Writing PeakCluster serialization to file:201905024_F_7951_phos_2_938_983_PeakCluster.serFS...
2022-08-20 22:21:58,422 INFO  [main] Building precursor-fragment pairs for MS1 features....
2022-08-20 22:22:24,897 INFO  [main] Building precursor-fragment pairs for unfragmented ions....
2022-08-20 22:22:41,254 INFO  [main] ==================================================================================
2022-08-20 22:22:41,254 INFO  [main] Processing DIA MS2 (mz range):898.0_939.0( 5/40 )
2022-08-20 22:22:41,314 INFO  [main] Processing all scans to detect possible m/z peak curves and
2022-08-20 22:22:41,314 INFO  [main] Smoothing detected signals......
2022-08-20 22:22:43,551 INFO  [main] 836178 Peak curves found (Memory usage:2262MB)
2022-08-20 22:22:43,555 INFO  [main] Grouping isotopic peak curves........
2022-08-20 22:22:43,555 INFO  [main] Building PeakCurve Mass-RT KD tree
2022-08-20 22:22:45,230 INFO  [main] No of ion clusters:4117 (Memory usage:2365MB)
2022-08-20 22:22:45,230 INFO  [main] Writing PeakCluster serialization to file:201905024_F_7951_phos_2_898_939_PeakCluster.serFS...
2022-08-20 22:22:45,278 INFO  [main] Building precursor-fragment pairs for MS1 features....
2022-08-20 22:23:07,771 INFO  [main] Building precursor-fragment pairs for unfragmented ions....
2022-08-20 22:23:22,156 INFO  [main] ==================================================================================
2022-08-20 22:23:22,156 INFO  [main] Processing DIA MS2 (mz range):867.0_899.0( 6/40 )
2022-08-20 22:23:22,211 INFO  [main] Processing all scans to detect possible m/z peak curves and
2022-08-20 22:23:22,211 INFO  [main] Smoothing detected signals......
2022-08-20 22:23:24,053 INFO  [main] 735632 Peak curves found (Memory usage:2108MB)
2022-08-20 22:23:24,055 INFO  [main] Grouping isotopic peak curves........
2022-08-20 22:23:24,055 INFO  [main] Building PeakCurve Mass-RT KD tree
2022-08-20 22:23:25,495 INFO  [main] No of ion clusters:3323 (Memory usage:2198MB)
2022-08-20 22:23:25,496 INFO  [main] Writing PeakCluster serialization to file:201905024_F_7951_phos_2_867_899_PeakCluster.serFS...
2022-08-20 22:23:25,571 INFO  [main] Building precursor-fragment pairs for MS1 features....
2022-08-20 22:23:37,761 INFO  [main] Building precursor-fragment pairs for unfragmented ions....
2022-08-20 22:23:47,335 INFO  [main] ==================================================================================
2022-08-20 22:23:47,336 INFO  [main] Processing DIA MS2 (mz range):838.0_868.0( 7/40 )
2022-08-20 22:23:47,395 INFO  [main] Processing all scans to detect possible m/z peak curves and
2022-08-20 22:23:47,395 INFO  [main] Smoothing detected signals......
2022-08-20 22:23:49,229 INFO  [main] 725532 Peak curves found (Memory usage:2152MB)
2022-08-20 22:23:49,231 INFO  [main] Grouping isotopic peak curves........
2022-08-20 22:23:49,232 INFO  [main] Building PeakCurve Mass-RT KD tree
2022-08-20 22:23:50,652 INFO  [main] No of ion clusters:3667 (Memory usage:2240MB)
2022-08-20 22:23:50,653 INFO  [main] Writing PeakCluster serialization to file:201905024_F_7951_phos_2_838_868_PeakCluster.serFS...
2022-08-20 22:23:50,713 INFO  [main] Building precursor-fragment pairs for MS1 features....
2022-08-20 22:24:01,624 INFO  [main] Building precursor-fragment pairs for unfragmented ions....
2022-08-20 22:24:11,912 INFO  [main] ==================================================================================
2022-08-20 22:24:11,912 INFO  [main] Processing DIA MS2 (mz range):814.0_839.0( 8/40 )
2022-08-20 22:24:11,973 INFO  [main] Processing all scans to detect possible m/z peak curves and
2022-08-20 22:24:11,973 INFO  [main] Smoothing detected signals......
2022-08-20 22:24:14,300 INFO  [main] 814406 Peak curves found (Memory usage:2225MB)
2022-08-20 22:24:14,302 INFO  [main] Grouping isotopic peak curves........
2022-08-20 22:24:14,302 INFO  [main] Building PeakCurve Mass-RT KD tree
2022-08-20 22:24:15,873 INFO  [main] No of ion clusters:4040 (Memory usage:2324MB)
2022-08-20 22:24:15,873 INFO  [main] Writing PeakCluster serialization to file:201905024_F_7951_phos_2_814_839_PeakCluster.serFS...
2022-08-20 22:24:15,931 INFO  [main] Building precursor-fragment pairs for MS1 features....
2022-08-20 22:24:27,337 INFO  [main] Building precursor-fragment pairs for unfragmented ions....
2022-08-20 22:24:39,798 INFO  [main] ==================================================================================
2022-08-20 22:24:39,798 INFO  [main] Processing DIA MS2 (mz range):791.0_815.0( 9/40 )
2022-08-20 22:24:39,853 INFO  [main] Processing all scans to detect possible m/z peak curves and
2022-08-20 22:24:39,853 INFO  [main] Smoothing detected signals......
2022-08-20 22:24:41,957 INFO  [main] 771512 Peak curves found (Memory usage:2224MB)
2022-08-20 22:24:41,960 INFO  [main] Grouping isotopic peak curves........
2022-08-20 22:24:41,960 INFO  [main] Building PeakCurve Mass-RT KD tree
2022-08-20 22:24:43,504 INFO  [main] No of ion clusters:3861 (Memory usage:2318MB)
2022-08-20 22:24:43,504 INFO  [main] Writing PeakCluster serialization to file:201905024_F_7951_phos_2_791_815_PeakCluster.serFS...
2022-08-20 22:24:43,555 INFO  [main] Building precursor-fragment pairs for MS1 features....
2022-08-20 22:24:54,697 INFO  [main] Building precursor-fragment pairs for unfragmented ions....
2022-08-20 22:25:06,807 INFO  [main] ==================================================================================
2022-08-20 22:25:06,808 INFO  [main] Processing DIA MS2 (mz range):770.0_792.0( 10/40 )
2022-08-20 22:25:06,862 INFO  [main] Processing all scans to detect possible m/z peak curves and
2022-08-20 22:25:06,862 INFO  [main] Smoothing detected signals......
2022-08-20 22:25:08,841 INFO  [main] 743818 Peak curves found (Memory usage:2226MB)
2022-08-20 22:25:08,844 INFO  [main] Grouping isotopic peak curves........
2022-08-20 22:25:08,844 INFO  [main] Building PeakCurve Mass-RT KD tree
2022-08-20 22:25:10,483 INFO  [main] No of ion clusters:3661 (Memory usage:2318MB)
2022-08-20 22:25:10,483 INFO  [main] Writing PeakCluster serialization to file:201905024_F_7951_phos_2_770_792_PeakCluster.serFS...
2022-08-20 22:25:10,526 INFO  [main] Building precursor-fragment pairs for MS1 features....
2022-08-20 22:25:20,380 INFO  [main] Building precursor-fragment pairs for unfragmented ions....
2022-08-20 22:25:31,009 INFO  [main] ==================================================================================
2022-08-20 22:25:31,009 INFO  [main] Processing DIA MS2 (mz range):750.0_771.0( 11/40 )
2022-08-20 22:25:31,060 INFO  [main] Processing all scans to detect possible m/z peak curves and
2022-08-20 22:25:31,060 INFO  [main] Smoothing detected signals......
2022-08-20 22:25:32,973 INFO  [main] 717831 Peak curves found (Memory usage:2227MB)
2022-08-20 22:25:32,975 INFO  [main] Grouping isotopic peak curves........
2022-08-20 22:25:32,975 INFO  [main] Building PeakCurve Mass-RT KD tree
2022-08-20 22:25:34,392 INFO  [main] No of ion clusters:3556 (Memory usage:2313MB)
2022-08-20 22:25:34,393 INFO  [main] Writing PeakCluster serialization to file:201905024_F_7951_phos_2_750_771_PeakCluster.serFS...
2022-08-20 22:25:34,438 INFO  [main] Building precursor-fragment pairs for MS1 features....
2022-08-20 22:25:43,408 INFO  [main] Building precursor-fragment pairs for unfragmented ions....
2022-08-20 22:25:52,946 INFO  [main] ==================================================================================
2022-08-20 22:25:52,946 INFO  [main] Processing DIA MS2 (mz range):731.0_751.0( 12/40 )
2022-08-20 22:25:52,991 INFO  [main] Processing all scans to detect possible m/z peak curves and
2022-08-20 22:25:52,991 INFO  [main] Smoothing detected signals......
2022-08-20 22:25:54,870 INFO  [main] 681604 Peak curves found (Memory usage:2223MB)
2022-08-20 22:25:54,872 INFO  [main] Grouping isotopic peak curves........
2022-08-20 22:25:54,872 INFO  [main] Building PeakCurve Mass-RT KD tree
2022-08-20 22:25:56,234 INFO  [main] No of ion clusters:3571 (Memory usage:2307MB)
2022-08-20 22:25:56,235 INFO  [main] Writing PeakCluster serialization to file:201905024_F_7951_phos_2_731_751_PeakCluster.serFS...
2022-08-20 22:25:56,287 INFO  [main] Building precursor-fragment pairs for MS1 features....
2022-08-20 22:26:03,824 INFO  [main] Building precursor-fragment pairs for unfragmented ions....
2022-08-20 22:26:12,692 INFO  [main] ==================================================================================
2022-08-20 22:26:12,692 INFO  [main] Processing DIA MS2 (mz range):713.0_732.0( 13/40 )
2022-08-20 22:26:12,736 INFO  [main] Processing all scans to detect possible m/z peak curves and
2022-08-20 22:26:12,736 INFO  [main] Smoothing detected signals......
2022-08-20 22:26:15,048 INFO  [main] 665450 Peak curves found (Memory usage:2223MB)
2022-08-20 22:26:15,051 INFO  [main] Grouping isotopic peak curves........
2022-08-20 22:26:15,051 INFO  [main] Building PeakCurve Mass-RT KD tree
2022-08-20 22:26:16,321 INFO  [main] No of ion clusters:3546 (Memory usage:2304MB)
2022-08-20 22:26:16,321 INFO  [main] Writing PeakCluster serialization to file:201905024_F_7951_phos_2_713_732_PeakCluster.serFS...
2022-08-20 22:26:16,363 INFO  [main] Building precursor-fragment pairs for MS1 features....
2022-08-20 22:26:23,835 INFO  [main] Building precursor-fragment pairs for unfragmented ions....
2022-08-20 22:26:32,926 INFO  [main] ==================================================================================
2022-08-20 22:26:32,926 INFO  [main] Processing DIA MS2 (mz range):697.0_714.0( 14/40 )
2022-08-20 22:26:32,971 INFO  [main] Processing all scans to detect possible m/z peak curves and
2022-08-20 22:26:32,971 INFO  [main] Smoothing detected signals......
2022-08-20 22:26:34,473 INFO  [main] 589008 Peak curves found (Memory usage:2197MB)
2022-08-20 22:26:34,475 INFO  [main] Grouping isotopic peak curves........
2022-08-20 22:26:34,476 INFO  [main] Building PeakCurve Mass-RT KD tree
2022-08-20 22:26:35,638 INFO  [main] No of ion clusters:3012 (Memory usage:2270MB)
2022-08-20 22:26:35,638 INFO  [main] Writing PeakCluster serialization to file:201905024_F_7951_phos_2_697_714_PeakCluster.serFS...
2022-08-20 22:26:35,679 INFO  [main] Building precursor-fragment pairs for MS1 features....
2022-08-20 22:26:40,546 INFO  [main] Building precursor-fragment pairs for unfragmented ions....
2022-08-20 22:26:46,901 INFO  [main] ==================================================================================
2022-08-20 22:26:46,901 INFO  [main] Processing DIA MS2 (mz range):682.0_698.0( 15/40 )
2022-08-20 22:26:46,944 INFO  [main] Processing all scans to detect possible m/z peak curves and
2022-08-20 22:26:46,944 INFO  [main] Smoothing detected signals......
2022-08-20 22:26:48,421 INFO  [main] 546152 Peak curves found (Memory usage:2126MB)
2022-08-20 22:26:48,423 INFO  [main] Grouping isotopic peak curves........
2022-08-20 22:26:48,423 INFO  [main] Building PeakCurve Mass-RT KD tree
2022-08-20 22:26:49,501 INFO  [main] No of ion clusters:2722 (Memory usage:2194MB)
2022-08-20 22:26:49,502 INFO  [main] Writing PeakCluster serialization to file:201905024_F_7951_phos_2_682_698_PeakCluster.serFS...
2022-08-20 22:26:49,545 INFO  [main] Building precursor-fragment pairs for MS1 features....
2022-08-20 22:26:53,536 INFO  [main] Building precursor-fragment pairs for unfragmented ions....
2022-08-20 22:26:59,189 INFO  [main] ==================================================================================
2022-08-20 22:26:59,189 INFO  [main] Processing DIA MS2 (mz range):668.0_683.0( 16/40 )
2022-08-20 22:26:59,230 INFO  [main] Processing all scans to detect possible m/z peak curves and
2022-08-20 22:26:59,230 INFO  [main] Smoothing detected signals......
2022-08-20 22:27:00,680 INFO  [main] 530286 Peak curves found (Memory usage:2120MB)
2022-08-20 22:27:00,682 INFO  [main] Grouping isotopic peak curves........
2022-08-20 22:27:00,682 INFO  [main] Building PeakCurve Mass-RT KD tree
2022-08-20 22:27:01,686 INFO  [main] No of ion clusters:2693 (Memory usage:2185MB)
2022-08-20 22:27:01,687 INFO  [main] Writing PeakCluster serialization to file:201905024_F_7951_phos_2_668_683_PeakCluster.serFS...
2022-08-20 22:27:01,721 INFO  [main] Building precursor-fragment pairs for MS1 features....
2022-08-20 22:27:05,362 INFO  [main] Building precursor-fragment pairs for unfragmented ions....
2022-08-20 22:27:10,580 INFO  [main] ==================================================================================
2022-08-20 22:27:10,580 INFO  [main] Processing DIA MS2 (mz range):654.0_669.0( 17/40 )
2022-08-20 22:27:10,617 INFO  [main] Processing all scans to detect possible m/z peak curves and
2022-08-20 22:27:10,617 INFO  [main] Smoothing detected signals......
2022-08-20 22:27:12,194 INFO  [main] 502845 Peak curves found (Memory usage:2119MB)
2022-08-20 22:27:12,196 INFO  [main] Grouping isotopic peak curves........
2022-08-20 22:27:12,196 INFO  [main] Building PeakCurve Mass-RT KD tree
2022-08-20 22:27:13,160 INFO  [main] No of ion clusters:2501 (Memory usage:2183MB)
2022-08-20 22:27:13,161 INFO  [main] Writing PeakCluster serialization to file:201905024_F_7951_phos_2_654_669_PeakCluster.serFS...
2022-08-20 22:27:13,242 INFO  [main] Building precursor-fragment pairs for MS1 features....
2022-08-20 22:27:16,720 INFO  [main] Building precursor-fragment pairs for unfragmented ions....
2022-08-20 22:27:21,667 INFO  [main] ==================================================================================
2022-08-20 22:27:21,668 INFO  [main] Processing DIA MS2 (mz range):640.0_655.0( 18/40 )
2022-08-20 22:27:21,705 INFO  [main] Processing all scans to detect possible m/z peak curves and
2022-08-20 22:27:21,705 INFO  [main] Smoothing detected signals......
2022-08-20 22:27:23,186 INFO  [main] 490726 Peak curves found (Memory usage:2115MB)
2022-08-20 22:27:23,189 INFO  [main] Grouping isotopic peak curves........
2022-08-20 22:27:23,189 INFO  [main] Building PeakCurve Mass-RT KD tree
2022-08-20 22:27:24,154 INFO  [main] No of ion clusters:2488 (Memory usage:2176MB)
2022-08-20 22:27:24,155 INFO  [main] Writing PeakCluster serialization to file:201905024_F_7951_phos_2_640_655_PeakCluster.serFS...
2022-08-20 22:27:24,191 INFO  [main] Building precursor-fragment pairs for MS1 features....
2022-08-20 22:27:27,490 INFO  [main] Building precursor-fragment pairs for unfragmented ions....
2022-08-20 22:27:32,247 INFO  [main] ==================================================================================
2022-08-20 22:27:32,248 INFO  [main] Processing DIA MS2 (mz range):625.0_641.0( 19/40 )
2022-08-20 22:27:32,282 INFO  [main] Processing all scans to detect possible m/z peak curves and
2022-08-20 22:27:32,282 INFO  [main] Smoothing detected signals......
2022-08-20 22:27:33,505 INFO  [main] 490184 Peak curves found (Memory usage:2124MB)
2022-08-20 22:27:33,507 INFO  [main] Grouping isotopic peak curves........
2022-08-20 22:27:33,507 INFO  [main] Building PeakCurve Mass-RT KD tree
2022-08-20 22:27:34,448 INFO  [main] No of ion clusters:2633 (Memory usage:2184MB)
2022-08-20 22:27:34,449 INFO  [main] Writing PeakCluster serialization to file:201905024_F_7951_phos_2_625_641_PeakCluster.serFS...
2022-08-20 22:27:34,505 INFO  [main] Building precursor-fragment pairs for MS1 features....
2022-08-20 22:27:37,772 INFO  [main] Building precursor-fragment pairs for unfragmented ions....
2022-08-20 22:27:42,660 INFO  [main] ==================================================================================
2022-08-20 22:27:42,660 INFO  [main] Processing DIA MS2 (mz range):613.0_626.0( 20/40 )
2022-08-20 22:27:42,693 INFO  [main] Processing all scans to detect possible m/z peak curves and
2022-08-20 22:27:42,694 INFO  [main] Smoothing detected signals......
2022-08-20 22:27:43,738 INFO  [main] 415455 Peak curves found (Memory usage:2085MB)
2022-08-20 22:27:43,740 INFO  [main] Grouping isotopic peak curves........
2022-08-20 22:27:43,740 INFO  [main] Building PeakCurve Mass-RT KD tree
2022-08-20 22:27:44,583 INFO  [main] No of ion clusters:2152 (Memory usage:2136MB)
2022-08-20 22:27:44,583 INFO  [main] Writing PeakCluster serialization to file:201905024_F_7951_phos_2_613_626_PeakCluster.serFS...
2022-08-20 22:27:44,671 INFO  [main] Building precursor-fragment pairs for MS1 features....
2022-08-20 22:27:46,942 INFO  [main] Building precursor-fragment pairs for unfragmented ions....
2022-08-20 22:27:50,503 INFO  [main] ==================================================================================
2022-08-20 22:27:50,503 INFO  [main] Processing DIA MS2 (mz range):601.0_614.0( 21/40 )
2022-08-20 22:27:50,541 INFO  [main] Processing all scans to detect possible m/z peak curves and
2022-08-20 22:27:50,542 INFO  [main] Smoothing detected signals......
2022-08-20 22:27:51,879 INFO  [main] 412583 Peak curves found (Memory usage:2088MB)
2022-08-20 22:27:51,881 INFO  [main] Grouping isotopic peak curves........
2022-08-20 22:27:51,882 INFO  [main] Building PeakCurve Mass-RT KD tree
2022-08-20 22:27:52,702 INFO  [main] No of ion clusters:2175 (Memory usage:2140MB)
2022-08-20 22:27:52,702 INFO  [main] Writing PeakCluster serialization to file:201905024_F_7951_phos_2_601_614_PeakCluster.serFS...
2022-08-20 22:27:52,759 INFO  [main] Building precursor-fragment pairs for MS1 features....
2022-08-20 22:27:55,056 INFO  [main] Building precursor-fragment pairs for unfragmented ions....
2022-08-20 22:27:58,411 INFO  [main] ==================================================================================
2022-08-20 22:27:58,411 INFO  [main] Processing DIA MS2 (mz range):587.0_602.0( 22/40 )
2022-08-20 22:27:58,447 INFO  [main] Processing all scans to detect possible m/z peak curves and
2022-08-20 22:27:58,447 INFO  [main] Smoothing detected signals......
2022-08-20 22:28:00,837 INFO  [main] 439065 Peak curves found (Memory usage:2109MB)
2022-08-20 22:28:00,839 INFO  [main] Grouping isotopic peak curves........
2022-08-20 22:28:00,839 INFO  [main] Building PeakCurve Mass-RT KD tree
2022-08-20 22:28:01,590 INFO  [main] No of ion clusters:2397 (Memory usage:2165MB)
2022-08-20 22:28:01,591 INFO  [main] Writing PeakCluster serialization to file:201905024_F_7951_phos_2_587_602_PeakCluster.serFS...
2022-08-20 22:28:01,623 INFO  [main] Building precursor-fragment pairs for MS1 features....
2022-08-20 22:28:03,495 INFO  [main] Building precursor-fragment pairs for unfragmented ions....
2022-08-20 22:28:07,321 INFO  [main] ==================================================================================
2022-08-20 22:28:07,321 INFO  [main] Processing DIA MS2 (mz range):575.0_588.0( 23/40 )
2022-08-20 22:28:07,352 INFO  [main] Processing all scans to detect possible m/z peak curves and
2022-08-20 22:28:07,352 INFO  [main] Smoothing detected signals......
2022-08-20 22:28:08,651 INFO  [main] 382665 Peak curves found (Memory usage:2082MB)
2022-08-20 22:28:08,653 INFO  [main] Grouping isotopic peak curves........
2022-08-20 22:28:08,653 INFO  [main] Building PeakCurve Mass-RT KD tree
2022-08-20 22:28:09,398 INFO  [main] No of ion clusters:2043 (Memory usage:2128MB)
2022-08-20 22:28:09,398 INFO  [main] Writing PeakCluster serialization to file:201905024_F_7951_phos_2_575_588_PeakCluster.serFS...
2022-08-20 22:28:09,442 INFO  [main] Building precursor-fragment pairs for MS1 features....
2022-08-20 22:28:10,889 INFO  [main] Building precursor-fragment pairs for unfragmented ions....
2022-08-20 22:28:14,023 INFO  [main] ==================================================================================
2022-08-20 22:28:14,024 INFO  [main] Processing DIA MS2 (mz range):563.0_576.0( 24/40 )
2022-08-20 22:28:14,054 INFO  [main] Processing all scans to detect possible m/z peak curves and
2022-08-20 22:28:14,054 INFO  [main] Smoothing detected signals......
2022-08-20 22:28:15,237 INFO  [main] 378465 Peak curves found (Memory usage:2079MB)
2022-08-20 22:28:15,239 INFO  [main] Grouping isotopic peak curves........
2022-08-20 22:28:15,239 INFO  [main] Building PeakCurve Mass-RT KD tree
2022-08-20 22:28:15,996 INFO  [main] No of ion clusters:2100 (Memory usage:2125MB)
2022-08-20 22:28:15,996 INFO  [main] Writing PeakCluster serialization to file:201905024_F_7951_phos_2_563_576_PeakCluster.serFS...
2022-08-20 22:28:16,050 INFO  [main] Building precursor-fragment pairs for MS1 features....
2022-08-20 22:28:17,482 INFO  [main] Building precursor-fragment pairs for unfragmented ions....
2022-08-20 22:28:20,591 INFO  [main] ==================================================================================
2022-08-20 22:28:20,591 INFO  [main] Processing DIA MS2 (mz range):552.0_564.0( 25/40 )
2022-08-20 22:28:20,622 INFO  [main] Processing all scans to detect possible m/z peak curves and
2022-08-20 22:28:20,622 INFO  [main] Smoothing detected signals......
2022-08-20 22:28:21,681 INFO  [main] 352310 Peak curves found (Memory usage:2067MB)
2022-08-20 22:28:21,683 INFO  [main] Grouping isotopic peak curves........
2022-08-20 22:28:21,683 INFO  [main] Building PeakCurve Mass-RT KD tree
2022-08-20 22:28:22,415 INFO  [main] No of ion clusters:1892 (Memory usage:2113MB)
2022-08-20 22:28:22,415 INFO  [main] Writing PeakCluster serialization to file:201905024_F_7951_phos_2_552_564_PeakCluster.serFS...
2022-08-20 22:28:22,459 INFO  [main] Building precursor-fragment pairs for MS1 features....
2022-08-20 22:28:23,532 INFO  [main] Building precursor-fragment pairs for unfragmented ions....
2022-08-20 22:28:26,202 INFO  [main] ==================================================================================
2022-08-20 22:28:26,203 INFO  [main] Processing DIA MS2 (mz range):540.0_553.0( 26/40 )
2022-08-20 22:28:26,238 INFO  [main] Processing all scans to detect possible m/z peak curves and
2022-08-20 22:28:26,238 INFO  [main] Smoothing detected signals......
2022-08-20 22:28:27,267 INFO  [main] 359419 Peak curves found (Memory usage:2074MB)
2022-08-20 22:28:27,270 INFO  [main] Grouping isotopic peak curves........
2022-08-20 22:28:27,270 INFO  [main] Building PeakCurve Mass-RT KD tree
2022-08-20 22:28:27,972 INFO  [main] No of ion clusters:2167 (Memory usage:2119MB)
2022-08-20 22:28:27,972 INFO  [main] Writing PeakCluster serialization to file:201905024_F_7951_phos_2_540_553_PeakCluster.serFS...
2022-08-20 22:28:28,006 INFO  [main] Building precursor-fragment pairs for MS1 features....
2022-08-20 22:28:29,223 INFO  [main] Building precursor-fragment pairs for unfragmented ions....
2022-08-20 22:28:32,393 INFO  [main] ==================================================================================
2022-08-20 22:28:32,393 INFO  [main] Processing DIA MS2 (mz range):528.0_541.0( 27/40 )
2022-08-20 22:28:32,425 INFO  [main] Processing all scans to detect possible m/z peak curves and
2022-08-20 22:28:32,425 INFO  [main] Smoothing detected signals......
2022-08-20 22:28:33,962 INFO  [main] 342698 Peak curves found (Memory usage:2066MB)
2022-08-20 22:28:33,964 INFO  [main] Grouping isotopic peak curves........
2022-08-20 22:28:33,964 INFO  [main] Building PeakCurve Mass-RT KD tree
2022-08-20 22:28:34,713 INFO  [main] No of ion clusters:1913 (Memory usage:2109MB)
2022-08-20 22:28:34,713 INFO  [main] Writing PeakCluster serialization to file:201905024_F_7951_phos_2_528_541_PeakCluster.serFS...
2022-08-20 22:28:34,752 INFO  [main] Building precursor-fragment pairs for MS1 features....
2022-08-20 22:28:35,856 INFO  [main] Building precursor-fragment pairs for unfragmented ions....
2022-08-20 22:28:38,417 INFO  [main] ==================================================================================
2022-08-20 22:28:38,417 INFO  [main] Processing DIA MS2 (mz range):516.0_529.0( 28/40 )
2022-08-20 22:28:38,448 INFO  [main] Processing all scans to detect possible m/z peak curves and
2022-08-20 22:28:38,448 INFO  [main] Smoothing detected signals......
2022-08-20 22:28:40,681 INFO  [main] 315217 Peak curves found (Memory usage:2055MB)
2022-08-20 22:28:40,683 INFO  [main] Grouping isotopic peak curves........
2022-08-20 22:28:40,683 INFO  [main] Building PeakCurve Mass-RT KD tree
2022-08-20 22:28:41,253 INFO  [main] No of ion clusters:1759 (Memory usage:2095MB)
2022-08-20 22:28:41,253 INFO  [main] Writing PeakCluster serialization to file:201905024_F_7951_phos_2_516_529_PeakCluster.serFS...
2022-08-20 22:28:41,284 INFO  [main] Building precursor-fragment pairs for MS1 features....
2022-08-20 22:28:42,275 INFO  [main] Building precursor-fragment pairs for unfragmented ions....
2022-08-20 22:28:44,627 INFO  [main] ==================================================================================
2022-08-20 22:28:44,627 INFO  [main] Processing DIA MS2 (mz range):505.0_517.0( 29/40 )
2022-08-20 22:28:44,657 INFO  [main] Processing all scans to detect possible m/z peak curves and
2022-08-20 22:28:44,657 INFO  [main] Smoothing detected signals......
2022-08-20 22:28:45,435 INFO  [main] 291406 Peak curves found (Memory usage:1997MB)
2022-08-20 22:28:45,437 INFO  [main] Grouping isotopic peak curves........
2022-08-20 22:28:45,437 INFO  [main] Building PeakCurve Mass-RT KD tree
2022-08-20 22:28:46,057 INFO  [main] No of ion clusters:1543 (Memory usage:2032MB)
2022-08-20 22:28:46,057 INFO  [main] Writing PeakCluster serialization to file:201905024_F_7951_phos_2_505_517_PeakCluster.serFS...
2022-08-20 22:28:46,094 INFO  [main] Building precursor-fragment pairs for MS1 features....
2022-08-20 22:28:46,960 INFO  [main] Building precursor-fragment pairs for unfragmented ions....
2022-08-20 22:28:48,795 INFO  [main] ==================================================================================
2022-08-20 22:28:48,795 INFO  [main] Processing DIA MS2 (mz range):493.0_506.0( 30/40 )
2022-08-20 22:28:48,829 INFO  [main] Processing all scans to detect possible m/z peak curves and
2022-08-20 22:28:48,829 INFO  [main] Smoothing detected signals......
2022-08-20 22:28:51,063 INFO  [main] 300870 Peak curves found (Memory usage:2006MB)
2022-08-20 22:28:51,065 INFO  [main] Grouping isotopic peak curves........
2022-08-20 22:28:51,065 INFO  [main] Building PeakCurve Mass-RT KD tree
2022-08-20 22:28:51,598 INFO  [main] No of ion clusters:1550 (Memory usage:2043MB)
2022-08-20 22:28:51,598 INFO  [main] Writing PeakCluster serialization to file:201905024_F_7951_phos_2_493_506_PeakCluster.serFS...
2022-08-20 22:28:51,666 INFO  [main] Building precursor-fragment pairs for MS1 features....
2022-08-20 22:28:52,588 INFO  [main] Building precursor-fragment pairs for unfragmented ions....
2022-08-20 22:28:54,591 INFO  [main] ==================================================================================
2022-08-20 22:28:54,591 INFO  [main] Processing DIA MS2 (mz range):481.0_494.0( 31/40 )
2022-08-20 22:28:54,613 INFO  [main] Processing all scans to detect possible m/z peak curves and
2022-08-20 22:28:54,613 INFO  [main] Smoothing detected signals......
2022-08-20 22:28:55,428 INFO  [main] 273702 Peak curves found (Memory usage:1994MB)
2022-08-20 22:28:55,429 INFO  [main] Grouping isotopic peak curves........
2022-08-20 22:28:55,429 INFO  [main] Building PeakCurve Mass-RT KD tree
2022-08-20 22:28:56,062 INFO  [main] No of ion clusters:1431 (Memory usage:2030MB)
2022-08-20 22:28:56,062 INFO  [main] Writing PeakCluster serialization to file:201905024_F_7951_phos_2_481_494_PeakCluster.serFS...
2022-08-20 22:28:56,093 INFO  [main] Building precursor-fragment pairs for MS1 features....
2022-08-20 22:28:56,860 INFO  [main] Building precursor-fragment pairs for unfragmented ions....
2022-08-20 22:28:58,558 INFO  [main] ==================================================================================
2022-08-20 22:28:58,559 INFO  [main] Processing DIA MS2 (mz range):469.0_482.0( 32/40 )
2022-08-20 22:28:58,589 INFO  [main] Processing all scans to detect possible m/z peak curves and
2022-08-20 22:28:58,589 INFO  [main] Smoothing detected signals......
2022-08-20 22:28:59,416 INFO  [main] 260350 Peak curves found (Memory usage:1987MB)
2022-08-20 22:28:59,418 INFO  [main] Grouping isotopic peak curves........
2022-08-20 22:28:59,418 INFO  [main] Building PeakCurve Mass-RT KD tree
2022-08-20 22:28:59,984 INFO  [main] No of ion clusters:1139 (Memory usage:2020MB)
2022-08-20 22:28:59,984 INFO  [main] Writing PeakCluster serialization to file:201905024_F_7951_phos_2_469_482_PeakCluster.serFS...
2022-08-20 22:29:00,011 INFO  [main] Building precursor-fragment pairs for MS1 features....
2022-08-20 22:29:00,619 INFO  [main] Building precursor-fragment pairs for unfragmented ions....
2022-08-20 22:29:01,993 INFO  [main] ==================================================================================
2022-08-20 22:29:01,993 INFO  [main] Processing DIA MS2 (mz range):458.0_470.0( 33/40 )
2022-08-20 22:29:02,024 INFO  [main] Processing all scans to detect possible m/z peak curves and
2022-08-20 22:29:02,024 INFO  [main] Smoothing detected signals......
2022-08-20 22:29:03,313 INFO  [main] 239893 Peak curves found (Memory usage:1977MB)
2022-08-20 22:29:03,314 INFO  [main] Grouping isotopic peak curves........
2022-08-20 22:29:03,315 INFO  [main] Building PeakCurve Mass-RT KD tree
2022-08-20 22:29:03,868 INFO  [main] No of ion clusters:967 (Memory usage:2009MB)
2022-08-20 22:29:03,868 INFO  [main] Writing PeakCluster serialization to file:201905024_F_7951_phos_2_458_470_PeakCluster.serFS...
2022-08-20 22:29:03,897 INFO  [main] Building precursor-fragment pairs for MS1 features....
2022-08-20 22:29:04,396 INFO  [main] Building precursor-fragment pairs for unfragmented ions....
2022-08-20 22:29:05,624 INFO  [main] ==================================================================================
2022-08-20 22:29:05,625 INFO  [main] Processing DIA MS2 (mz range):446.0_459.0( 34/40 )
2022-08-20 22:29:05,652 INFO  [main] Processing all scans to detect possible m/z peak curves and
2022-08-20 22:29:05,652 INFO  [main] Smoothing detected signals......
2022-08-20 22:29:07,764 INFO  [main] 231364 Peak curves found (Memory usage:1973MB)
2022-08-20 22:29:07,766 INFO  [main] Grouping isotopic peak curves........
2022-08-20 22:29:07,766 INFO  [main] Building PeakCurve Mass-RT KD tree
2022-08-20 22:29:08,230 INFO  [main] No of ion clusters:931 (Memory usage:2002MB)
2022-08-20 22:29:08,230 INFO  [main] Writing PeakCluster serialization to file:201905024_F_7951_phos_2_446_459_PeakCluster.serFS...
2022-08-20 22:29:08,244 INFO  [main] Building precursor-fragment pairs for MS1 features....
2022-08-20 22:29:08,665 INFO  [main] Building precursor-fragment pairs for unfragmented ions....
2022-08-20 22:29:09,705 INFO  [main] ==================================================================================
2022-08-20 22:29:09,705 INFO  [main] Processing DIA MS2 (mz range):433.0_447.0( 35/40 )
2022-08-20 22:29:09,728 INFO  [main] Processing all scans to detect possible m/z peak curves and
2022-08-20 22:29:09,728 INFO  [main] Smoothing detected signals......
2022-08-20 22:29:11,888 INFO  [main] 236407 Peak curves found (Memory usage:1976MB)
2022-08-20 22:29:11,890 INFO  [main] Grouping isotopic peak curves........
2022-08-20 22:29:11,890 INFO  [main] Building PeakCurve Mass-RT KD tree
2022-08-20 22:29:12,356 INFO  [main] No of ion clusters:921 (Memory usage:2006MB)
2022-08-20 22:29:12,356 INFO  [main] Writing PeakCluster serialization to file:201905024_F_7951_phos_2_433_447_PeakCluster.serFS...
2022-08-20 22:29:12,383 INFO  [main] Building precursor-fragment pairs for MS1 features....
2022-08-20 22:29:12,876 INFO  [main] Building precursor-fragment pairs for unfragmented ions....
2022-08-20 22:29:13,964 INFO  [main] ==================================================================================
2022-08-20 22:29:13,965 INFO  [main] Processing DIA MS2 (mz range):420.0_434.0( 36/40 )
2022-08-20 22:29:13,986 INFO  [main] Processing all scans to detect possible m/z peak curves and
2022-08-20 22:29:13,986 INFO  [main] Smoothing detected signals......
2022-08-20 22:29:16,046 INFO  [main] 213192 Peak curves found (Memory usage:1964MB)
2022-08-20 22:29:16,048 INFO  [main] Grouping isotopic peak curves........
2022-08-20 22:29:16,048 INFO  [main] Building PeakCurve Mass-RT KD tree
2022-08-20 22:29:16,535 INFO  [main] No of ion clusters:821 (Memory usage:1991MB)
2022-08-20 22:29:16,535 INFO  [main] Writing PeakCluster serialization to file:201905024_F_7951_phos_2_420_434_PeakCluster.serFS...
2022-08-20 22:29:16,551 INFO  [main] Building precursor-fragment pairs for MS1 features....
2022-08-20 22:29:16,949 INFO  [main] Building precursor-fragment pairs for unfragmented ions....
2022-08-20 22:29:17,852 INFO  [main] ==================================================================================
2022-08-20 22:29:17,852 INFO  [main] Processing DIA MS2 (mz range):406.0_421.0( 37/40 )
2022-08-20 22:29:17,871 INFO  [main] Processing all scans to detect possible m/z peak curves and
2022-08-20 22:29:17,871 INFO  [main] Smoothing detected signals......
2022-08-20 22:29:19,407 INFO  [main] 197500 Peak curves found (Memory usage:1955MB)
2022-08-20 22:29:19,409 INFO  [main] Grouping isotopic peak curves........
2022-08-20 22:29:19,409 INFO  [main] Building PeakCurve Mass-RT KD tree
2022-08-20 22:29:19,834 INFO  [main] No of ion clusters:697 (Memory usage:1983MB)
2022-08-20 22:29:19,834 INFO  [main] Writing PeakCluster serialization to file:201905024_F_7951_phos_2_406_421_PeakCluster.serFS...
2022-08-20 22:29:19,848 INFO  [main] Building precursor-fragment pairs for MS1 features....
2022-08-20 22:29:20,144 INFO  [main] Building precursor-fragment pairs for unfragmented ions....
2022-08-20 22:29:20,923 INFO  [main] ==================================================================================
2022-08-20 22:29:20,923 INFO  [main] Processing DIA MS2 (mz range):390.0_407.0( 38/40 )
2022-08-20 22:29:20,942 INFO  [main] Processing all scans to detect possible m/z peak curves and
2022-08-20 22:29:20,942 INFO  [main] Smoothing detected signals......
2022-08-20 22:29:22,509 INFO  [main] 192834 Peak curves found (Memory usage:1943MB)
2022-08-20 22:29:22,511 INFO  [main] Grouping isotopic peak curves........
2022-08-20 22:29:22,511 INFO  [main] Building PeakCurve Mass-RT KD tree
2022-08-20 22:29:22,971 INFO  [main] No of ion clusters:609 (Memory usage:1969MB)
2022-08-20 22:29:22,971 INFO  [main] Writing PeakCluster serialization to file:201905024_F_7951_phos_2_390_407_PeakCluster.serFS...
2022-08-20 22:29:22,983 INFO  [main] Building precursor-fragment pairs for MS1 features....
2022-08-20 22:29:23,307 INFO  [main] Building precursor-fragment pairs for unfragmented ions....
2022-08-20 22:29:24,105 INFO  [main] ==================================================================================
2022-08-20 22:29:24,105 INFO  [main] Processing DIA MS2 (mz range):372.0_391.0( 39/40 )
2022-08-20 22:29:24,126 INFO  [main] Processing all scans to detect possible m/z peak curves and
2022-08-20 22:29:24,126 INFO  [main] Smoothing detected signals......
2022-08-20 22:29:25,720 INFO  [main] 184562 Peak curves found (Memory usage:1939MB)
2022-08-20 22:29:25,722 INFO  [main] Grouping isotopic peak curves........
2022-08-20 22:29:25,722 INFO  [main] Building PeakCurve Mass-RT KD tree
2022-08-20 22:29:26,176 INFO  [main] No of ion clusters:563 (Memory usage:1964MB)
2022-08-20 22:29:26,176 INFO  [main] Writing PeakCluster serialization to file:201905024_F_7951_phos_2_372_391_PeakCluster.serFS...
2022-08-20 22:29:26,187 INFO  [main] Building precursor-fragment pairs for MS1 features....
2022-08-20 22:29:26,435 INFO  [main] Building precursor-fragment pairs for unfragmented ions....
2022-08-20 22:29:27,138 INFO  [main] ==================================================================================
2022-08-20 22:29:27,139 INFO  [main] Processing DIA MS2 (mz range):350.0_373.0( 40/40 )
2022-08-20 22:29:27,158 INFO  [main] Processing all scans to detect possible m/z peak curves and
2022-08-20 22:29:27,158 INFO  [main] Smoothing detected signals......
2022-08-20 22:29:29,518 INFO  [main] 179384 Peak curves found (Memory usage:1938MB)
2022-08-20 22:29:29,520 INFO  [main] Grouping isotopic peak curves........
2022-08-20 22:29:29,520 INFO  [main] Building PeakCurve Mass-RT KD tree
2022-08-20 22:29:29,915 INFO  [main] No of ion clusters:502 (Memory usage:1963MB)
2022-08-20 22:29:29,915 INFO  [main] Writing PeakCluster serialization to file:201905024_F_7951_phos_2_350_373_PeakCluster.serFS...
2022-08-20 22:29:29,925 INFO  [main] Building precursor-fragment pairs for MS1 features....
2022-08-20 22:29:30,146 INFO  [main] Building precursor-fragment pairs for unfragmented ions....
2022-08-20 22:29:30,757 INFO  [main] ==================================================================================
2022-08-20 22:29:59,771 INFO  [main] /storage/yufe/data/PXD022992/mzml/phos/201905024_F_7951_phos_2.mzML processed time:0 hour, 13 min, 1 sec
2022-08-20 22:29:59,771 INFO  [main] Job complete
2022-08-20 22:29:59,772 INFO  [main] =================================================================================================
Process 'UmpireSe' finished, exit code: 0
UmpireSe
java -cp /storage/yufe/tools/FragPipe-18.0/fragpipe/lib/fragpipe-18.0.jar:/storage/yufe/tools/FragPipe-18.0/fragpipe/lib/commons-io-2.11.0.jar com.github.chhh.utils.FileMove --no-err /storage/yufe/data/PXD022992/mzml/phos/diaumpire_se.log /storage/yufe/results/msfragger_dia_paper/runtime_melanoma_phospho/dev02/diaumpire/diaumpire_se.log
Process 'UmpireSe' finished, exit code: 0
UmpireSe
java -cp /storage/yufe/tools/FragPipe-18.0/fragpipe/lib/fragpipe-18.0.jar:/storage/yufe/tools/FragPipe-18.0/fragpipe/lib/commons-io-2.11.0.jar com.github.chhh.utils.FileMove --no-err /storage/yufe/data/PXD022992/mzml/phos/201905024_F_7951_phos_2_Peak /storage/yufe/results/msfragger_dia_paper/runtime_melanoma_phospho/dev02/diaumpire/201905024_F_7951_phos_2_Peak
Process 'UmpireSe' finished, exit code: 0
UmpireSe
java -cp /storage/yufe/tools/FragPipe-18.0/fragpipe/lib/fragpipe-18.0.jar:/storage/yufe/tools/FragPipe-18.0/fragpipe/lib/commons-io-2.11.0.jar com.github.chhh.utils.FileMove --no-err /storage/yufe/data/PXD022992/mzml/phos/201905024_F_7951_phos_2.DIAWindowsFS /storage/yufe/results/msfragger_dia_paper/runtime_melanoma_phospho/dev02/diaumpire/201905024_F_7951_phos_2.DIAWindowsFS
Process 'UmpireSe' finished, exit code: 0
UmpireSe
java -cp /storage/yufe/tools/FragPipe-18.0/fragpipe/lib/fragpipe-18.0.jar:/storage/yufe/tools/FragPipe-18.0/fragpipe/lib/commons-io-2.11.0.jar com.github.chhh.utils.FileMove --no-err /storage/yufe/data/PXD022992/mzml/phos/201905024_F_7951_phos_2.RTidxFS /storage/yufe/results/msfragger_dia_paper/runtime_melanoma_phospho/dev02/diaumpire/201905024_F_7951_phos_2.RTidxFS
Process 'UmpireSe' finished, exit code: 0
UmpireSe
java -cp /storage/yufe/tools/FragPipe-18.0/fragpipe/lib/fragpipe-18.0.jar:/storage/yufe/tools/FragPipe-18.0/fragpipe/lib/commons-io-2.11.0.jar com.github.chhh.utils.FileMove --no-err /storage/yufe/data/PXD022992/mzml/phos/201905024_F_7951_phos_2.ScanClusterMapping_Q1 /storage/yufe/results/msfragger_dia_paper/runtime_melanoma_phospho/dev02/diaumpire/201905024_F_7951_phos_2.ScanClusterMapping_Q1
Process 'UmpireSe' finished, exit code: 0
UmpireSe
java -cp /storage/yufe/tools/FragPipe-18.0/fragpipe/lib/fragpipe-18.0.jar:/storage/yufe/tools/FragPipe-18.0/fragpipe/lib/commons-io-2.11.0.jar com.github.chhh.utils.FileMove --no-err /storage/yufe/data/PXD022992/mzml/phos/201905024_F_7951_phos_2.ScanClusterMapping_Q2 /storage/yufe/results/msfragger_dia_paper/runtime_melanoma_phospho/dev02/diaumpire/201905024_F_7951_phos_2.ScanClusterMapping_Q2
Process 'UmpireSe' finished, exit code: 0
UmpireSe
java -cp /storage/yufe/tools/FragPipe-18.0/fragpipe/lib/fragpipe-18.0.jar:/storage/yufe/tools/FragPipe-18.0/fragpipe/lib/commons-io-2.11.0.jar com.github.chhh.utils.FileMove --no-err /storage/yufe/data/PXD022992/mzml/phos/201905024_F_7951_phos_2.ScanClusterMapping_Q3 /storage/yufe/results/msfragger_dia_paper/runtime_melanoma_phospho/dev02/diaumpire/201905024_F_7951_phos_2.ScanClusterMapping_Q3
Process 'UmpireSe' finished, exit code: 0
UmpireSe
java -cp /storage/yufe/tools/FragPipe-18.0/fragpipe/lib/fragpipe-18.0.jar:/storage/yufe/tools/FragPipe-18.0/fragpipe/lib/commons-io-2.11.0.jar com.github.chhh.utils.FileMove --no-err /storage/yufe/data/PXD022992/mzml/phos/201905024_F_7951_phos_2.ScanidxFS /storage/yufe/results/msfragger_dia_paper/runtime_melanoma_phospho/dev02/diaumpire/201905024_F_7951_phos_2.ScanidxFS
Process 'UmpireSe' finished, exit code: 0
UmpireSe
java -cp /storage/yufe/tools/FragPipe-18.0/fragpipe/lib/fragpipe-18.0.jar:/storage/yufe/tools/FragPipe-18.0/fragpipe/lib/commons-io-2.11.0.jar com.github.chhh.utils.FileMove --no-err /storage/yufe/data/PXD022992/mzml/phos/201905024_F_7951_phos_2.ScanPosFS /storage/yufe/results/msfragger_dia_paper/runtime_melanoma_phospho/dev02/diaumpire/201905024_F_7951_phos_2.ScanPosFS
Process 'UmpireSe' finished, exit code: 0
UmpireSe
java -cp /storage/yufe/tools/FragPipe-18.0/fragpipe/lib/fragpipe-18.0.jar:/storage/yufe/tools/FragPipe-18.0/fragpipe/lib/commons-io-2.11.0.jar com.github.chhh.utils.FileMove --no-err /storage/yufe/data/PXD022992/mzml/phos/201905024_F_7951_phos_2.ScanRTFS /storage/yufe/results/msfragger_dia_paper/runtime_melanoma_phospho/dev02/diaumpire/201905024_F_7951_phos_2.ScanRTFS
Process 'UmpireSe' finished, exit code: 0
UmpireSe
java -cp /storage/yufe/tools/FragPipe-18.0/fragpipe/lib/fragpipe-18.0.jar:/storage/yufe/tools/FragPipe-18.0/fragpipe/lib/commons-io-2.11.0.jar com.github.chhh.utils.FileMove --no-err /storage/yufe/data/PXD022992/mzml/phos/201905024_F_7951_phos_2_diasetting.ser /storage/yufe/results/msfragger_dia_paper/runtime_melanoma_phospho/dev02/diaumpire/201905024_F_7951_phos_2_diasetting.ser
Process 'UmpireSe' finished, exit code: 0
UmpireSe
java -cp /storage/yufe/tools/FragPipe-18.0/fragpipe/lib/fragpipe-18.0.jar:/storage/yufe/tools/FragPipe-18.0/fragpipe/lib/commons-io-2.11.0.jar com.github.chhh.utils.FileMove --no-err /storage/yufe/data/PXD022992/mzml/phos/201905024_F_7951_phos_2_params.ser /storage/yufe/results/msfragger_dia_paper/runtime_melanoma_phospho/dev02/diaumpire/201905024_F_7951_phos_2_params.ser
Process 'UmpireSe' finished, exit code: 0
UmpireSe
java -cp /storage/yufe/tools/FragPipe-18.0/fragpipe/lib/fragpipe-18.0.jar:/storage/yufe/tools/FragPipe-18.0/fragpipe/lib/commons-io-2.11.0.jar com.github.chhh.utils.FileMove --no-err /storage/yufe/data/PXD022992/mzml/phos/201905024_F_7951_phos_2_Q1.mgf /storage/yufe/results/msfragger_dia_paper/runtime_melanoma_phospho/dev02/diaumpire/201905024_F_7951_phos_2_Q1.mgf
Process 'UmpireSe' finished, exit code: 0
UmpireSe
java -cp /storage/yufe/tools/FragPipe-18.0/fragpipe/lib/fragpipe-18.0.jar:/storage/yufe/tools/FragPipe-18.0/fragpipe/lib/commons-io-2.11.0.jar com.github.chhh.utils.FileMove --no-err /storage/yufe/data/PXD022992/mzml/phos/201905024_F_7951_phos_2_Q2.mgf /storage/yufe/results/msfragger_dia_paper/runtime_melanoma_phospho/dev02/diaumpire/201905024_F_7951_phos_2_Q2.mgf
Process 'UmpireSe' finished, exit code: 0
UmpireSe
java -cp /storage/yufe/tools/FragPipe-18.0/fragpipe/lib/fragpipe-18.0.jar:/storage/yufe/tools/FragPipe-18.0/fragpipe/lib/commons-io-2.11.0.jar com.github.chhh.utils.FileMove --no-err /storage/yufe/data/PXD022992/mzml/phos/201905024_F_7951_phos_2_Q3.mgf /storage/yufe/results/msfragger_dia_paper/runtime_melanoma_phospho/dev02/diaumpire/201905024_F_7951_phos_2_Q3.mgf
Process 'UmpireSe' finished, exit code: 0
UmpireSe
java -cp /storage/yufe/tools/FragPipe-18.0/fragpipe/lib/fragpipe-18.0.jar:/storage/yufe/tools/FragPipe-18.0/fragpipe/lib/commons-io-2.11.0.jar com.github.chhh.utils.FileMove --no-err /storage/yufe/data/PXD022992/mzml/phos/201905024_F_7951_phos_2_Q1.mzML /storage/yufe/results/msfragger_dia_paper/runtime_melanoma_phospho/dev02/diaumpire/201905024_F_7951_phos_2_Q1.mzML
Process 'UmpireSe' finished, exit code: 0
UmpireSe
java -cp /storage/yufe/tools/FragPipe-18.0/fragpipe/lib/fragpipe-18.0.jar:/storage/yufe/tools/FragPipe-18.0/fragpipe/lib/commons-io-2.11.0.jar com.github.chhh.utils.FileMove --no-err /storage/yufe/data/PXD022992/mzml/phos/201905024_F_7951_phos_2_Q2.mzML /storage/yufe/results/msfragger_dia_paper/runtime_melanoma_phospho/dev02/diaumpire/201905024_F_7951_phos_2_Q2.mzML
Process 'UmpireSe' finished, exit code: 0
UmpireSe
java -cp /storage/yufe/tools/FragPipe-18.0/fragpipe/lib/fragpipe-18.0.jar:/storage/yufe/tools/FragPipe-18.0/fragpipe/lib/commons-io-2.11.0.jar com.github.chhh.utils.FileMove --no-err /storage/yufe/data/PXD022992/mzml/phos/201905024_F_7951_phos_2_Q3.mzML /storage/yufe/results/msfragger_dia_paper/runtime_melanoma_phospho/dev02/diaumpire/201905024_F_7951_phos_2_Q3.mzML
Process 'UmpireSe' finished, exit code: 0
UmpireSe
java -cp /storage/yufe/tools/FragPipe-18.0/fragpipe/lib/fragpipe-18.0.jar com.github.chhh.utils.FileDelete /storage/yufe/results/msfragger_dia_paper/runtime_melanoma_phospho/dev02/diaumpire/201905024_F_7951_phos_2_Peak
Process 'UmpireSe' finished, exit code: 0
UmpireSe
java -cp /storage/yufe/tools/FragPipe-18.0/fragpipe/lib/fragpipe-18.0.jar com.github.chhh.utils.FileDelete /storage/yufe/results/msfragger_dia_paper/runtime_melanoma_phospho/dev02/diaumpire/201905024_F_7951_phos_2.DIAWindowsFS
Process 'UmpireSe' finished, exit code: 0
UmpireSe
java -cp /storage/yufe/tools/FragPipe-18.0/fragpipe/lib/fragpipe-18.0.jar com.github.chhh.utils.FileDelete /storage/yufe/results/msfragger_dia_paper/runtime_melanoma_phospho/dev02/diaumpire/201905024_F_7951_phos_2.RTidxFS
Process 'UmpireSe' finished, exit code: 0
UmpireSe
java -cp /storage/yufe/tools/FragPipe-18.0/fragpipe/lib/fragpipe-18.0.jar com.github.chhh.utils.FileDelete /storage/yufe/results/msfragger_dia_paper/runtime_melanoma_phospho/dev02/diaumpire/201905024_F_7951_phos_2.ScanClusterMapping_Q1
Process 'UmpireSe' finished, exit code: 0
UmpireSe
java -cp /storage/yufe/tools/FragPipe-18.0/fragpipe/lib/fragpipe-18.0.jar com.github.chhh.utils.FileDelete /storage/yufe/results/msfragger_dia_paper/runtime_melanoma_phospho/dev02/diaumpire/201905024_F_7951_phos_2.ScanClusterMapping_Q2
Process 'UmpireSe' finished, exit code: 0
UmpireSe
java -cp /storage/yufe/tools/FragPipe-18.0/fragpipe/lib/fragpipe-18.0.jar com.github.chhh.utils.FileDelete /storage/yufe/results/msfragger_dia_paper/runtime_melanoma_phospho/dev02/diaumpire/201905024_F_7951_phos_2.ScanClusterMapping_Q3
Process 'UmpireSe' finished, exit code: 0
UmpireSe
java -cp /storage/yufe/tools/FragPipe-18.0/fragpipe/lib/fragpipe-18.0.jar com.github.chhh.utils.FileDelete /storage/yufe/results/msfragger_dia_paper/runtime_melanoma_phospho/dev02/diaumpire/201905024_F_7951_phos_2.ScanidxFS
Process 'UmpireSe' finished, exit code: 0
UmpireSe
java -cp /storage/yufe/tools/FragPipe-18.0/fragpipe/lib/fragpipe-18.0.jar com.github.chhh.utils.FileDelete /storage/yufe/results/msfragger_dia_paper/runtime_melanoma_phospho/dev02/diaumpire/201905024_F_7951_phos_2.ScanPosFS
Process 'UmpireSe' finished, exit code: 0
UmpireSe
java -cp /storage/yufe/tools/FragPipe-18.0/fragpipe/lib/fragpipe-18.0.jar com.github.chhh.utils.FileDelete /storage/yufe/results/msfragger_dia_paper/runtime_melanoma_phospho/dev02/diaumpire/201905024_F_7951_phos_2.ScanRTFS
Process 'UmpireSe' finished, exit code: 0
UmpireSe
java -cp /storage/yufe/tools/FragPipe-18.0/fragpipe/lib/fragpipe-18.0.jar com.github.chhh.utils.FileDelete /storage/yufe/results/msfragger_dia_paper/runtime_melanoma_phospho/dev02/diaumpire/201905024_F_7951_phos_2_diasetting.ser
Process 'UmpireSe' finished, exit code: 0
UmpireSe
java -cp /storage/yufe/tools/FragPipe-18.0/fragpipe/lib/fragpipe-18.0.jar com.github.chhh.utils.FileDelete /storage/yufe/results/msfragger_dia_paper/runtime_melanoma_phospho/dev02/diaumpire/201905024_F_7951_phos_2_params.ser
Process 'UmpireSe' finished, exit code: 0
UmpireSe
java -cp /storage/yufe/tools/FragPipe-18.0/fragpipe/lib/fragpipe-18.0.jar com.github.chhh.utils.FileDelete /storage/yufe/results/msfragger_dia_paper/runtime_melanoma_phospho/dev02/diaumpire/201905024_F_7951_phos_2_Q1.mgf
Process 'UmpireSe' finished, exit code: 0
UmpireSe
java -cp /storage/yufe/tools/FragPipe-18.0/fragpipe/lib/fragpipe-18.0.jar com.github.chhh.utils.FileDelete /storage/yufe/results/msfragger_dia_paper/runtime_melanoma_phospho/dev02/diaumpire/201905024_F_7951_phos_2_Q2.mgf
Process 'UmpireSe' finished, exit code: 0
UmpireSe
java -cp /storage/yufe/tools/FragPipe-18.0/fragpipe/lib/fragpipe-18.0.jar com.github.chhh.utils.FileDelete /storage/yufe/results/msfragger_dia_paper/runtime_melanoma_phospho/dev02/diaumpire/201905024_F_7951_phos_2_Q3.mgf
Process 'UmpireSe' finished, exit code: 0
UmpireSe
java -Xmx256G -Dlibs.thermo.dir=/storage/yufe/tools/MSFragger-3.5/ext/thermo -cp /storage/yufe/tools/FragPipe-18.0/fragpipe/tools/DIA_Umpire_SE-2.2.8.jar:/storage/yufe/tools/FragPipe-18.0/fragpipe/tools/batmass-io-1.25.5.jar dia_umpire_se.DIA_Umpire_SE /storage/yufe/data/PXD022992/mzml/phos/201905024_F_HTB69_phos_1.mzML /storage/yufe/results/msfragger_dia_paper/runtime_melanoma_phospho/dev02/diaumpire/umpire-se.params
=================================================================================================
DIA-Umpire signal extraction analysis  (version: v2.2.8)
(c) University of Michigan
WARNING: sun.reflect.Reflection.getCallerClass is not supported. This will impact performance.
2022-08-20 22:30:08,410 INFO  [main] Version: v2.2.8
2022-08-20 22:30:08,412 INFO  [main] Parameter file:/storage/yufe/results/msfragger_dia_paper/runtime_melanoma_phospho/dev02/diaumpire/umpire-se.params
2022-08-20 22:30:08,412 INFO  [main] Spectra file:/storage/yufe/data/PXD022992/mzml/phos/201905024_F_HTB69_phos_1.mzML
2022-08-20 22:30:08,414 INFO  [main] 
2022-08-20 22:30:08,414 INFO  [main] ####################################################################################################
2022-08-20 22:30:08,414 INFO  [main] #No of threads
2022-08-20 22:30:08,414 INFO  [main] Thread = 56
2022-08-20 22:30:08,414 INFO  [main] ####################################################################################################
2022-08-20 22:30:08,414 INFO  [main] 
2022-08-20 22:30:08,414 INFO  [main] ## omit Thread
2022-08-20 22:30:08,414 INFO  [main] 
2022-08-20 22:30:08,415 INFO  [main] #Precursor-fragments grouping parameters
2022-08-20 22:30:08,415 INFO  [main] RPmax = 25
2022-08-20 22:30:08,415 INFO  [main] RFmax = 500
2022-08-20 22:30:08,415 INFO  [main] CorrThreshold = 0
2022-08-20 22:30:08,415 INFO  [main] DeltaApex = 0.2
2022-08-20 22:30:08,415 INFO  [main] RTOverlap = 0.3
2022-08-20 22:30:08,415 INFO  [main] 
2022-08-20 22:30:08,415 INFO  [main] #Fragment intensity adjustments
2022-08-20 22:30:08,415 INFO  [main] # change BoostComplementaryIon if later using database search results to build libraries for Skyline/OpenSWATH
2022-08-20 22:30:08,416 INFO  [main] AdjustFragIntensity = true
2022-08-20 22:30:08,416 INFO  [main] BoostComplementaryIon = false
2022-08-20 22:30:08,416 INFO  [main] 
2022-08-20 22:30:08,416 INFO  [main] #Export detected MS1 features (output feature file can be loaded and mapped to RAW data in BatMass)
2022-08-20 22:30:08,416 INFO  [main] ExportPrecursorPeak = false
2022-08-20 22:30:08,416 INFO  [main] 
2022-08-20 22:30:08,416 INFO  [main] Q1 = true
2022-08-20 22:30:08,416 INFO  [main] Q2 = true
2022-08-20 22:30:08,416 INFO  [main] Q3 = true
2022-08-20 22:30:08,416 INFO  [main] 
2022-08-20 22:30:08,417 INFO  [main] #Signal extraction: mass accuracy and resolution
2022-08-20 22:30:08,417 INFO  [main] # resolution parameter matters only for data generated in profile mode
2022-08-20 22:30:08,417 INFO  [main] SE.MS1PPM = 10
2022-08-20 22:30:08,417 INFO  [main] SE.MS2PPM = 20
2022-08-20 22:30:08,417 INFO  [main] SE.Resolution = 60000
2022-08-20 22:30:08,417 INFO  [main] 
2022-08-20 22:30:08,417 INFO  [main] #Signal extraction: signal to noise filter
2022-08-20 22:30:08,417 INFO  [main] SE.SN = 1.1
2022-08-20 22:30:08,417 INFO  [main] SE.MS2SN = 1.1
2022-08-20 22:30:08,418 INFO  [main] 
2022-08-20 22:30:08,418 INFO  [main] #Signal extraction: minimum signal intensity filter
2022-08-20 22:30:08,418 INFO  [main] # for Thermo data, filtering is usually not necessary. Set SE.EstimateBG to false and SE.MinMSIntensity and SE.MinMSMSIntensity to a low value, e.g. 1
2022-08-20 22:30:08,418 INFO  [main] # for older Q Exactive data, or when too many MS1 features are extracted, set SE.EstimateBG to yes (or apply SE.MinMSIntensity and SE.MinMSMSIntensity values based on BatMass visualization)
2022-08-20 22:30:08,418 INFO  [main] SE.EstimateBG = false
2022-08-20 22:30:08,418 INFO  [main] SE.MinMSIntensity = 1
2022-08-20 22:30:08,418 INFO  [main] SE.MinMSMSIntensity = 1
2022-08-20 22:30:08,418 INFO  [main] 
2022-08-20 22:30:08,418 INFO  [main] #Signal extraction: peak curve detection and isotope grouping
2022-08-20 22:30:08,419 INFO  [main] # for older Q Exactive data, or when too many MS1 features are extracted, set SE.NoMissedScan to 1
2022-08-20 22:30:08,419 INFO  [main] SE.NoMissedScan = 1
2022-08-20 22:30:08,419 INFO  [main] SE.MaxCurveRTRange = 2
2022-08-20 22:30:08,419 INFO  [main] SE.RemoveGroupedPeaks = true
2022-08-20 22:30:08,419 INFO  [main] SE.RemoveGroupedPeaksRTOverlap = 0.3
2022-08-20 22:30:08,419 INFO  [main] SE.RemoveGroupedPeaksCorr = 0.3
2022-08-20 22:30:08,419 INFO  [main] SE.MinNoPeakCluster = 2
2022-08-20 22:30:08,419 INFO  [main] SE.MaxNoPeakCluster = 4
2022-08-20 22:30:08,419 INFO  [main] 
2022-08-20 22:30:08,420 INFO  [main] #Signal extraction: filtering of MS1 features
2022-08-20 22:30:08,420 INFO  [main] # if interested in modified peptides, increase MassDefectOffset parameter, or set SE.MassDefectFilter to false
2022-08-20 22:30:08,420 INFO  [main] SE.IsoPattern = 0.3
2022-08-20 22:30:08,420 INFO  [main] SE.MassDefectFilter = false
2022-08-20 22:30:08,420 INFO  [main] SE.MassDefectOffset = 0.1
2022-08-20 22:30:08,420 INFO  [main] 
2022-08-20 22:30:08,420 INFO  [main] #Signal extraction: other
2022-08-20 22:30:08,421 INFO  [main] SE.StartCharge = 1
2022-08-20 22:30:08,421 INFO  [main] SE.EndCharge = 5
2022-08-20 22:30:08,421 INFO  [main] SE.MS2StartCharge = 2
2022-08-20 22:30:08,421 INFO  [main] SE.MS2EndCharge = 5
2022-08-20 22:30:08,421 INFO  [main] SE.MinFrag = 10
2022-08-20 22:30:08,421 INFO  [main] SE.StartRT = 0
2022-08-20 22:30:08,421 INFO  [main] SE.EndRT = 9999
2022-08-20 22:30:08,421 INFO  [main] SE.MinMZ = 200
2022-08-20 22:30:08,421 INFO  [main] SE.MinPrecursorMass = 600
2022-08-20 22:30:08,421 INFO  [main] SE.MaxPrecursorMass = 5000
2022-08-20 22:30:08,421 INFO  [main] 
2022-08-20 22:30:08,421 INFO  [main] 
2022-08-20 22:30:08,422 INFO  [main] #Isolation window setting
2022-08-20 22:30:08,422 INFO  [main] #The current version supports the following window type: SWATH (fixed window size), V_SWATH (variable SWATH window), MSX, MSE, pSMART
2022-08-20 22:30:08,422 INFO  [main] WindowType = SWATH
2022-08-20 22:30:08,422 INFO  [main] 
2022-08-20 22:30:08,422 INFO  [main] #Fix window size (For SWATH)
2022-08-20 22:30:08,422 INFO  [main] # for Thermo data, this will be determined from raw data automatically
2022-08-20 22:30:08,422 INFO  [main] WindowSize = 10
2022-08-20 22:30:08,422 INFO  [main] 
2022-08-20 22:30:08,422 INFO  [main] #Variable SWATH window setting (start m/z, end m/z, separated by Tab)
2022-08-20 22:30:08,422 INFO  [main] # for Thermo data, this will be determined from raw data automatically
2022-08-20 22:30:08,422 INFO  [main] ==window setting begin
2022-08-20 22:30:08,422 INFO  [main] 
2022-08-20 22:30:08,423 INFO  [main] =================================================================================================
2022-08-20 22:30:08,423 INFO  [main] Processing /storage/yufe/data/PXD022992/mzml/phos/201905024_F_HTB69_phos_1.mzML....
2022-08-20 22:30:08,425 INFO  [main] Writing DIA setting to file:/storage/yufe/data/PXD022992/mzml/phos/201905024_F_HTB69_phos_1_diasetting.ser...
2022-08-20 22:30:08,432 INFO  [main] Writing parameter to file:/storage/yufe/data/PXD022992/mzml/phos/201905024_F_HTB69_phos_1_params.ser...
2022-08-20 22:30:08,437 INFO  [main] Module A: Signal extraction
WARNING: An illegal reflective access operation has occurred
WARNING: Illegal reflective access by org.nustaq.serialization.FSTClazzInfo (file:/storage/yufe/tools/FragPipe-18.0/fragpipe/tools/DIA_Umpire_SE-2.2.8.jar) to field java.lang.String.value
WARNING: Please consider reporting this to the maintainers of org.nustaq.serialization.FSTClazzInfo
WARNING: Use --illegal-access=warn to enable warnings of further illegal reflective access operations
WARNING: All illegal access operations will be denied in a future release
2022-08-20 22:30:25,653 INFO  [main] Writing DIA setting to file:/storage/yufe/data/PXD022992/mzml/phos/201905024_F_HTB69_phos_1_diasetting.ser...
2022-08-20 22:30:26,329 INFO  [main] Processing MS1 peak detection
2022-08-20 22:30:26,330 INFO  [main] MS1 average cycle time : 3.3906498 seconds
2022-08-20 22:30:29,193 INFO  [main] Processing all scans to detect possible m/z peak curves and
2022-08-20 22:30:29,193 INFO  [main] Smoothing detected signals......
2022-08-20 22:30:34,833 INFO  [main] 1728542 Peak curves found (Memory usage:1353MB)
2022-08-20 22:30:34,833 INFO  [main] Inclusion mz values found: 0/0
2022-08-20 22:30:34,834 INFO  [main] Grouping isotopic peak curves........
2022-08-20 22:30:34,835 INFO  [main] Building PeakCurve Mass-RT KD tree
2022-08-20 22:30:45,435 INFO  [main] No of ion clusters:183002 (Memory usage:1449MB)
2022-08-20 22:30:45,540 INFO  [main] Writing PeakCluster serialization to file:201905024_F_HTB69_phos_1_PeakCluster.serFS...
2022-08-20 22:30:48,360 INFO  [main] ==================================================================================
2022-08-20 22:30:48,360 INFO  [main] Processing DIA MS2 (mz range):1126.0_1650.0( 1/40 )
2022-08-20 22:30:48,449 INFO  [main] Processing all scans to detect possible m/z peak curves and
2022-08-20 22:30:48,450 INFO  [main] Smoothing detected signals......
2022-08-20 22:30:51,942 INFO  [main] 1018002 Peak curves found (Memory usage:2008MB)
2022-08-20 22:30:51,945 INFO  [main] Grouping isotopic peak curves........
2022-08-20 22:30:51,945 INFO  [main] Building PeakCurve Mass-RT KD tree
2022-08-20 22:30:53,418 INFO  [main] No of ion clusters:13083 (Memory usage:2141MB)
2022-08-20 22:30:53,418 INFO  [main] Writing PeakCluster serialization to file:201905024_F_HTB69_phos_1_1126_1650_PeakCluster.serFS...
2022-08-20 22:30:53,577 INFO  [main] Building precursor-fragment pairs for MS1 features....
2022-08-20 22:31:54,155 INFO  [main] Building precursor-fragment pairs for unfragmented ions....
2022-08-20 22:32:41,109 INFO  [main] ==================================================================================
2022-08-20 22:32:41,109 INFO  [main] Processing DIA MS2 (mz range):1043.0_1127.0( 2/40 )
2022-08-20 22:32:41,173 INFO  [main] Processing all scans to detect possible m/z peak curves and
2022-08-20 22:32:41,173 INFO  [main] Smoothing detected signals......
2022-08-20 22:32:44,122 INFO  [main] 872233 Peak curves found (Memory usage:2295MB)
2022-08-20 22:32:44,125 INFO  [main] Grouping isotopic peak curves........
2022-08-20 22:32:44,125 INFO  [main] Building PeakCurve Mass-RT KD tree
2022-08-20 22:32:45,903 INFO  [main] No of ion clusters:6353 (Memory usage:2402MB)
2022-08-20 22:32:45,904 INFO  [main] Writing PeakCluster serialization to file:201905024_F_HTB69_phos_1_1043_1127_PeakCluster.serFS...
2022-08-20 22:32:46,042 INFO  [main] Building precursor-fragment pairs for MS1 features....
2022-08-20 22:33:17,842 INFO  [main] Building precursor-fragment pairs for unfragmented ions....
2022-08-20 22:33:40,096 INFO  [main] ==================================================================================
2022-08-20 22:33:40,096 INFO  [main] Processing DIA MS2 (mz range):982.0_1044.0( 3/40 )
2022-08-20 22:33:40,161 INFO  [main] Processing all scans to detect possible m/z peak curves and
2022-08-20 22:33:40,161 INFO  [main] Smoothing detected signals......
2022-08-20 22:33:42,594 INFO  [main] 761201 Peak curves found (Memory usage:2097MB)
2022-08-20 22:33:42,597 INFO  [main] Grouping isotopic peak curves........
2022-08-20 22:33:42,597 INFO  [main] Building PeakCurve Mass-RT KD tree
2022-08-20 22:33:44,131 INFO  [main] No of ion clusters:4504 (Memory usage:2190MB)
2022-08-20 22:33:44,131 INFO  [main] Writing PeakCluster serialization to file:201905024_F_HTB69_phos_1_982_1044_PeakCluster.serFS...
2022-08-20 22:33:44,191 INFO  [main] Building precursor-fragment pairs for MS1 features....
2022-08-20 22:34:02,860 INFO  [main] Building precursor-fragment pairs for unfragmented ions....
2022-08-20 22:34:16,460 INFO  [main] ==================================================================================
2022-08-20 22:34:16,461 INFO  [main] Processing DIA MS2 (mz range):938.0_983.0( 4/40 )
2022-08-20 22:34:16,526 INFO  [main] Processing all scans to detect possible m/z peak curves and
2022-08-20 22:34:16,526 INFO  [main] Smoothing detected signals......
2022-08-20 22:34:18,769 INFO  [main] 785416 Peak curves found (Memory usage:2026MB)
2022-08-20 22:34:18,771 INFO  [main] Grouping isotopic peak curves........
2022-08-20 22:34:18,771 INFO  [main] Building PeakCurve Mass-RT KD tree
2022-08-20 22:34:20,366 INFO  [main] No of ion clusters:4191 (Memory usage:2121MB)
2022-08-20 22:34:20,367 INFO  [main] Writing PeakCluster serialization to file:201905024_F_HTB69_phos_1_938_983_PeakCluster.serFS...
2022-08-20 22:34:20,419 INFO  [main] Building precursor-fragment pairs for MS1 features....
2022-08-20 22:34:38,761 INFO  [main] Building precursor-fragment pairs for unfragmented ions....
2022-08-20 22:34:51,859 INFO  [main] ==================================================================================
2022-08-20 22:34:51,859 INFO  [main] Processing DIA MS2 (mz range):898.0_939.0( 5/40 )
2022-08-20 22:34:51,929 INFO  [main] Processing all scans to detect possible m/z peak curves and
2022-08-20 22:34:51,929 INFO  [main] Smoothing detected signals......
2022-08-20 22:34:54,030 INFO  [main] 753846 Peak curves found (Memory usage:2045MB)
2022-08-20 22:34:54,033 INFO  [main] Grouping isotopic peak curves........
2022-08-20 22:34:54,033 INFO  [main] Building PeakCurve Mass-RT KD tree
2022-08-20 22:34:55,537 INFO  [main] No of ion clusters:4169 (Memory usage:2138MB)
2022-08-20 22:34:55,537 INFO  [main] Writing PeakCluster serialization to file:201905024_F_HTB69_phos_1_898_939_PeakCluster.serFS...
2022-08-20 22:34:55,584 INFO  [main] Building precursor-fragment pairs for MS1 features....
2022-08-20 22:35:12,396 INFO  [main] Building precursor-fragment pairs for unfragmented ions....
2022-08-20 22:35:25,542 INFO  [main] ==================================================================================
2022-08-20 22:35:25,543 INFO  [main] Processing DIA MS2 (mz range):867.0_899.0( 6/40 )
2022-08-20 22:35:25,602 INFO  [main] Processing all scans to detect possible m/z peak curves and
2022-08-20 22:35:25,602 INFO  [main] Smoothing detected signals......
2022-08-20 22:35:27,354 INFO  [main] 638568 Peak curves found (Memory usage:2007MB)
2022-08-20 22:35:27,356 INFO  [main] Grouping isotopic peak curves........
2022-08-20 22:35:27,356 INFO  [main] Building PeakCurve Mass-RT KD tree
2022-08-20 22:35:28,581 INFO  [main] No of ion clusters:3140 (Memory usage:2084MB)
2022-08-20 22:35:28,581 INFO  [main] Writing PeakCluster serialization to file:201905024_F_HTB69_phos_1_867_899_PeakCluster.serFS...
2022-08-20 22:35:28,638 INFO  [main] Building precursor-fragment pairs for MS1 features....
2022-08-20 22:35:38,063 INFO  [main] Building precursor-fragment pairs for unfragmented ions....
2022-08-20 22:35:46,686 INFO  [main] ==================================================================================
2022-08-20 22:35:46,686 INFO  [main] Processing DIA MS2 (mz range):838.0_868.0( 7/40 )
2022-08-20 22:35:46,729 INFO  [main] Processing all scans to detect possible m/z peak curves and
2022-08-20 22:35:46,730 INFO  [main] Smoothing detected signals......
2022-08-20 22:35:48,477 INFO  [main] 631604 Peak curves found (Memory usage:2048MB)
2022-08-20 22:35:48,479 INFO  [main] Grouping isotopic peak curves........
2022-08-20 22:35:48,479 INFO  [main] Building PeakCurve Mass-RT KD tree
2022-08-20 22:35:49,720 INFO  [main] No of ion clusters:3537 (Memory usage:2126MB)
2022-08-20 22:35:49,720 INFO  [main] Writing PeakCluster serialization to file:201905024_F_HTB69_phos_1_838_868_PeakCluster.serFS...
2022-08-20 22:35:49,761 INFO  [main] Building precursor-fragment pairs for MS1 features....
2022-08-20 22:35:59,459 INFO  [main] Building precursor-fragment pairs for unfragmented ions....
2022-08-20 22:36:08,050 INFO  [main] ==================================================================================
2022-08-20 22:36:08,051 INFO  [main] Processing DIA MS2 (mz range):814.0_839.0( 8/40 )
2022-08-20 22:36:08,105 INFO  [main] Processing all scans to detect possible m/z peak curves and
2022-08-20 22:36:08,106 INFO  [main] Smoothing detected signals......
2022-08-20 22:36:09,985 INFO  [main] 691924 Peak curves found (Memory usage:2099MB)
2022-08-20 22:36:09,987 INFO  [main] Grouping isotopic peak curves........
2022-08-20 22:36:09,988 INFO  [main] Building PeakCurve Mass-RT KD tree
2022-08-20 22:36:11,364 INFO  [main] No of ion clusters:3936 (Memory usage:2184MB)
2022-08-20 22:36:11,364 INFO  [main] Writing PeakCluster serialization to file:201905024_F_HTB69_phos_1_814_839_PeakCluster.serFS...
2022-08-20 22:36:11,436 INFO  [main] Building precursor-fragment pairs for MS1 features....
2022-08-20 22:36:20,897 INFO  [main] Building precursor-fragment pairs for unfragmented ions....
2022-08-20 22:36:31,104 INFO  [main] ==================================================================================
2022-08-20 22:36:31,104 INFO  [main] Processing DIA MS2 (mz range):791.0_815.0( 9/40 )
2022-08-20 22:36:31,152 INFO  [main] Processing all scans to detect possible m/z peak curves and
2022-08-20 22:36:31,153 INFO  [main] Smoothing detected signals......
2022-08-20 22:36:32,938 INFO  [main] 663220 Peak curves found (Memory usage:2113MB)
2022-08-20 22:36:32,939 INFO  [main] Grouping isotopic peak curves........
2022-08-20 22:36:32,940 INFO  [main] Building PeakCurve Mass-RT KD tree
2022-08-20 22:36:34,285 INFO  [main] No of ion clusters:3689 (Memory usage:2194MB)
2022-08-20 22:36:34,285 INFO  [main] Writing PeakCluster serialization to file:201905024_F_HTB69_phos_1_791_815_PeakCluster.serFS...
2022-08-20 22:36:34,352 INFO  [main] Building precursor-fragment pairs for MS1 features....
2022-08-20 22:36:43,449 INFO  [main] Building precursor-fragment pairs for unfragmented ions....
2022-08-20 22:36:53,276 INFO  [main] ==================================================================================
2022-08-20 22:36:53,277 INFO  [main] Processing DIA MS2 (mz range):770.0_792.0( 10/40 )
2022-08-20 22:36:53,324 INFO  [main] Processing all scans to detect possible m/z peak curves and
2022-08-20 22:36:53,324 INFO  [main] Smoothing detected signals......
2022-08-20 22:36:55,121 INFO  [main] 620670 Peak curves found (Memory usage:2102MB)
2022-08-20 22:36:55,123 INFO  [main] Grouping isotopic peak curves........
2022-08-20 22:36:55,123 INFO  [main] Building PeakCurve Mass-RT KD tree
2022-08-20 22:36:56,297 INFO  [main] No of ion clusters:3544 (Memory usage:2179MB)
2022-08-20 22:36:56,298 INFO  [main] Writing PeakCluster serialization to file:201905024_F_HTB69_phos_1_770_792_PeakCluster.serFS...
2022-08-20 22:36:56,363 INFO  [main] Building precursor-fragment pairs for MS1 features....
2022-08-20 22:37:04,291 INFO  [main] Building precursor-fragment pairs for unfragmented ions....
2022-08-20 22:37:13,033 INFO  [main] ==================================================================================
2022-08-20 22:37:13,033 INFO  [main] Processing DIA MS2 (mz range):750.0_771.0( 11/40 )
2022-08-20 22:37:13,079 INFO  [main] Processing all scans to detect possible m/z peak curves and
2022-08-20 22:37:13,079 INFO  [main] Smoothing detected signals......
2022-08-20 22:37:14,670 INFO  [main] 599805 Peak curves found (Memory usage:2099MB)
2022-08-20 22:37:14,673 INFO  [main] Grouping isotopic peak curves........
2022-08-20 22:37:14,673 INFO  [main] Building PeakCurve Mass-RT KD tree
2022-08-20 22:37:15,790 INFO  [main] No of ion clusters:3355 (Memory usage:2174MB)
2022-08-20 22:37:15,790 INFO  [main] Writing PeakCluster serialization to file:201905024_F_HTB69_phos_1_750_771_PeakCluster.serFS...
2022-08-20 22:37:15,840 INFO  [main] Building precursor-fragment pairs for MS1 features....
2022-08-20 22:37:22,856 INFO  [main] Building precursor-fragment pairs for unfragmented ions....
2022-08-20 22:37:30,479 INFO  [main] ==================================================================================
2022-08-20 22:37:30,480 INFO  [main] Processing DIA MS2 (mz range):731.0_751.0( 12/40 )
2022-08-20 22:37:30,522 INFO  [main] Processing all scans to detect possible m/z peak curves and
2022-08-20 22:37:30,522 INFO  [main] Smoothing detected signals......
2022-08-20 22:37:32,062 INFO  [main] 567348 Peak curves found (Memory usage:2094MB)
2022-08-20 22:37:32,064 INFO  [main] Grouping isotopic peak curves........
2022-08-20 22:37:32,064 INFO  [main] Building PeakCurve Mass-RT KD tree
2022-08-20 22:37:33,196 INFO  [main] No of ion clusters:3286 (Memory usage:2163MB)
2022-08-20 22:37:33,197 INFO  [main] Writing PeakCluster serialization to file:201905024_F_HTB69_phos_1_731_751_PeakCluster.serFS...
2022-08-20 22:37:33,286 INFO  [main] Building precursor-fragment pairs for MS1 features....
2022-08-20 22:37:38,846 INFO  [main] Building precursor-fragment pairs for unfragmented ions....
2022-08-20 22:37:46,016 INFO  [main] ==================================================================================
2022-08-20 22:37:46,016 INFO  [main] Processing DIA MS2 (mz range):713.0_732.0( 13/40 )
2022-08-20 22:37:46,055 INFO  [main] Processing all scans to detect possible m/z peak curves and
2022-08-20 22:37:46,055 INFO  [main] Smoothing detected signals......
2022-08-20 22:37:47,775 INFO  [main] 551906 Peak curves found (Memory usage:2035MB)
2022-08-20 22:37:47,777 INFO  [main] Grouping isotopic peak curves........
2022-08-20 22:37:47,777 INFO  [main] Building PeakCurve Mass-RT KD tree
2022-08-20 22:37:48,893 INFO  [main] No of ion clusters:3083 (Memory usage:2102MB)
2022-08-20 22:37:48,893 INFO  [main] Writing PeakCluster serialization to file:201905024_F_HTB69_phos_1_713_732_PeakCluster.serFS...
2022-08-20 22:37:48,950 INFO  [main] Building precursor-fragment pairs for MS1 features....
2022-08-20 22:37:54,610 INFO  [main] Building precursor-fragment pairs for unfragmented ions....
2022-08-20 22:38:01,273 INFO  [main] ==================================================================================
2022-08-20 22:38:01,273 INFO  [main] Processing DIA MS2 (mz range):697.0_714.0( 14/40 )
2022-08-20 22:38:01,307 INFO  [main] Processing all scans to detect possible m/z peak curves and
2022-08-20 22:38:01,307 INFO  [main] Smoothing detected signals......
2022-08-20 22:38:02,595 INFO  [main] 483710 Peak curves found (Memory usage:2009MB)
2022-08-20 22:38:02,597 INFO  [main] Grouping isotopic peak curves........
2022-08-20 22:38:02,597 INFO  [main] Building PeakCurve Mass-RT KD tree
2022-08-20 22:38:03,567 INFO  [main] No of ion clusters:2824 (Memory usage:2071MB)
2022-08-20 22:38:03,568 INFO  [main] Writing PeakCluster serialization to file:201905024_F_HTB69_phos_1_697_714_PeakCluster.serFS...
2022-08-20 22:38:03,605 INFO  [main] Building precursor-fragment pairs for MS1 features....
2022-08-20 22:38:07,775 INFO  [main] Building precursor-fragment pairs for unfragmented ions....
2022-08-20 22:38:13,088 INFO  [main] ==================================================================================
2022-08-20 22:38:13,088 INFO  [main] Processing DIA MS2 (mz range):682.0_698.0( 15/40 )
2022-08-20 22:38:13,121 INFO  [main] Processing all scans to detect possible m/z peak curves and
2022-08-20 22:38:13,121 INFO  [main] Smoothing detected signals......
2022-08-20 22:38:14,468 INFO  [main] 453650 Peak curves found (Memory usage:1999MB)
2022-08-20 22:38:14,470 INFO  [main] Grouping isotopic peak curves........
2022-08-20 22:38:14,470 INFO  [main] Building PeakCurve Mass-RT KD tree
2022-08-20 22:38:15,374 INFO  [main] No of ion clusters:2493 (Memory usage:2054MB)
2022-08-20 22:38:15,374 INFO  [main] Writing PeakCluster serialization to file:201905024_F_HTB69_phos_1_682_698_PeakCluster.serFS...
2022-08-20 22:38:15,406 INFO  [main] Building precursor-fragment pairs for MS1 features....
2022-08-20 22:38:18,742 INFO  [main] Building precursor-fragment pairs for unfragmented ions....
2022-08-20 22:38:23,094 INFO  [main] ==================================================================================
2022-08-20 22:38:23,094 INFO  [main] Processing DIA MS2 (mz range):668.0_683.0( 16/40 )
2022-08-20 22:38:23,134 INFO  [main] Processing all scans to detect possible m/z peak curves and
2022-08-20 22:38:23,134 INFO  [main] Smoothing detected signals......
2022-08-20 22:38:24,350 INFO  [main] 438912 Peak curves found (Memory usage:1997MB)
2022-08-20 22:38:24,352 INFO  [main] Grouping isotopic peak curves........
2022-08-20 22:38:24,352 INFO  [main] Building PeakCurve Mass-RT KD tree
2022-08-20 22:38:25,230 INFO  [main] No of ion clusters:2504 (Memory usage:2050MB)
2022-08-20 22:38:25,230 INFO  [main] Writing PeakCluster serialization to file:201905024_F_HTB69_phos_1_668_683_PeakCluster.serFS...
2022-08-20 22:38:25,276 INFO  [main] Building precursor-fragment pairs for MS1 features....
2022-08-20 22:38:28,361 INFO  [main] Building precursor-fragment pairs for unfragmented ions....
2022-08-20 22:38:32,778 INFO  [main] ==================================================================================
2022-08-20 22:38:32,779 INFO  [main] Processing DIA MS2 (mz range):654.0_669.0( 17/40 )
2022-08-20 22:38:32,813 INFO  [main] Processing all scans to detect possible m/z peak curves and
2022-08-20 22:38:32,813 INFO  [main] Smoothing detected signals......
2022-08-20 22:38:34,349 INFO  [main] 415429 Peak curves found (Memory usage:1992MB)
2022-08-20 22:38:34,389 INFO  [main] Grouping isotopic peak curves........
2022-08-20 22:38:34,389 INFO  [main] Building PeakCurve Mass-RT KD tree
2022-08-20 22:38:35,230 INFO  [main] No of ion clusters:2264 (Memory usage:2043MB)
2022-08-20 22:38:35,230 INFO  [main] Writing PeakCluster serialization to file:201905024_F_HTB69_phos_1_654_669_PeakCluster.serFS...
2022-08-20 22:38:35,312 INFO  [main] Building precursor-fragment pairs for MS1 features....
2022-08-20 22:38:38,022 INFO  [main] Building precursor-fragment pairs for unfragmented ions....
2022-08-20 22:38:41,845 INFO  [main] ==================================================================================
2022-08-20 22:38:41,846 INFO  [main] Processing DIA MS2 (mz range):640.0_655.0( 18/40 )
2022-08-20 22:38:41,873 INFO  [main] Processing all scans to detect possible m/z peak curves and
2022-08-20 22:38:41,873 INFO  [main] Smoothing detected signals......
2022-08-20 22:38:42,984 INFO  [main] 408291 Peak curves found (Memory usage:1994MB)
2022-08-20 22:38:42,986 INFO  [main] Grouping isotopic peak curves........
2022-08-20 22:38:42,986 INFO  [main] Building PeakCurve Mass-RT KD tree
2022-08-20 22:38:43,823 INFO  [main] No of ion clusters:2305 (Memory usage:2047MB)
2022-08-20 22:38:43,823 INFO  [main] Writing PeakCluster serialization to file:201905024_F_HTB69_phos_1_640_655_PeakCluster.serFS...
2022-08-20 22:38:43,868 INFO  [main] Building precursor-fragment pairs for MS1 features....
2022-08-20 22:38:46,707 INFO  [main] Building precursor-fragment pairs for unfragmented ions....
2022-08-20 22:38:50,367 INFO  [main] ==================================================================================
2022-08-20 22:38:50,367 INFO  [main] Processing DIA MS2 (mz range):625.0_641.0( 19/40 )
2022-08-20 22:38:50,396 INFO  [main] Processing all scans to detect possible m/z peak curves and
2022-08-20 22:38:50,396 INFO  [main] Smoothing detected signals......
2022-08-20 22:38:51,546 INFO  [main] 409013 Peak curves found (Memory usage:2011MB)
2022-08-20 22:38:51,548 INFO  [main] Grouping isotopic peak curves........
2022-08-20 22:38:51,548 INFO  [main] Building PeakCurve Mass-RT KD tree
2022-08-20 22:38:52,348 INFO  [main] No of ion clusters:2559 (Memory usage:2057MB)
2022-08-20 22:38:52,349 INFO  [main] Writing PeakCluster serialization to file:201905024_F_HTB69_phos_1_625_641_PeakCluster.serFS...
2022-08-20 22:38:52,378 INFO  [main] Building precursor-fragment pairs for MS1 features....
2022-08-20 22:38:55,482 INFO  [main] Building precursor-fragment pairs for unfragmented ions....
2022-08-20 22:38:59,560 INFO  [main] ==================================================================================
2022-08-20 22:38:59,560 INFO  [main] Processing DIA MS2 (mz range):613.0_626.0( 20/40 )
2022-08-20 22:38:59,587 INFO  [main] Processing all scans to detect possible m/z peak curves and
2022-08-20 22:38:59,588 INFO  [main] Smoothing detected signals......
2022-08-20 22:39:00,479 INFO  [main] 345175 Peak curves found (Memory usage:1971MB)
2022-08-20 22:39:00,481 INFO  [main] Grouping isotopic peak curves........
2022-08-20 22:39:00,481 INFO  [main] Building PeakCurve Mass-RT KD tree
2022-08-20 22:39:01,201 INFO  [main] No of ion clusters:1928 (Memory usage:2016MB)
2022-08-20 22:39:01,201 INFO  [main] Writing PeakCluster serialization to file:201905024_F_HTB69_phos_1_613_626_PeakCluster.serFS...
2022-08-20 22:39:01,238 INFO  [main] Building precursor-fragment pairs for MS1 features....
2022-08-20 22:39:03,209 INFO  [main] Building precursor-fragment pairs for unfragmented ions....
2022-08-20 22:39:06,072 INFO  [main] ==================================================================================
2022-08-20 22:39:06,073 INFO  [main] Processing DIA MS2 (mz range):601.0_614.0( 21/40 )
2022-08-20 22:39:06,104 INFO  [main] Processing all scans to detect possible m/z peak curves and
2022-08-20 22:39:06,104 INFO  [main] Smoothing detected signals......
2022-08-20 22:39:07,239 INFO  [main] 346131 Peak curves found (Memory usage:1979MB)
2022-08-20 22:39:07,241 INFO  [main] Grouping isotopic peak curves........
2022-08-20 22:39:07,241 INFO  [main] Building PeakCurve Mass-RT KD tree
2022-08-20 22:39:07,952 INFO  [main] No of ion clusters:1957 (Memory usage:2024MB)
2022-08-20 22:39:07,953 INFO  [main] Writing PeakCluster serialization to file:201905024_F_HTB69_phos_1_601_614_PeakCluster.serFS...
2022-08-20 22:39:08,029 INFO  [main] Building precursor-fragment pairs for MS1 features....
2022-08-20 22:39:10,030 INFO  [main] Building precursor-fragment pairs for unfragmented ions....
2022-08-20 22:39:12,765 INFO  [main] ==================================================================================
2022-08-20 22:39:12,766 INFO  [main] Processing DIA MS2 (mz range):587.0_602.0( 22/40 )
2022-08-20 22:39:12,795 INFO  [main] Processing all scans to detect possible m/z peak curves and
2022-08-20 22:39:12,796 INFO  [main] Smoothing detected signals......
2022-08-20 22:39:14,773 INFO  [main] 365228 Peak curves found (Memory usage:1992MB)
2022-08-20 22:39:14,775 INFO  [main] Grouping isotopic peak curves........
2022-08-20 22:39:14,775 INFO  [main] Building PeakCurve Mass-RT KD tree
2022-08-20 22:39:15,518 INFO  [main] No of ion clusters:2247 (Memory usage:2038MB)
2022-08-20 22:39:15,518 INFO  [main] Writing PeakCluster serialization to file:201905024_F_HTB69_phos_1_587_602_PeakCluster.serFS...
2022-08-20 22:39:15,571 INFO  [main] Building precursor-fragment pairs for MS1 features....
2022-08-20 22:39:17,261 INFO  [main] Building precursor-fragment pairs for unfragmented ions....
2022-08-20 22:39:20,502 INFO  [main] ==================================================================================
2022-08-20 22:39:20,502 INFO  [main] Processing DIA MS2 (mz range):575.0_588.0( 23/40 )
2022-08-20 22:39:20,529 INFO  [main] Processing all scans to detect possible m/z peak curves and
2022-08-20 22:39:20,529 INFO  [main] Smoothing detected signals......
2022-08-20 22:39:21,920 INFO  [main] 319397 Peak curves found (Memory usage:1969MB)
2022-08-20 22:39:21,922 INFO  [main] Grouping isotopic peak curves........
2022-08-20 22:39:21,922 INFO  [main] Building PeakCurve Mass-RT KD tree
2022-08-20 22:39:22,525 INFO  [main] No of ion clusters:1820 (Memory usage:2009MB)
2022-08-20 22:39:22,525 INFO  [main] Writing PeakCluster serialization to file:201905024_F_HTB69_phos_1_575_588_PeakCluster.serFS...
2022-08-20 22:39:22,551 INFO  [main] Building precursor-fragment pairs for MS1 features....
2022-08-20 22:39:23,683 INFO  [main] Building precursor-fragment pairs for unfragmented ions....
2022-08-20 22:39:26,164 INFO  [main] ==================================================================================
2022-08-20 22:39:26,164 INFO  [main] Processing DIA MS2 (mz range):563.0_576.0( 24/40 )
2022-08-20 22:39:26,195 INFO  [main] Processing all scans to detect possible m/z peak curves and
2022-08-20 22:39:26,195 INFO  [main] Smoothing detected signals......
2022-08-20 22:39:27,631 INFO  [main] 313345 Peak curves found (Memory usage:1923MB)
2022-08-20 22:39:27,635 INFO  [main] Grouping isotopic peak curves........
2022-08-20 22:39:27,635 INFO  [main] Building PeakCurve Mass-RT KD tree
2022-08-20 22:39:28,321 INFO  [main] No of ion clusters:1934 (Memory usage:1962MB)
2022-08-20 22:39:28,321 INFO  [main] Writing PeakCluster serialization to file:201905024_F_HTB69_phos_1_563_576_PeakCluster.serFS...
2022-08-20 22:39:28,362 INFO  [main] Building precursor-fragment pairs for MS1 features....
2022-08-20 22:39:29,549 INFO  [main] Building precursor-fragment pairs for unfragmented ions....
2022-08-20 22:39:32,054 INFO  [main] ==================================================================================
2022-08-20 22:39:32,055 INFO  [main] Processing DIA MS2 (mz range):552.0_564.0( 25/40 )
2022-08-20 22:39:32,084 INFO  [main] Processing all scans to detect possible m/z peak curves and
2022-08-20 22:39:32,084 INFO  [main] Smoothing detected signals......
2022-08-20 22:39:33,184 INFO  [main] 295187 Peak curves found (Memory usage:1918MB)
2022-08-20 22:39:33,186 INFO  [main] Grouping isotopic peak curves........
2022-08-20 22:39:33,186 INFO  [main] Building PeakCurve Mass-RT KD tree
2022-08-20 22:39:33,823 INFO  [main] No of ion clusters:1676 (Memory usage:1958MB)
2022-08-20 22:39:33,823 INFO  [main] Writing PeakCluster serialization to file:201905024_F_HTB69_phos_1_552_564_PeakCluster.serFS...
2022-08-20 22:39:33,845 INFO  [main] Building precursor-fragment pairs for MS1 features....
2022-08-20 22:39:34,845 INFO  [main] Building precursor-fragment pairs for unfragmented ions....
2022-08-20 22:39:36,841 INFO  [main] ==================================================================================
2022-08-20 22:39:36,841 INFO  [main] Processing DIA MS2 (mz range):540.0_553.0( 26/40 )
2022-08-20 22:39:36,869 INFO  [main] Processing all scans to detect possible m/z peak curves and
2022-08-20 22:39:36,869 INFO  [main] Smoothing detected signals......
2022-08-20 22:39:37,730 INFO  [main] 294472 Peak curves found (Memory usage:1916MB)
2022-08-20 22:39:37,731 INFO  [main] Grouping isotopic peak curves........
2022-08-20 22:39:37,731 INFO  [main] Building PeakCurve Mass-RT KD tree
2022-08-20 22:39:38,376 INFO  [main] No of ion clusters:1893 (Memory usage:1953MB)
2022-08-20 22:39:38,376 INFO  [main] Writing PeakCluster serialization to file:201905024_F_HTB69_phos_1_540_553_PeakCluster.serFS...
2022-08-20 22:39:38,399 INFO  [main] Building precursor-fragment pairs for MS1 features....
2022-08-20 22:39:39,288 INFO  [main] Building precursor-fragment pairs for unfragmented ions....
2022-08-20 22:39:41,691 INFO  [main] ==================================================================================
2022-08-20 22:39:41,692 INFO  [main] Processing DIA MS2 (mz range):528.0_541.0( 27/40 )
2022-08-20 22:39:41,716 INFO  [main] Processing all scans to detect possible m/z peak curves and
2022-08-20 22:39:41,716 INFO  [main] Smoothing detected signals......
2022-08-20 22:39:43,132 INFO  [main] 286547 Peak curves found (Memory usage:1915MB)
2022-08-20 22:39:43,134 INFO  [main] Grouping isotopic peak curves........
2022-08-20 22:39:43,134 INFO  [main] Building PeakCurve Mass-RT KD tree
2022-08-20 22:39:43,767 INFO  [main] No of ion clusters:1733 (Memory usage:1951MB)
2022-08-20 22:39:43,767 INFO  [main] Writing PeakCluster serialization to file:201905024_F_HTB69_phos_1_528_541_PeakCluster.serFS...
2022-08-20 22:39:43,790 INFO  [main] Building precursor-fragment pairs for MS1 features....
2022-08-20 22:39:44,687 INFO  [main] Building precursor-fragment pairs for unfragmented ions....
2022-08-20 22:39:46,870 INFO  [main] ==================================================================================
2022-08-20 22:39:46,870 INFO  [main] Processing DIA MS2 (mz range):516.0_529.0( 28/40 )
2022-08-20 22:39:46,892 INFO  [main] Processing all scans to detect possible m/z peak curves and
2022-08-20 22:39:46,892 INFO  [main] Smoothing detected signals......
2022-08-20 22:39:49,057 INFO  [main] 262749 Peak curves found (Memory usage:1904MB)
2022-08-20 22:39:49,059 INFO  [main] Grouping isotopic peak curves........
2022-08-20 22:39:49,059 INFO  [main] Building PeakCurve Mass-RT KD tree
2022-08-20 22:39:49,589 INFO  [main] No of ion clusters:1614 (Memory usage:1939MB)
2022-08-20 22:39:49,589 INFO  [main] Writing PeakCluster serialization to file:201905024_F_HTB69_phos_1_516_529_PeakCluster.serFS...
2022-08-20 22:39:49,617 INFO  [main] Building precursor-fragment pairs for MS1 features....
2022-08-20 22:39:50,444 INFO  [main] Building precursor-fragment pairs for unfragmented ions....
2022-08-20 22:39:52,289 INFO  [main] ==================================================================================
2022-08-20 22:39:52,289 INFO  [main] Processing DIA MS2 (mz range):505.0_517.0( 29/40 )
2022-08-20 22:39:52,310 INFO  [main] Processing all scans to detect possible m/z peak curves and
2022-08-20 22:39:52,310 INFO  [main] Smoothing detected signals......
2022-08-20 22:39:53,273 INFO  [main] 245334 Peak curves found (Memory usage:1895MB)
2022-08-20 22:39:53,274 INFO  [main] Grouping isotopic peak curves........
2022-08-20 22:39:53,275 INFO  [main] Building PeakCurve Mass-RT KD tree
2022-08-20 22:39:53,821 INFO  [main] No of ion clusters:1424 (Memory usage:1926MB)
2022-08-20 22:39:53,822 INFO  [main] Writing PeakCluster serialization to file:201905024_F_HTB69_phos_1_505_517_PeakCluster.serFS...
2022-08-20 22:39:53,854 INFO  [main] Building precursor-fragment pairs for MS1 features....
2022-08-20 22:39:54,564 INFO  [main] Building precursor-fragment pairs for unfragmented ions....
2022-08-20 22:39:56,312 INFO  [main] ==================================================================================
2022-08-20 22:39:56,313 INFO  [main] Processing DIA MS2 (mz range):493.0_506.0( 30/40 )
2022-08-20 22:39:56,335 INFO  [main] Processing all scans to detect possible m/z peak curves and
2022-08-20 22:39:56,335 INFO  [main] Smoothing detected signals......
2022-08-20 22:39:57,784 INFO  [main] 254815 Peak curves found (Memory usage:1901MB)
2022-08-20 22:39:57,786 INFO  [main] Grouping isotopic peak curves........
2022-08-20 22:39:57,786 INFO  [main] Building PeakCurve Mass-RT KD tree
2022-08-20 22:39:58,354 INFO  [main] No of ion clusters:1433 (Memory usage:1936MB)
2022-08-20 22:39:58,354 INFO  [main] Writing PeakCluster serialization to file:201905024_F_HTB69_phos_1_493_506_PeakCluster.serFS...
2022-08-20 22:39:58,411 INFO  [main] Building precursor-fragment pairs for MS1 features....
2022-08-20 22:39:59,393 INFO  [main] Building precursor-fragment pairs for unfragmented ions....
2022-08-20 22:40:01,310 INFO  [main] ==================================================================================
2022-08-20 22:40:01,310 INFO  [main] Processing DIA MS2 (mz range):481.0_494.0( 31/40 )
2022-08-20 22:40:01,336 INFO  [main] Processing all scans to detect possible m/z peak curves and
2022-08-20 22:40:01,336 INFO  [main] Smoothing detected signals......
2022-08-20 22:40:02,166 INFO  [main] 234485 Peak curves found (Memory usage:1892MB)
2022-08-20 22:40:02,168 INFO  [main] Grouping isotopic peak curves........
2022-08-20 22:40:02,168 INFO  [main] Building PeakCurve Mass-RT KD tree
2022-08-20 22:40:02,723 INFO  [main] No of ion clusters:1234 (Memory usage:1921MB)
2022-08-20 22:40:02,723 INFO  [main] Writing PeakCluster serialization to file:201905024_F_HTB69_phos_1_481_494_PeakCluster.serFS...
2022-08-20 22:40:02,741 INFO  [main] Building precursor-fragment pairs for MS1 features....
2022-08-20 22:40:03,535 INFO  [main] Building precursor-fragment pairs for unfragmented ions....
2022-08-20 22:40:05,093 INFO  [main] ==================================================================================
2022-08-20 22:40:05,093 INFO  [main] Processing DIA MS2 (mz range):469.0_482.0( 32/40 )
2022-08-20 22:40:05,122 INFO  [main] Processing all scans to detect possible m/z peak curves and
2022-08-20 22:40:05,122 INFO  [main] Smoothing detected signals......
2022-08-20 22:40:06,198 INFO  [main] 219772 Peak curves found (Memory usage:1886MB)
2022-08-20 22:40:06,200 INFO  [main] Grouping isotopic peak curves........
2022-08-20 22:40:06,200 INFO  [main] Building PeakCurve Mass-RT KD tree
2022-08-20 22:40:06,714 INFO  [main] No of ion clusters:1026 (Memory usage:1914MB)
2022-08-20 22:40:06,714 INFO  [main] Writing PeakCluster serialization to file:201905024_F_HTB69_phos_1_469_482_PeakCluster.serFS...
2022-08-20 22:40:06,730 INFO  [main] Building precursor-fragment pairs for MS1 features....
2022-08-20 22:40:07,323 INFO  [main] Building precursor-fragment pairs for unfragmented ions....
2022-08-20 22:40:08,545 INFO  [main] ==================================================================================
2022-08-20 22:40:08,545 INFO  [main] Processing DIA MS2 (mz range):458.0_470.0( 33/40 )
2022-08-20 22:40:08,563 INFO  [main] Processing all scans to detect possible m/z peak curves and
2022-08-20 22:40:08,563 INFO  [main] Smoothing detected signals......
2022-08-20 22:40:09,817 INFO  [main] 202450 Peak curves found (Memory usage:1877MB)
2022-08-20 22:40:09,819 INFO  [main] Grouping isotopic peak curves........
2022-08-20 22:40:09,819 INFO  [main] Building PeakCurve Mass-RT KD tree
2022-08-20 22:40:10,362 INFO  [main] No of ion clusters:828 (Memory usage:1905MB)
2022-08-20 22:40:10,362 INFO  [main] Writing PeakCluster serialization to file:201905024_F_HTB69_phos_1_458_470_PeakCluster.serFS...
2022-08-20 22:40:10,375 INFO  [main] Building precursor-fragment pairs for MS1 features....
2022-08-20 22:40:10,791 INFO  [main] Building precursor-fragment pairs for unfragmented ions....
2022-08-20 22:40:11,774 INFO  [main] ==================================================================================
2022-08-20 22:40:11,774 INFO  [main] Processing DIA MS2 (mz range):446.0_459.0( 34/40 )
2022-08-20 22:40:11,798 INFO  [main] Processing all scans to detect possible m/z peak curves and
2022-08-20 22:40:11,798 INFO  [main] Smoothing detected signals......
2022-08-20 22:40:13,827 INFO  [main] 195478 Peak curves found (Memory usage:1874MB)
2022-08-20 22:40:13,829 INFO  [main] Grouping isotopic peak curves........
2022-08-20 22:40:13,829 INFO  [main] Building PeakCurve Mass-RT KD tree
2022-08-20 22:40:14,263 INFO  [main] No of ion clusters:777 (Memory usage:1901MB)
2022-08-20 22:40:14,263 INFO  [main] Writing PeakCluster serialization to file:201905024_F_HTB69_phos_1_446_459_PeakCluster.serFS...
2022-08-20 22:40:14,276 INFO  [main] Building precursor-fragment pairs for MS1 features....
2022-08-20 22:40:14,658 INFO  [main] Building precursor-fragment pairs for unfragmented ions....
2022-08-20 22:40:15,642 INFO  [main] ==================================================================================
2022-08-20 22:40:15,643 INFO  [main] Processing DIA MS2 (mz range):433.0_447.0( 35/40 )
2022-08-20 22:40:15,675 INFO  [main] Processing all scans to detect possible m/z peak curves and
2022-08-20 22:40:15,675 INFO  [main] Smoothing detected signals......
2022-08-20 22:40:17,778 INFO  [main] 199871 Peak curves found (Memory usage:1877MB)
2022-08-20 22:40:17,779 INFO  [main] Grouping isotopic peak curves........
2022-08-20 22:40:17,779 INFO  [main] Building PeakCurve Mass-RT KD tree
2022-08-20 22:40:18,218 INFO  [main] No of ion clusters:775 (Memory usage:1902MB)
2022-08-20 22:40:18,219 INFO  [main] Writing PeakCluster serialization to file:201905024_F_HTB69_phos_1_433_447_PeakCluster.serFS...
2022-08-20 22:40:18,235 INFO  [main] Building precursor-fragment pairs for MS1 features....
2022-08-20 22:40:18,625 INFO  [main] Building precursor-fragment pairs for unfragmented ions....
2022-08-20 22:40:19,497 INFO  [main] ==================================================================================
2022-08-20 22:40:19,497 INFO  [main] Processing DIA MS2 (mz range):420.0_434.0( 36/40 )
2022-08-20 22:40:19,515 INFO  [main] Processing all scans to detect possible m/z peak curves and
2022-08-20 22:40:19,515 INFO  [main] Smoothing detected signals......
2022-08-20 22:40:21,642 INFO  [main] 181525 Peak curves found (Memory usage:1856MB)
2022-08-20 22:40:21,644 INFO  [main] Grouping isotopic peak curves........
2022-08-20 22:40:21,644 INFO  [main] Building PeakCurve Mass-RT KD tree
2022-08-20 22:40:22,093 INFO  [main] No of ion clusters:634 (Memory usage:1879MB)
2022-08-20 22:40:22,093 INFO  [main] Writing PeakCluster serialization to file:201905024_F_HTB69_phos_1_420_434_PeakCluster.serFS...
2022-08-20 22:40:22,106 INFO  [main] Building precursor-fragment pairs for MS1 features....
2022-08-20 22:40:22,489 INFO  [main] Building precursor-fragment pairs for unfragmented ions....
2022-08-20 22:40:23,344 INFO  [main] ==================================================================================
2022-08-20 22:40:23,344 INFO  [main] Processing DIA MS2 (mz range):406.0_421.0( 37/40 )
2022-08-20 22:40:23,364 INFO  [main] Processing all scans to detect possible m/z peak curves and
2022-08-20 22:40:23,364 INFO  [main] Smoothing detected signals......
2022-08-20 22:40:24,965 INFO  [main] 174686 Peak curves found (Memory usage:1853MB)
2022-08-20 22:40:24,967 INFO  [main] Grouping isotopic peak curves........
2022-08-20 22:40:24,967 INFO  [main] Building PeakCurve Mass-RT KD tree
2022-08-20 22:40:25,453 INFO  [main] No of ion clusters:598 (Memory usage:1878MB)
2022-08-20 22:40:25,453 INFO  [main] Writing PeakCluster serialization to file:201905024_F_HTB69_phos_1_406_421_PeakCluster.serFS...
2022-08-20 22:40:25,479 INFO  [main] Building precursor-fragment pairs for MS1 features....
2022-08-20 22:40:25,780 INFO  [main] Building precursor-fragment pairs for unfragmented ions....
2022-08-20 22:40:26,517 INFO  [main] ==================================================================================
2022-08-20 22:40:26,517 INFO  [main] Processing DIA MS2 (mz range):390.0_407.0( 38/40 )
2022-08-20 22:40:26,544 INFO  [main] Processing all scans to detect possible m/z peak curves and
2022-08-20 22:40:26,545 INFO  [main] Smoothing detected signals......
2022-08-20 22:40:28,146 INFO  [main] 166327 Peak curves found (Memory usage:1849MB)
2022-08-20 22:40:28,148 INFO  [main] Grouping isotopic peak curves........
2022-08-20 22:40:28,148 INFO  [main] Building PeakCurve Mass-RT KD tree
2022-08-20 22:40:28,569 INFO  [main] No of ion clusters:483 (Memory usage:1869MB)
2022-08-20 22:40:28,569 INFO  [main] Writing PeakCluster serialization to file:201905024_F_HTB69_phos_1_390_407_PeakCluster.serFS...
2022-08-20 22:40:28,580 INFO  [main] Building precursor-fragment pairs for MS1 features....
2022-08-20 22:40:28,869 INFO  [main] Building precursor-fragment pairs for unfragmented ions....
2022-08-20 22:40:29,573 INFO  [main] ==================================================================================
2022-08-20 22:40:29,574 INFO  [main] Processing DIA MS2 (mz range):372.0_391.0( 39/40 )
2022-08-20 22:40:29,592 INFO  [main] Processing all scans to detect possible m/z peak curves and
2022-08-20 22:40:29,592 INFO  [main] Smoothing detected signals......
2022-08-20 22:40:31,624 INFO  [main] 158760 Peak curves found (Memory usage:1846MB)
2022-08-20 22:40:31,626 INFO  [main] Grouping isotopic peak curves........
2022-08-20 22:40:31,626 INFO  [main] Building PeakCurve Mass-RT KD tree
2022-08-20 22:40:32,042 INFO  [main] No of ion clusters:434 (Memory usage:1865MB)
2022-08-20 22:40:32,043 INFO  [main] Writing PeakCluster serialization to file:201905024_F_HTB69_phos_1_372_391_PeakCluster.serFS...
2022-08-20 22:40:32,052 INFO  [main] Building precursor-fragment pairs for MS1 features....
2022-08-20 22:40:32,280 INFO  [main] Building precursor-fragment pairs for unfragmented ions....
2022-08-20 22:40:32,856 INFO  [main] ==================================================================================
2022-08-20 22:40:32,856 INFO  [main] Processing DIA MS2 (mz range):350.0_373.0( 40/40 )
2022-08-20 22:40:32,877 INFO  [main] Processing all scans to detect possible m/z peak curves and
2022-08-20 22:40:32,877 INFO  [main] Smoothing detected signals......
2022-08-20 22:40:35,358 INFO  [main] 160943 Peak curves found (Memory usage:1849MB)
2022-08-20 22:40:35,360 INFO  [main] Grouping isotopic peak curves........
2022-08-20 22:40:35,360 INFO  [main] Building PeakCurve Mass-RT KD tree
2022-08-20 22:40:35,746 INFO  [main] No of ion clusters:380 (Memory usage:1870MB)
2022-08-20 22:40:35,746 INFO  [main] Writing PeakCluster serialization to file:201905024_F_HTB69_phos_1_350_373_PeakCluster.serFS...
2022-08-20 22:40:35,755 INFO  [main] Building precursor-fragment pairs for MS1 features....
2022-08-20 22:40:35,969 INFO  [main] Building precursor-fragment pairs for unfragmented ions....
2022-08-20 22:40:36,495 INFO  [main] ==================================================================================
2022-08-20 22:41:06,412 INFO  [main] /storage/yufe/data/PXD022992/mzml/phos/201905024_F_HTB69_phos_1.mzML processed time:0 hour, 10 min, 57 sec
2022-08-20 22:41:06,413 INFO  [main] Job complete
2022-08-20 22:41:06,413 INFO  [main] =================================================================================================
Process 'UmpireSe' finished, exit code: 0
UmpireSe
java -cp /storage/yufe/tools/FragPipe-18.0/fragpipe/lib/fragpipe-18.0.jar:/storage/yufe/tools/FragPipe-18.0/fragpipe/lib/commons-io-2.11.0.jar com.github.chhh.utils.FileMove --no-err /storage/yufe/data/PXD022992/mzml/phos/diaumpire_se.log /storage/yufe/results/msfragger_dia_paper/runtime_melanoma_phospho/dev02/diaumpire/diaumpire_se.log
Process 'UmpireSe' finished, exit code: 0
UmpireSe
java -cp /storage/yufe/tools/FragPipe-18.0/fragpipe/lib/fragpipe-18.0.jar:/storage/yufe/tools/FragPipe-18.0/fragpipe/lib/commons-io-2.11.0.jar com.github.chhh.utils.FileMove --no-err /storage/yufe/data/PXD022992/mzml/phos/201905024_F_HTB69_phos_1_Peak /storage/yufe/results/msfragger_dia_paper/runtime_melanoma_phospho/dev02/diaumpire/201905024_F_HTB69_phos_1_Peak
Process 'UmpireSe' finished, exit code: 0
UmpireSe
java -cp /storage/yufe/tools/FragPipe-18.0/fragpipe/lib/fragpipe-18.0.jar:/storage/yufe/tools/FragPipe-18.0/fragpipe/lib/commons-io-2.11.0.jar com.github.chhh.utils.FileMove --no-err /storage/yufe/data/PXD022992/mzml/phos/201905024_F_HTB69_phos_1.DIAWindowsFS /storage/yufe/results/msfragger_dia_paper/runtime_melanoma_phospho/dev02/diaumpire/201905024_F_HTB69_phos_1.DIAWindowsFS
Process 'UmpireSe' finished, exit code: 0
UmpireSe
java -cp /storage/yufe/tools/FragPipe-18.0/fragpipe/lib/fragpipe-18.0.jar:/storage/yufe/tools/FragPipe-18.0/fragpipe/lib/commons-io-2.11.0.jar com.github.chhh.utils.FileMove --no-err /storage/yufe/data/PXD022992/mzml/phos/201905024_F_HTB69_phos_1.RTidxFS /storage/yufe/results/msfragger_dia_paper/runtime_melanoma_phospho/dev02/diaumpire/201905024_F_HTB69_phos_1.RTidxFS
Process 'UmpireSe' finished, exit code: 0
UmpireSe
java -cp /storage/yufe/tools/FragPipe-18.0/fragpipe/lib/fragpipe-18.0.jar:/storage/yufe/tools/FragPipe-18.0/fragpipe/lib/commons-io-2.11.0.jar com.github.chhh.utils.FileMove --no-err /storage/yufe/data/PXD022992/mzml/phos/201905024_F_HTB69_phos_1.ScanClusterMapping_Q1 /storage/yufe/results/msfragger_dia_paper/runtime_melanoma_phospho/dev02/diaumpire/201905024_F_HTB69_phos_1.ScanClusterMapping_Q1
Process 'UmpireSe' finished, exit code: 0
UmpireSe
java -cp /storage/yufe/tools/FragPipe-18.0/fragpipe/lib/fragpipe-18.0.jar:/storage/yufe/tools/FragPipe-18.0/fragpipe/lib/commons-io-2.11.0.jar com.github.chhh.utils.FileMove --no-err /storage/yufe/data/PXD022992/mzml/phos/201905024_F_HTB69_phos_1.ScanClusterMapping_Q2 /storage/yufe/results/msfragger_dia_paper/runtime_melanoma_phospho/dev02/diaumpire/201905024_F_HTB69_phos_1.ScanClusterMapping_Q2
Process 'UmpireSe' finished, exit code: 0
UmpireSe
java -cp /storage/yufe/tools/FragPipe-18.0/fragpipe/lib/fragpipe-18.0.jar:/storage/yufe/tools/FragPipe-18.0/fragpipe/lib/commons-io-2.11.0.jar com.github.chhh.utils.FileMove --no-err /storage/yufe/data/PXD022992/mzml/phos/201905024_F_HTB69_phos_1.ScanClusterMapping_Q3 /storage/yufe/results/msfragger_dia_paper/runtime_melanoma_phospho/dev02/diaumpire/201905024_F_HTB69_phos_1.ScanClusterMapping_Q3
Process 'UmpireSe' finished, exit code: 0
UmpireSe
java -cp /storage/yufe/tools/FragPipe-18.0/fragpipe/lib/fragpipe-18.0.jar:/storage/yufe/tools/FragPipe-18.0/fragpipe/lib/commons-io-2.11.0.jar com.github.chhh.utils.FileMove --no-err /storage/yufe/data/PXD022992/mzml/phos/201905024_F_HTB69_phos_1.ScanidxFS /storage/yufe/results/msfragger_dia_paper/runtime_melanoma_phospho/dev02/diaumpire/201905024_F_HTB69_phos_1.ScanidxFS
Process 'UmpireSe' finished, exit code: 0
UmpireSe
java -cp /storage/yufe/tools/FragPipe-18.0/fragpipe/lib/fragpipe-18.0.jar:/storage/yufe/tools/FragPipe-18.0/fragpipe/lib/commons-io-2.11.0.jar com.github.chhh.utils.FileMove --no-err /storage/yufe/data/PXD022992/mzml/phos/201905024_F_HTB69_phos_1.ScanPosFS /storage/yufe/results/msfragger_dia_paper/runtime_melanoma_phospho/dev02/diaumpire/201905024_F_HTB69_phos_1.ScanPosFS
Process 'UmpireSe' finished, exit code: 0
UmpireSe
java -cp /storage/yufe/tools/FragPipe-18.0/fragpipe/lib/fragpipe-18.0.jar:/storage/yufe/tools/FragPipe-18.0/fragpipe/lib/commons-io-2.11.0.jar com.github.chhh.utils.FileMove --no-err /storage/yufe/data/PXD022992/mzml/phos/201905024_F_HTB69_phos_1.ScanRTFS /storage/yufe/results/msfragger_dia_paper/runtime_melanoma_phospho/dev02/diaumpire/201905024_F_HTB69_phos_1.ScanRTFS
Process 'UmpireSe' finished, exit code: 0
UmpireSe
java -cp /storage/yufe/tools/FragPipe-18.0/fragpipe/lib/fragpipe-18.0.jar:/storage/yufe/tools/FragPipe-18.0/fragpipe/lib/commons-io-2.11.0.jar com.github.chhh.utils.FileMove --no-err /storage/yufe/data/PXD022992/mzml/phos/201905024_F_HTB69_phos_1_diasetting.ser /storage/yufe/results/msfragger_dia_paper/runtime_melanoma_phospho/dev02/diaumpire/201905024_F_HTB69_phos_1_diasetting.ser
Process 'UmpireSe' finished, exit code: 0
UmpireSe
java -cp /storage/yufe/tools/FragPipe-18.0/fragpipe/lib/fragpipe-18.0.jar:/storage/yufe/tools/FragPipe-18.0/fragpipe/lib/commons-io-2.11.0.jar com.github.chhh.utils.FileMove --no-err /storage/yufe/data/PXD022992/mzml/phos/201905024_F_HTB69_phos_1_params.ser /storage/yufe/results/msfragger_dia_paper/runtime_melanoma_phospho/dev02/diaumpire/201905024_F_HTB69_phos_1_params.ser
Process 'UmpireSe' finished, exit code: 0
UmpireSe
java -cp /storage/yufe/tools/FragPipe-18.0/fragpipe/lib/fragpipe-18.0.jar:/storage/yufe/tools/FragPipe-18.0/fragpipe/lib/commons-io-2.11.0.jar com.github.chhh.utils.FileMove --no-err /storage/yufe/data/PXD022992/mzml/phos/201905024_F_HTB69_phos_1_Q1.mgf /storage/yufe/results/msfragger_dia_paper/runtime_melanoma_phospho/dev02/diaumpire/201905024_F_HTB69_phos_1_Q1.mgf
Process 'UmpireSe' finished, exit code: 0
UmpireSe
java -cp /storage/yufe/tools/FragPipe-18.0/fragpipe/lib/fragpipe-18.0.jar:/storage/yufe/tools/FragPipe-18.0/fragpipe/lib/commons-io-2.11.0.jar com.github.chhh.utils.FileMove --no-err /storage/yufe/data/PXD022992/mzml/phos/201905024_F_HTB69_phos_1_Q2.mgf /storage/yufe/results/msfragger_dia_paper/runtime_melanoma_phospho/dev02/diaumpire/201905024_F_HTB69_phos_1_Q2.mgf
Process 'UmpireSe' finished, exit code: 0
UmpireSe
java -cp /storage/yufe/tools/FragPipe-18.0/fragpipe/lib/fragpipe-18.0.jar:/storage/yufe/tools/FragPipe-18.0/fragpipe/lib/commons-io-2.11.0.jar com.github.chhh.utils.FileMove --no-err /storage/yufe/data/PXD022992/mzml/phos/201905024_F_HTB69_phos_1_Q3.mgf /storage/yufe/results/msfragger_dia_paper/runtime_melanoma_phospho/dev02/diaumpire/201905024_F_HTB69_phos_1_Q3.mgf
Process 'UmpireSe' finished, exit code: 0
UmpireSe
java -cp /storage/yufe/tools/FragPipe-18.0/fragpipe/lib/fragpipe-18.0.jar:/storage/yufe/tools/FragPipe-18.0/fragpipe/lib/commons-io-2.11.0.jar com.github.chhh.utils.FileMove --no-err /storage/yufe/data/PXD022992/mzml/phos/201905024_F_HTB69_phos_1_Q1.mzML /storage/yufe/results/msfragger_dia_paper/runtime_melanoma_phospho/dev02/diaumpire/201905024_F_HTB69_phos_1_Q1.mzML
Process 'UmpireSe' finished, exit code: 0
UmpireSe
java -cp /storage/yufe/tools/FragPipe-18.0/fragpipe/lib/fragpipe-18.0.jar:/storage/yufe/tools/FragPipe-18.0/fragpipe/lib/commons-io-2.11.0.jar com.github.chhh.utils.FileMove --no-err /storage/yufe/data/PXD022992/mzml/phos/201905024_F_HTB69_phos_1_Q2.mzML /storage/yufe/results/msfragger_dia_paper/runtime_melanoma_phospho/dev02/diaumpire/201905024_F_HTB69_phos_1_Q2.mzML
Process 'UmpireSe' finished, exit code: 0
UmpireSe
java -cp /storage/yufe/tools/FragPipe-18.0/fragpipe/lib/fragpipe-18.0.jar:/storage/yufe/tools/FragPipe-18.0/fragpipe/lib/commons-io-2.11.0.jar com.github.chhh.utils.FileMove --no-err /storage/yufe/data/PXD022992/mzml/phos/201905024_F_HTB69_phos_1_Q3.mzML /storage/yufe/results/msfragger_dia_paper/runtime_melanoma_phospho/dev02/diaumpire/201905024_F_HTB69_phos_1_Q3.mzML
Process 'UmpireSe' finished, exit code: 0
UmpireSe
java -cp /storage/yufe/tools/FragPipe-18.0/fragpipe/lib/fragpipe-18.0.jar com.github.chhh.utils.FileDelete /storage/yufe/results/msfragger_dia_paper/runtime_melanoma_phospho/dev02/diaumpire/201905024_F_HTB69_phos_1_Peak
Process 'UmpireSe' finished, exit code: 0
UmpireSe
java -cp /storage/yufe/tools/FragPipe-18.0/fragpipe/lib/fragpipe-18.0.jar com.github.chhh.utils.FileDelete /storage/yufe/results/msfragger_dia_paper/runtime_melanoma_phospho/dev02/diaumpire/201905024_F_HTB69_phos_1.DIAWindowsFS
Process 'UmpireSe' finished, exit code: 0
UmpireSe
java -cp /storage/yufe/tools/FragPipe-18.0/fragpipe/lib/fragpipe-18.0.jar com.github.chhh.utils.FileDelete /storage/yufe/results/msfragger_dia_paper/runtime_melanoma_phospho/dev02/diaumpire/201905024_F_HTB69_phos_1.RTidxFS
Process 'UmpireSe' finished, exit code: 0
UmpireSe
java -cp /storage/yufe/tools/FragPipe-18.0/fragpipe/lib/fragpipe-18.0.jar com.github.chhh.utils.FileDelete /storage/yufe/results/msfragger_dia_paper/runtime_melanoma_phospho/dev02/diaumpire/201905024_F_HTB69_phos_1.ScanClusterMapping_Q1
Process 'UmpireSe' finished, exit code: 0
UmpireSe
java -cp /storage/yufe/tools/FragPipe-18.0/fragpipe/lib/fragpipe-18.0.jar com.github.chhh.utils.FileDelete /storage/yufe/results/msfragger_dia_paper/runtime_melanoma_phospho/dev02/diaumpire/201905024_F_HTB69_phos_1.ScanClusterMapping_Q2
Process 'UmpireSe' finished, exit code: 0
UmpireSe
java -cp /storage/yufe/tools/FragPipe-18.0/fragpipe/lib/fragpipe-18.0.jar com.github.chhh.utils.FileDelete /storage/yufe/results/msfragger_dia_paper/runtime_melanoma_phospho/dev02/diaumpire/201905024_F_HTB69_phos_1.ScanClusterMapping_Q3
Process 'UmpireSe' finished, exit code: 0
UmpireSe
java -cp /storage/yufe/tools/FragPipe-18.0/fragpipe/lib/fragpipe-18.0.jar com.github.chhh.utils.FileDelete /storage/yufe/results/msfragger_dia_paper/runtime_melanoma_phospho/dev02/diaumpire/201905024_F_HTB69_phos_1.ScanidxFS
Process 'UmpireSe' finished, exit code: 0
UmpireSe
java -cp /storage/yufe/tools/FragPipe-18.0/fragpipe/lib/fragpipe-18.0.jar com.github.chhh.utils.FileDelete /storage/yufe/results/msfragger_dia_paper/runtime_melanoma_phospho/dev02/diaumpire/201905024_F_HTB69_phos_1.ScanPosFS
Process 'UmpireSe' finished, exit code: 0
UmpireSe
java -cp /storage/yufe/tools/FragPipe-18.0/fragpipe/lib/fragpipe-18.0.jar com.github.chhh.utils.FileDelete /storage/yufe/results/msfragger_dia_paper/runtime_melanoma_phospho/dev02/diaumpire/201905024_F_HTB69_phos_1.ScanRTFS
Process 'UmpireSe' finished, exit code: 0
UmpireSe
java -cp /storage/yufe/tools/FragPipe-18.0/fragpipe/lib/fragpipe-18.0.jar com.github.chhh.utils.FileDelete /storage/yufe/results/msfragger_dia_paper/runtime_melanoma_phospho/dev02/diaumpire/201905024_F_HTB69_phos_1_diasetting.ser
Process 'UmpireSe' finished, exit code: 0
UmpireSe
java -cp /storage/yufe/tools/FragPipe-18.0/fragpipe/lib/fragpipe-18.0.jar com.github.chhh.utils.FileDelete /storage/yufe/results/msfragger_dia_paper/runtime_melanoma_phospho/dev02/diaumpire/201905024_F_HTB69_phos_1_params.ser
Process 'UmpireSe' finished, exit code: 0
UmpireSe
java -cp /storage/yufe/tools/FragPipe-18.0/fragpipe/lib/fragpipe-18.0.jar com.github.chhh.utils.FileDelete /storage/yufe/results/msfragger_dia_paper/runtime_melanoma_phospho/dev02/diaumpire/201905024_F_HTB69_phos_1_Q1.mgf
Process 'UmpireSe' finished, exit code: 0
UmpireSe
java -cp /storage/yufe/tools/FragPipe-18.0/fragpipe/lib/fragpipe-18.0.jar com.github.chhh.utils.FileDelete /storage/yufe/results/msfragger_dia_paper/runtime_melanoma_phospho/dev02/diaumpire/201905024_F_HTB69_phos_1_Q2.mgf
Process 'UmpireSe' finished, exit code: 0
UmpireSe
java -cp /storage/yufe/tools/FragPipe-18.0/fragpipe/lib/fragpipe-18.0.jar com.github.chhh.utils.FileDelete /storage/yufe/results/msfragger_dia_paper/runtime_melanoma_phospho/dev02/diaumpire/201905024_F_HTB69_phos_1_Q3.mgf
Process 'UmpireSe' finished, exit code: 0
UmpireSe
java -Xmx256G -Dlibs.thermo.dir=/storage/yufe/tools/MSFragger-3.5/ext/thermo -cp /storage/yufe/tools/FragPipe-18.0/fragpipe/tools/DIA_Umpire_SE-2.2.8.jar:/storage/yufe/tools/FragPipe-18.0/fragpipe/tools/batmass-io-1.25.5.jar dia_umpire_se.DIA_Umpire_SE /storage/yufe/data/PXD022992/mzml/phos/201905024_F_HTB69_phos_2.mzML /storage/yufe/results/msfragger_dia_paper/runtime_melanoma_phospho/dev02/diaumpire/umpire-se.params
=================================================================================================
DIA-Umpire signal extraction analysis  (version: v2.2.8)
(c) University of Michigan
WARNING: sun.reflect.Reflection.getCallerClass is not supported. This will impact performance.
2022-08-20 22:41:15,291 INFO  [main] Version: v2.2.8
2022-08-20 22:41:15,293 INFO  [main] Parameter file:/storage/yufe/results/msfragger_dia_paper/runtime_melanoma_phospho/dev02/diaumpire/umpire-se.params
2022-08-20 22:41:15,293 INFO  [main] Spectra file:/storage/yufe/data/PXD022992/mzml/phos/201905024_F_HTB69_phos_2.mzML
2022-08-20 22:41:15,296 INFO  [main] 
2022-08-20 22:41:15,296 INFO  [main] ####################################################################################################
2022-08-20 22:41:15,296 INFO  [main] #No of threads
2022-08-20 22:41:15,296 INFO  [main] Thread = 56
2022-08-20 22:41:15,296 INFO  [main] ####################################################################################################
2022-08-20 22:41:15,296 INFO  [main] 
2022-08-20 22:41:15,296 INFO  [main] ## omit Thread
2022-08-20 22:41:15,296 INFO  [main] 
2022-08-20 22:41:15,296 INFO  [main] #Precursor-fragments grouping parameters
2022-08-20 22:41:15,297 INFO  [main] RPmax = 25
2022-08-20 22:41:15,297 INFO  [main] RFmax = 500
2022-08-20 22:41:15,297 INFO  [main] CorrThreshold = 0
2022-08-20 22:41:15,297 INFO  [main] DeltaApex = 0.2
2022-08-20 22:41:15,297 INFO  [main] RTOverlap = 0.3
2022-08-20 22:41:15,297 INFO  [main] 
2022-08-20 22:41:15,297 INFO  [main] #Fragment intensity adjustments
2022-08-20 22:41:15,297 INFO  [main] # change BoostComplementaryIon if later using database search results to build libraries for Skyline/OpenSWATH
2022-08-20 22:41:15,297 INFO  [main] AdjustFragIntensity = true
2022-08-20 22:41:15,298 INFO  [main] BoostComplementaryIon = false
2022-08-20 22:41:15,298 INFO  [main] 
2022-08-20 22:41:15,298 INFO  [main] #Export detected MS1 features (output feature file can be loaded and mapped to RAW data in BatMass)
2022-08-20 22:41:15,298 INFO  [main] ExportPrecursorPeak = false
2022-08-20 22:41:15,298 INFO  [main] 
2022-08-20 22:41:15,298 INFO  [main] Q1 = true
2022-08-20 22:41:15,298 INFO  [main] Q2 = true
2022-08-20 22:41:15,298 INFO  [main] Q3 = true
2022-08-20 22:41:15,298 INFO  [main] 
2022-08-20 22:41:15,298 INFO  [main] #Signal extraction: mass accuracy and resolution
2022-08-20 22:41:15,299 INFO  [main] # resolution parameter matters only for data generated in profile mode
2022-08-20 22:41:15,299 INFO  [main] SE.MS1PPM = 10
2022-08-20 22:41:15,299 INFO  [main] SE.MS2PPM = 20
2022-08-20 22:41:15,299 INFO  [main] SE.Resolution = 60000
2022-08-20 22:41:15,299 INFO  [main] 
2022-08-20 22:41:15,299 INFO  [main] #Signal extraction: signal to noise filter
2022-08-20 22:41:15,299 INFO  [main] SE.SN = 1.1
2022-08-20 22:41:15,299 INFO  [main] SE.MS2SN = 1.1
2022-08-20 22:41:15,299 INFO  [main] 
2022-08-20 22:41:15,300 INFO  [main] #Signal extraction: minimum signal intensity filter
2022-08-20 22:41:15,300 INFO  [main] # for Thermo data, filtering is usually not necessary. Set SE.EstimateBG to false and SE.MinMSIntensity and SE.MinMSMSIntensity to a low value, e.g. 1
2022-08-20 22:41:15,300 INFO  [main] # for older Q Exactive data, or when too many MS1 features are extracted, set SE.EstimateBG to yes (or apply SE.MinMSIntensity and SE.MinMSMSIntensity values based on BatMass visualization)
2022-08-20 22:41:15,300 INFO  [main] SE.EstimateBG = false
2022-08-20 22:41:15,300 INFO  [main] SE.MinMSIntensity = 1
2022-08-20 22:41:15,300 INFO  [main] SE.MinMSMSIntensity = 1
2022-08-20 22:41:15,300 INFO  [main] 
2022-08-20 22:41:15,301 INFO  [main] #Signal extraction: peak curve detection and isotope grouping
2022-08-20 22:41:15,301 INFO  [main] # for older Q Exactive data, or when too many MS1 features are extracted, set SE.NoMissedScan to 1
2022-08-20 22:41:15,301 INFO  [main] SE.NoMissedScan = 1
2022-08-20 22:41:15,301 INFO  [main] SE.MaxCurveRTRange = 2
2022-08-20 22:41:15,301 INFO  [main] SE.RemoveGroupedPeaks = true
2022-08-20 22:41:15,301 INFO  [main] SE.RemoveGroupedPeaksRTOverlap = 0.3
2022-08-20 22:41:15,301 INFO  [main] SE.RemoveGroupedPeaksCorr = 0.3
2022-08-20 22:41:15,301 INFO  [main] SE.MinNoPeakCluster = 2
2022-08-20 22:41:15,301 INFO  [main] SE.MaxNoPeakCluster = 4
2022-08-20 22:41:15,301 INFO  [main] 
2022-08-20 22:41:15,302 INFO  [main] #Signal extraction: filtering of MS1 features
2022-08-20 22:41:15,302 INFO  [main] # if interested in modified peptides, increase MassDefectOffset parameter, or set SE.MassDefectFilter to false
2022-08-20 22:41:15,302 INFO  [main] SE.IsoPattern = 0.3
2022-08-20 22:41:15,302 INFO  [main] SE.MassDefectFilter = false
2022-08-20 22:41:15,302 INFO  [main] SE.MassDefectOffset = 0.1
2022-08-20 22:41:15,302 INFO  [main] 
2022-08-20 22:41:15,302 INFO  [main] #Signal extraction: other
2022-08-20 22:41:15,302 INFO  [main] SE.StartCharge = 1
2022-08-20 22:41:15,303 INFO  [main] SE.EndCharge = 5
2022-08-20 22:41:15,303 INFO  [main] SE.MS2StartCharge = 2
2022-08-20 22:41:15,303 INFO  [main] SE.MS2EndCharge = 5
2022-08-20 22:41:15,303 INFO  [main] SE.MinFrag = 10
2022-08-20 22:41:15,303 INFO  [main] SE.StartRT = 0
2022-08-20 22:41:15,303 INFO  [main] SE.EndRT = 9999
2022-08-20 22:41:15,303 INFO  [main] SE.MinMZ = 200
2022-08-20 22:41:15,303 INFO  [main] SE.MinPrecursorMass = 600
2022-08-20 22:41:15,303 INFO  [main] SE.MaxPrecursorMass = 5000
2022-08-20 22:41:15,303 INFO  [main] 
2022-08-20 22:41:15,303 INFO  [main] 
2022-08-20 22:41:15,304 INFO  [main] #Isolation window setting
2022-08-20 22:41:15,304 INFO  [main] #The current version supports the following window type: SWATH (fixed window size), V_SWATH (variable SWATH window), MSX, MSE, pSMART
2022-08-20 22:41:15,304 INFO  [main] WindowType = SWATH
2022-08-20 22:41:15,304 INFO  [main] 
2022-08-20 22:41:15,304 INFO  [main] #Fix window size (For SWATH)
2022-08-20 22:41:15,304 INFO  [main] # for Thermo data, this will be determined from raw data automatically
2022-08-20 22:41:15,304 INFO  [main] WindowSize = 10
2022-08-20 22:41:15,304 INFO  [main] 
2022-08-20 22:41:15,304 INFO  [main] #Variable SWATH window setting (start m/z, end m/z, separated by Tab)
2022-08-20 22:41:15,304 INFO  [main] # for Thermo data, this will be determined from raw data automatically
2022-08-20 22:41:15,304 INFO  [main] ==window setting begin
2022-08-20 22:41:15,304 INFO  [main] 
2022-08-20 22:41:15,305 INFO  [main] =================================================================================================
2022-08-20 22:41:15,305 INFO  [main] Processing /storage/yufe/data/PXD022992/mzml/phos/201905024_F_HTB69_phos_2.mzML....
2022-08-20 22:41:15,307 INFO  [main] Writing DIA setting to file:/storage/yufe/data/PXD022992/mzml/phos/201905024_F_HTB69_phos_2_diasetting.ser...
2022-08-20 22:41:15,314 INFO  [main] Writing parameter to file:/storage/yufe/data/PXD022992/mzml/phos/201905024_F_HTB69_phos_2_params.ser...
2022-08-20 22:41:15,318 INFO  [main] Module A: Signal extraction
WARNING: An illegal reflective access operation has occurred
WARNING: Illegal reflective access by org.nustaq.serialization.FSTClazzInfo (file:/storage/yufe/tools/FragPipe-18.0/fragpipe/tools/DIA_Umpire_SE-2.2.8.jar) to field java.lang.String.value
WARNING: Please consider reporting this to the maintainers of org.nustaq.serialization.FSTClazzInfo
WARNING: Use --illegal-access=warn to enable warnings of further illegal reflective access operations
WARNING: All illegal access operations will be denied in a future release
2022-08-20 22:41:32,425 INFO  [main] Writing DIA setting to file:/storage/yufe/data/PXD022992/mzml/phos/201905024_F_HTB69_phos_2_diasetting.ser...
2022-08-20 22:41:32,752 INFO  [main] Processing MS1 peak detection
2022-08-20 22:41:32,753 INFO  [main] MS1 average cycle time : 3.3730524 seconds
2022-08-20 22:41:35,711 INFO  [main] Processing all scans to detect possible m/z peak curves and
2022-08-20 22:41:35,711 INFO  [main] Smoothing detected signals......
2022-08-20 22:41:40,834 INFO  [main] 1721335 Peak curves found (Memory usage:1399MB)
2022-08-20 22:41:40,834 INFO  [main] Inclusion mz values found: 0/0
2022-08-20 22:41:40,834 INFO  [main] Grouping isotopic peak curves........
2022-08-20 22:41:40,835 INFO  [main] Building PeakCurve Mass-RT KD tree
2022-08-20 22:41:52,642 INFO  [main] No of ion clusters:189733 (Memory usage:1443MB)
2022-08-20 22:41:52,751 INFO  [main] Writing PeakCluster serialization to file:201905024_F_HTB69_phos_2_PeakCluster.serFS...
2022-08-20 22:41:55,093 INFO  [main] ==================================================================================
2022-08-20 22:41:55,093 INFO  [main] Processing DIA MS2 (mz range):1126.0_1650.0( 1/40 )
2022-08-20 22:41:55,168 INFO  [main] Processing all scans to detect possible m/z peak curves and
2022-08-20 22:41:55,168 INFO  [main] Smoothing detected signals......
2022-08-20 22:41:58,366 INFO  [main] 1059311 Peak curves found (Memory usage:2018MB)
2022-08-20 22:41:58,368 INFO  [main] Grouping isotopic peak curves........
2022-08-20 22:41:58,368 INFO  [main] Building PeakCurve Mass-RT KD tree
2022-08-20 22:42:00,946 INFO  [main] No of ion clusters:14358 (Memory usage:2155MB)
2022-08-20 22:42:00,946 INFO  [main] Writing PeakCluster serialization to file:201905024_F_HTB69_phos_2_1126_1650_PeakCluster.serFS...
2022-08-20 22:42:01,106 INFO  [main] Building precursor-fragment pairs for MS1 features....
2022-08-20 22:43:08,409 INFO  [main] Building precursor-fragment pairs for unfragmented ions....
2022-08-20 22:43:59,430 INFO  [main] ==================================================================================
2022-08-20 22:43:59,430 INFO  [main] Processing DIA MS2 (mz range):1043.0_1127.0( 2/40 )
2022-08-20 22:43:59,525 INFO  [main] Processing all scans to detect possible m/z peak curves and
2022-08-20 22:43:59,525 INFO  [main] Smoothing detected signals......
2022-08-20 22:44:02,226 INFO  [main] 913514 Peak curves found (Memory usage:2303MB)
2022-08-20 22:44:02,229 INFO  [main] Grouping isotopic peak curves........
2022-08-20 22:44:02,229 INFO  [main] Building PeakCurve Mass-RT KD tree
2022-08-20 22:44:04,069 INFO  [main] No of ion clusters:6536 (Memory usage:2415MB)
2022-08-20 22:44:04,069 INFO  [main] Writing PeakCluster serialization to file:201905024_F_HTB69_phos_2_1043_1127_PeakCluster.serFS...
2022-08-20 22:44:04,145 INFO  [main] Building precursor-fragment pairs for MS1 features....
2022-08-20 22:44:35,479 INFO  [main] Building precursor-fragment pairs for unfragmented ions....
2022-08-20 22:44:59,289 INFO  [main] ==================================================================================
2022-08-20 22:44:59,289 INFO  [main] Processing DIA MS2 (mz range):982.0_1044.0( 3/40 )
2022-08-20 22:44:59,357 INFO  [main] Processing all scans to detect possible m/z peak curves and
2022-08-20 22:44:59,357 INFO  [main] Smoothing detected signals......
2022-08-20 22:45:01,451 INFO  [main] 811520 Peak curves found (Memory usage:2123MB)
2022-08-20 22:45:01,453 INFO  [main] Grouping isotopic peak curves........
2022-08-20 22:45:01,453 INFO  [main] Building PeakCurve Mass-RT KD tree
2022-08-20 22:45:03,146 INFO  [main] No of ion clusters:4745 (Memory usage:2221MB)
2022-08-20 22:45:03,146 INFO  [main] Writing PeakCluster serialization to file:201905024_F_HTB69_phos_2_982_1044_PeakCluster.serFS...
2022-08-20 22:45:03,210 INFO  [main] Building precursor-fragment pairs for MS1 features....
2022-08-20 22:45:22,928 INFO  [main] Building precursor-fragment pairs for unfragmented ions....
2022-08-20 22:45:36,845 INFO  [main] ==================================================================================
2022-08-20 22:45:36,846 INFO  [main] Processing DIA MS2 (mz range):938.0_983.0( 4/40 )
2022-08-20 22:45:36,910 INFO  [main] Processing all scans to detect possible m/z peak curves and
2022-08-20 22:45:36,911 INFO  [main] Smoothing detected signals......
2022-08-20 22:45:39,792 INFO  [main] 868695 Peak curves found (Memory usage:2197MB)
2022-08-20 22:45:39,794 INFO  [main] Grouping isotopic peak curves........
2022-08-20 22:45:39,794 INFO  [main] Building PeakCurve Mass-RT KD tree
2022-08-20 22:45:41,576 INFO  [main] No of ion clusters:4473 (Memory usage:2303MB)
2022-08-20 22:45:41,576 INFO  [main] Writing PeakCluster serialization to file:201905024_F_HTB69_phos_2_938_983_PeakCluster.serFS...
2022-08-20 22:45:41,649 INFO  [main] Building precursor-fragment pairs for MS1 features....
2022-08-20 22:46:02,046 INFO  [main] Building precursor-fragment pairs for unfragmented ions....
2022-08-20 22:46:16,675 INFO  [main] ==================================================================================
2022-08-20 22:46:16,676 INFO  [main] Processing DIA MS2 (mz range):898.0_939.0( 5/40 )
2022-08-20 22:46:16,739 INFO  [main] Processing all scans to detect possible m/z peak curves and
2022-08-20 22:46:16,740 INFO  [main] Smoothing detected signals......
2022-08-20 22:46:18,970 INFO  [main] 838627 Peak curves found (Memory usage:2095MB)
2022-08-20 22:46:18,973 INFO  [main] Grouping isotopic peak curves........
2022-08-20 22:46:18,973 INFO  [main] Building PeakCurve Mass-RT KD tree
2022-08-20 22:46:20,661 INFO  [main] No of ion clusters:4375 (Memory usage:2199MB)
2022-08-20 22:46:20,661 INFO  [main] Writing PeakCluster serialization to file:201905024_F_HTB69_phos_2_898_939_PeakCluster.serFS...
2022-08-20 22:46:20,741 INFO  [main] Building precursor-fragment pairs for MS1 features....
2022-08-20 22:46:39,007 INFO  [main] Building precursor-fragment pairs for unfragmented ions....
2022-08-20 22:46:53,435 INFO  [main] ==================================================================================
2022-08-20 22:46:53,435 INFO  [main] Processing DIA MS2 (mz range):867.0_899.0( 6/40 )
2022-08-20 22:46:53,487 INFO  [main] Processing all scans to detect possible m/z peak curves and
2022-08-20 22:46:53,487 INFO  [main] Smoothing detected signals......
2022-08-20 22:46:55,400 INFO  [main] 727476 Peak curves found (Memory usage:2061MB)
2022-08-20 22:46:55,402 INFO  [main] Grouping isotopic peak curves........
2022-08-20 22:46:55,402 INFO  [main] Building PeakCurve Mass-RT KD tree
2022-08-20 22:46:56,779 INFO  [main] No of ion clusters:3268 (Memory usage:2149MB)
2022-08-20 22:46:56,779 INFO  [main] Writing PeakCluster serialization to file:201905024_F_HTB69_phos_2_867_899_PeakCluster.serFS...
2022-08-20 22:46:56,823 INFO  [main] Building precursor-fragment pairs for MS1 features....
2022-08-20 22:47:07,526 INFO  [main] Building precursor-fragment pairs for unfragmented ions....
2022-08-20 22:47:16,773 INFO  [main] ==================================================================================
2022-08-20 22:47:16,773 INFO  [main] Processing DIA MS2 (mz range):838.0_868.0( 7/40 )
2022-08-20 22:47:16,825 INFO  [main] Processing all scans to detect possible m/z peak curves and
2022-08-20 22:47:16,825 INFO  [main] Smoothing detected signals......
2022-08-20 22:47:18,714 INFO  [main] 718295 Peak curves found (Memory usage:2099MB)
2022-08-20 22:47:18,716 INFO  [main] Grouping isotopic peak curves........
2022-08-20 22:47:18,717 INFO  [main] Building PeakCurve Mass-RT KD tree
2022-08-20 22:47:20,149 INFO  [main] No of ion clusters:3728 (Memory usage:2186MB)
2022-08-20 22:47:20,150 INFO  [main] Writing PeakCluster serialization to file:201905024_F_HTB69_phos_2_838_868_PeakCluster.serFS...
2022-08-20 22:47:20,190 INFO  [main] Building precursor-fragment pairs for MS1 features....
2022-08-20 22:47:30,433 INFO  [main] Building precursor-fragment pairs for unfragmented ions....
2022-08-20 22:47:40,613 INFO  [main] ==================================================================================
2022-08-20 22:47:40,614 INFO  [main] Processing DIA MS2 (mz range):814.0_839.0( 8/40 )
2022-08-20 22:47:40,669 INFO  [main] Processing all scans to detect possible m/z peak curves and
2022-08-20 22:47:40,669 INFO  [main] Smoothing detected signals......
2022-08-20 22:47:42,719 INFO  [main] 804556 Peak curves found (Memory usage:2174MB)
2022-08-20 22:47:42,722 INFO  [main] Grouping isotopic peak curves........
2022-08-20 22:47:42,722 INFO  [main] Building PeakCurve Mass-RT KD tree
2022-08-20 22:47:44,228 INFO  [main] No of ion clusters:4201 (Memory usage:2272MB)
2022-08-20 22:47:44,228 INFO  [main] Writing PeakCluster serialization to file:201905024_F_HTB69_phos_2_814_839_PeakCluster.serFS...
2022-08-20 22:47:44,292 INFO  [main] Building precursor-fragment pairs for MS1 features....
2022-08-20 22:47:54,809 INFO  [main] Building precursor-fragment pairs for unfragmented ions....
2022-08-20 22:48:06,883 INFO  [main] ==================================================================================
2022-08-20 22:48:06,883 INFO  [main] Processing DIA MS2 (mz range):791.0_815.0( 9/40 )
2022-08-20 22:48:06,940 INFO  [main] Processing all scans to detect possible m/z peak curves and
2022-08-20 22:48:06,940 INFO  [main] Smoothing detected signals......
2022-08-20 22:48:09,083 INFO  [main] 764551 Peak curves found (Memory usage:2177MB)
2022-08-20 22:48:09,086 INFO  [main] Grouping isotopic peak curves........
2022-08-20 22:48:09,086 INFO  [main] Building PeakCurve Mass-RT KD tree
2022-08-20 22:48:10,651 INFO  [main] No of ion clusters:3884 (Memory usage:2269MB)
2022-08-20 22:48:10,651 INFO  [main] Writing PeakCluster serialization to file:201905024_F_HTB69_phos_2_791_815_PeakCluster.serFS...
2022-08-20 22:48:10,714 INFO  [main] Building precursor-fragment pairs for MS1 features....
2022-08-20 22:48:20,765 INFO  [main] Building precursor-fragment pairs for unfragmented ions....
2022-08-20 22:48:31,837 INFO  [main] ==================================================================================
2022-08-20 22:48:31,837 INFO  [main] Processing DIA MS2 (mz range):770.0_792.0( 10/40 )
2022-08-20 22:48:31,887 INFO  [main] Processing all scans to detect possible m/z peak curves and
2022-08-20 22:48:31,887 INFO  [main] Smoothing detected signals......
2022-08-20 22:48:33,882 INFO  [main] 722756 Peak curves found (Memory usage:2170MB)
2022-08-20 22:48:33,884 INFO  [main] Grouping isotopic peak curves........
2022-08-20 22:48:33,884 INFO  [main] Building PeakCurve Mass-RT KD tree
2022-08-20 22:48:35,293 INFO  [main] No of ion clusters:3808 (Memory usage:2260MB)
2022-08-20 22:48:35,293 INFO  [main] Writing PeakCluster serialization to file:201905024_F_HTB69_phos_2_770_792_PeakCluster.serFS...
2022-08-20 22:48:35,375 INFO  [main] Building precursor-fragment pairs for MS1 features....
2022-08-20 22:48:44,264 INFO  [main] Building precursor-fragment pairs for unfragmented ions....
2022-08-20 22:48:54,525 INFO  [main] ==================================================================================
2022-08-20 22:48:54,525 INFO  [main] Processing DIA MS2 (mz range):750.0_771.0( 11/40 )
2022-08-20 22:48:54,571 INFO  [main] Processing all scans to detect possible m/z peak curves and
2022-08-20 22:48:54,571 INFO  [main] Smoothing detected signals......
2022-08-20 22:48:56,295 INFO  [main] 701194 Peak curves found (Memory usage:2171MB)
2022-08-20 22:48:56,298 INFO  [main] Grouping isotopic peak curves........
2022-08-20 22:48:56,298 INFO  [main] Building PeakCurve Mass-RT KD tree
2022-08-20 22:48:57,734 INFO  [main] No of ion clusters:3605 (Memory usage:2256MB)
2022-08-20 22:48:57,735 INFO  [main] Writing PeakCluster serialization to file:201905024_F_HTB69_phos_2_750_771_PeakCluster.serFS...
2022-08-20 22:48:57,782 INFO  [main] Building precursor-fragment pairs for MS1 features....
2022-08-20 22:49:05,286 INFO  [main] Building precursor-fragment pairs for unfragmented ions....
2022-08-20 22:49:14,162 INFO  [main] ==================================================================================
2022-08-20 22:49:14,162 INFO  [main] Processing DIA MS2 (mz range):731.0_751.0( 12/40 )
2022-08-20 22:49:14,210 INFO  [main] Processing all scans to detect possible m/z peak curves and
2022-08-20 22:49:14,210 INFO  [main] Smoothing detected signals......
2022-08-20 22:49:16,062 INFO  [main] 667043 Peak curves found (Memory usage:2168MB)
2022-08-20 22:49:16,064 INFO  [main] Grouping isotopic peak curves........
2022-08-20 22:49:16,065 INFO  [main] Building PeakCurve Mass-RT KD tree
2022-08-20 22:49:17,371 INFO  [main] No of ion clusters:3529 (Memory usage:2250MB)
2022-08-20 22:49:17,372 INFO  [main] Writing PeakCluster serialization to file:201905024_F_HTB69_phos_2_731_751_PeakCluster.serFS...
2022-08-20 22:49:17,457 INFO  [main] Building precursor-fragment pairs for MS1 features....
2022-08-20 22:49:23,910 INFO  [main] Building precursor-fragment pairs for unfragmented ions....
2022-08-20 22:49:31,713 INFO  [main] ==================================================================================
2022-08-20 22:49:31,714 INFO  [main] Processing DIA MS2 (mz range):713.0_732.0( 13/40 )
2022-08-20 22:49:31,752 INFO  [main] Processing all scans to detect possible m/z peak curves and
2022-08-20 22:49:31,752 INFO  [main] Smoothing detected signals......
2022-08-20 22:49:33,502 INFO  [main] 644743 Peak curves found (Memory usage:2166MB)
2022-08-20 22:49:33,504 INFO  [main] Grouping isotopic peak curves........
2022-08-20 22:49:33,504 INFO  [main] Building PeakCurve Mass-RT KD tree
2022-08-20 22:49:34,722 INFO  [main] No of ion clusters:3357 (Memory usage:2244MB)
2022-08-20 22:49:34,722 INFO  [main] Writing PeakCluster serialization to file:201905024_F_HTB69_phos_2_713_732_PeakCluster.serFS...
2022-08-20 22:49:34,762 INFO  [main] Building precursor-fragment pairs for MS1 features....
2022-08-20 22:49:41,079 INFO  [main] Building precursor-fragment pairs for unfragmented ions....
2022-08-20 22:49:48,516 INFO  [main] ==================================================================================
2022-08-20 22:49:48,517 INFO  [main] Processing DIA MS2 (mz range):697.0_714.0( 14/40 )
2022-08-20 22:49:48,561 INFO  [main] Processing all scans to detect possible m/z peak curves and
2022-08-20 22:49:48,561 INFO  [main] Smoothing detected signals......
2022-08-20 22:49:50,079 INFO  [main] 569244 Peak curves found (Memory usage:2076MB)
2022-08-20 22:49:50,081 INFO  [main] Grouping isotopic peak curves........
2022-08-20 22:49:50,081 INFO  [main] Building PeakCurve Mass-RT KD tree
2022-08-20 22:49:51,193 INFO  [main] No of ion clusters:3030 (Memory usage:2149MB)
2022-08-20 22:49:51,193 INFO  [main] Writing PeakCluster serialization to file:201905024_F_HTB69_phos_2_697_714_PeakCluster.serFS...
2022-08-20 22:49:51,231 INFO  [main] Building precursor-fragment pairs for MS1 features....
2022-08-20 22:49:55,303 INFO  [main] Building precursor-fragment pairs for unfragmented ions....
2022-08-20 22:50:00,990 INFO  [main] ==================================================================================
2022-08-20 22:50:00,990 INFO  [main] Processing DIA MS2 (mz range):682.0_698.0( 15/40 )
2022-08-20 22:50:01,033 INFO  [main] Processing all scans to detect possible m/z peak curves and
2022-08-20 22:50:01,033 INFO  [main] Smoothing detected signals......
2022-08-20 22:50:02,572 INFO  [main] 538591 Peak curves found (Memory usage:2068MB)
2022-08-20 22:50:02,574 INFO  [main] Grouping isotopic peak curves........
2022-08-20 22:50:02,574 INFO  [main] Building PeakCurve Mass-RT KD tree
2022-08-20 22:50:03,584 INFO  [main] No of ion clusters:2738 (Memory usage:2135MB)
2022-08-20 22:50:03,584 INFO  [main] Writing PeakCluster serialization to file:201905024_F_HTB69_phos_2_682_698_PeakCluster.serFS...
2022-08-20 22:50:03,620 INFO  [main] Building precursor-fragment pairs for MS1 features....
2022-08-20 22:50:07,583 INFO  [main] Building precursor-fragment pairs for unfragmented ions....
2022-08-20 22:50:13,294 INFO  [main] ==================================================================================
2022-08-20 22:50:13,294 INFO  [main] Processing DIA MS2 (mz range):668.0_683.0( 16/40 )
2022-08-20 22:50:13,330 INFO  [main] Processing all scans to detect possible m/z peak curves and
2022-08-20 22:50:13,330 INFO  [main] Smoothing detected signals......
2022-08-20 22:50:14,707 INFO  [main] 522303 Peak curves found (Memory usage:2066MB)
2022-08-20 22:50:14,710 INFO  [main] Grouping isotopic peak curves........
2022-08-20 22:50:14,710 INFO  [main] Building PeakCurve Mass-RT KD tree
2022-08-20 22:50:15,766 INFO  [main] No of ion clusters:2781 (Memory usage:2131MB)
2022-08-20 22:50:15,766 INFO  [main] Writing PeakCluster serialization to file:201905024_F_HTB69_phos_2_668_683_PeakCluster.serFS...
2022-08-20 22:50:15,844 INFO  [main] Building precursor-fragment pairs for MS1 features....
2022-08-20 22:50:19,258 INFO  [main] Building precursor-fragment pairs for unfragmented ions....
2022-08-20 22:50:24,442 INFO  [main] ==================================================================================
2022-08-20 22:50:24,442 INFO  [main] Processing DIA MS2 (mz range):654.0_669.0( 17/40 )
2022-08-20 22:50:24,477 INFO  [main] Processing all scans to detect possible m/z peak curves and
2022-08-20 22:50:24,477 INFO  [main] Smoothing detected signals......
2022-08-20 22:50:26,285 INFO  [main] 493378 Peak curves found (Memory usage:2058MB)
2022-08-20 22:50:26,287 INFO  [main] Grouping isotopic peak curves........
2022-08-20 22:50:26,287 INFO  [main] Building PeakCurve Mass-RT KD tree
2022-08-20 22:50:27,224 INFO  [main] No of ion clusters:2502 (Memory usage:2119MB)
2022-08-20 22:50:27,225 INFO  [main] Writing PeakCluster serialization to file:201905024_F_HTB69_phos_2_654_669_PeakCluster.serFS...
2022-08-20 22:50:27,259 INFO  [main] Building precursor-fragment pairs for MS1 features....
2022-08-20 22:50:30,196 INFO  [main] Building precursor-fragment pairs for unfragmented ions....
2022-08-20 22:50:34,521 INFO  [main] ==================================================================================
2022-08-20 22:50:34,521 INFO  [main] Processing DIA MS2 (mz range):640.0_655.0( 18/40 )
2022-08-20 22:50:34,558 INFO  [main] Processing all scans to detect possible m/z peak curves and
2022-08-20 22:50:34,558 INFO  [main] Smoothing detected signals......
2022-08-20 22:50:35,851 INFO  [main] 484428 Peak curves found (Memory usage:2057MB)
2022-08-20 22:50:35,853 INFO  [main] Grouping isotopic peak curves........
2022-08-20 22:50:35,853 INFO  [main] Building PeakCurve Mass-RT KD tree
2022-08-20 22:50:36,765 INFO  [main] No of ion clusters:2506 (Memory usage:2116MB)
2022-08-20 22:50:36,765 INFO  [main] Writing PeakCluster serialization to file:201905024_F_HTB69_phos_2_640_655_PeakCluster.serFS...
2022-08-20 22:50:36,827 INFO  [main] Building precursor-fragment pairs for MS1 features....
2022-08-20 22:50:39,901 INFO  [main] Building precursor-fragment pairs for unfragmented ions....
2022-08-20 22:50:44,107 INFO  [main] ==================================================================================
2022-08-20 22:50:44,107 INFO  [main] Processing DIA MS2 (mz range):625.0_641.0( 19/40 )
2022-08-20 22:50:44,140 INFO  [main] Processing all scans to detect possible m/z peak curves and
2022-08-20 22:50:44,140 INFO  [main] Smoothing detected signals......
2022-08-20 22:50:45,358 INFO  [main] 485252 Peak curves found (Memory usage:2066MB)
2022-08-20 22:50:45,360 INFO  [main] Grouping isotopic peak curves........
2022-08-20 22:50:45,360 INFO  [main] Building PeakCurve Mass-RT KD tree
2022-08-20 22:50:46,303 INFO  [main] No of ion clusters:2676 (Memory usage:2125MB)
2022-08-20 22:50:46,303 INFO  [main] Writing PeakCluster serialization to file:201905024_F_HTB69_phos_2_625_641_PeakCluster.serFS...
2022-08-20 22:50:46,379 INFO  [main] Building precursor-fragment pairs for MS1 features....
2022-08-20 22:50:49,707 INFO  [main] Building precursor-fragment pairs for unfragmented ions....
2022-08-20 22:50:54,505 INFO  [main] ==================================================================================
2022-08-20 22:50:54,505 INFO  [main] Processing DIA MS2 (mz range):613.0_626.0( 20/40 )
2022-08-20 22:50:54,544 INFO  [main] Processing all scans to detect possible m/z peak curves and
2022-08-20 22:50:54,544 INFO  [main] Smoothing detected signals......
2022-08-20 22:50:55,658 INFO  [main] 414302 Peak curves found (Memory usage:2033MB)
2022-08-20 22:50:55,661 INFO  [main] Grouping isotopic peak curves........
2022-08-20 22:50:55,661 INFO  [main] Building PeakCurve Mass-RT KD tree
2022-08-20 22:50:56,504 INFO  [main] No of ion clusters:2146 (Memory usage:2083MB)
2022-08-20 22:50:56,505 INFO  [main] Writing PeakCluster serialization to file:201905024_F_HTB69_phos_2_613_626_PeakCluster.serFS...
2022-08-20 22:50:56,544 INFO  [main] Building precursor-fragment pairs for MS1 features....
2022-08-20 22:50:58,835 INFO  [main] Building precursor-fragment pairs for unfragmented ions....
2022-08-20 22:51:02,269 INFO  [main] ==================================================================================
2022-08-20 22:51:02,270 INFO  [main] Processing DIA MS2 (mz range):601.0_614.0( 21/40 )
2022-08-20 22:51:02,304 INFO  [main] Processing all scans to detect possible m/z peak curves and
2022-08-20 22:51:02,304 INFO  [main] Smoothing detected signals......
2022-08-20 22:51:03,615 INFO  [main] 412891 Peak curves found (Memory usage:2038MB)
2022-08-20 22:51:03,617 INFO  [main] Grouping isotopic peak curves........
2022-08-20 22:51:03,617 INFO  [main] Building PeakCurve Mass-RT KD tree
2022-08-20 22:51:04,376 INFO  [main] No of ion clusters:2138 (Memory usage:2088MB)
2022-08-20 22:51:04,377 INFO  [main] Writing PeakCluster serialization to file:201905024_F_HTB69_phos_2_601_614_PeakCluster.serFS...
2022-08-20 22:51:04,417 INFO  [main] Building precursor-fragment pairs for MS1 features....
2022-08-20 22:51:06,570 INFO  [main] Building precursor-fragment pairs for unfragmented ions....
2022-08-20 22:51:09,890 INFO  [main] ==================================================================================
2022-08-20 22:51:09,890 INFO  [main] Processing DIA MS2 (mz range):587.0_602.0( 22/40 )
2022-08-20 22:51:09,921 INFO  [main] Processing all scans to detect possible m/z peak curves and
2022-08-20 22:51:09,922 INFO  [main] Smoothing detected signals......
2022-08-20 22:51:12,056 INFO  [main] 435811 Peak curves found (Memory usage:2054MB)
2022-08-20 22:51:12,058 INFO  [main] Grouping isotopic peak curves........
2022-08-20 22:51:12,058 INFO  [main] Building PeakCurve Mass-RT KD tree
2022-08-20 22:51:12,921 INFO  [main] No of ion clusters:2389 (Memory usage:2109MB)
2022-08-20 22:51:12,922 INFO  [main] Writing PeakCluster serialization to file:201905024_F_HTB69_phos_2_587_602_PeakCluster.serFS...
2022-08-20 22:51:12,959 INFO  [main] Building precursor-fragment pairs for MS1 features....
2022-08-20 22:51:14,929 INFO  [main] Building precursor-fragment pairs for unfragmented ions....
2022-08-20 22:51:18,532 INFO  [main] ==================================================================================
2022-08-20 22:51:18,532 INFO  [main] Processing DIA MS2 (mz range):575.0_588.0( 23/40 )
2022-08-20 22:51:18,569 INFO  [main] Processing all scans to detect possible m/z peak curves and
2022-08-20 22:51:18,569 INFO  [main] Smoothing detected signals......
2022-08-20 22:51:20,104 INFO  [main] 378483 Peak curves found (Memory usage:2027MB)
2022-08-20 22:51:20,106 INFO  [main] Grouping isotopic peak curves........
2022-08-20 22:51:20,106 INFO  [main] Building PeakCurve Mass-RT KD tree
2022-08-20 22:51:20,918 INFO  [main] No of ion clusters:2040 (Memory usage:2076MB)
2022-08-20 22:51:20,919 INFO  [main] Writing PeakCluster serialization to file:201905024_F_HTB69_phos_2_575_588_PeakCluster.serFS...
2022-08-20 22:51:20,944 INFO  [main] Building precursor-fragment pairs for MS1 features....
2022-08-20 22:51:22,328 INFO  [main] Building precursor-fragment pairs for unfragmented ions....
2022-08-20 22:51:25,220 INFO  [main] ==================================================================================
2022-08-20 22:51:25,221 INFO  [main] Processing DIA MS2 (mz range):563.0_576.0( 24/40 )
2022-08-20 22:51:25,259 INFO  [main] Processing all scans to detect possible m/z peak curves and
2022-08-20 22:51:25,259 INFO  [main] Smoothing detected signals......
2022-08-20 22:51:26,615 INFO  [main] 373172 Peak curves found (Memory usage:2026MB)
2022-08-20 22:51:26,617 INFO  [main] Grouping isotopic peak curves........
2022-08-20 22:51:26,617 INFO  [main] Building PeakCurve Mass-RT KD tree
2022-08-20 22:51:27,380 INFO  [main] No of ion clusters:2107 (Memory usage:2074MB)
2022-08-20 22:51:27,380 INFO  [main] Writing PeakCluster serialization to file:201905024_F_HTB69_phos_2_563_576_PeakCluster.serFS...
2022-08-20 22:51:27,407 INFO  [main] Building precursor-fragment pairs for MS1 features....
2022-08-20 22:51:28,679 INFO  [main] Building precursor-fragment pairs for unfragmented ions....
2022-08-20 22:51:31,618 INFO  [main] ==================================================================================
2022-08-20 22:51:31,618 INFO  [main] Processing DIA MS2 (mz range):552.0_564.0( 25/40 )
2022-08-20 22:51:31,645 INFO  [main] Processing all scans to detect possible m/z peak curves and
2022-08-20 22:51:31,645 INFO  [main] Smoothing detected signals......
2022-08-20 22:51:32,726 INFO  [main] 351682 Peak curves found (Memory usage:2014MB)
2022-08-20 22:51:32,728 INFO  [main] Grouping isotopic peak curves........
2022-08-20 22:51:32,728 INFO  [main] Building PeakCurve Mass-RT KD tree
2022-08-20 22:51:33,437 INFO  [main] No of ion clusters:1922 (Memory usage:2059MB)
2022-08-20 22:51:33,437 INFO  [main] Writing PeakCluster serialization to file:201905024_F_HTB69_phos_2_552_564_PeakCluster.serFS...
2022-08-20 22:51:33,480 INFO  [main] Building precursor-fragment pairs for MS1 features....
2022-08-20 22:51:34,546 INFO  [main] Building precursor-fragment pairs for unfragmented ions....
2022-08-20 22:51:37,200 INFO  [main] ==================================================================================
2022-08-20 22:51:37,200 INFO  [main] Processing DIA MS2 (mz range):540.0_553.0( 26/40 )
2022-08-20 22:51:37,234 INFO  [main] Processing all scans to detect possible m/z peak curves and
2022-08-20 22:51:37,235 INFO  [main] Smoothing detected signals......
2022-08-20 22:51:38,192 INFO  [main] 351065 Peak curves found (Memory usage:2017MB)
2022-08-20 22:51:38,194 INFO  [main] Grouping isotopic peak curves........
2022-08-20 22:51:38,194 INFO  [main] Building PeakCurve Mass-RT KD tree
2022-08-20 22:51:38,934 INFO  [main] No of ion clusters:2107 (Memory usage:2060MB)
2022-08-20 22:51:38,934 INFO  [main] Writing PeakCluster serialization to file:201905024_F_HTB69_phos_2_540_553_PeakCluster.serFS...
2022-08-20 22:51:38,965 INFO  [main] Building precursor-fragment pairs for MS1 features....
2022-08-20 22:51:39,986 INFO  [main] Building precursor-fragment pairs for unfragmented ions....
2022-08-20 22:51:42,934 INFO  [main] ==================================================================================
2022-08-20 22:51:42,934 INFO  [main] Processing DIA MS2 (mz range):528.0_541.0( 27/40 )
2022-08-20 22:51:42,963 INFO  [main] Processing all scans to detect possible m/z peak curves and
2022-08-20 22:51:42,963 INFO  [main] Smoothing detected signals......
2022-08-20 22:51:44,655 INFO  [main] 342602 Peak curves found (Memory usage:2017MB)
2022-08-20 22:51:44,657 INFO  [main] Grouping isotopic peak curves........
2022-08-20 22:51:44,658 INFO  [main] Building PeakCurve Mass-RT KD tree
2022-08-20 22:51:45,335 INFO  [main] No of ion clusters:1943 (Memory usage:2058MB)
2022-08-20 22:51:45,335 INFO  [main] Writing PeakCluster serialization to file:201905024_F_HTB69_phos_2_528_541_PeakCluster.serFS...
2022-08-20 22:51:45,361 INFO  [main] Building precursor-fragment pairs for MS1 features....
2022-08-20 22:51:46,579 INFO  [main] Building precursor-fragment pairs for unfragmented ions....
2022-08-20 22:51:49,252 INFO  [main] ==================================================================================
2022-08-20 22:51:49,253 INFO  [main] Processing DIA MS2 (mz range):516.0_529.0( 28/40 )
2022-08-20 22:51:49,286 INFO  [main] Processing all scans to detect possible m/z peak curves and
2022-08-20 22:51:49,286 INFO  [main] Smoothing detected signals......
2022-08-20 22:51:51,470 INFO  [main] 317822 Peak curves found (Memory usage:2006MB)
2022-08-20 22:51:51,472 INFO  [main] Grouping isotopic peak curves........
2022-08-20 22:51:51,472 INFO  [main] Building PeakCurve Mass-RT KD tree
2022-08-20 22:51:52,005 INFO  [main] No of ion clusters:1838 (Memory usage:2046MB)
2022-08-20 22:51:52,006 INFO  [main] Writing PeakCluster serialization to file:201905024_F_HTB69_phos_2_516_529_PeakCluster.serFS...
2022-08-20 22:51:52,031 INFO  [main] Building precursor-fragment pairs for MS1 features....
2022-08-20 22:51:52,983 INFO  [main] Building precursor-fragment pairs for unfragmented ions....
2022-08-20 22:51:55,323 INFO  [main] ==================================================================================
2022-08-20 22:51:55,323 INFO  [main] Processing DIA MS2 (mz range):505.0_517.0( 29/40 )
2022-08-20 22:51:55,351 INFO  [main] Processing all scans to detect possible m/z peak curves and
2022-08-20 22:51:55,352 INFO  [main] Smoothing detected signals......
2022-08-20 22:51:56,452 INFO  [main] 295582 Peak curves found (Memory usage:1951MB)
2022-08-20 22:51:56,454 INFO  [main] Grouping isotopic peak curves........
2022-08-20 22:51:56,454 INFO  [main] Building PeakCurve Mass-RT KD tree
2022-08-20 22:51:57,100 INFO  [main] No of ion clusters:1584 (Memory usage:1988MB)
2022-08-20 22:51:57,100 INFO  [main] Writing PeakCluster serialization to file:201905024_F_HTB69_phos_2_505_517_PeakCluster.serFS...
2022-08-20 22:51:57,121 INFO  [main] Building precursor-fragment pairs for MS1 features....
2022-08-20 22:51:57,995 INFO  [main] Building precursor-fragment pairs for unfragmented ions....
2022-08-20 22:51:59,836 INFO  [main] ==================================================================================
2022-08-20 22:51:59,836 INFO  [main] Processing DIA MS2 (mz range):493.0_506.0( 30/40 )
2022-08-20 22:51:59,869 INFO  [main] Processing all scans to detect possible m/z peak curves and
2022-08-20 22:51:59,869 INFO  [main] Smoothing detected signals......
2022-08-20 22:52:01,367 INFO  [main] 306582 Peak curves found (Memory usage:1959MB)
2022-08-20 22:52:01,369 INFO  [main] Grouping isotopic peak curves........
2022-08-20 22:52:01,369 INFO  [main] Building PeakCurve Mass-RT KD tree
2022-08-20 22:52:02,010 INFO  [main] No of ion clusters:1615 (Memory usage:1999MB)
2022-08-20 22:52:02,011 INFO  [main] Writing PeakCluster serialization to file:201905024_F_HTB69_phos_2_493_506_PeakCluster.serFS...
2022-08-20 22:52:02,052 INFO  [main] Building precursor-fragment pairs for MS1 features....
2022-08-20 22:52:03,025 INFO  [main] Building precursor-fragment pairs for unfragmented ions....
2022-08-20 22:52:05,092 INFO  [main] ==================================================================================
2022-08-20 22:52:05,092 INFO  [main] Processing DIA MS2 (mz range):481.0_494.0( 31/40 )
2022-08-20 22:52:05,123 INFO  [main] Processing all scans to detect possible m/z peak curves and
2022-08-20 22:52:05,124 INFO  [main] Smoothing detected signals......
2022-08-20 22:52:06,000 INFO  [main] 282669 Peak curves found (Memory usage:1947MB)
2022-08-20 22:52:06,003 INFO  [main] Grouping isotopic peak curves........
2022-08-20 22:52:06,003 INFO  [main] Building PeakCurve Mass-RT KD tree
2022-08-20 22:52:06,650 INFO  [main] No of ion clusters:1417 (Memory usage:1983MB)
2022-08-20 22:52:06,650 INFO  [main] Writing PeakCluster serialization to file:201905024_F_HTB69_phos_2_481_494_PeakCluster.serFS...
2022-08-20 22:52:06,672 INFO  [main] Building precursor-fragment pairs for MS1 features....
2022-08-20 22:52:07,482 INFO  [main] Building precursor-fragment pairs for unfragmented ions....
2022-08-20 22:52:09,292 INFO  [main] ==================================================================================
2022-08-20 22:52:09,293 INFO  [main] Processing DIA MS2 (mz range):469.0_482.0( 32/40 )
2022-08-20 22:52:09,323 INFO  [main] Processing all scans to detect possible m/z peak curves and
2022-08-20 22:52:09,323 INFO  [main] Smoothing detected signals......
2022-08-20 22:52:10,504 INFO  [main] 267574 Peak curves found (Memory usage:1944MB)
2022-08-20 22:52:10,506 INFO  [main] Grouping isotopic peak curves........
2022-08-20 22:52:10,506 INFO  [main] Building PeakCurve Mass-RT KD tree
2022-08-20 22:52:11,088 INFO  [main] No of ion clusters:1182 (Memory usage:1976MB)
2022-08-20 22:52:11,088 INFO  [main] Writing PeakCluster serialization to file:201905024_F_HTB69_phos_2_469_482_PeakCluster.serFS...
2022-08-20 22:52:11,134 INFO  [main] Building precursor-fragment pairs for MS1 features....
2022-08-20 22:52:11,802 INFO  [main] Building precursor-fragment pairs for unfragmented ions....
2022-08-20 22:52:13,219 INFO  [main] ==================================================================================
2022-08-20 22:52:13,219 INFO  [main] Processing DIA MS2 (mz range):458.0_470.0( 33/40 )
2022-08-20 22:52:13,243 INFO  [main] Processing all scans to detect possible m/z peak curves and
2022-08-20 22:52:13,243 INFO  [main] Smoothing detected signals......
2022-08-20 22:52:14,502 INFO  [main] 245477 Peak curves found (Memory usage:1930MB)
2022-08-20 22:52:14,504 INFO  [main] Grouping isotopic peak curves........
2022-08-20 22:52:14,504 INFO  [main] Building PeakCurve Mass-RT KD tree
2022-08-20 22:52:15,086 INFO  [main] No of ion clusters:944 (Memory usage:1963MB)
2022-08-20 22:52:15,086 INFO  [main] Writing PeakCluster serialization to file:201905024_F_HTB69_phos_2_458_470_PeakCluster.serFS...
2022-08-20 22:52:15,102 INFO  [main] Building precursor-fragment pairs for MS1 features....
2022-08-20 22:52:15,911 INFO  [main] Building precursor-fragment pairs for unfragmented ions....
2022-08-20 22:52:17,050 INFO  [main] ==================================================================================
2022-08-20 22:52:17,050 INFO  [main] Processing DIA MS2 (mz range):446.0_459.0( 34/40 )
2022-08-20 22:52:17,081 INFO  [main] Processing all scans to detect possible m/z peak curves and
2022-08-20 22:52:17,081 INFO  [main] Smoothing detected signals......
2022-08-20 22:52:19,171 INFO  [main] 238916 Peak curves found (Memory usage:1927MB)
2022-08-20 22:52:19,173 INFO  [main] Grouping isotopic peak curves........
2022-08-20 22:52:19,173 INFO  [main] Building PeakCurve Mass-RT KD tree
2022-08-20 22:52:19,647 INFO  [main] No of ion clusters:919 (Memory usage:1957MB)
2022-08-20 22:52:19,647 INFO  [main] Writing PeakCluster serialization to file:201905024_F_HTB69_phos_2_446_459_PeakCluster.serFS...
2022-08-20 22:52:19,677 INFO  [main] Building precursor-fragment pairs for MS1 features....
2022-08-20 22:52:20,190 INFO  [main] Building precursor-fragment pairs for unfragmented ions....
2022-08-20 22:52:21,334 INFO  [main] ==================================================================================
2022-08-20 22:52:21,335 INFO  [main] Processing DIA MS2 (mz range):433.0_447.0( 35/40 )
2022-08-20 22:52:21,355 INFO  [main] Processing all scans to detect possible m/z peak curves and
2022-08-20 22:52:21,355 INFO  [main] Smoothing detected signals......
2022-08-20 22:52:23,413 INFO  [main] 241038 Peak curves found (Memory usage:1930MB)
2022-08-20 22:52:23,416 INFO  [main] Grouping isotopic peak curves........
2022-08-20 22:52:23,416 INFO  [main] Building PeakCurve Mass-RT KD tree
2022-08-20 22:52:23,903 INFO  [main] No of ion clusters:882 (Memory usage:1962MB)
2022-08-20 22:52:23,903 INFO  [main] Writing PeakCluster serialization to file:201905024_F_HTB69_phos_2_433_447_PeakCluster.serFS...
2022-08-20 22:52:23,922 INFO  [main] Building precursor-fragment pairs for MS1 features....
2022-08-20 22:52:24,484 INFO  [main] Building precursor-fragment pairs for unfragmented ions....
2022-08-20 22:52:25,588 INFO  [main] ==================================================================================
2022-08-20 22:52:25,588 INFO  [main] Processing DIA MS2 (mz range):420.0_434.0( 36/40 )
2022-08-20 22:52:25,610 INFO  [main] Processing all scans to detect possible m/z peak curves and
2022-08-20 22:52:25,610 INFO  [main] Smoothing detected signals......
2022-08-20 22:52:27,671 INFO  [main] 220556 Peak curves found (Memory usage:1919MB)
2022-08-20 22:52:27,673 INFO  [main] Grouping isotopic peak curves........
2022-08-20 22:52:27,673 INFO  [main] Building PeakCurve Mass-RT KD tree
2022-08-20 22:52:28,280 INFO  [main] No of ion clusters:741 (Memory usage:1947MB)
2022-08-20 22:52:28,280 INFO  [main] Writing PeakCluster serialization to file:201905024_F_HTB69_phos_2_420_434_PeakCluster.serFS...
2022-08-20 22:52:28,297 INFO  [main] Building precursor-fragment pairs for MS1 features....
2022-08-20 22:52:28,723 INFO  [main] Building precursor-fragment pairs for unfragmented ions....
2022-08-20 22:52:29,645 INFO  [main] ==================================================================================
2022-08-20 22:52:29,645 INFO  [main] Processing DIA MS2 (mz range):406.0_421.0( 37/40 )
2022-08-20 22:52:29,664 INFO  [main] Processing all scans to detect possible m/z peak curves and
2022-08-20 22:52:29,665 INFO  [main] Smoothing detected signals......
2022-08-20 22:52:30,706 INFO  [main] 212001 Peak curves found (Memory usage:1914MB)
2022-08-20 22:52:30,708 INFO  [main] Grouping isotopic peak curves........
2022-08-20 22:52:30,708 INFO  [main] Building PeakCurve Mass-RT KD tree
2022-08-20 22:52:31,208 INFO  [main] No of ion clusters:731 (Memory usage:1943MB)
2022-08-20 22:52:31,208 INFO  [main] Writing PeakCluster serialization to file:201905024_F_HTB69_phos_2_406_421_PeakCluster.serFS...
2022-08-20 22:52:31,227 INFO  [main] Building precursor-fragment pairs for MS1 features....
2022-08-20 22:52:31,582 INFO  [main] Building precursor-fragment pairs for unfragmented ions....
2022-08-20 22:52:32,412 INFO  [main] ==================================================================================
2022-08-20 22:52:32,412 INFO  [main] Processing DIA MS2 (mz range):390.0_407.0( 38/40 )
2022-08-20 22:52:32,435 INFO  [main] Processing all scans to detect possible m/z peak curves and
2022-08-20 22:52:32,435 INFO  [main] Smoothing detected signals......
2022-08-20 22:52:34,088 INFO  [main] 202178 Peak curves found (Memory usage:1898MB)
2022-08-20 22:52:34,090 INFO  [main] Grouping isotopic peak curves........
2022-08-20 22:52:34,090 INFO  [main] Building PeakCurve Mass-RT KD tree
2022-08-20 22:52:34,540 INFO  [main] No of ion clusters:589 (Memory usage:1922MB)
2022-08-20 22:52:34,540 INFO  [main] Writing PeakCluster serialization to file:201905024_F_HTB69_phos_2_390_407_PeakCluster.serFS...
2022-08-20 22:52:34,552 INFO  [main] Building precursor-fragment pairs for MS1 features....
2022-08-20 22:52:34,893 INFO  [main] Building precursor-fragment pairs for unfragmented ions....
2022-08-20 22:52:35,663 INFO  [main] ==================================================================================
2022-08-20 22:52:35,663 INFO  [main] Processing DIA MS2 (mz range):372.0_391.0( 39/40 )
2022-08-20 22:52:35,682 INFO  [main] Processing all scans to detect possible m/z peak curves and
2022-08-20 22:52:35,682 INFO  [main] Smoothing detected signals......
2022-08-20 22:52:37,906 INFO  [main] 193381 Peak curves found (Memory usage:1894MB)
2022-08-20 22:52:37,908 INFO  [main] Grouping isotopic peak curves........
2022-08-20 22:52:37,908 INFO  [main] Building PeakCurve Mass-RT KD tree
2022-08-20 22:52:38,361 INFO  [main] No of ion clusters:520 (Memory usage:1921MB)
2022-08-20 22:52:38,362 INFO  [main] Writing PeakCluster serialization to file:201905024_F_HTB69_phos_2_372_391_PeakCluster.serFS...
2022-08-20 22:52:38,372 INFO  [main] Building precursor-fragment pairs for MS1 features....
2022-08-20 22:52:38,660 INFO  [main] Building precursor-fragment pairs for unfragmented ions....
2022-08-20 22:52:39,353 INFO  [main] ==================================================================================
2022-08-20 22:52:39,353 INFO  [main] Processing DIA MS2 (mz range):350.0_373.0( 40/40 )
2022-08-20 22:52:39,375 INFO  [main] Processing all scans to detect possible m/z peak curves and
2022-08-20 22:52:39,375 INFO  [main] Smoothing detected signals......
2022-08-20 22:52:41,643 INFO  [main] 192713 Peak curves found (Memory usage:1897MB)
2022-08-20 22:52:41,646 INFO  [main] Grouping isotopic peak curves........
2022-08-20 22:52:41,646 INFO  [main] Building PeakCurve Mass-RT KD tree
2022-08-20 22:52:42,038 INFO  [main] No of ion clusters:537 (Memory usage:1924MB)
2022-08-20 22:52:42,038 INFO  [main] Writing PeakCluster serialization to file:201905024_F_HTB69_phos_2_350_373_PeakCluster.serFS...
2022-08-20 22:52:42,049 INFO  [main] Building precursor-fragment pairs for MS1 features....
2022-08-20 22:52:42,305 INFO  [main] Building precursor-fragment pairs for unfragmented ions....
2022-08-20 22:52:42,985 INFO  [main] ==================================================================================
2022-08-20 22:53:10,145 INFO  [main] /storage/yufe/data/PXD022992/mzml/phos/201905024_F_HTB69_phos_2.mzML processed time:0 hour, 11 min, 54 sec
2022-08-20 22:53:10,145 INFO  [main] Job complete
2022-08-20 22:53:10,145 INFO  [main] =================================================================================================
Process 'UmpireSe' finished, exit code: 0
UmpireSe
java -cp /storage/yufe/tools/FragPipe-18.0/fragpipe/lib/fragpipe-18.0.jar:/storage/yufe/tools/FragPipe-18.0/fragpipe/lib/commons-io-2.11.0.jar com.github.chhh.utils.FileMove --no-err /storage/yufe/data/PXD022992/mzml/phos/diaumpire_se.log /storage/yufe/results/msfragger_dia_paper/runtime_melanoma_phospho/dev02/diaumpire/diaumpire_se.log
Process 'UmpireSe' finished, exit code: 0
UmpireSe
java -cp /storage/yufe/tools/FragPipe-18.0/fragpipe/lib/fragpipe-18.0.jar:/storage/yufe/tools/FragPipe-18.0/fragpipe/lib/commons-io-2.11.0.jar com.github.chhh.utils.FileMove --no-err /storage/yufe/data/PXD022992/mzml/phos/201905024_F_HTB69_phos_2_Peak /storage/yufe/results/msfragger_dia_paper/runtime_melanoma_phospho/dev02/diaumpire/201905024_F_HTB69_phos_2_Peak
Process 'UmpireSe' finished, exit code: 0
UmpireSe
java -cp /storage/yufe/tools/FragPipe-18.0/fragpipe/lib/fragpipe-18.0.jar:/storage/yufe/tools/FragPipe-18.0/fragpipe/lib/commons-io-2.11.0.jar com.github.chhh.utils.FileMove --no-err /storage/yufe/data/PXD022992/mzml/phos/201905024_F_HTB69_phos_2.DIAWindowsFS /storage/yufe/results/msfragger_dia_paper/runtime_melanoma_phospho/dev02/diaumpire/201905024_F_HTB69_phos_2.DIAWindowsFS
Process 'UmpireSe' finished, exit code: 0
UmpireSe
java -cp /storage/yufe/tools/FragPipe-18.0/fragpipe/lib/fragpipe-18.0.jar:/storage/yufe/tools/FragPipe-18.0/fragpipe/lib/commons-io-2.11.0.jar com.github.chhh.utils.FileMove --no-err /storage/yufe/data/PXD022992/mzml/phos/201905024_F_HTB69_phos_2.RTidxFS /storage/yufe/results/msfragger_dia_paper/runtime_melanoma_phospho/dev02/diaumpire/201905024_F_HTB69_phos_2.RTidxFS
Process 'UmpireSe' finished, exit code: 0
UmpireSe
java -cp /storage/yufe/tools/FragPipe-18.0/fragpipe/lib/fragpipe-18.0.jar:/storage/yufe/tools/FragPipe-18.0/fragpipe/lib/commons-io-2.11.0.jar com.github.chhh.utils.FileMove --no-err /storage/yufe/data/PXD022992/mzml/phos/201905024_F_HTB69_phos_2.ScanClusterMapping_Q1 /storage/yufe/results/msfragger_dia_paper/runtime_melanoma_phospho/dev02/diaumpire/201905024_F_HTB69_phos_2.ScanClusterMapping_Q1
Process 'UmpireSe' finished, exit code: 0
UmpireSe
java -cp /storage/yufe/tools/FragPipe-18.0/fragpipe/lib/fragpipe-18.0.jar:/storage/yufe/tools/FragPipe-18.0/fragpipe/lib/commons-io-2.11.0.jar com.github.chhh.utils.FileMove --no-err /storage/yufe/data/PXD022992/mzml/phos/201905024_F_HTB69_phos_2.ScanClusterMapping_Q2 /storage/yufe/results/msfragger_dia_paper/runtime_melanoma_phospho/dev02/diaumpire/201905024_F_HTB69_phos_2.ScanClusterMapping_Q2
Process 'UmpireSe' finished, exit code: 0
UmpireSe
java -cp /storage/yufe/tools/FragPipe-18.0/fragpipe/lib/fragpipe-18.0.jar:/storage/yufe/tools/FragPipe-18.0/fragpipe/lib/commons-io-2.11.0.jar com.github.chhh.utils.FileMove --no-err /storage/yufe/data/PXD022992/mzml/phos/201905024_F_HTB69_phos_2.ScanClusterMapping_Q3 /storage/yufe/results/msfragger_dia_paper/runtime_melanoma_phospho/dev02/diaumpire/201905024_F_HTB69_phos_2.ScanClusterMapping_Q3
Process 'UmpireSe' finished, exit code: 0
UmpireSe
java -cp /storage/yufe/tools/FragPipe-18.0/fragpipe/lib/fragpipe-18.0.jar:/storage/yufe/tools/FragPipe-18.0/fragpipe/lib/commons-io-2.11.0.jar com.github.chhh.utils.FileMove --no-err /storage/yufe/data/PXD022992/mzml/phos/201905024_F_HTB69_phos_2.ScanidxFS /storage/yufe/results/msfragger_dia_paper/runtime_melanoma_phospho/dev02/diaumpire/201905024_F_HTB69_phos_2.ScanidxFS
Process 'UmpireSe' finished, exit code: 0
UmpireSe
java -cp /storage/yufe/tools/FragPipe-18.0/fragpipe/lib/fragpipe-18.0.jar:/storage/yufe/tools/FragPipe-18.0/fragpipe/lib/commons-io-2.11.0.jar com.github.chhh.utils.FileMove --no-err /storage/yufe/data/PXD022992/mzml/phos/201905024_F_HTB69_phos_2.ScanPosFS /storage/yufe/results/msfragger_dia_paper/runtime_melanoma_phospho/dev02/diaumpire/201905024_F_HTB69_phos_2.ScanPosFS
Process 'UmpireSe' finished, exit code: 0
UmpireSe
java -cp /storage/yufe/tools/FragPipe-18.0/fragpipe/lib/fragpipe-18.0.jar:/storage/yufe/tools/FragPipe-18.0/fragpipe/lib/commons-io-2.11.0.jar com.github.chhh.utils.FileMove --no-err /storage/yufe/data/PXD022992/mzml/phos/201905024_F_HTB69_phos_2.ScanRTFS /storage/yufe/results/msfragger_dia_paper/runtime_melanoma_phospho/dev02/diaumpire/201905024_F_HTB69_phos_2.ScanRTFS
Process 'UmpireSe' finished, exit code: 0
UmpireSe
java -cp /storage/yufe/tools/FragPipe-18.0/fragpipe/lib/fragpipe-18.0.jar:/storage/yufe/tools/FragPipe-18.0/fragpipe/lib/commons-io-2.11.0.jar com.github.chhh.utils.FileMove --no-err /storage/yufe/data/PXD022992/mzml/phos/201905024_F_HTB69_phos_2_diasetting.ser /storage/yufe/results/msfragger_dia_paper/runtime_melanoma_phospho/dev02/diaumpire/201905024_F_HTB69_phos_2_diasetting.ser
Process 'UmpireSe' finished, exit code: 0
UmpireSe
java -cp /storage/yufe/tools/FragPipe-18.0/fragpipe/lib/fragpipe-18.0.jar:/storage/yufe/tools/FragPipe-18.0/fragpipe/lib/commons-io-2.11.0.jar com.github.chhh.utils.FileMove --no-err /storage/yufe/data/PXD022992/mzml/phos/201905024_F_HTB69_phos_2_params.ser /storage/yufe/results/msfragger_dia_paper/runtime_melanoma_phospho/dev02/diaumpire/201905024_F_HTB69_phos_2_params.ser
Process 'UmpireSe' finished, exit code: 0
UmpireSe
java -cp /storage/yufe/tools/FragPipe-18.0/fragpipe/lib/fragpipe-18.0.jar:/storage/yufe/tools/FragPipe-18.0/fragpipe/lib/commons-io-2.11.0.jar com.github.chhh.utils.FileMove --no-err /storage/yufe/data/PXD022992/mzml/phos/201905024_F_HTB69_phos_2_Q1.mgf /storage/yufe/results/msfragger_dia_paper/runtime_melanoma_phospho/dev02/diaumpire/201905024_F_HTB69_phos_2_Q1.mgf
Process 'UmpireSe' finished, exit code: 0
UmpireSe
java -cp /storage/yufe/tools/FragPipe-18.0/fragpipe/lib/fragpipe-18.0.jar:/storage/yufe/tools/FragPipe-18.0/fragpipe/lib/commons-io-2.11.0.jar com.github.chhh.utils.FileMove --no-err /storage/yufe/data/PXD022992/mzml/phos/201905024_F_HTB69_phos_2_Q2.mgf /storage/yufe/results/msfragger_dia_paper/runtime_melanoma_phospho/dev02/diaumpire/201905024_F_HTB69_phos_2_Q2.mgf
Process 'UmpireSe' finished, exit code: 0
UmpireSe
java -cp /storage/yufe/tools/FragPipe-18.0/fragpipe/lib/fragpipe-18.0.jar:/storage/yufe/tools/FragPipe-18.0/fragpipe/lib/commons-io-2.11.0.jar com.github.chhh.utils.FileMove --no-err /storage/yufe/data/PXD022992/mzml/phos/201905024_F_HTB69_phos_2_Q3.mgf /storage/yufe/results/msfragger_dia_paper/runtime_melanoma_phospho/dev02/diaumpire/201905024_F_HTB69_phos_2_Q3.mgf
Process 'UmpireSe' finished, exit code: 0
UmpireSe
java -cp /storage/yufe/tools/FragPipe-18.0/fragpipe/lib/fragpipe-18.0.jar:/storage/yufe/tools/FragPipe-18.0/fragpipe/lib/commons-io-2.11.0.jar com.github.chhh.utils.FileMove --no-err /storage/yufe/data/PXD022992/mzml/phos/201905024_F_HTB69_phos_2_Q1.mzML /storage/yufe/results/msfragger_dia_paper/runtime_melanoma_phospho/dev02/diaumpire/201905024_F_HTB69_phos_2_Q1.mzML
Process 'UmpireSe' finished, exit code: 0
UmpireSe
java -cp /storage/yufe/tools/FragPipe-18.0/fragpipe/lib/fragpipe-18.0.jar:/storage/yufe/tools/FragPipe-18.0/fragpipe/lib/commons-io-2.11.0.jar com.github.chhh.utils.FileMove --no-err /storage/yufe/data/PXD022992/mzml/phos/201905024_F_HTB69_phos_2_Q2.mzML /storage/yufe/results/msfragger_dia_paper/runtime_melanoma_phospho/dev02/diaumpire/201905024_F_HTB69_phos_2_Q2.mzML
Process 'UmpireSe' finished, exit code: 0
UmpireSe
java -cp /storage/yufe/tools/FragPipe-18.0/fragpipe/lib/fragpipe-18.0.jar:/storage/yufe/tools/FragPipe-18.0/fragpipe/lib/commons-io-2.11.0.jar com.github.chhh.utils.FileMove --no-err /storage/yufe/data/PXD022992/mzml/phos/201905024_F_HTB69_phos_2_Q3.mzML /storage/yufe/results/msfragger_dia_paper/runtime_melanoma_phospho/dev02/diaumpire/201905024_F_HTB69_phos_2_Q3.mzML
Process 'UmpireSe' finished, exit code: 0
UmpireSe
java -cp /storage/yufe/tools/FragPipe-18.0/fragpipe/lib/fragpipe-18.0.jar com.github.chhh.utils.FileDelete /storage/yufe/results/msfragger_dia_paper/runtime_melanoma_phospho/dev02/diaumpire/201905024_F_HTB69_phos_2_Peak
Process 'UmpireSe' finished, exit code: 0
UmpireSe
java -cp /storage/yufe/tools/FragPipe-18.0/fragpipe/lib/fragpipe-18.0.jar com.github.chhh.utils.FileDelete /storage/yufe/results/msfragger_dia_paper/runtime_melanoma_phospho/dev02/diaumpire/201905024_F_HTB69_phos_2.DIAWindowsFS
Process 'UmpireSe' finished, exit code: 0
UmpireSe
java -cp /storage/yufe/tools/FragPipe-18.0/fragpipe/lib/fragpipe-18.0.jar com.github.chhh.utils.FileDelete /storage/yufe/results/msfragger_dia_paper/runtime_melanoma_phospho/dev02/diaumpire/201905024_F_HTB69_phos_2.RTidxFS
Process 'UmpireSe' finished, exit code: 0
UmpireSe
java -cp /storage/yufe/tools/FragPipe-18.0/fragpipe/lib/fragpipe-18.0.jar com.github.chhh.utils.FileDelete /storage/yufe/results/msfragger_dia_paper/runtime_melanoma_phospho/dev02/diaumpire/201905024_F_HTB69_phos_2.ScanClusterMapping_Q1
Process 'UmpireSe' finished, exit code: 0
UmpireSe
java -cp /storage/yufe/tools/FragPipe-18.0/fragpipe/lib/fragpipe-18.0.jar com.github.chhh.utils.FileDelete /storage/yufe/results/msfragger_dia_paper/runtime_melanoma_phospho/dev02/diaumpire/201905024_F_HTB69_phos_2.ScanClusterMapping_Q2
Process 'UmpireSe' finished, exit code: 0
UmpireSe
java -cp /storage/yufe/tools/FragPipe-18.0/fragpipe/lib/fragpipe-18.0.jar com.github.chhh.utils.FileDelete /storage/yufe/results/msfragger_dia_paper/runtime_melanoma_phospho/dev02/diaumpire/201905024_F_HTB69_phos_2.ScanClusterMapping_Q3
Process 'UmpireSe' finished, exit code: 0
UmpireSe
java -cp /storage/yufe/tools/FragPipe-18.0/fragpipe/lib/fragpipe-18.0.jar com.github.chhh.utils.FileDelete /storage/yufe/results/msfragger_dia_paper/runtime_melanoma_phospho/dev02/diaumpire/201905024_F_HTB69_phos_2.ScanidxFS
Process 'UmpireSe' finished, exit code: 0
UmpireSe
java -cp /storage/yufe/tools/FragPipe-18.0/fragpipe/lib/fragpipe-18.0.jar com.github.chhh.utils.FileDelete /storage/yufe/results/msfragger_dia_paper/runtime_melanoma_phospho/dev02/diaumpire/201905024_F_HTB69_phos_2.ScanPosFS
Process 'UmpireSe' finished, exit code: 0
UmpireSe
java -cp /storage/yufe/tools/FragPipe-18.0/fragpipe/lib/fragpipe-18.0.jar com.github.chhh.utils.FileDelete /storage/yufe/results/msfragger_dia_paper/runtime_melanoma_phospho/dev02/diaumpire/201905024_F_HTB69_phos_2.ScanRTFS
Process 'UmpireSe' finished, exit code: 0
UmpireSe
java -cp /storage/yufe/tools/FragPipe-18.0/fragpipe/lib/fragpipe-18.0.jar com.github.chhh.utils.FileDelete /storage/yufe/results/msfragger_dia_paper/runtime_melanoma_phospho/dev02/diaumpire/201905024_F_HTB69_phos_2_diasetting.ser
Process 'UmpireSe' finished, exit code: 0
UmpireSe
java -cp /storage/yufe/tools/FragPipe-18.0/fragpipe/lib/fragpipe-18.0.jar com.github.chhh.utils.FileDelete /storage/yufe/results/msfragger_dia_paper/runtime_melanoma_phospho/dev02/diaumpire/201905024_F_HTB69_phos_2_params.ser
Process 'UmpireSe' finished, exit code: 0
UmpireSe
java -cp /storage/yufe/tools/FragPipe-18.0/fragpipe/lib/fragpipe-18.0.jar com.github.chhh.utils.FileDelete /storage/yufe/results/msfragger_dia_paper/runtime_melanoma_phospho/dev02/diaumpire/201905024_F_HTB69_phos_2_Q1.mgf
Process 'UmpireSe' finished, exit code: 0
UmpireSe
java -cp /storage/yufe/tools/FragPipe-18.0/fragpipe/lib/fragpipe-18.0.jar com.github.chhh.utils.FileDelete /storage/yufe/results/msfragger_dia_paper/runtime_melanoma_phospho/dev02/diaumpire/201905024_F_HTB69_phos_2_Q2.mgf
Process 'UmpireSe' finished, exit code: 0
UmpireSe
java -cp /storage/yufe/tools/FragPipe-18.0/fragpipe/lib/fragpipe-18.0.jar com.github.chhh.utils.FileDelete /storage/yufe/results/msfragger_dia_paper/runtime_melanoma_phospho/dev02/diaumpire/201905024_F_HTB69_phos_2_Q3.mgf
Process 'UmpireSe' finished, exit code: 0
UmpireSe
java -Xmx256G -Dlibs.thermo.dir=/storage/yufe/tools/MSFragger-3.5/ext/thermo -cp /storage/yufe/tools/FragPipe-18.0/fragpipe/tools/DIA_Umpire_SE-2.2.8.jar:/storage/yufe/tools/FragPipe-18.0/fragpipe/tools/batmass-io-1.25.5.jar dia_umpire_se.DIA_Umpire_SE /storage/yufe/data/PXD022992/mzml/phos/201905024_F_SH4_phos_1.mzML /storage/yufe/results/msfragger_dia_paper/runtime_melanoma_phospho/dev02/diaumpire/umpire-se.params
=================================================================================================
DIA-Umpire signal extraction analysis  (version: v2.2.8)
(c) University of Michigan
WARNING: sun.reflect.Reflection.getCallerClass is not supported. This will impact performance.
2022-08-20 22:53:18,733 INFO  [main] Version: v2.2.8
2022-08-20 22:53:18,735 INFO  [main] Parameter file:/storage/yufe/results/msfragger_dia_paper/runtime_melanoma_phospho/dev02/diaumpire/umpire-se.params
2022-08-20 22:53:18,735 INFO  [main] Spectra file:/storage/yufe/data/PXD022992/mzml/phos/201905024_F_SH4_phos_1.mzML
2022-08-20 22:53:18,737 INFO  [main] 
2022-08-20 22:53:18,737 INFO  [main] ####################################################################################################
2022-08-20 22:53:18,737 INFO  [main] #No of threads
2022-08-20 22:53:18,737 INFO  [main] Thread = 56
2022-08-20 22:53:18,737 INFO  [main] ####################################################################################################
2022-08-20 22:53:18,737 INFO  [main] 
2022-08-20 22:53:18,737 INFO  [main] ## omit Thread
2022-08-20 22:53:18,737 INFO  [main] 
2022-08-20 22:53:18,737 INFO  [main] #Precursor-fragments grouping parameters
2022-08-20 22:53:18,737 INFO  [main] RPmax = 25
2022-08-20 22:53:18,738 INFO  [main] RFmax = 500
2022-08-20 22:53:18,738 INFO  [main] CorrThreshold = 0
2022-08-20 22:53:18,738 INFO  [main] DeltaApex = 0.2
2022-08-20 22:53:18,738 INFO  [main] RTOverlap = 0.3
2022-08-20 22:53:18,738 INFO  [main] 
2022-08-20 22:53:18,738 INFO  [main] #Fragment intensity adjustments
2022-08-20 22:53:18,738 INFO  [main] # change BoostComplementaryIon if later using database search results to build libraries for Skyline/OpenSWATH
2022-08-20 22:53:18,738 INFO  [main] AdjustFragIntensity = true
2022-08-20 22:53:18,738 INFO  [main] BoostComplementaryIon = false
2022-08-20 22:53:18,739 INFO  [main] 
2022-08-20 22:53:18,739 INFO  [main] #Export detected MS1 features (output feature file can be loaded and mapped to RAW data in BatMass)
2022-08-20 22:53:18,739 INFO  [main] ExportPrecursorPeak = false
2022-08-20 22:53:18,739 INFO  [main] 
2022-08-20 22:53:18,739 INFO  [main] Q1 = true
2022-08-20 22:53:18,739 INFO  [main] Q2 = true
2022-08-20 22:53:18,739 INFO  [main] Q3 = true
2022-08-20 22:53:18,739 INFO  [main] 
2022-08-20 22:53:18,739 INFO  [main] #Signal extraction: mass accuracy and resolution
2022-08-20 22:53:18,740 INFO  [main] # resolution parameter matters only for data generated in profile mode
2022-08-20 22:53:18,740 INFO  [main] SE.MS1PPM = 10
2022-08-20 22:53:18,740 INFO  [main] SE.MS2PPM = 20
2022-08-20 22:53:18,740 INFO  [main] SE.Resolution = 60000
2022-08-20 22:53:18,740 INFO  [main] 
2022-08-20 22:53:18,740 INFO  [main] #Signal extraction: signal to noise filter
2022-08-20 22:53:18,740 INFO  [main] SE.SN = 1.1
2022-08-20 22:53:18,740 INFO  [main] SE.MS2SN = 1.1
2022-08-20 22:53:18,740 INFO  [main] 
2022-08-20 22:53:18,740 INFO  [main] #Signal extraction: minimum signal intensity filter
2022-08-20 22:53:18,741 INFO  [main] # for Thermo data, filtering is usually not necessary. Set SE.EstimateBG to false and SE.MinMSIntensity and SE.MinMSMSIntensity to a low value, e.g. 1
2022-08-20 22:53:18,741 INFO  [main] # for older Q Exactive data, or when too many MS1 features are extracted, set SE.EstimateBG to yes (or apply SE.MinMSIntensity and SE.MinMSMSIntensity values based on BatMass visualization)
2022-08-20 22:53:18,741 INFO  [main] SE.EstimateBG = false
2022-08-20 22:53:18,741 INFO  [main] SE.MinMSIntensity = 1
2022-08-20 22:53:18,741 INFO  [main] SE.MinMSMSIntensity = 1
2022-08-20 22:53:18,741 INFO  [main] 
2022-08-20 22:53:18,741 INFO  [main] #Signal extraction: peak curve detection and isotope grouping
2022-08-20 22:53:18,741 INFO  [main] # for older Q Exactive data, or when too many MS1 features are extracted, set SE.NoMissedScan to 1
2022-08-20 22:53:18,742 INFO  [main] SE.NoMissedScan = 1
2022-08-20 22:53:18,742 INFO  [main] SE.MaxCurveRTRange = 2
2022-08-20 22:53:18,742 INFO  [main] SE.RemoveGroupedPeaks = true
2022-08-20 22:53:18,742 INFO  [main] SE.RemoveGroupedPeaksRTOverlap = 0.3
2022-08-20 22:53:18,742 INFO  [main] SE.RemoveGroupedPeaksCorr = 0.3
2022-08-20 22:53:18,742 INFO  [main] SE.MinNoPeakCluster = 2
2022-08-20 22:53:18,742 INFO  [main] SE.MaxNoPeakCluster = 4
2022-08-20 22:53:18,742 INFO  [main] 
2022-08-20 22:53:18,742 INFO  [main] #Signal extraction: filtering of MS1 features
2022-08-20 22:53:18,743 INFO  [main] # if interested in modified peptides, increase MassDefectOffset parameter, or set SE.MassDefectFilter to false
2022-08-20 22:53:18,743 INFO  [main] SE.IsoPattern = 0.3
2022-08-20 22:53:18,743 INFO  [main] SE.MassDefectFilter = false
2022-08-20 22:53:18,743 INFO  [main] SE.MassDefectOffset = 0.1
2022-08-20 22:53:18,743 INFO  [main] 
2022-08-20 22:53:18,743 INFO  [main] #Signal extraction: other
2022-08-20 22:53:18,743 INFO  [main] SE.StartCharge = 1
2022-08-20 22:53:18,743 INFO  [main] SE.EndCharge = 5
2022-08-20 22:53:18,743 INFO  [main] SE.MS2StartCharge = 2
2022-08-20 22:53:18,743 INFO  [main] SE.MS2EndCharge = 5
2022-08-20 22:53:18,744 INFO  [main] SE.MinFrag = 10
2022-08-20 22:53:18,744 INFO  [main] SE.StartRT = 0
2022-08-20 22:53:18,744 INFO  [main] SE.EndRT = 9999
2022-08-20 22:53:18,744 INFO  [main] SE.MinMZ = 200
2022-08-20 22:53:18,744 INFO  [main] SE.MinPrecursorMass = 600
2022-08-20 22:53:18,744 INFO  [main] SE.MaxPrecursorMass = 5000
2022-08-20 22:53:18,744 INFO  [main] 
2022-08-20 22:53:18,744 INFO  [main] 
2022-08-20 22:53:18,744 INFO  [main] #Isolation window setting
2022-08-20 22:53:18,744 INFO  [main] #The current version supports the following window type: SWATH (fixed window size), V_SWATH (variable SWATH window), MSX, MSE, pSMART
2022-08-20 22:53:18,744 INFO  [main] WindowType = SWATH
2022-08-20 22:53:18,744 INFO  [main] 
2022-08-20 22:53:18,745 INFO  [main] #Fix window size (For SWATH)
2022-08-20 22:53:18,745 INFO  [main] # for Thermo data, this will be determined from raw data automatically
2022-08-20 22:53:18,745 INFO  [main] WindowSize = 10
2022-08-20 22:53:18,745 INFO  [main] 
2022-08-20 22:53:18,745 INFO  [main] #Variable SWATH window setting (start m/z, end m/z, separated by Tab)
2022-08-20 22:53:18,745 INFO  [main] # for Thermo data, this will be determined from raw data automatically
2022-08-20 22:53:18,745 INFO  [main] ==window setting begin
2022-08-20 22:53:18,745 INFO  [main] 
2022-08-20 22:53:18,745 INFO  [main] =================================================================================================
2022-08-20 22:53:18,745 INFO  [main] Processing /storage/yufe/data/PXD022992/mzml/phos/201905024_F_SH4_phos_1.mzML....
2022-08-20 22:53:18,748 INFO  [main] Writing DIA setting to file:/storage/yufe/data/PXD022992/mzml/phos/201905024_F_SH4_phos_1_diasetting.ser...
2022-08-20 22:53:18,771 INFO  [main] Writing parameter to file:/storage/yufe/data/PXD022992/mzml/phos/201905024_F_SH4_phos_1_params.ser...
2022-08-20 22:53:18,775 INFO  [main] Module A: Signal extraction
WARNING: An illegal reflective access operation has occurred
WARNING: Illegal reflective access by org.nustaq.serialization.FSTClazzInfo (file:/storage/yufe/tools/FragPipe-18.0/fragpipe/tools/DIA_Umpire_SE-2.2.8.jar) to field java.lang.String.value
WARNING: Please consider reporting this to the maintainers of org.nustaq.serialization.FSTClazzInfo
WARNING: Use --illegal-access=warn to enable warnings of further illegal reflective access operations
WARNING: All illegal access operations will be denied in a future release
2022-08-20 22:53:35,597 INFO  [main] Writing DIA setting to file:/storage/yufe/data/PXD022992/mzml/phos/201905024_F_SH4_phos_1_diasetting.ser...
2022-08-20 22:53:35,924 INFO  [main] Processing MS1 peak detection
2022-08-20 22:53:35,924 INFO  [main] MS1 average cycle time : 3.3755395 seconds
2022-08-20 22:53:39,056 INFO  [main] Processing all scans to detect possible m/z peak curves and
2022-08-20 22:53:39,056 INFO  [main] Smoothing detected signals......
2022-08-20 22:53:45,172 INFO  [main] 1700784 Peak curves found (Memory usage:1404MB)
2022-08-20 22:53:45,173 INFO  [main] Inclusion mz values found: 0/0
2022-08-20 22:53:45,173 INFO  [main] Grouping isotopic peak curves........
2022-08-20 22:53:45,174 INFO  [main] Building PeakCurve Mass-RT KD tree
2022-08-20 22:53:56,401 INFO  [main] No of ion clusters:206045 (Memory usage:1465MB)
2022-08-20 22:53:56,507 INFO  [main] Writing PeakCluster serialization to file:201905024_F_SH4_phos_1_PeakCluster.serFS...
2022-08-20 22:53:59,051 INFO  [main] ==================================================================================
2022-08-20 22:53:59,052 INFO  [main] Processing DIA MS2 (mz range):1126.0_1650.0( 1/40 )
2022-08-20 22:53:59,133 INFO  [main] Processing all scans to detect possible m/z peak curves and
2022-08-20 22:53:59,133 INFO  [main] Smoothing detected signals......
2022-08-20 22:54:02,252 INFO  [main] 1124400 Peak curves found (Memory usage:2065MB)
2022-08-20 22:54:02,254 INFO  [main] Grouping isotopic peak curves........
2022-08-20 22:54:02,254 INFO  [main] Building PeakCurve Mass-RT KD tree
2022-08-20 22:54:05,290 INFO  [main] No of ion clusters:15699 (Memory usage:2211MB)
2022-08-20 22:54:05,291 INFO  [main] Writing PeakCluster serialization to file:201905024_F_SH4_phos_1_1126_1650_PeakCluster.serFS...
2022-08-20 22:54:05,490 INFO  [main] Building precursor-fragment pairs for MS1 features....
2022-08-20 22:55:31,658 INFO  [main] Building precursor-fragment pairs for unfragmented ions....
2022-08-20 22:56:36,103 INFO  [main] ==================================================================================
2022-08-20 22:56:36,104 INFO  [main] Processing DIA MS2 (mz range):1043.0_1127.0( 2/40 )
2022-08-20 22:56:36,205 INFO  [main] Processing all scans to detect possible m/z peak curves and
2022-08-20 22:56:36,205 INFO  [main] Smoothing detected signals......
2022-08-20 22:56:38,864 INFO  [main] 928622 Peak curves found (Memory usage:2336MB)
2022-08-20 22:56:38,866 INFO  [main] Grouping isotopic peak curves........
2022-08-20 22:56:38,867 INFO  [main] Building PeakCurve Mass-RT KD tree
2022-08-20 22:56:40,772 INFO  [main] No of ion clusters:6487 (Memory usage:2450MB)
2022-08-20 22:56:40,773 INFO  [main] Writing PeakCluster serialization to file:201905024_F_SH4_phos_1_1043_1127_PeakCluster.serFS...
2022-08-20 22:56:40,859 INFO  [main] Building precursor-fragment pairs for MS1 features....
2022-08-20 22:57:17,045 INFO  [main] Building precursor-fragment pairs for unfragmented ions....
2022-08-20 22:57:42,507 INFO  [main] ==================================================================================
2022-08-20 22:57:42,507 INFO  [main] Processing DIA MS2 (mz range):982.0_1044.0( 3/40 )
2022-08-20 22:57:42,570 INFO  [main] Processing all scans to detect possible m/z peak curves and
2022-08-20 22:57:42,570 INFO  [main] Smoothing detected signals......
2022-08-20 22:57:44,662 INFO  [main] 826261 Peak curves found (Memory usage:2033MB)
2022-08-20 22:57:44,664 INFO  [main] Grouping isotopic peak curves........
2022-08-20 22:57:44,664 INFO  [main] Building PeakCurve Mass-RT KD tree
2022-08-20 22:57:46,281 INFO  [main] No of ion clusters:4629 (Memory usage:2135MB)
2022-08-20 22:57:46,282 INFO  [main] Writing PeakCluster serialization to file:201905024_F_SH4_phos_1_982_1044_PeakCluster.serFS...
2022-08-20 22:57:46,334 INFO  [main] Building precursor-fragment pairs for MS1 features....
2022-08-20 22:58:09,385 INFO  [main] Building precursor-fragment pairs for unfragmented ions....
2022-08-20 22:58:24,407 INFO  [main] ==================================================================================
2022-08-20 22:58:24,408 INFO  [main] Processing DIA MS2 (mz range):938.0_983.0( 4/40 )
2022-08-20 22:58:24,473 INFO  [main] Processing all scans to detect possible m/z peak curves and
2022-08-20 22:58:24,473 INFO  [main] Smoothing detected signals......
2022-08-20 22:58:26,798 INFO  [main] 882000 Peak curves found (Memory usage:2233MB)
2022-08-20 22:58:26,800 INFO  [main] Grouping isotopic peak curves........
2022-08-20 22:58:26,801 INFO  [main] Building PeakCurve Mass-RT KD tree
2022-08-20 22:58:28,711 INFO  [main] No of ion clusters:4542 (Memory usage:2339MB)
2022-08-20 22:58:28,711 INFO  [main] Writing PeakCluster serialization to file:201905024_F_SH4_phos_1_938_983_PeakCluster.serFS...
2022-08-20 22:58:28,769 INFO  [main] Building precursor-fragment pairs for MS1 features....
2022-08-20 22:58:52,062 INFO  [main] Building precursor-fragment pairs for unfragmented ions....
2022-08-20 22:59:08,235 INFO  [main] ==================================================================================
2022-08-20 22:59:08,236 INFO  [main] Processing DIA MS2 (mz range):898.0_939.0( 5/40 )
2022-08-20 22:59:08,295 INFO  [main] Processing all scans to detect possible m/z peak curves and
2022-08-20 22:59:08,295 INFO  [main] Smoothing detected signals......
2022-08-20 22:59:10,569 INFO  [main] 844950 Peak curves found (Memory usage:2263MB)
2022-08-20 22:59:10,572 INFO  [main] Grouping isotopic peak curves........
2022-08-20 22:59:10,572 INFO  [main] Building PeakCurve Mass-RT KD tree
2022-08-20 22:59:12,380 INFO  [main] No of ion clusters:4089 (Memory usage:2365MB)
2022-08-20 22:59:12,381 INFO  [main] Writing PeakCluster serialization to file:201905024_F_SH4_phos_1_898_939_PeakCluster.serFS...
2022-08-20 22:59:12,444 INFO  [main] Building precursor-fragment pairs for MS1 features....
2022-08-20 22:59:33,075 INFO  [main] Building precursor-fragment pairs for unfragmented ions....
2022-08-20 22:59:47,624 INFO  [main] ==================================================================================
2022-08-20 22:59:47,624 INFO  [main] Processing DIA MS2 (mz range):867.0_899.0( 6/40 )
2022-08-20 22:59:47,690 INFO  [main] Processing all scans to detect possible m/z peak curves and
2022-08-20 22:59:47,690 INFO  [main] Smoothing detected signals......
2022-08-20 22:59:52,055 INFO  [main] 744616 Peak curves found (Memory usage:2107MB)
2022-08-20 22:59:52,057 INFO  [main] Grouping isotopic peak curves........
2022-08-20 22:59:52,057 INFO  [main] Building PeakCurve Mass-RT KD tree
2022-08-20 22:59:53,489 INFO  [main] No of ion clusters:3408 (Memory usage:2197MB)
2022-08-20 22:59:53,490 INFO  [main] Writing PeakCluster serialization to file:201905024_F_SH4_phos_1_867_899_PeakCluster.serFS...
2022-08-20 22:59:53,610 INFO  [main] Building precursor-fragment pairs for MS1 features....
2022-08-20 23:00:06,596 INFO  [main] Building precursor-fragment pairs for unfragmented ions....
2022-08-20 23:00:16,842 INFO  [main] ==================================================================================
2022-08-20 23:00:16,842 INFO  [main] Processing DIA MS2 (mz range):838.0_868.0( 7/40 )
2022-08-20 23:00:16,892 INFO  [main] Processing all scans to detect possible m/z peak curves and
2022-08-20 23:00:16,893 INFO  [main] Smoothing detected signals......
2022-08-20 23:00:18,935 INFO  [main] 730769 Peak curves found (Memory usage:2144MB)
2022-08-20 23:00:18,939 INFO  [main] Grouping isotopic peak curves........
2022-08-20 23:00:18,939 INFO  [main] Building PeakCurve Mass-RT KD tree
2022-08-20 23:00:20,313 INFO  [main] No of ion clusters:3710 (Memory usage:2233MB)
2022-08-20 23:00:20,313 INFO  [main] Writing PeakCluster serialization to file:201905024_F_SH4_phos_1_838_868_PeakCluster.serFS...
2022-08-20 23:00:20,358 INFO  [main] Building precursor-fragment pairs for MS1 features....
2022-08-20 23:00:32,398 INFO  [main] Building precursor-fragment pairs for unfragmented ions....
2022-08-20 23:00:43,811 INFO  [main] ==================================================================================
2022-08-20 23:00:43,812 INFO  [main] Processing DIA MS2 (mz range):814.0_839.0( 8/40 )
2022-08-20 23:00:43,869 INFO  [main] Processing all scans to detect possible m/z peak curves and
2022-08-20 23:00:43,869 INFO  [main] Smoothing detected signals......
2022-08-20 23:00:45,991 INFO  [main] 822426 Peak curves found (Memory usage:2230MB)
2022-08-20 23:00:45,993 INFO  [main] Grouping isotopic peak curves........
2022-08-20 23:00:45,993 INFO  [main] Building PeakCurve Mass-RT KD tree
2022-08-20 23:00:47,657 INFO  [main] No of ion clusters:4080 (Memory usage:2331MB)
2022-08-20 23:00:47,657 INFO  [main] Writing PeakCluster serialization to file:201905024_F_SH4_phos_1_814_839_PeakCluster.serFS...
2022-08-20 23:00:47,708 INFO  [main] Building precursor-fragment pairs for MS1 features....
2022-08-20 23:01:01,036 INFO  [main] Building precursor-fragment pairs for unfragmented ions....
2022-08-20 23:01:14,435 INFO  [main] ==================================================================================
2022-08-20 23:01:14,435 INFO  [main] Processing DIA MS2 (mz range):791.0_815.0( 9/40 )
2022-08-20 23:01:14,488 INFO  [main] Processing all scans to detect possible m/z peak curves and
2022-08-20 23:01:14,488 INFO  [main] Smoothing detected signals......
2022-08-20 23:01:16,744 INFO  [main] 773174 Peak curves found (Memory usage:2231MB)
2022-08-20 23:01:16,746 INFO  [main] Grouping isotopic peak curves........
2022-08-20 23:01:16,746 INFO  [main] Building PeakCurve Mass-RT KD tree
2022-08-20 23:01:18,284 INFO  [main] No of ion clusters:3864 (Memory usage:2325MB)
2022-08-20 23:01:18,285 INFO  [main] Writing PeakCluster serialization to file:201905024_F_SH4_phos_1_791_815_PeakCluster.serFS...
2022-08-20 23:01:18,343 INFO  [main] Building precursor-fragment pairs for MS1 features....
2022-08-20 23:01:30,478 INFO  [main] Building precursor-fragment pairs for unfragmented ions....
2022-08-20 23:01:42,151 INFO  [main] ==================================================================================
2022-08-20 23:01:42,151 INFO  [main] Processing DIA MS2 (mz range):770.0_792.0( 10/40 )
2022-08-20 23:01:42,210 INFO  [main] Processing all scans to detect possible m/z peak curves and
2022-08-20 23:01:42,210 INFO  [main] Smoothing detected signals......
2022-08-20 23:01:44,182 INFO  [main] 730310 Peak curves found (Memory usage:2226MB)
2022-08-20 23:01:44,185 INFO  [main] Grouping isotopic peak curves........
2022-08-20 23:01:44,185 INFO  [main] Building PeakCurve Mass-RT KD tree
2022-08-20 23:01:45,630 INFO  [main] No of ion clusters:3694 (Memory usage:2315MB)
2022-08-20 23:01:45,630 INFO  [main] Writing PeakCluster serialization to file:201905024_F_SH4_phos_1_770_792_PeakCluster.serFS...
2022-08-20 23:01:45,691 INFO  [main] Building precursor-fragment pairs for MS1 features....
2022-08-20 23:01:55,415 INFO  [main] Building precursor-fragment pairs for unfragmented ions....
2022-08-20 23:02:06,050 INFO  [main] ==================================================================================
2022-08-20 23:02:06,051 INFO  [main] Processing DIA MS2 (mz range):750.0_771.0( 11/40 )
2022-08-20 23:02:06,105 INFO  [main] Processing all scans to detect possible m/z peak curves and
2022-08-20 23:02:06,105 INFO  [main] Smoothing detected signals......
2022-08-20 23:02:07,918 INFO  [main] 714064 Peak curves found (Memory usage:2231MB)
2022-08-20 23:02:07,920 INFO  [main] Grouping isotopic peak curves........
2022-08-20 23:02:07,920 INFO  [main] Building PeakCurve Mass-RT KD tree
2022-08-20 23:02:09,277 INFO  [main] No of ion clusters:3531 (Memory usage:2320MB)
2022-08-20 23:02:09,277 INFO  [main] Writing PeakCluster serialization to file:201905024_F_SH4_phos_1_750_771_PeakCluster.serFS...
2022-08-20 23:02:09,344 INFO  [main] Building precursor-fragment pairs for MS1 features....
2022-08-20 23:02:18,613 INFO  [main] Building precursor-fragment pairs for unfragmented ions....
2022-08-20 23:02:28,445 INFO  [main] ==================================================================================
2022-08-20 23:02:28,446 INFO  [main] Processing DIA MS2 (mz range):731.0_751.0( 12/40 )
2022-08-20 23:02:28,496 INFO  [main] Processing all scans to detect possible m/z peak curves and
2022-08-20 23:02:28,496 INFO  [main] Smoothing detected signals......
2022-08-20 23:02:30,533 INFO  [main] 671265 Peak curves found (Memory usage:2228MB)
2022-08-20 23:02:30,535 INFO  [main] Grouping isotopic peak curves........
2022-08-20 23:02:30,535 INFO  [main] Building PeakCurve Mass-RT KD tree
2022-08-20 23:02:31,918 INFO  [main] No of ion clusters:3622 (Memory usage:2309MB)
2022-08-20 23:02:31,918 INFO  [main] Writing PeakCluster serialization to file:201905024_F_SH4_phos_1_731_751_PeakCluster.serFS...
2022-08-20 23:02:31,968 INFO  [main] Building precursor-fragment pairs for MS1 features....
2022-08-20 23:02:39,661 INFO  [main] Building precursor-fragment pairs for unfragmented ions....
2022-08-20 23:02:48,765 INFO  [main] ==================================================================================
2022-08-20 23:02:48,765 INFO  [main] Processing DIA MS2 (mz range):713.0_732.0( 13/40 )
2022-08-20 23:02:48,818 INFO  [main] Processing all scans to detect possible m/z peak curves and
2022-08-20 23:02:48,818 INFO  [main] Smoothing detected signals......
2022-08-20 23:02:50,931 INFO  [main] 652120 Peak curves found (Memory usage:2223MB)
2022-08-20 23:02:50,934 INFO  [main] Grouping isotopic peak curves........
2022-08-20 23:02:50,934 INFO  [main] Building PeakCurve Mass-RT KD tree
2022-08-20 23:02:52,211 INFO  [main] No of ion clusters:3393 (Memory usage:2302MB)
2022-08-20 23:02:52,211 INFO  [main] Writing PeakCluster serialization to file:201905024_F_SH4_phos_1_713_732_PeakCluster.serFS...
2022-08-20 23:02:52,268 INFO  [main] Building precursor-fragment pairs for MS1 features....
2022-08-20 23:02:59,313 INFO  [main] Building precursor-fragment pairs for unfragmented ions....
2022-08-20 23:03:07,797 INFO  [main] ==================================================================================
2022-08-20 23:03:07,797 INFO  [main] Processing DIA MS2 (mz range):697.0_714.0( 14/40 )
2022-08-20 23:03:07,840 INFO  [main] Processing all scans to detect possible m/z peak curves and
2022-08-20 23:03:07,840 INFO  [main] Smoothing detected signals......
2022-08-20 23:03:09,341 INFO  [main] 582867 Peak curves found (Memory usage:2197MB)
2022-08-20 23:03:09,343 INFO  [main] Grouping isotopic peak curves........
2022-08-20 23:03:09,343 INFO  [main] Building PeakCurve Mass-RT KD tree
2022-08-20 23:03:10,483 INFO  [main] No of ion clusters:3035 (Memory usage:2270MB)
2022-08-20 23:03:10,483 INFO  [main] Writing PeakCluster serialization to file:201905024_F_SH4_phos_1_697_714_PeakCluster.serFS...
2022-08-20 23:03:10,531 INFO  [main] Building precursor-fragment pairs for MS1 features....
2022-08-20 23:03:15,707 INFO  [main] Building precursor-fragment pairs for unfragmented ions....
2022-08-20 23:03:22,099 INFO  [main] ==================================================================================
2022-08-20 23:03:22,099 INFO  [main] Processing DIA MS2 (mz range):682.0_698.0( 15/40 )
2022-08-20 23:03:22,136 INFO  [main] Processing all scans to detect possible m/z peak curves and
2022-08-20 23:03:22,137 INFO  [main] Smoothing detected signals......
2022-08-20 23:03:23,739 INFO  [main] 539714 Peak curves found (Memory usage:2129MB)
2022-08-20 23:03:23,741 INFO  [main] Grouping isotopic peak curves........
2022-08-20 23:03:23,741 INFO  [main] Building PeakCurve Mass-RT KD tree
2022-08-20 23:03:24,806 INFO  [main] No of ion clusters:2790 (Memory usage:2197MB)
2022-08-20 23:03:24,807 INFO  [main] Writing PeakCluster serialization to file:201905024_F_SH4_phos_1_682_698_PeakCluster.serFS...
2022-08-20 23:03:24,839 INFO  [main] Building precursor-fragment pairs for MS1 features....
2022-08-20 23:03:28,980 INFO  [main] Building precursor-fragment pairs for unfragmented ions....
2022-08-20 23:03:34,449 INFO  [main] ==================================================================================
2022-08-20 23:03:34,449 INFO  [main] Processing DIA MS2 (mz range):668.0_683.0( 16/40 )
2022-08-20 23:03:34,488 INFO  [main] Processing all scans to detect possible m/z peak curves and
2022-08-20 23:03:34,488 INFO  [main] Smoothing detected signals......
2022-08-20 23:03:35,842 INFO  [main] 527955 Peak curves found (Memory usage:2127MB)
2022-08-20 23:03:35,844 INFO  [main] Grouping isotopic peak curves........
2022-08-20 23:03:35,844 INFO  [main] Building PeakCurve Mass-RT KD tree
2022-08-20 23:03:36,917 INFO  [main] No of ion clusters:2725 (Memory usage:2192MB)
2022-08-20 23:03:36,917 INFO  [main] Writing PeakCluster serialization to file:201905024_F_SH4_phos_1_668_683_PeakCluster.serFS...
2022-08-20 23:03:36,990 INFO  [main] Building precursor-fragment pairs for MS1 features....
2022-08-20 23:03:40,653 INFO  [main] Building precursor-fragment pairs for unfragmented ions....
2022-08-20 23:03:46,154 INFO  [main] ==================================================================================
2022-08-20 23:03:46,155 INFO  [main] Processing DIA MS2 (mz range):654.0_669.0( 17/40 )
2022-08-20 23:03:46,191 INFO  [main] Processing all scans to detect possible m/z peak curves and
2022-08-20 23:03:46,191 INFO  [main] Smoothing detected signals......
2022-08-20 23:03:47,860 INFO  [main] 506990 Peak curves found (Memory usage:2128MB)
2022-08-20 23:03:47,863 INFO  [main] Grouping isotopic peak curves........
2022-08-20 23:03:47,863 INFO  [main] Building PeakCurve Mass-RT KD tree
2022-08-20 23:03:48,900 INFO  [main] No of ion clusters:2539 (Memory usage:2191MB)
2022-08-20 23:03:48,900 INFO  [main] Writing PeakCluster serialization to file:201905024_F_SH4_phos_1_654_669_PeakCluster.serFS...
2022-08-20 23:03:48,953 INFO  [main] Building precursor-fragment pairs for MS1 features....
2022-08-20 23:03:52,506 INFO  [main] Building precursor-fragment pairs for unfragmented ions....
2022-08-20 23:03:57,635 INFO  [main] ==================================================================================
2022-08-20 23:03:57,635 INFO  [main] Processing DIA MS2 (mz range):640.0_655.0( 18/40 )
2022-08-20 23:03:57,673 INFO  [main] Processing all scans to detect possible m/z peak curves and
2022-08-20 23:03:57,673 INFO  [main] Smoothing detected signals......
2022-08-20 23:03:58,980 INFO  [main] 490376 Peak curves found (Memory usage:2123MB)
2022-08-20 23:03:58,982 INFO  [main] Grouping isotopic peak curves........
2022-08-20 23:03:58,982 INFO  [main] Building PeakCurve Mass-RT KD tree
2022-08-20 23:03:59,991 INFO  [main] No of ion clusters:2571 (Memory usage:2185MB)
2022-08-20 23:03:59,991 INFO  [main] Writing PeakCluster serialization to file:201905024_F_SH4_phos_1_640_655_PeakCluster.serFS...
2022-08-20 23:04:00,025 INFO  [main] Building precursor-fragment pairs for MS1 features....
2022-08-20 23:04:03,699 INFO  [main] Building precursor-fragment pairs for unfragmented ions....
2022-08-20 23:04:08,641 INFO  [main] ==================================================================================
2022-08-20 23:04:08,642 INFO  [main] Processing DIA MS2 (mz range):625.0_641.0( 19/40 )
2022-08-20 23:04:08,678 INFO  [main] Processing all scans to detect possible m/z peak curves and
2022-08-20 23:04:08,678 INFO  [main] Smoothing detected signals......
2022-08-20 23:04:09,983 INFO  [main] 491777 Peak curves found (Memory usage:2138MB)
2022-08-20 23:04:09,984 INFO  [main] Grouping isotopic peak curves........
2022-08-20 23:04:09,985 INFO  [main] Building PeakCurve Mass-RT KD tree
2022-08-20 23:04:10,992 INFO  [main] No of ion clusters:2730 (Memory usage:2200MB)
2022-08-20 23:04:10,992 INFO  [main] Writing PeakCluster serialization to file:201905024_F_SH4_phos_1_625_641_PeakCluster.serFS...
2022-08-20 23:04:11,046 INFO  [main] Building precursor-fragment pairs for MS1 features....
2022-08-20 23:04:14,558 INFO  [main] Building precursor-fragment pairs for unfragmented ions....
2022-08-20 23:04:19,946 INFO  [main] ==================================================================================
2022-08-20 23:04:19,946 INFO  [main] Processing DIA MS2 (mz range):613.0_626.0( 20/40 )
2022-08-20 23:04:19,987 INFO  [main] Processing all scans to detect possible m/z peak curves and
2022-08-20 23:04:19,987 INFO  [main] Smoothing detected signals......
2022-08-20 23:04:21,049 INFO  [main] 419306 Peak curves found (Memory usage:2099MB)
2022-08-20 23:04:21,051 INFO  [main] Grouping isotopic peak curves........
2022-08-20 23:04:21,051 INFO  [main] Building PeakCurve Mass-RT KD tree
2022-08-20 23:04:21,927 INFO  [main] No of ion clusters:2136 (Memory usage:2151MB)
2022-08-20 23:04:21,927 INFO  [main] Writing PeakCluster serialization to file:201905024_F_SH4_phos_1_613_626_PeakCluster.serFS...
2022-08-20 23:04:21,956 INFO  [main] Building precursor-fragment pairs for MS1 features....
2022-08-20 23:04:24,634 INFO  [main] Building precursor-fragment pairs for unfragmented ions....
2022-08-20 23:04:28,285 INFO  [main] ==================================================================================
2022-08-20 23:04:28,285 INFO  [main] Processing DIA MS2 (mz range):601.0_614.0( 21/40 )
2022-08-20 23:04:28,317 INFO  [main] Processing all scans to detect possible m/z peak curves and
2022-08-20 23:04:28,317 INFO  [main] Smoothing detected signals......
2022-08-20 23:04:29,601 INFO  [main] 418203 Peak curves found (Memory usage:2105MB)
2022-08-20 23:04:29,603 INFO  [main] Grouping isotopic peak curves........
2022-08-20 23:04:29,603 INFO  [main] Building PeakCurve Mass-RT KD tree
2022-08-20 23:04:30,494 INFO  [main] No of ion clusters:2173 (Memory usage:2159MB)
2022-08-20 23:04:30,494 INFO  [main] Writing PeakCluster serialization to file:201905024_F_SH4_phos_1_601_614_PeakCluster.serFS...
2022-08-20 23:04:30,522 INFO  [main] Building precursor-fragment pairs for MS1 features....
2022-08-20 23:04:32,964 INFO  [main] Building precursor-fragment pairs for unfragmented ions....
2022-08-20 23:04:36,712 INFO  [main] ==================================================================================
2022-08-20 23:04:36,712 INFO  [main] Processing DIA MS2 (mz range):587.0_602.0( 22/40 )
2022-08-20 23:04:36,747 INFO  [main] Processing all scans to detect possible m/z peak curves and
2022-08-20 23:04:36,747 INFO  [main] Smoothing detected signals......
2022-08-20 23:04:38,803 INFO  [main] 433111 Peak curves found (Memory usage:2119MB)
2022-08-20 23:04:38,805 INFO  [main] Grouping isotopic peak curves........
2022-08-20 23:04:38,806 INFO  [main] Building PeakCurve Mass-RT KD tree
2022-08-20 23:04:39,587 INFO  [main] No of ion clusters:2375 (Memory usage:2173MB)
2022-08-20 23:04:39,587 INFO  [main] Writing PeakCluster serialization to file:201905024_F_SH4_phos_1_587_602_PeakCluster.serFS...
2022-08-20 23:04:39,617 INFO  [main] Building precursor-fragment pairs for MS1 features....
2022-08-20 23:04:41,686 INFO  [main] Building precursor-fragment pairs for unfragmented ions....
2022-08-20 23:04:45,634 INFO  [main] ==================================================================================
2022-08-20 23:04:45,634 INFO  [main] Processing DIA MS2 (mz range):575.0_588.0( 23/40 )
2022-08-20 23:04:45,666 INFO  [main] Processing all scans to detect possible m/z peak curves and
2022-08-20 23:04:45,666 INFO  [main] Smoothing detected signals......
2022-08-20 23:04:47,351 INFO  [main] 382838 Peak curves found (Memory usage:2096MB)
2022-08-20 23:04:47,353 INFO  [main] Grouping isotopic peak curves........
2022-08-20 23:04:47,353 INFO  [main] Building PeakCurve Mass-RT KD tree
2022-08-20 23:04:48,041 INFO  [main] No of ion clusters:2048 (Memory usage:2143MB)
2022-08-20 23:04:48,042 INFO  [main] Writing PeakCluster serialization to file:201905024_F_SH4_phos_1_575_588_PeakCluster.serFS...
2022-08-20 23:04:48,068 INFO  [main] Building precursor-fragment pairs for MS1 features....
2022-08-20 23:04:49,482 INFO  [main] Building precursor-fragment pairs for unfragmented ions....
2022-08-20 23:04:52,473 INFO  [main] ==================================================================================
2022-08-20 23:04:52,473 INFO  [main] Processing DIA MS2 (mz range):563.0_576.0( 24/40 )
2022-08-20 23:04:52,504 INFO  [main] Processing all scans to detect possible m/z peak curves and
2022-08-20 23:04:52,504 INFO  [main] Smoothing detected signals......
2022-08-20 23:04:53,839 INFO  [main] 375301 Peak curves found (Memory usage:2092MB)
2022-08-20 23:04:53,841 INFO  [main] Grouping isotopic peak curves........
2022-08-20 23:04:53,841 INFO  [main] Building PeakCurve Mass-RT KD tree
2022-08-20 23:04:54,545 INFO  [main] No of ion clusters:2128 (Memory usage:2139MB)
2022-08-20 23:04:54,546 INFO  [main] Writing PeakCluster serialization to file:201905024_F_SH4_phos_1_563_576_PeakCluster.serFS...
2022-08-20 23:04:54,594 INFO  [main] Building precursor-fragment pairs for MS1 features....
2022-08-20 23:04:56,323 INFO  [main] Building precursor-fragment pairs for unfragmented ions....
2022-08-20 23:04:59,387 INFO  [main] ==================================================================================
2022-08-20 23:04:59,387 INFO  [main] Processing DIA MS2 (mz range):552.0_564.0( 25/40 )
2022-08-20 23:04:59,413 INFO  [main] Processing all scans to detect possible m/z peak curves and
2022-08-20 23:04:59,414 INFO  [main] Smoothing detected signals......
2022-08-20 23:05:00,574 INFO  [main] 349798 Peak curves found (Memory usage:2077MB)
2022-08-20 23:05:00,577 INFO  [main] Grouping isotopic peak curves........
2022-08-20 23:05:00,577 INFO  [main] Building PeakCurve Mass-RT KD tree
2022-08-20 23:05:01,289 INFO  [main] No of ion clusters:1876 (Memory usage:2122MB)
2022-08-20 23:05:01,289 INFO  [main] Writing PeakCluster serialization to file:201905024_F_SH4_phos_1_552_564_PeakCluster.serFS...
2022-08-20 23:05:01,315 INFO  [main] Building precursor-fragment pairs for MS1 features....
2022-08-20 23:05:02,476 INFO  [main] Building precursor-fragment pairs for unfragmented ions....
2022-08-20 23:05:05,204 INFO  [main] ==================================================================================
2022-08-20 23:05:05,204 INFO  [main] Processing DIA MS2 (mz range):540.0_553.0( 26/40 )
2022-08-20 23:05:05,232 INFO  [main] Processing all scans to detect possible m/z peak curves and
2022-08-20 23:05:05,232 INFO  [main] Smoothing detected signals......
2022-08-20 23:05:06,239 INFO  [main] 348092 Peak curves found (Memory usage:2079MB)
2022-08-20 23:05:06,241 INFO  [main] Grouping isotopic peak curves........
2022-08-20 23:05:06,241 INFO  [main] Building PeakCurve Mass-RT KD tree
2022-08-20 23:05:06,965 INFO  [main] No of ion clusters:2092 (Memory usage:2124MB)
2022-08-20 23:05:06,965 INFO  [main] Writing PeakCluster serialization to file:201905024_F_SH4_phos_1_540_553_PeakCluster.serFS...
2022-08-20 23:05:07,002 INFO  [main] Building precursor-fragment pairs for MS1 features....
2022-08-20 23:05:08,099 INFO  [main] Building precursor-fragment pairs for unfragmented ions....
2022-08-20 23:05:11,023 INFO  [main] ==================================================================================
2022-08-20 23:05:11,023 INFO  [main] Processing DIA MS2 (mz range):528.0_541.0( 27/40 )
2022-08-20 23:05:11,048 INFO  [main] Processing all scans to detect possible m/z peak curves and
2022-08-20 23:05:11,048 INFO  [main] Smoothing detected signals......
2022-08-20 23:05:12,509 INFO  [main] 334257 Peak curves found (Memory usage:2075MB)
2022-08-20 23:05:12,511 INFO  [main] Grouping isotopic peak curves........
2022-08-20 23:05:12,511 INFO  [main] Building PeakCurve Mass-RT KD tree
2022-08-20 23:05:13,232 INFO  [main] No of ion clusters:1890 (Memory usage:2118MB)
2022-08-20 23:05:13,232 INFO  [main] Writing PeakCluster serialization to file:201905024_F_SH4_phos_1_528_541_PeakCluster.serFS...
2022-08-20 23:05:13,268 INFO  [main] Building precursor-fragment pairs for MS1 features....
2022-08-20 23:05:14,341 INFO  [main] Building precursor-fragment pairs for unfragmented ions....
2022-08-20 23:05:17,114 INFO  [main] ==================================================================================
2022-08-20 23:05:17,114 INFO  [main] Processing DIA MS2 (mz range):516.0_529.0( 28/40 )
2022-08-20 23:05:17,144 INFO  [main] Processing all scans to detect possible m/z peak curves and
2022-08-20 23:05:17,144 INFO  [main] Smoothing detected signals......
2022-08-20 23:05:19,316 INFO  [main] 310972 Peak curves found (Memory usage:2069MB)
2022-08-20 23:05:19,319 INFO  [main] Grouping isotopic peak curves........
2022-08-20 23:05:19,319 INFO  [main] Building PeakCurve Mass-RT KD tree
2022-08-20 23:05:19,908 INFO  [main] No of ion clusters:1755 (Memory usage:2110MB)
2022-08-20 23:05:19,908 INFO  [main] Writing PeakCluster serialization to file:201905024_F_SH4_phos_1_516_529_PeakCluster.serFS...
2022-08-20 23:05:19,932 INFO  [main] Building precursor-fragment pairs for MS1 features....
2022-08-20 23:05:21,009 INFO  [main] Building precursor-fragment pairs for unfragmented ions....
2022-08-20 23:05:23,248 INFO  [main] ==================================================================================
2022-08-20 23:05:23,248 INFO  [main] Processing DIA MS2 (mz range):505.0_517.0( 29/40 )
2022-08-20 23:05:23,277 INFO  [main] Processing all scans to detect possible m/z peak curves and
2022-08-20 23:05:23,277 INFO  [main] Smoothing detected signals......
2022-08-20 23:05:24,186 INFO  [main] 287842 Peak curves found (Memory usage:2011MB)
2022-08-20 23:05:24,188 INFO  [main] Grouping isotopic peak curves........
2022-08-20 23:05:24,188 INFO  [main] Building PeakCurve Mass-RT KD tree
2022-08-20 23:05:24,778 INFO  [main] No of ion clusters:1630 (Memory usage:2047MB)
2022-08-20 23:05:24,778 INFO  [main] Writing PeakCluster serialization to file:201905024_F_SH4_phos_1_505_517_PeakCluster.serFS...
2022-08-20 23:05:24,817 INFO  [main] Building precursor-fragment pairs for MS1 features....
2022-08-20 23:05:25,596 INFO  [main] Building precursor-fragment pairs for unfragmented ions....
2022-08-20 23:05:27,464 INFO  [main] ==================================================================================
2022-08-20 23:05:27,464 INFO  [main] Processing DIA MS2 (mz range):493.0_506.0( 30/40 )
2022-08-20 23:05:27,494 INFO  [main] Processing all scans to detect possible m/z peak curves and
2022-08-20 23:05:27,494 INFO  [main] Smoothing detected signals......
2022-08-20 23:05:29,123 INFO  [main] 296205 Peak curves found (Memory usage:2016MB)
2022-08-20 23:05:29,125 INFO  [main] Grouping isotopic peak curves........
2022-08-20 23:05:29,125 INFO  [main] Building PeakCurve Mass-RT KD tree
2022-08-20 23:05:29,760 INFO  [main] No of ion clusters:1554 (Memory usage:2054MB)
2022-08-20 23:05:29,760 INFO  [main] Writing PeakCluster serialization to file:201905024_F_SH4_phos_1_493_506_PeakCluster.serFS...
2022-08-20 23:05:29,782 INFO  [main] Building precursor-fragment pairs for MS1 features....
2022-08-20 23:05:30,722 INFO  [main] Building precursor-fragment pairs for unfragmented ions....
2022-08-20 23:05:32,688 INFO  [main] ==================================================================================
2022-08-20 23:05:32,689 INFO  [main] Processing DIA MS2 (mz range):481.0_494.0( 31/40 )
2022-08-20 23:05:32,712 INFO  [main] Processing all scans to detect possible m/z peak curves and
2022-08-20 23:05:32,712 INFO  [main] Smoothing detected signals......
2022-08-20 23:05:33,540 INFO  [main] 269219 Peak curves found (Memory usage:2004MB)
2022-08-20 23:05:33,542 INFO  [main] Grouping isotopic peak curves........
2022-08-20 23:05:33,542 INFO  [main] Building PeakCurve Mass-RT KD tree
2022-08-20 23:05:34,160 INFO  [main] No of ion clusters:1362 (Memory usage:2040MB)
2022-08-20 23:05:34,160 INFO  [main] Writing PeakCluster serialization to file:201905024_F_SH4_phos_1_481_494_PeakCluster.serFS...
2022-08-20 23:05:34,180 INFO  [main] Building precursor-fragment pairs for MS1 features....
2022-08-20 23:05:35,069 INFO  [main] Building precursor-fragment pairs for unfragmented ions....
2022-08-20 23:05:36,950 INFO  [main] ==================================================================================
2022-08-20 23:05:36,951 INFO  [main] Processing DIA MS2 (mz range):469.0_482.0( 32/40 )
2022-08-20 23:05:36,973 INFO  [main] Processing all scans to detect possible m/z peak curves and
2022-08-20 23:05:36,973 INFO  [main] Smoothing detected signals......
2022-08-20 23:05:37,822 INFO  [main] 252458 Peak curves found (Memory usage:1995MB)
2022-08-20 23:05:37,824 INFO  [main] Grouping isotopic peak curves........
2022-08-20 23:05:37,824 INFO  [main] Building PeakCurve Mass-RT KD tree
2022-08-20 23:05:38,396 INFO  [main] No of ion clusters:1120 (Memory usage:2027MB)
2022-08-20 23:05:38,396 INFO  [main] Writing PeakCluster serialization to file:201905024_F_SH4_phos_1_469_482_PeakCluster.serFS...
2022-08-20 23:05:38,413 INFO  [main] Building precursor-fragment pairs for MS1 features....
2022-08-20 23:05:39,023 INFO  [main] Building precursor-fragment pairs for unfragmented ions....
2022-08-20 23:05:40,517 INFO  [main] ==================================================================================
2022-08-20 23:05:40,517 INFO  [main] Processing DIA MS2 (mz range):458.0_470.0( 33/40 )
2022-08-20 23:05:40,553 INFO  [main] Processing all scans to detect possible m/z peak curves and
2022-08-20 23:05:40,554 INFO  [main] Smoothing detected signals......
2022-08-20 23:05:42,265 INFO  [main] 234528 Peak curves found (Memory usage:1986MB)
2022-08-20 23:05:42,267 INFO  [main] Grouping isotopic peak curves........
2022-08-20 23:05:42,267 INFO  [main] Building PeakCurve Mass-RT KD tree
2022-08-20 23:05:42,811 INFO  [main] No of ion clusters:958 (Memory usage:2017MB)
2022-08-20 23:05:42,811 INFO  [main] Writing PeakCluster serialization to file:201905024_F_SH4_phos_1_458_470_PeakCluster.serFS...
2022-08-20 23:05:42,826 INFO  [main] Building precursor-fragment pairs for MS1 features....
2022-08-20 23:05:43,286 INFO  [main] Building precursor-fragment pairs for unfragmented ions....
2022-08-20 23:05:44,454 INFO  [main] ==================================================================================
2022-08-20 23:05:44,454 INFO  [main] Processing DIA MS2 (mz range):446.0_459.0( 34/40 )
2022-08-20 23:05:44,481 INFO  [main] Processing all scans to detect possible m/z peak curves and
2022-08-20 23:05:44,481 INFO  [main] Smoothing detected signals......
2022-08-20 23:05:46,514 INFO  [main] 227354 Peak curves found (Memory usage:1983MB)
2022-08-20 23:05:46,516 INFO  [main] Grouping isotopic peak curves........
2022-08-20 23:05:46,516 INFO  [main] Building PeakCurve Mass-RT KD tree
2022-08-20 23:05:47,041 INFO  [main] No of ion clusters:933 (Memory usage:2012MB)
2022-08-20 23:05:47,041 INFO  [main] Writing PeakCluster serialization to file:201905024_F_SH4_phos_1_446_459_PeakCluster.serFS...
2022-08-20 23:05:47,058 INFO  [main] Building precursor-fragment pairs for MS1 features....
2022-08-20 23:05:47,547 INFO  [main] Building precursor-fragment pairs for unfragmented ions....
2022-08-20 23:05:48,629 INFO  [main] ==================================================================================
2022-08-20 23:05:48,629 INFO  [main] Processing DIA MS2 (mz range):433.0_447.0( 35/40 )
2022-08-20 23:05:48,652 INFO  [main] Processing all scans to detect possible m/z peak curves and
2022-08-20 23:05:48,652 INFO  [main] Smoothing detected signals......
2022-08-20 23:05:50,739 INFO  [main] 227566 Peak curves found (Memory usage:1986MB)
2022-08-20 23:05:50,742 INFO  [main] Grouping isotopic peak curves........
2022-08-20 23:05:50,742 INFO  [main] Building PeakCurve Mass-RT KD tree
2022-08-20 23:05:51,228 INFO  [main] No of ion clusters:877 (Memory usage:2015MB)
2022-08-20 23:05:51,228 INFO  [main] Writing PeakCluster serialization to file:201905024_F_SH4_phos_1_433_447_PeakCluster.serFS...
2022-08-20 23:05:51,255 INFO  [main] Building precursor-fragment pairs for MS1 features....
2022-08-20 23:05:51,669 INFO  [main] Building precursor-fragment pairs for unfragmented ions....
2022-08-20 23:05:52,722 INFO  [main] ==================================================================================
2022-08-20 23:05:52,723 INFO  [main] Processing DIA MS2 (mz range):420.0_434.0( 36/40 )
2022-08-20 23:05:52,748 INFO  [main] Processing all scans to detect possible m/z peak curves and
2022-08-20 23:05:52,748 INFO  [main] Smoothing detected signals......
2022-08-20 23:05:54,827 INFO  [main] 210166 Peak curves found (Memory usage:1976MB)
2022-08-20 23:05:54,830 INFO  [main] Grouping isotopic peak curves........
2022-08-20 23:05:54,830 INFO  [main] Building PeakCurve Mass-RT KD tree
2022-08-20 23:05:55,346 INFO  [main] No of ion clusters:746 (Memory usage:2005MB)
2022-08-20 23:05:55,347 INFO  [main] Writing PeakCluster serialization to file:201905024_F_SH4_phos_1_420_434_PeakCluster.serFS...
2022-08-20 23:05:55,360 INFO  [main] Building precursor-fragment pairs for MS1 features....
2022-08-20 23:05:55,708 INFO  [main] Building precursor-fragment pairs for unfragmented ions....
2022-08-20 23:05:56,710 INFO  [main] ==================================================================================
2022-08-20 23:05:56,710 INFO  [main] Processing DIA MS2 (mz range):406.0_421.0( 37/40 )
2022-08-20 23:05:56,728 INFO  [main] Processing all scans to detect possible m/z peak curves and
2022-08-20 23:05:56,729 INFO  [main] Smoothing detected signals......
2022-08-20 23:05:57,715 INFO  [main] 193997 Peak curves found (Memory usage:1968MB)
2022-08-20 23:05:57,717 INFO  [main] Grouping isotopic peak curves........
2022-08-20 23:05:57,717 INFO  [main] Building PeakCurve Mass-RT KD tree
2022-08-20 23:05:58,161 INFO  [main] No of ion clusters:685 (Memory usage:1993MB)
2022-08-20 23:05:58,161 INFO  [main] Writing PeakCluster serialization to file:201905024_F_SH4_phos_1_406_421_PeakCluster.serFS...
2022-08-20 23:05:58,179 INFO  [main] Building precursor-fragment pairs for MS1 features....
2022-08-20 23:05:58,457 INFO  [main] Building precursor-fragment pairs for unfragmented ions....
2022-08-20 23:05:59,333 INFO  [main] ==================================================================================
2022-08-20 23:05:59,333 INFO  [main] Processing DIA MS2 (mz range):390.0_407.0( 38/40 )
2022-08-20 23:05:59,354 INFO  [main] Processing all scans to detect possible m/z peak curves and
2022-08-20 23:05:59,354 INFO  [main] Smoothing detected signals......
2022-08-20 23:06:00,917 INFO  [main] 187296 Peak curves found (Memory usage:1954MB)
2022-08-20 23:06:00,921 INFO  [main] Grouping isotopic peak curves........
2022-08-20 23:06:00,921 INFO  [main] Building PeakCurve Mass-RT KD tree
2022-08-20 23:06:01,360 INFO  [main] No of ion clusters:544 (Memory usage:1976MB)
2022-08-20 23:06:01,360 INFO  [main] Writing PeakCluster serialization to file:201905024_F_SH4_phos_1_390_407_PeakCluster.serFS...
2022-08-20 23:06:01,375 INFO  [main] Building precursor-fragment pairs for MS1 features....
2022-08-20 23:06:01,643 INFO  [main] Building precursor-fragment pairs for unfragmented ions....
2022-08-20 23:06:02,359 INFO  [main] ==================================================================================
2022-08-20 23:06:02,359 INFO  [main] Processing DIA MS2 (mz range):372.0_391.0( 39/40 )
2022-08-20 23:06:02,383 INFO  [main] Processing all scans to detect possible m/z peak curves and
2022-08-20 23:06:02,383 INFO  [main] Smoothing detected signals......
2022-08-20 23:06:04,511 INFO  [main] 179479 Peak curves found (Memory usage:1950MB)
2022-08-20 23:06:04,513 INFO  [main] Grouping isotopic peak curves........
2022-08-20 23:06:04,513 INFO  [main] Building PeakCurve Mass-RT KD tree
2022-08-20 23:06:04,963 INFO  [main] No of ion clusters:504 (Memory usage:1975MB)
2022-08-20 23:06:04,964 INFO  [main] Writing PeakCluster serialization to file:201905024_F_SH4_phos_1_372_391_PeakCluster.serFS...
2022-08-20 23:06:04,975 INFO  [main] Building precursor-fragment pairs for MS1 features....
2022-08-20 23:06:05,220 INFO  [main] Building precursor-fragment pairs for unfragmented ions....
2022-08-20 23:06:05,885 INFO  [main] ==================================================================================
2022-08-20 23:06:05,885 INFO  [main] Processing DIA MS2 (mz range):350.0_373.0( 40/40 )
2022-08-20 23:06:05,913 INFO  [main] Processing all scans to detect possible m/z peak curves and
2022-08-20 23:06:05,913 INFO  [main] Smoothing detected signals......
2022-08-20 23:06:08,214 INFO  [main] 173581 Peak curves found (Memory usage:1949MB)
2022-08-20 23:06:08,216 INFO  [main] Grouping isotopic peak curves........
2022-08-20 23:06:08,216 INFO  [main] Building PeakCurve Mass-RT KD tree
2022-08-20 23:06:08,596 INFO  [main] No of ion clusters:443 (Memory usage:1971MB)
2022-08-20 23:06:08,596 INFO  [main] Writing PeakCluster serialization to file:201905024_F_SH4_phos_1_350_373_PeakCluster.serFS...
2022-08-20 23:06:08,609 INFO  [main] Building precursor-fragment pairs for MS1 features....
2022-08-20 23:06:08,836 INFO  [main] Building precursor-fragment pairs for unfragmented ions....
2022-08-20 23:06:09,373 INFO  [main] ==================================================================================
2022-08-20 23:06:38,470 INFO  [main] /storage/yufe/data/PXD022992/mzml/phos/201905024_F_SH4_phos_1.mzML processed time:0 hour, 13 min, 19 sec
2022-08-20 23:06:38,471 INFO  [main] Job complete
2022-08-20 23:06:38,471 INFO  [main] =================================================================================================
Process 'UmpireSe' finished, exit code: 0
UmpireSe
java -cp /storage/yufe/tools/FragPipe-18.0/fragpipe/lib/fragpipe-18.0.jar:/storage/yufe/tools/FragPipe-18.0/fragpipe/lib/commons-io-2.11.0.jar com.github.chhh.utils.FileMove --no-err /storage/yufe/data/PXD022992/mzml/phos/diaumpire_se.log /storage/yufe/results/msfragger_dia_paper/runtime_melanoma_phospho/dev02/diaumpire/diaumpire_se.log
Process 'UmpireSe' finished, exit code: 0
UmpireSe
java -cp /storage/yufe/tools/FragPipe-18.0/fragpipe/lib/fragpipe-18.0.jar:/storage/yufe/tools/FragPipe-18.0/fragpipe/lib/commons-io-2.11.0.jar com.github.chhh.utils.FileMove --no-err /storage/yufe/data/PXD022992/mzml/phos/201905024_F_SH4_phos_1_Peak /storage/yufe/results/msfragger_dia_paper/runtime_melanoma_phospho/dev02/diaumpire/201905024_F_SH4_phos_1_Peak
Process 'UmpireSe' finished, exit code: 0
UmpireSe
java -cp /storage/yufe/tools/FragPipe-18.0/fragpipe/lib/fragpipe-18.0.jar:/storage/yufe/tools/FragPipe-18.0/fragpipe/lib/commons-io-2.11.0.jar com.github.chhh.utils.FileMove --no-err /storage/yufe/data/PXD022992/mzml/phos/201905024_F_SH4_phos_1.DIAWindowsFS /storage/yufe/results/msfragger_dia_paper/runtime_melanoma_phospho/dev02/diaumpire/201905024_F_SH4_phos_1.DIAWindowsFS
Process 'UmpireSe' finished, exit code: 0
UmpireSe
java -cp /storage/yufe/tools/FragPipe-18.0/fragpipe/lib/fragpipe-18.0.jar:/storage/yufe/tools/FragPipe-18.0/fragpipe/lib/commons-io-2.11.0.jar com.github.chhh.utils.FileMove --no-err /storage/yufe/data/PXD022992/mzml/phos/201905024_F_SH4_phos_1.RTidxFS /storage/yufe/results/msfragger_dia_paper/runtime_melanoma_phospho/dev02/diaumpire/201905024_F_SH4_phos_1.RTidxFS
Process 'UmpireSe' finished, exit code: 0
UmpireSe
java -cp /storage/yufe/tools/FragPipe-18.0/fragpipe/lib/fragpipe-18.0.jar:/storage/yufe/tools/FragPipe-18.0/fragpipe/lib/commons-io-2.11.0.jar com.github.chhh.utils.FileMove --no-err /storage/yufe/data/PXD022992/mzml/phos/201905024_F_SH4_phos_1.ScanClusterMapping_Q1 /storage/yufe/results/msfragger_dia_paper/runtime_melanoma_phospho/dev02/diaumpire/201905024_F_SH4_phos_1.ScanClusterMapping_Q1
Process 'UmpireSe' finished, exit code: 0
UmpireSe
java -cp /storage/yufe/tools/FragPipe-18.0/fragpipe/lib/fragpipe-18.0.jar:/storage/yufe/tools/FragPipe-18.0/fragpipe/lib/commons-io-2.11.0.jar com.github.chhh.utils.FileMove --no-err /storage/yufe/data/PXD022992/mzml/phos/201905024_F_SH4_phos_1.ScanClusterMapping_Q2 /storage/yufe/results/msfragger_dia_paper/runtime_melanoma_phospho/dev02/diaumpire/201905024_F_SH4_phos_1.ScanClusterMapping_Q2
Process 'UmpireSe' finished, exit code: 0
UmpireSe
java -cp /storage/yufe/tools/FragPipe-18.0/fragpipe/lib/fragpipe-18.0.jar:/storage/yufe/tools/FragPipe-18.0/fragpipe/lib/commons-io-2.11.0.jar com.github.chhh.utils.FileMove --no-err /storage/yufe/data/PXD022992/mzml/phos/201905024_F_SH4_phos_1.ScanClusterMapping_Q3 /storage/yufe/results/msfragger_dia_paper/runtime_melanoma_phospho/dev02/diaumpire/201905024_F_SH4_phos_1.ScanClusterMapping_Q3
Process 'UmpireSe' finished, exit code: 0
UmpireSe
java -cp /storage/yufe/tools/FragPipe-18.0/fragpipe/lib/fragpipe-18.0.jar:/storage/yufe/tools/FragPipe-18.0/fragpipe/lib/commons-io-2.11.0.jar com.github.chhh.utils.FileMove --no-err /storage/yufe/data/PXD022992/mzml/phos/201905024_F_SH4_phos_1.ScanidxFS /storage/yufe/results/msfragger_dia_paper/runtime_melanoma_phospho/dev02/diaumpire/201905024_F_SH4_phos_1.ScanidxFS
Process 'UmpireSe' finished, exit code: 0
UmpireSe
java -cp /storage/yufe/tools/FragPipe-18.0/fragpipe/lib/fragpipe-18.0.jar:/storage/yufe/tools/FragPipe-18.0/fragpipe/lib/commons-io-2.11.0.jar com.github.chhh.utils.FileMove --no-err /storage/yufe/data/PXD022992/mzml/phos/201905024_F_SH4_phos_1.ScanPosFS /storage/yufe/results/msfragger_dia_paper/runtime_melanoma_phospho/dev02/diaumpire/201905024_F_SH4_phos_1.ScanPosFS
Process 'UmpireSe' finished, exit code: 0
UmpireSe
java -cp /storage/yufe/tools/FragPipe-18.0/fragpipe/lib/fragpipe-18.0.jar:/storage/yufe/tools/FragPipe-18.0/fragpipe/lib/commons-io-2.11.0.jar com.github.chhh.utils.FileMove --no-err /storage/yufe/data/PXD022992/mzml/phos/201905024_F_SH4_phos_1.ScanRTFS /storage/yufe/results/msfragger_dia_paper/runtime_melanoma_phospho/dev02/diaumpire/201905024_F_SH4_phos_1.ScanRTFS
Process 'UmpireSe' finished, exit code: 0
UmpireSe
java -cp /storage/yufe/tools/FragPipe-18.0/fragpipe/lib/fragpipe-18.0.jar:/storage/yufe/tools/FragPipe-18.0/fragpipe/lib/commons-io-2.11.0.jar com.github.chhh.utils.FileMove --no-err /storage/yufe/data/PXD022992/mzml/phos/201905024_F_SH4_phos_1_diasetting.ser /storage/yufe/results/msfragger_dia_paper/runtime_melanoma_phospho/dev02/diaumpire/201905024_F_SH4_phos_1_diasetting.ser
Process 'UmpireSe' finished, exit code: 0
UmpireSe
java -cp /storage/yufe/tools/FragPipe-18.0/fragpipe/lib/fragpipe-18.0.jar:/storage/yufe/tools/FragPipe-18.0/fragpipe/lib/commons-io-2.11.0.jar com.github.chhh.utils.FileMove --no-err /storage/yufe/data/PXD022992/mzml/phos/201905024_F_SH4_phos_1_params.ser /storage/yufe/results/msfragger_dia_paper/runtime_melanoma_phospho/dev02/diaumpire/201905024_F_SH4_phos_1_params.ser
Process 'UmpireSe' finished, exit code: 0
UmpireSe
java -cp /storage/yufe/tools/FragPipe-18.0/fragpipe/lib/fragpipe-18.0.jar:/storage/yufe/tools/FragPipe-18.0/fragpipe/lib/commons-io-2.11.0.jar com.github.chhh.utils.FileMove --no-err /storage/yufe/data/PXD022992/mzml/phos/201905024_F_SH4_phos_1_Q1.mgf /storage/yufe/results/msfragger_dia_paper/runtime_melanoma_phospho/dev02/diaumpire/201905024_F_SH4_phos_1_Q1.mgf
Process 'UmpireSe' finished, exit code: 0
UmpireSe
java -cp /storage/yufe/tools/FragPipe-18.0/fragpipe/lib/fragpipe-18.0.jar:/storage/yufe/tools/FragPipe-18.0/fragpipe/lib/commons-io-2.11.0.jar com.github.chhh.utils.FileMove --no-err /storage/yufe/data/PXD022992/mzml/phos/201905024_F_SH4_phos_1_Q2.mgf /storage/yufe/results/msfragger_dia_paper/runtime_melanoma_phospho/dev02/diaumpire/201905024_F_SH4_phos_1_Q2.mgf
Process 'UmpireSe' finished, exit code: 0
UmpireSe
java -cp /storage/yufe/tools/FragPipe-18.0/fragpipe/lib/fragpipe-18.0.jar:/storage/yufe/tools/FragPipe-18.0/fragpipe/lib/commons-io-2.11.0.jar com.github.chhh.utils.FileMove --no-err /storage/yufe/data/PXD022992/mzml/phos/201905024_F_SH4_phos_1_Q3.mgf /storage/yufe/results/msfragger_dia_paper/runtime_melanoma_phospho/dev02/diaumpire/201905024_F_SH4_phos_1_Q3.mgf
Process 'UmpireSe' finished, exit code: 0
UmpireSe
java -cp /storage/yufe/tools/FragPipe-18.0/fragpipe/lib/fragpipe-18.0.jar:/storage/yufe/tools/FragPipe-18.0/fragpipe/lib/commons-io-2.11.0.jar com.github.chhh.utils.FileMove --no-err /storage/yufe/data/PXD022992/mzml/phos/201905024_F_SH4_phos_1_Q1.mzML /storage/yufe/results/msfragger_dia_paper/runtime_melanoma_phospho/dev02/diaumpire/201905024_F_SH4_phos_1_Q1.mzML
Process 'UmpireSe' finished, exit code: 0
UmpireSe
java -cp /storage/yufe/tools/FragPipe-18.0/fragpipe/lib/fragpipe-18.0.jar:/storage/yufe/tools/FragPipe-18.0/fragpipe/lib/commons-io-2.11.0.jar com.github.chhh.utils.FileMove --no-err /storage/yufe/data/PXD022992/mzml/phos/201905024_F_SH4_phos_1_Q2.mzML /storage/yufe/results/msfragger_dia_paper/runtime_melanoma_phospho/dev02/diaumpire/201905024_F_SH4_phos_1_Q2.mzML
Process 'UmpireSe' finished, exit code: 0
UmpireSe
java -cp /storage/yufe/tools/FragPipe-18.0/fragpipe/lib/fragpipe-18.0.jar:/storage/yufe/tools/FragPipe-18.0/fragpipe/lib/commons-io-2.11.0.jar com.github.chhh.utils.FileMove --no-err /storage/yufe/data/PXD022992/mzml/phos/201905024_F_SH4_phos_1_Q3.mzML /storage/yufe/results/msfragger_dia_paper/runtime_melanoma_phospho/dev02/diaumpire/201905024_F_SH4_phos_1_Q3.mzML
Process 'UmpireSe' finished, exit code: 0
UmpireSe
java -cp /storage/yufe/tools/FragPipe-18.0/fragpipe/lib/fragpipe-18.0.jar com.github.chhh.utils.FileDelete /storage/yufe/results/msfragger_dia_paper/runtime_melanoma_phospho/dev02/diaumpire/201905024_F_SH4_phos_1_Peak
Process 'UmpireSe' finished, exit code: 0
UmpireSe
java -cp /storage/yufe/tools/FragPipe-18.0/fragpipe/lib/fragpipe-18.0.jar com.github.chhh.utils.FileDelete /storage/yufe/results/msfragger_dia_paper/runtime_melanoma_phospho/dev02/diaumpire/201905024_F_SH4_phos_1.DIAWindowsFS
Process 'UmpireSe' finished, exit code: 0
UmpireSe
java -cp /storage/yufe/tools/FragPipe-18.0/fragpipe/lib/fragpipe-18.0.jar com.github.chhh.utils.FileDelete /storage/yufe/results/msfragger_dia_paper/runtime_melanoma_phospho/dev02/diaumpire/201905024_F_SH4_phos_1.RTidxFS
Process 'UmpireSe' finished, exit code: 0
UmpireSe
java -cp /storage/yufe/tools/FragPipe-18.0/fragpipe/lib/fragpipe-18.0.jar com.github.chhh.utils.FileDelete /storage/yufe/results/msfragger_dia_paper/runtime_melanoma_phospho/dev02/diaumpire/201905024_F_SH4_phos_1.ScanClusterMapping_Q1
Process 'UmpireSe' finished, exit code: 0
UmpireSe
java -cp /storage/yufe/tools/FragPipe-18.0/fragpipe/lib/fragpipe-18.0.jar com.github.chhh.utils.FileDelete /storage/yufe/results/msfragger_dia_paper/runtime_melanoma_phospho/dev02/diaumpire/201905024_F_SH4_phos_1.ScanClusterMapping_Q2
Process 'UmpireSe' finished, exit code: 0
UmpireSe
java -cp /storage/yufe/tools/FragPipe-18.0/fragpipe/lib/fragpipe-18.0.jar com.github.chhh.utils.FileDelete /storage/yufe/results/msfragger_dia_paper/runtime_melanoma_phospho/dev02/diaumpire/201905024_F_SH4_phos_1.ScanClusterMapping_Q3
Process 'UmpireSe' finished, exit code: 0
UmpireSe
java -cp /storage/yufe/tools/FragPipe-18.0/fragpipe/lib/fragpipe-18.0.jar com.github.chhh.utils.FileDelete /storage/yufe/results/msfragger_dia_paper/runtime_melanoma_phospho/dev02/diaumpire/201905024_F_SH4_phos_1.ScanidxFS
Process 'UmpireSe' finished, exit code: 0
UmpireSe
java -cp /storage/yufe/tools/FragPipe-18.0/fragpipe/lib/fragpipe-18.0.jar com.github.chhh.utils.FileDelete /storage/yufe/results/msfragger_dia_paper/runtime_melanoma_phospho/dev02/diaumpire/201905024_F_SH4_phos_1.ScanPosFS
Process 'UmpireSe' finished, exit code: 0
UmpireSe
java -cp /storage/yufe/tools/FragPipe-18.0/fragpipe/lib/fragpipe-18.0.jar com.github.chhh.utils.FileDelete /storage/yufe/results/msfragger_dia_paper/runtime_melanoma_phospho/dev02/diaumpire/201905024_F_SH4_phos_1.ScanRTFS
Process 'UmpireSe' finished, exit code: 0
UmpireSe
java -cp /storage/yufe/tools/FragPipe-18.0/fragpipe/lib/fragpipe-18.0.jar com.github.chhh.utils.FileDelete /storage/yufe/results/msfragger_dia_paper/runtime_melanoma_phospho/dev02/diaumpire/201905024_F_SH4_phos_1_diasetting.ser
Process 'UmpireSe' finished, exit code: 0
UmpireSe
java -cp /storage/yufe/tools/FragPipe-18.0/fragpipe/lib/fragpipe-18.0.jar com.github.chhh.utils.FileDelete /storage/yufe/results/msfragger_dia_paper/runtime_melanoma_phospho/dev02/diaumpire/201905024_F_SH4_phos_1_params.ser
Process 'UmpireSe' finished, exit code: 0
UmpireSe
java -cp /storage/yufe/tools/FragPipe-18.0/fragpipe/lib/fragpipe-18.0.jar com.github.chhh.utils.FileDelete /storage/yufe/results/msfragger_dia_paper/runtime_melanoma_phospho/dev02/diaumpire/201905024_F_SH4_phos_1_Q1.mgf
Process 'UmpireSe' finished, exit code: 0
UmpireSe
java -cp /storage/yufe/tools/FragPipe-18.0/fragpipe/lib/fragpipe-18.0.jar com.github.chhh.utils.FileDelete /storage/yufe/results/msfragger_dia_paper/runtime_melanoma_phospho/dev02/diaumpire/201905024_F_SH4_phos_1_Q2.mgf
Process 'UmpireSe' finished, exit code: 0
UmpireSe
java -cp /storage/yufe/tools/FragPipe-18.0/fragpipe/lib/fragpipe-18.0.jar com.github.chhh.utils.FileDelete /storage/yufe/results/msfragger_dia_paper/runtime_melanoma_phospho/dev02/diaumpire/201905024_F_SH4_phos_1_Q3.mgf
Process 'UmpireSe' finished, exit code: 0
UmpireSe
java -Xmx256G -Dlibs.thermo.dir=/storage/yufe/tools/MSFragger-3.5/ext/thermo -cp /storage/yufe/tools/FragPipe-18.0/fragpipe/tools/DIA_Umpire_SE-2.2.8.jar:/storage/yufe/tools/FragPipe-18.0/fragpipe/tools/batmass-io-1.25.5.jar dia_umpire_se.DIA_Umpire_SE /storage/yufe/data/PXD022992/mzml/phos/201905024_F_SH4_phos_2.mzML /storage/yufe/results/msfragger_dia_paper/runtime_melanoma_phospho/dev02/diaumpire/umpire-se.params
=================================================================================================
DIA-Umpire signal extraction analysis  (version: v2.2.8)
(c) University of Michigan
WARNING: sun.reflect.Reflection.getCallerClass is not supported. This will impact performance.
2022-08-20 23:06:47,521 INFO  [main] Version: v2.2.8
2022-08-20 23:06:47,523 INFO  [main] Parameter file:/storage/yufe/results/msfragger_dia_paper/runtime_melanoma_phospho/dev02/diaumpire/umpire-se.params
2022-08-20 23:06:47,523 INFO  [main] Spectra file:/storage/yufe/data/PXD022992/mzml/phos/201905024_F_SH4_phos_2.mzML
2022-08-20 23:06:47,525 INFO  [main] 
2022-08-20 23:06:47,525 INFO  [main] ####################################################################################################
2022-08-20 23:06:47,525 INFO  [main] #No of threads
2022-08-20 23:06:47,525 INFO  [main] Thread = 56
2022-08-20 23:06:47,525 INFO  [main] ####################################################################################################
2022-08-20 23:06:47,525 INFO  [main] 
2022-08-20 23:06:47,525 INFO  [main] ## omit Thread
2022-08-20 23:06:47,525 INFO  [main] 
2022-08-20 23:06:47,525 INFO  [main] #Precursor-fragments grouping parameters
2022-08-20 23:06:47,526 INFO  [main] RPmax = 25
2022-08-20 23:06:47,526 INFO  [main] RFmax = 500
2022-08-20 23:06:47,526 INFO  [main] CorrThreshold = 0
2022-08-20 23:06:47,526 INFO  [main] DeltaApex = 0.2
2022-08-20 23:06:47,526 INFO  [main] RTOverlap = 0.3
2022-08-20 23:06:47,526 INFO  [main] 
2022-08-20 23:06:47,526 INFO  [main] #Fragment intensity adjustments
2022-08-20 23:06:47,526 INFO  [main] # change BoostComplementaryIon if later using database search results to build libraries for Skyline/OpenSWATH
2022-08-20 23:06:47,526 INFO  [main] AdjustFragIntensity = true
2022-08-20 23:06:47,527 INFO  [main] BoostComplementaryIon = false
2022-08-20 23:06:47,527 INFO  [main] 
2022-08-20 23:06:47,527 INFO  [main] #Export detected MS1 features (output feature file can be loaded and mapped to RAW data in BatMass)
2022-08-20 23:06:47,527 INFO  [main] ExportPrecursorPeak = false
2022-08-20 23:06:47,527 INFO  [main] 
2022-08-20 23:06:47,527 INFO  [main] Q1 = true
2022-08-20 23:06:47,527 INFO  [main] Q2 = true
2022-08-20 23:06:47,527 INFO  [main] Q3 = true
2022-08-20 23:06:47,527 INFO  [main] 
2022-08-20 23:06:47,527 INFO  [main] #Signal extraction: mass accuracy and resolution
2022-08-20 23:06:47,528 INFO  [main] # resolution parameter matters only for data generated in profile mode
2022-08-20 23:06:47,528 INFO  [main] SE.MS1PPM = 10
2022-08-20 23:06:47,528 INFO  [main] SE.MS2PPM = 20
2022-08-20 23:06:47,528 INFO  [main] SE.Resolution = 60000
2022-08-20 23:06:47,528 INFO  [main] 
2022-08-20 23:06:47,528 INFO  [main] #Signal extraction: signal to noise filter
2022-08-20 23:06:47,528 INFO  [main] SE.SN = 1.1
2022-08-20 23:06:47,528 INFO  [main] SE.MS2SN = 1.1
2022-08-20 23:06:47,528 INFO  [main] 
2022-08-20 23:06:47,528 INFO  [main] #Signal extraction: minimum signal intensity filter
2022-08-20 23:06:47,529 INFO  [main] # for Thermo data, filtering is usually not necessary. Set SE.EstimateBG to false and SE.MinMSIntensity and SE.MinMSMSIntensity to a low value, e.g. 1
2022-08-20 23:06:47,529 INFO  [main] # for older Q Exactive data, or when too many MS1 features are extracted, set SE.EstimateBG to yes (or apply SE.MinMSIntensity and SE.MinMSMSIntensity values based on BatMass visualization)
2022-08-20 23:06:47,529 INFO  [main] SE.EstimateBG = false
2022-08-20 23:06:47,529 INFO  [main] SE.MinMSIntensity = 1
2022-08-20 23:06:47,529 INFO  [main] SE.MinMSMSIntensity = 1
2022-08-20 23:06:47,529 INFO  [main] 
2022-08-20 23:06:47,529 INFO  [main] #Signal extraction: peak curve detection and isotope grouping
2022-08-20 23:06:47,529 INFO  [main] # for older Q Exactive data, or when too many MS1 features are extracted, set SE.NoMissedScan to 1
2022-08-20 23:06:47,529 INFO  [main] SE.NoMissedScan = 1
2022-08-20 23:06:47,530 INFO  [main] SE.MaxCurveRTRange = 2
2022-08-20 23:06:47,530 INFO  [main] SE.RemoveGroupedPeaks = true
2022-08-20 23:06:47,530 INFO  [main] SE.RemoveGroupedPeaksRTOverlap = 0.3
2022-08-20 23:06:47,530 INFO  [main] SE.RemoveGroupedPeaksCorr = 0.3
2022-08-20 23:06:47,530 INFO  [main] SE.MinNoPeakCluster = 2
2022-08-20 23:06:47,530 INFO  [main] SE.MaxNoPeakCluster = 4
2022-08-20 23:06:47,530 INFO  [main] 
2022-08-20 23:06:47,530 INFO  [main] #Signal extraction: filtering of MS1 features
2022-08-20 23:06:47,530 INFO  [main] # if interested in modified peptides, increase MassDefectOffset parameter, or set SE.MassDefectFilter to false
2022-08-20 23:06:47,530 INFO  [main] SE.IsoPattern = 0.3
2022-08-20 23:06:47,531 INFO  [main] SE.MassDefectFilter = false
2022-08-20 23:06:47,531 INFO  [main] SE.MassDefectOffset = 0.1
2022-08-20 23:06:47,531 INFO  [main] 
2022-08-20 23:06:47,531 INFO  [main] #Signal extraction: other
2022-08-20 23:06:47,531 INFO  [main] SE.StartCharge = 1
2022-08-20 23:06:47,531 INFO  [main] SE.EndCharge = 5
2022-08-20 23:06:47,531 INFO  [main] SE.MS2StartCharge = 2
2022-08-20 23:06:47,531 INFO  [main] SE.MS2EndCharge = 5
2022-08-20 23:06:47,531 INFO  [main] SE.MinFrag = 10
2022-08-20 23:06:47,532 INFO  [main] SE.StartRT = 0
2022-08-20 23:06:47,532 INFO  [main] SE.EndRT = 9999
2022-08-20 23:06:47,532 INFO  [main] SE.MinMZ = 200
2022-08-20 23:06:47,532 INFO  [main] SE.MinPrecursorMass = 600
2022-08-20 23:06:47,532 INFO  [main] SE.MaxPrecursorMass = 5000
2022-08-20 23:06:47,532 INFO  [main] 
2022-08-20 23:06:47,532 INFO  [main] 
2022-08-20 23:06:47,532 INFO  [main] #Isolation window setting
2022-08-20 23:06:47,532 INFO  [main] #The current version supports the following window type: SWATH (fixed window size), V_SWATH (variable SWATH window), MSX, MSE, pSMART
2022-08-20 23:06:47,532 INFO  [main] WindowType = SWATH
2022-08-20 23:06:47,532 INFO  [main] 
2022-08-20 23:06:47,532 INFO  [main] #Fix window size (For SWATH)
2022-08-20 23:06:47,532 INFO  [main] # for Thermo data, this will be determined from raw data automatically
2022-08-20 23:06:47,533 INFO  [main] WindowSize = 10
2022-08-20 23:06:47,533 INFO  [main] 
2022-08-20 23:06:47,533 INFO  [main] #Variable SWATH window setting (start m/z, end m/z, separated by Tab)
2022-08-20 23:06:47,533 INFO  [main] # for Thermo data, this will be determined from raw data automatically
2022-08-20 23:06:47,533 INFO  [main] ==window setting begin
2022-08-20 23:06:47,533 INFO  [main] 
2022-08-20 23:06:47,535 INFO  [main] =================================================================================================
2022-08-20 23:06:47,535 INFO  [main] Processing /storage/yufe/data/PXD022992/mzml/phos/201905024_F_SH4_phos_2.mzML....
2022-08-20 23:06:47,538 INFO  [main] Writing DIA setting to file:/storage/yufe/data/PXD022992/mzml/phos/201905024_F_SH4_phos_2_diasetting.ser...
2022-08-20 23:06:47,544 INFO  [main] Writing parameter to file:/storage/yufe/data/PXD022992/mzml/phos/201905024_F_SH4_phos_2_params.ser...
2022-08-20 23:06:47,548 INFO  [main] Module A: Signal extraction
WARNING: An illegal reflective access operation has occurred
WARNING: Illegal reflective access by org.nustaq.serialization.FSTClazzInfo (file:/storage/yufe/tools/FragPipe-18.0/fragpipe/tools/DIA_Umpire_SE-2.2.8.jar) to field java.lang.String.value
WARNING: Please consider reporting this to the maintainers of org.nustaq.serialization.FSTClazzInfo
WARNING: Use --illegal-access=warn to enable warnings of further illegal reflective access operations
WARNING: All illegal access operations will be denied in a future release
2022-08-20 23:07:06,220 INFO  [main] Writing DIA setting to file:/storage/yufe/data/PXD022992/mzml/phos/201905024_F_SH4_phos_2_diasetting.ser...
2022-08-20 23:07:06,551 INFO  [main] Processing MS1 peak detection
2022-08-20 23:07:06,551 INFO  [main] MS1 average cycle time : 3.3778436 seconds
2022-08-20 23:07:09,643 INFO  [main] Processing all scans to detect possible m/z peak curves and
2022-08-20 23:07:09,643 INFO  [main] Smoothing detected signals......
2022-08-20 23:07:16,034 INFO  [main] 1747057 Peak curves found (Memory usage:1423MB)
2022-08-20 23:07:16,035 INFO  [main] Inclusion mz values found: 0/0
2022-08-20 23:07:16,035 INFO  [main] Grouping isotopic peak curves........
2022-08-20 23:07:16,036 INFO  [main] Building PeakCurve Mass-RT KD tree
2022-08-20 23:07:26,644 INFO  [main] No of ion clusters:216495 (Memory usage:1514MB)
2022-08-20 23:07:26,752 INFO  [main] Writing PeakCluster serialization to file:201905024_F_SH4_phos_2_PeakCluster.serFS...
2022-08-20 23:07:29,378 INFO  [main] ==================================================================================
2022-08-20 23:07:29,379 INFO  [main] Processing DIA MS2 (mz range):1126.0_1650.0( 1/40 )
2022-08-20 23:07:29,461 INFO  [main] Processing all scans to detect possible m/z peak curves and
2022-08-20 23:07:29,461 INFO  [main] Smoothing detected signals......
2022-08-20 23:07:32,652 INFO  [main] 1105360 Peak curves found (Memory usage:2092MB)
2022-08-20 23:07:32,654 INFO  [main] Grouping isotopic peak curves........
2022-08-20 23:07:32,655 INFO  [main] Building PeakCurve Mass-RT KD tree
2022-08-20 23:07:35,338 INFO  [main] No of ion clusters:15680 (Memory usage:2236MB)
2022-08-20 23:07:35,339 INFO  [main] Writing PeakCluster serialization to file:201905024_F_SH4_phos_2_1126_1650_PeakCluster.serFS...
2022-08-20 23:07:35,555 INFO  [main] Building precursor-fragment pairs for MS1 features....
2022-08-20 23:09:05,519 INFO  [main] Building precursor-fragment pairs for unfragmented ions....
2022-08-20 23:10:05,879 INFO  [main] ==================================================================================
2022-08-20 23:10:05,879 INFO  [main] Processing DIA MS2 (mz range):1043.0_1127.0( 2/40 )
2022-08-20 23:10:05,967 INFO  [main] Processing all scans to detect possible m/z peak curves and
2022-08-20 23:10:05,967 INFO  [main] Smoothing detected signals......
2022-08-20 23:10:08,680 INFO  [main] 930789 Peak curves found (Memory usage:2377MB)
2022-08-20 23:10:08,683 INFO  [main] Grouping isotopic peak curves........
2022-08-20 23:10:08,683 INFO  [main] Building PeakCurve Mass-RT KD tree
2022-08-20 23:10:10,622 INFO  [main] No of ion clusters:6412 (Memory usage:2492MB)
2022-08-20 23:10:10,623 INFO  [main] Writing PeakCluster serialization to file:201905024_F_SH4_phos_2_1043_1127_PeakCluster.serFS...
2022-08-20 23:10:10,700 INFO  [main] Building precursor-fragment pairs for MS1 features....
2022-08-20 23:10:51,502 INFO  [main] Building precursor-fragment pairs for unfragmented ions....
2022-08-20 23:11:17,001 INFO  [main] ==================================================================================
2022-08-20 23:11:17,001 INFO  [main] Processing DIA MS2 (mz range):982.0_1044.0( 3/40 )
2022-08-20 23:11:17,062 INFO  [main] Processing all scans to detect possible m/z peak curves and
2022-08-20 23:11:17,062 INFO  [main] Smoothing detected signals......
2022-08-20 23:11:19,194 INFO  [main] 840324 Peak curves found (Memory usage:2083MB)
2022-08-20 23:11:19,198 INFO  [main] Grouping isotopic peak curves........
2022-08-20 23:11:19,198 INFO  [main] Building PeakCurve Mass-RT KD tree
2022-08-20 23:11:20,963 INFO  [main] No of ion clusters:4782 (Memory usage:2186MB)
2022-08-20 23:11:20,964 INFO  [main] Writing PeakCluster serialization to file:201905024_F_SH4_phos_2_982_1044_PeakCluster.serFS...
2022-08-20 23:11:21,033 INFO  [main] Building precursor-fragment pairs for MS1 features....
2022-08-20 23:11:47,348 INFO  [main] Building precursor-fragment pairs for unfragmented ions....
2022-08-20 23:12:02,877 INFO  [main] ==================================================================================
2022-08-20 23:12:02,877 INFO  [main] Processing DIA MS2 (mz range):938.0_983.0( 4/40 )
2022-08-20 23:12:02,946 INFO  [main] Processing all scans to detect possible m/z peak curves and
2022-08-20 23:12:02,947 INFO  [main] Smoothing detected signals......
2022-08-20 23:12:05,295 INFO  [main] 892359 Peak curves found (Memory usage:2287MB)
2022-08-20 23:12:05,297 INFO  [main] Grouping isotopic peak curves........
2022-08-20 23:12:05,297 INFO  [main] Building PeakCurve Mass-RT KD tree
2022-08-20 23:12:07,136 INFO  [main] No of ion clusters:4398 (Memory usage:2395MB)
2022-08-20 23:12:07,136 INFO  [main] Writing PeakCluster serialization to file:201905024_F_SH4_phos_2_938_983_PeakCluster.serFS...
2022-08-20 23:12:07,190 INFO  [main] Building precursor-fragment pairs for MS1 features....
2022-08-20 23:12:33,291 INFO  [main] Building precursor-fragment pairs for unfragmented ions....
2022-08-20 23:12:49,868 INFO  [main] ==================================================================================
2022-08-20 23:12:49,868 INFO  [main] Processing DIA MS2 (mz range):898.0_939.0( 5/40 )
2022-08-20 23:12:49,929 INFO  [main] Processing all scans to detect possible m/z peak curves and
2022-08-20 23:12:49,929 INFO  [main] Smoothing detected signals......
2022-08-20 23:12:52,221 INFO  [main] 861851 Peak curves found (Memory usage:2195MB)
2022-08-20 23:12:52,224 INFO  [main] Grouping isotopic peak curves........
2022-08-20 23:12:52,224 INFO  [main] Building PeakCurve Mass-RT KD tree
2022-08-20 23:12:54,010 INFO  [main] No of ion clusters:4296 (Memory usage:2302MB)
2022-08-20 23:12:54,010 INFO  [main] Writing PeakCluster serialization to file:201905024_F_SH4_phos_2_898_939_PeakCluster.serFS...
2022-08-20 23:12:54,068 INFO  [main] Building precursor-fragment pairs for MS1 features....
2022-08-20 23:13:16,544 INFO  [main] Building precursor-fragment pairs for unfragmented ions....
2022-08-20 23:13:31,587 INFO  [main] ==================================================================================
2022-08-20 23:13:31,587 INFO  [main] Processing DIA MS2 (mz range):867.0_899.0( 6/40 )
2022-08-20 23:13:31,643 INFO  [main] Processing all scans to detect possible m/z peak curves and
2022-08-20 23:13:31,643 INFO  [main] Smoothing detected signals......
2022-08-20 23:13:33,624 INFO  [main] 757435 Peak curves found (Memory usage:2167MB)
2022-08-20 23:13:33,626 INFO  [main] Grouping isotopic peak curves........
2022-08-20 23:13:33,626 INFO  [main] Building PeakCurve Mass-RT KD tree
2022-08-20 23:13:35,102 INFO  [main] No of ion clusters:3352 (Memory usage:2260MB)
2022-08-20 23:13:35,102 INFO  [main] Writing PeakCluster serialization to file:201905024_F_SH4_phos_2_867_899_PeakCluster.serFS...
2022-08-20 23:13:35,184 INFO  [main] Building precursor-fragment pairs for MS1 features....
2022-08-20 23:13:47,934 INFO  [main] Building precursor-fragment pairs for unfragmented ions....
2022-08-20 23:13:57,599 INFO  [main] ==================================================================================
2022-08-20 23:13:57,599 INFO  [main] Processing DIA MS2 (mz range):838.0_868.0( 7/40 )
2022-08-20 23:13:57,657 INFO  [main] Processing all scans to detect possible m/z peak curves and
2022-08-20 23:13:57,658 INFO  [main] Smoothing detected signals......
2022-08-20 23:13:59,591 INFO  [main] 743902 Peak curves found (Memory usage:2210MB)
2022-08-20 23:13:59,594 INFO  [main] Grouping isotopic peak curves........
2022-08-20 23:13:59,594 INFO  [main] Building PeakCurve Mass-RT KD tree
2022-08-20 23:14:01,083 INFO  [main] No of ion clusters:3703 (Memory usage:2299MB)
2022-08-20 23:14:01,084 INFO  [main] Writing PeakCluster serialization to file:201905024_F_SH4_phos_2_838_868_PeakCluster.serFS...
2022-08-20 23:14:01,140 INFO  [main] Building precursor-fragment pairs for MS1 features....
2022-08-20 23:14:14,613 INFO  [main] Building precursor-fragment pairs for unfragmented ions....
2022-08-20 23:14:25,113 INFO  [main] ==================================================================================
2022-08-20 23:14:25,113 INFO  [main] Processing DIA MS2 (mz range):814.0_839.0( 8/40 )
2022-08-20 23:14:25,180 INFO  [main] Processing all scans to detect possible m/z peak curves and
2022-08-20 23:14:25,181 INFO  [main] Smoothing detected signals......
2022-08-20 23:14:27,285 INFO  [main] 828919 Peak curves found (Memory usage:2284MB)
2022-08-20 23:14:27,287 INFO  [main] Grouping isotopic peak curves........
2022-08-20 23:14:27,287 INFO  [main] Building PeakCurve Mass-RT KD tree
2022-08-20 23:14:29,042 INFO  [main] No of ion clusters:4135 (Memory usage:2385MB)
2022-08-20 23:14:29,042 INFO  [main] Writing PeakCluster serialization to file:201905024_F_SH4_phos_2_814_839_PeakCluster.serFS...
2022-08-20 23:14:29,093 INFO  [main] Building precursor-fragment pairs for MS1 features....
2022-08-20 23:14:42,057 INFO  [main] Building precursor-fragment pairs for unfragmented ions....
2022-08-20 23:14:55,251 INFO  [main] ==================================================================================
2022-08-20 23:14:55,251 INFO  [main] Processing DIA MS2 (mz range):791.0_815.0( 9/40 )
2022-08-20 23:14:55,314 INFO  [main] Processing all scans to detect possible m/z peak curves and
2022-08-20 23:14:55,314 INFO  [main] Smoothing detected signals......
2022-08-20 23:14:57,469 INFO  [main] 778382 Peak curves found (Memory usage:2284MB)
2022-08-20 23:14:57,471 INFO  [main] Grouping isotopic peak curves........
2022-08-20 23:14:57,471 INFO  [main] Building PeakCurve Mass-RT KD tree
2022-08-20 23:14:59,144 INFO  [main] No of ion clusters:3848 (Memory usage:2379MB)
2022-08-20 23:14:59,144 INFO  [main] Writing PeakCluster serialization to file:201905024_F_SH4_phos_2_791_815_PeakCluster.serFS...
2022-08-20 23:14:59,214 INFO  [main] Building precursor-fragment pairs for MS1 features....
2022-08-20 23:15:11,436 INFO  [main] Building precursor-fragment pairs for unfragmented ions....
2022-08-20 23:15:22,816 INFO  [main] ==================================================================================
2022-08-20 23:15:22,816 INFO  [main] Processing DIA MS2 (mz range):770.0_792.0( 10/40 )
2022-08-20 23:15:22,862 INFO  [main] Processing all scans to detect possible m/z peak curves and
2022-08-20 23:15:22,862 INFO  [main] Smoothing detected signals......
2022-08-20 23:15:24,918 INFO  [main] 739343 Peak curves found (Memory usage:2281MB)
2022-08-20 23:15:24,922 INFO  [main] Grouping isotopic peak curves........
2022-08-20 23:15:24,922 INFO  [main] Building PeakCurve Mass-RT KD tree
2022-08-20 23:15:26,351 INFO  [main] No of ion clusters:3699 (Memory usage:2371MB)
2022-08-20 23:15:26,351 INFO  [main] Writing PeakCluster serialization to file:201905024_F_SH4_phos_2_770_792_PeakCluster.serFS...
2022-08-20 23:15:26,410 INFO  [main] Building precursor-fragment pairs for MS1 features....
2022-08-20 23:15:36,419 INFO  [main] Building precursor-fragment pairs for unfragmented ions....
2022-08-20 23:15:46,952 INFO  [main] ==================================================================================
2022-08-20 23:15:46,953 INFO  [main] Processing DIA MS2 (mz range):750.0_771.0( 11/40 )
2022-08-20 23:15:47,010 INFO  [main] Processing all scans to detect possible m/z peak curves and
2022-08-20 23:15:47,010 INFO  [main] Smoothing detected signals......
2022-08-20 23:15:48,985 INFO  [main] 722866 Peak curves found (Memory usage:2287MB)
2022-08-20 23:15:48,987 INFO  [main] Grouping isotopic peak curves........
2022-08-20 23:15:48,987 INFO  [main] Building PeakCurve Mass-RT KD tree
2022-08-20 23:15:50,455 INFO  [main] No of ion clusters:3623 (Memory usage:2378MB)
2022-08-20 23:15:50,455 INFO  [main] Writing PeakCluster serialization to file:201905024_F_SH4_phos_2_750_771_PeakCluster.serFS...
2022-08-20 23:15:50,498 INFO  [main] Building precursor-fragment pairs for MS1 features....
2022-08-20 23:15:59,967 INFO  [main] Building precursor-fragment pairs for unfragmented ions....
2022-08-20 23:16:09,763 INFO  [main] ==================================================================================
2022-08-20 23:16:09,763 INFO  [main] Processing DIA MS2 (mz range):731.0_751.0( 12/40 )
2022-08-20 23:16:09,806 INFO  [main] Processing all scans to detect possible m/z peak curves and
2022-08-20 23:16:09,806 INFO  [main] Smoothing detected signals......
2022-08-20 23:16:11,893 INFO  [main] 678959 Peak curves found (Memory usage:2282MB)
2022-08-20 23:16:11,895 INFO  [main] Grouping isotopic peak curves........
2022-08-20 23:16:11,896 INFO  [main] Building PeakCurve Mass-RT KD tree
2022-08-20 23:16:13,244 INFO  [main] No of ion clusters:3618 (Memory usage:2367MB)
2022-08-20 23:16:13,244 INFO  [main] Writing PeakCluster serialization to file:201905024_F_SH4_phos_2_731_751_PeakCluster.serFS...
2022-08-20 23:16:13,387 INFO  [main] Building precursor-fragment pairs for MS1 features....
2022-08-20 23:16:21,355 INFO  [main] Building precursor-fragment pairs for unfragmented ions....
2022-08-20 23:16:30,200 INFO  [main] ==================================================================================
2022-08-20 23:16:30,201 INFO  [main] Processing DIA MS2 (mz range):713.0_732.0( 13/40 )
2022-08-20 23:16:30,256 INFO  [main] Processing all scans to detect possible m/z peak curves and
2022-08-20 23:16:30,256 INFO  [main] Smoothing detected signals......
2022-08-20 23:16:31,964 INFO  [main] 657123 Peak curves found (Memory usage:2282MB)
2022-08-20 23:16:31,968 INFO  [main] Grouping isotopic peak curves........
2022-08-20 23:16:31,968 INFO  [main] Building PeakCurve Mass-RT KD tree
2022-08-20 23:16:33,284 INFO  [main] No of ion clusters:3365 (Memory usage:2363MB)
2022-08-20 23:16:33,284 INFO  [main] Writing PeakCluster serialization to file:201905024_F_SH4_phos_2_713_732_PeakCluster.serFS...
2022-08-20 23:16:33,330 INFO  [main] Building precursor-fragment pairs for MS1 features....
2022-08-20 23:16:40,270 INFO  [main] Building precursor-fragment pairs for unfragmented ions....
2022-08-20 23:16:48,322 INFO  [main] ==================================================================================
2022-08-20 23:16:48,323 INFO  [main] Processing DIA MS2 (mz range):697.0_714.0( 14/40 )
2022-08-20 23:16:48,358 INFO  [main] Processing all scans to detect possible m/z peak curves and
2022-08-20 23:16:48,359 INFO  [main] Smoothing detected signals......
2022-08-20 23:16:49,913 INFO  [main] 580792 Peak curves found (Memory usage:2247MB)
2022-08-20 23:16:49,915 INFO  [main] Grouping isotopic peak curves........
2022-08-20 23:16:49,915 INFO  [main] Building PeakCurve Mass-RT KD tree
2022-08-20 23:16:51,153 INFO  [main] No of ion clusters:3046 (Memory usage:2318MB)
2022-08-20 23:16:51,154 INFO  [main] Writing PeakCluster serialization to file:201905024_F_SH4_phos_2_697_714_PeakCluster.serFS...
2022-08-20 23:16:51,205 INFO  [main] Building precursor-fragment pairs for MS1 features....
2022-08-20 23:16:55,996 INFO  [main] Building precursor-fragment pairs for unfragmented ions....
2022-08-20 23:17:02,309 INFO  [main] ==================================================================================
2022-08-20 23:17:02,309 INFO  [main] Processing DIA MS2 (mz range):682.0_698.0( 15/40 )
2022-08-20 23:17:02,354 INFO  [main] Processing all scans to detect possible m/z peak curves and
2022-08-20 23:17:02,354 INFO  [main] Smoothing detected signals......
2022-08-20 23:17:03,949 INFO  [main] 540886 Peak curves found (Memory usage:2176MB)
2022-08-20 23:17:03,951 INFO  [main] Grouping isotopic peak curves........
2022-08-20 23:17:03,951 INFO  [main] Building PeakCurve Mass-RT KD tree
2022-08-20 23:17:04,982 INFO  [main] No of ion clusters:2702 (Memory usage:2243MB)
2022-08-20 23:17:04,982 INFO  [main] Writing PeakCluster serialization to file:201905024_F_SH4_phos_2_682_698_PeakCluster.serFS...
2022-08-20 23:17:05,016 INFO  [main] Building precursor-fragment pairs for MS1 features....
2022-08-20 23:17:09,106 INFO  [main] Building precursor-fragment pairs for unfragmented ions....
2022-08-20 23:17:14,256 INFO  [main] ==================================================================================
2022-08-20 23:17:14,257 INFO  [main] Processing DIA MS2 (mz range):668.0_683.0( 16/40 )
2022-08-20 23:17:14,294 INFO  [main] Processing all scans to detect possible m/z peak curves and
2022-08-20 23:17:14,294 INFO  [main] Smoothing detected signals......
2022-08-20 23:17:15,776 INFO  [main] 524218 Peak curves found (Memory usage:2172MB)
2022-08-20 23:17:15,778 INFO  [main] Grouping isotopic peak curves........
2022-08-20 23:17:15,778 INFO  [main] Building PeakCurve Mass-RT KD tree
2022-08-20 23:17:16,884 INFO  [main] No of ion clusters:2637 (Memory usage:2237MB)
2022-08-20 23:17:16,884 INFO  [main] Writing PeakCluster serialization to file:201905024_F_SH4_phos_2_668_683_PeakCluster.serFS...
2022-08-20 23:17:16,918 INFO  [main] Building precursor-fragment pairs for MS1 features....
2022-08-20 23:17:20,636 INFO  [main] Building precursor-fragment pairs for unfragmented ions....
2022-08-20 23:17:25,683 INFO  [main] ==================================================================================
2022-08-20 23:17:25,684 INFO  [main] Processing DIA MS2 (mz range):654.0_669.0( 17/40 )
2022-08-20 23:17:25,722 INFO  [main] Processing all scans to detect possible m/z peak curves and
2022-08-20 23:17:25,722 INFO  [main] Smoothing detected signals......
2022-08-20 23:17:27,320 INFO  [main] 501486 Peak curves found (Memory usage:2172MB)
2022-08-20 23:17:27,322 INFO  [main] Grouping isotopic peak curves........
2022-08-20 23:17:27,322 INFO  [main] Building PeakCurve Mass-RT KD tree
2022-08-20 23:17:28,309 INFO  [main] No of ion clusters:2478 (Memory usage:2235MB)
2022-08-20 23:17:28,309 INFO  [main] Writing PeakCluster serialization to file:201905024_F_SH4_phos_2_654_669_PeakCluster.serFS...
2022-08-20 23:17:29,770 INFO  [main] Building precursor-fragment pairs for MS1 features....
2022-08-20 23:17:33,429 INFO  [main] Building precursor-fragment pairs for unfragmented ions....
2022-08-20 23:17:38,130 INFO  [main] ==================================================================================
2022-08-20 23:17:38,130 INFO  [main] Processing DIA MS2 (mz range):640.0_655.0( 18/40 )
2022-08-20 23:17:38,174 INFO  [main] Processing all scans to detect possible m/z peak curves and
2022-08-20 23:17:38,174 INFO  [main] Smoothing detected signals......
2022-08-20 23:17:39,514 INFO  [main] 488930 Peak curves found (Memory usage:2169MB)
2022-08-20 23:17:39,516 INFO  [main] Grouping isotopic peak curves........
2022-08-20 23:17:39,516 INFO  [main] Building PeakCurve Mass-RT KD tree
2022-08-20 23:17:40,526 INFO  [main] No of ion clusters:2553 (Memory usage:2228MB)
2022-08-20 23:17:40,526 INFO  [main] Writing PeakCluster serialization to file:201905024_F_SH4_phos_2_640_655_PeakCluster.serFS...
2022-08-20 23:17:40,563 INFO  [main] Building precursor-fragment pairs for MS1 features....
2022-08-20 23:17:43,837 INFO  [main] Building precursor-fragment pairs for unfragmented ions....
2022-08-20 23:17:48,511 INFO  [main] ==================================================================================
2022-08-20 23:17:48,511 INFO  [main] Processing DIA MS2 (mz range):625.0_641.0( 19/40 )
2022-08-20 23:17:48,551 INFO  [main] Processing all scans to detect possible m/z peak curves and
2022-08-20 23:17:48,551 INFO  [main] Smoothing detected signals......
2022-08-20 23:17:49,796 INFO  [main] 491340 Peak curves found (Memory usage:2181MB)
2022-08-20 23:17:49,798 INFO  [main] Grouping isotopic peak curves........
2022-08-20 23:17:49,798 INFO  [main] Building PeakCurve Mass-RT KD tree
2022-08-20 23:17:50,783 INFO  [main] No of ion clusters:2764 (Memory usage:2242MB)
2022-08-20 23:17:50,784 INFO  [main] Writing PeakCluster serialization to file:201905024_F_SH4_phos_2_625_641_PeakCluster.serFS...
2022-08-20 23:17:50,838 INFO  [main] Building precursor-fragment pairs for MS1 features....
2022-08-20 23:17:54,475 INFO  [main] Building precursor-fragment pairs for unfragmented ions....
2022-08-20 23:17:59,384 INFO  [main] ==================================================================================
2022-08-20 23:17:59,384 INFO  [main] Processing DIA MS2 (mz range):613.0_626.0( 20/40 )
2022-08-20 23:17:59,414 INFO  [main] Processing all scans to detect possible m/z peak curves and
2022-08-20 23:17:59,414 INFO  [main] Smoothing detected signals......
2022-08-20 23:18:00,545 INFO  [main] 416347 Peak curves found (Memory usage:2144MB)
2022-08-20 23:18:00,547 INFO  [main] Grouping isotopic peak curves........
2022-08-20 23:18:00,547 INFO  [main] Building PeakCurve Mass-RT KD tree
2022-08-20 23:18:01,404 INFO  [main] No of ion clusters:2147 (Memory usage:2195MB)
2022-08-20 23:18:01,404 INFO  [main] Writing PeakCluster serialization to file:201905024_F_SH4_phos_2_613_626_PeakCluster.serFS...
2022-08-20 23:18:01,434 INFO  [main] Building precursor-fragment pairs for MS1 features....
2022-08-20 23:18:04,109 INFO  [main] Building precursor-fragment pairs for unfragmented ions....
2022-08-20 23:18:07,743 INFO  [main] ==================================================================================
2022-08-20 23:18:07,743 INFO  [main] Processing DIA MS2 (mz range):601.0_614.0( 21/40 )
2022-08-20 23:18:07,774 INFO  [main] Processing all scans to detect possible m/z peak curves and
2022-08-20 23:18:07,774 INFO  [main] Smoothing detected signals......
2022-08-20 23:18:09,036 INFO  [main] 416888 Peak curves found (Memory usage:2150MB)
2022-08-20 23:18:09,038 INFO  [main] Grouping isotopic peak curves........
2022-08-20 23:18:09,038 INFO  [main] Building PeakCurve Mass-RT KD tree
2022-08-20 23:18:09,869 INFO  [main] No of ion clusters:2074 (Memory usage:2202MB)
2022-08-20 23:18:09,869 INFO  [main] Writing PeakCluster serialization to file:201905024_F_SH4_phos_2_601_614_PeakCluster.serFS...
2022-08-20 23:18:09,941 INFO  [main] Building precursor-fragment pairs for MS1 features....
2022-08-20 23:18:12,299 INFO  [main] Building precursor-fragment pairs for unfragmented ions....
2022-08-20 23:18:15,479 INFO  [main] ==================================================================================
2022-08-20 23:18:15,480 INFO  [main] Processing DIA MS2 (mz range):587.0_602.0( 22/40 )
2022-08-20 23:18:15,512 INFO  [main] Processing all scans to detect possible m/z peak curves and
2022-08-20 23:18:15,512 INFO  [main] Smoothing detected signals......
2022-08-20 23:18:17,743 INFO  [main] 433300 Peak curves found (Memory usage:2162MB)
2022-08-20 23:18:17,745 INFO  [main] Grouping isotopic peak curves........
2022-08-20 23:18:17,745 INFO  [main] Building PeakCurve Mass-RT KD tree
2022-08-20 23:18:18,587 INFO  [main] No of ion clusters:2248 (Memory usage:2216MB)
2022-08-20 23:18:18,587 INFO  [main] Writing PeakCluster serialization to file:201905024_F_SH4_phos_2_587_602_PeakCluster.serFS...
2022-08-20 23:18:18,625 INFO  [main] Building precursor-fragment pairs for MS1 features....
2022-08-20 23:18:20,517 INFO  [main] Building precursor-fragment pairs for unfragmented ions....
2022-08-20 23:18:24,091 INFO  [main] ==================================================================================
2022-08-20 23:18:24,091 INFO  [main] Processing DIA MS2 (mz range):575.0_588.0( 23/40 )
2022-08-20 23:18:24,121 INFO  [main] Processing all scans to detect possible m/z peak curves and
2022-08-20 23:18:24,121 INFO  [main] Smoothing detected signals......
2022-08-20 23:18:25,584 INFO  [main] 379196 Peak curves found (Memory usage:2136MB)
2022-08-20 23:18:25,586 INFO  [main] Grouping isotopic peak curves........
2022-08-20 23:18:25,586 INFO  [main] Building PeakCurve Mass-RT KD tree
2022-08-20 23:18:26,338 INFO  [main] No of ion clusters:1994 (Memory usage:2185MB)
2022-08-20 23:18:26,338 INFO  [main] Writing PeakCluster serialization to file:201905024_F_SH4_phos_2_575_588_PeakCluster.serFS...
2022-08-20 23:18:26,376 INFO  [main] Building precursor-fragment pairs for MS1 features....
2022-08-20 23:18:27,715 INFO  [main] Building precursor-fragment pairs for unfragmented ions....
2022-08-20 23:18:30,474 INFO  [main] ==================================================================================
2022-08-20 23:18:30,474 INFO  [main] Processing DIA MS2 (mz range):563.0_576.0( 24/40 )
2022-08-20 23:18:30,514 INFO  [main] Processing all scans to detect possible m/z peak curves and
2022-08-20 23:18:30,515 INFO  [main] Smoothing detected signals......
2022-08-20 23:18:31,955 INFO  [main] 367826 Peak curves found (Memory usage:2131MB)
2022-08-20 23:18:31,957 INFO  [main] Grouping isotopic peak curves........
2022-08-20 23:18:31,957 INFO  [main] Building PeakCurve Mass-RT KD tree
2022-08-20 23:18:32,718 INFO  [main] No of ion clusters:2090 (Memory usage:2176MB)
2022-08-20 23:18:32,718 INFO  [main] Writing PeakCluster serialization to file:201905024_F_SH4_phos_2_563_576_PeakCluster.serFS...
2022-08-20 23:18:32,750 INFO  [main] Building precursor-fragment pairs for MS1 features....
2022-08-20 23:18:34,164 INFO  [main] Building precursor-fragment pairs for unfragmented ions....
2022-08-20 23:18:37,107 INFO  [main] ==================================================================================
2022-08-20 23:18:37,108 INFO  [main] Processing DIA MS2 (mz range):552.0_564.0( 25/40 )
2022-08-20 23:18:37,135 INFO  [main] Processing all scans to detect possible m/z peak curves and
2022-08-20 23:18:37,135 INFO  [main] Smoothing detected signals......
2022-08-20 23:18:38,058 INFO  [main] 347600 Peak curves found (Memory usage:2121MB)
2022-08-20 23:18:38,060 INFO  [main] Grouping isotopic peak curves........
2022-08-20 23:18:38,060 INFO  [main] Building PeakCurve Mass-RT KD tree
2022-08-20 23:18:38,758 INFO  [main] No of ion clusters:1853 (Memory usage:2163MB)
2022-08-20 23:18:38,758 INFO  [main] Writing PeakCluster serialization to file:201905024_F_SH4_phos_2_552_564_PeakCluster.serFS...
2022-08-20 23:18:38,798 INFO  [main] Building precursor-fragment pairs for MS1 features....
2022-08-20 23:18:39,833 INFO  [main] Building precursor-fragment pairs for unfragmented ions....
2022-08-20 23:18:42,294 INFO  [main] ==================================================================================
2022-08-20 23:18:42,294 INFO  [main] Processing DIA MS2 (mz range):540.0_553.0( 26/40 )
2022-08-20 23:18:42,329 INFO  [main] Processing all scans to detect possible m/z peak curves and
2022-08-20 23:18:42,329 INFO  [main] Smoothing detected signals......
2022-08-20 23:18:43,367 INFO  [main] 348800 Peak curves found (Memory usage:2081MB)
2022-08-20 23:18:43,370 INFO  [main] Grouping isotopic peak curves........
2022-08-20 23:18:43,370 INFO  [main] Building PeakCurve Mass-RT KD tree
2022-08-20 23:18:44,129 INFO  [main] No of ion clusters:2044 (Memory usage:2125MB)
2022-08-20 23:18:44,129 INFO  [main] Writing PeakCluster serialization to file:201905024_F_SH4_phos_2_540_553_PeakCluster.serFS...
2022-08-20 23:18:44,177 INFO  [main] Building precursor-fragment pairs for MS1 features....
2022-08-20 23:18:45,225 INFO  [main] Building precursor-fragment pairs for unfragmented ions....
2022-08-20 23:18:48,004 INFO  [main] ==================================================================================
2022-08-20 23:18:48,004 INFO  [main] Processing DIA MS2 (mz range):528.0_541.0( 27/40 )
2022-08-20 23:18:48,029 INFO  [main] Processing all scans to detect possible m/z peak curves and
2022-08-20 23:18:48,030 INFO  [main] Smoothing detected signals......
2022-08-20 23:18:49,461 INFO  [main] 336401 Peak curves found (Memory usage:2121MB)
2022-08-20 23:18:49,463 INFO  [main] Grouping isotopic peak curves........
2022-08-20 23:18:49,463 INFO  [main] Building PeakCurve Mass-RT KD tree
2022-08-20 23:18:50,134 INFO  [main] No of ion clusters:1939 (Memory usage:2166MB)
2022-08-20 23:18:50,134 INFO  [main] Writing PeakCluster serialization to file:201905024_F_SH4_phos_2_528_541_PeakCluster.serFS...
2022-08-20 23:18:50,185 INFO  [main] Building precursor-fragment pairs for MS1 features....
2022-08-20 23:18:51,125 INFO  [main] Building precursor-fragment pairs for unfragmented ions....
2022-08-20 23:18:53,621 INFO  [main] ==================================================================================
2022-08-20 23:18:53,621 INFO  [main] Processing DIA MS2 (mz range):516.0_529.0( 28/40 )
2022-08-20 23:18:53,650 INFO  [main] Processing all scans to detect possible m/z peak curves and
2022-08-20 23:18:53,650 INFO  [main] Smoothing detected signals......
2022-08-20 23:18:55,722 INFO  [main] 313019 Peak curves found (Memory usage:2110MB)
2022-08-20 23:18:55,724 INFO  [main] Grouping isotopic peak curves........
2022-08-20 23:18:55,724 INFO  [main] Building PeakCurve Mass-RT KD tree
2022-08-20 23:18:56,299 INFO  [main] No of ion clusters:1790 (Memory usage:2149MB)
2022-08-20 23:18:56,299 INFO  [main] Writing PeakCluster serialization to file:201905024_F_SH4_phos_2_516_529_PeakCluster.serFS...
2022-08-20 23:18:56,332 INFO  [main] Building precursor-fragment pairs for MS1 features....
2022-08-20 23:18:57,454 INFO  [main] Building precursor-fragment pairs for unfragmented ions....
2022-08-20 23:18:59,696 INFO  [main] ==================================================================================
2022-08-20 23:18:59,696 INFO  [main] Processing DIA MS2 (mz range):505.0_517.0( 29/40 )
2022-08-20 23:18:59,721 INFO  [main] Processing all scans to detect possible m/z peak curves and
2022-08-20 23:18:59,721 INFO  [main] Smoothing detected signals......
2022-08-20 23:19:00,508 INFO  [main] 287142 Peak curves found (Memory usage:2056MB)
2022-08-20 23:19:00,510 INFO  [main] Grouping isotopic peak curves........
2022-08-20 23:19:00,510 INFO  [main] Building PeakCurve Mass-RT KD tree
2022-08-20 23:19:01,136 INFO  [main] No of ion clusters:1619 (Memory usage:2091MB)
2022-08-20 23:19:01,136 INFO  [main] Writing PeakCluster serialization to file:201905024_F_SH4_phos_2_505_517_PeakCluster.serFS...
2022-08-20 23:19:01,160 INFO  [main] Building precursor-fragment pairs for MS1 features....
2022-08-20 23:19:01,986 INFO  [main] Building precursor-fragment pairs for unfragmented ions....
2022-08-20 23:19:03,870 INFO  [main] ==================================================================================
2022-08-20 23:19:03,870 INFO  [main] Processing DIA MS2 (mz range):493.0_506.0( 30/40 )
2022-08-20 23:19:03,895 INFO  [main] Processing all scans to detect possible m/z peak curves and
2022-08-20 23:19:03,895 INFO  [main] Smoothing detected signals......
2022-08-20 23:19:05,343 INFO  [main] 297531 Peak curves found (Memory usage:2062MB)
2022-08-20 23:19:05,345 INFO  [main] Grouping isotopic peak curves........
2022-08-20 23:19:05,345 INFO  [main] Building PeakCurve Mass-RT KD tree
2022-08-20 23:19:06,019 INFO  [main] No of ion clusters:1577 (Memory usage:2099MB)
2022-08-20 23:19:06,019 INFO  [main] Writing PeakCluster serialization to file:201905024_F_SH4_phos_2_493_506_PeakCluster.serFS...
2022-08-20 23:19:06,041 INFO  [main] Building precursor-fragment pairs for MS1 features....
2022-08-20 23:19:06,992 INFO  [main] Building precursor-fragment pairs for unfragmented ions....
2022-08-20 23:19:08,861 INFO  [main] ==================================================================================
2022-08-20 23:19:08,861 INFO  [main] Processing DIA MS2 (mz range):481.0_494.0( 31/40 )
2022-08-20 23:19:08,884 INFO  [main] Processing all scans to detect possible m/z peak curves and
2022-08-20 23:19:08,884 INFO  [main] Smoothing detected signals......
2022-08-20 23:19:09,710 INFO  [main] 272687 Peak curves found (Memory usage:2050MB)
2022-08-20 23:19:09,712 INFO  [main] Grouping isotopic peak curves........
2022-08-20 23:19:09,712 INFO  [main] Building PeakCurve Mass-RT KD tree
2022-08-20 23:19:10,351 INFO  [main] No of ion clusters:1374 (Memory usage:2083MB)
2022-08-20 23:19:10,352 INFO  [main] Writing PeakCluster serialization to file:201905024_F_SH4_phos_2_481_494_PeakCluster.serFS...
2022-08-20 23:19:10,385 INFO  [main] Building precursor-fragment pairs for MS1 features....
2022-08-20 23:19:11,240 INFO  [main] Building precursor-fragment pairs for unfragmented ions....
2022-08-20 23:19:12,929 INFO  [main] ==================================================================================
2022-08-20 23:19:12,930 INFO  [main] Processing DIA MS2 (mz range):469.0_482.0( 32/40 )
2022-08-20 23:19:12,961 INFO  [main] Processing all scans to detect possible m/z peak curves and
2022-08-20 23:19:12,961 INFO  [main] Smoothing detected signals......
2022-08-20 23:19:13,882 INFO  [main] 254853 Peak curves found (Memory usage:2041MB)
2022-08-20 23:19:13,885 INFO  [main] Grouping isotopic peak curves........
2022-08-20 23:19:13,885 INFO  [main] Building PeakCurve Mass-RT KD tree
2022-08-20 23:19:14,491 INFO  [main] No of ion clusters:1109 (Memory usage:2074MB)
2022-08-20 23:19:14,491 INFO  [main] Writing PeakCluster serialization to file:201905024_F_SH4_phos_2_469_482_PeakCluster.serFS...
2022-08-20 23:19:14,509 INFO  [main] Building precursor-fragment pairs for MS1 features....
2022-08-20 23:19:15,335 INFO  [main] Building precursor-fragment pairs for unfragmented ions....
2022-08-20 23:19:16,747 INFO  [main] ==================================================================================
2022-08-20 23:19:16,747 INFO  [main] Processing DIA MS2 (mz range):458.0_470.0( 33/40 )
2022-08-20 23:19:16,768 INFO  [main] Processing all scans to detect possible m/z peak curves and
2022-08-20 23:19:16,768 INFO  [main] Smoothing detected signals......
2022-08-20 23:19:18,319 INFO  [main] 236868 Peak curves found (Memory usage:2033MB)
2022-08-20 23:19:18,321 INFO  [main] Grouping isotopic peak curves........
2022-08-20 23:19:18,321 INFO  [main] Building PeakCurve Mass-RT KD tree
2022-08-20 23:19:18,825 INFO  [main] No of ion clusters:991 (Memory usage:2065MB)
2022-08-20 23:19:18,825 INFO  [main] Writing PeakCluster serialization to file:201905024_F_SH4_phos_2_458_470_PeakCluster.serFS...
2022-08-20 23:19:18,840 INFO  [main] Building precursor-fragment pairs for MS1 features....
2022-08-20 23:19:19,356 INFO  [main] Building precursor-fragment pairs for unfragmented ions....
2022-08-20 23:19:20,550 INFO  [main] ==================================================================================
2022-08-20 23:19:20,550 INFO  [main] Processing DIA MS2 (mz range):446.0_459.0( 34/40 )
2022-08-20 23:19:20,571 INFO  [main] Processing all scans to detect possible m/z peak curves and
2022-08-20 23:19:20,571 INFO  [main] Smoothing detected signals......
2022-08-20 23:19:22,609 INFO  [main] 230428 Peak curves found (Memory usage:2030MB)
2022-08-20 23:19:22,612 INFO  [main] Grouping isotopic peak curves........
2022-08-20 23:19:22,612 INFO  [main] Building PeakCurve Mass-RT KD tree
2022-08-20 23:19:23,136 INFO  [main] No of ion clusters:938 (Memory usage:2062MB)
2022-08-20 23:19:23,136 INFO  [main] Writing PeakCluster serialization to file:201905024_F_SH4_phos_2_446_459_PeakCluster.serFS...
2022-08-20 23:19:23,150 INFO  [main] Building precursor-fragment pairs for MS1 features....
2022-08-20 23:19:23,672 INFO  [main] Building precursor-fragment pairs for unfragmented ions....
2022-08-20 23:19:24,770 INFO  [main] ==================================================================================
2022-08-20 23:19:24,770 INFO  [main] Processing DIA MS2 (mz range):433.0_447.0( 35/40 )
2022-08-20 23:19:24,795 INFO  [main] Processing all scans to detect possible m/z peak curves and
2022-08-20 23:19:24,795 INFO  [main] Smoothing detected signals......
2022-08-20 23:19:26,856 INFO  [main] 230370 Peak curves found (Memory usage:2031MB)
2022-08-20 23:19:26,859 INFO  [main] Grouping isotopic peak curves........
2022-08-20 23:19:26,859 INFO  [main] Building PeakCurve Mass-RT KD tree
2022-08-20 23:19:27,334 INFO  [main] No of ion clusters:885 (Memory usage:2062MB)
2022-08-20 23:19:27,335 INFO  [main] Writing PeakCluster serialization to file:201905024_F_SH4_phos_2_433_447_PeakCluster.serFS...
2022-08-20 23:19:27,349 INFO  [main] Building precursor-fragment pairs for MS1 features....
2022-08-20 23:19:27,873 INFO  [main] Building precursor-fragment pairs for unfragmented ions....
2022-08-20 23:19:28,895 INFO  [main] ==================================================================================
2022-08-20 23:19:28,895 INFO  [main] Processing DIA MS2 (mz range):420.0_434.0( 36/40 )
2022-08-20 23:19:28,923 INFO  [main] Processing all scans to detect possible m/z peak curves and
2022-08-20 23:19:28,924 INFO  [main] Smoothing detected signals......
2022-08-20 23:19:30,907 INFO  [main] 211233 Peak curves found (Memory usage:2021MB)
2022-08-20 23:19:30,909 INFO  [main] Grouping isotopic peak curves........
2022-08-20 23:19:30,909 INFO  [main] Building PeakCurve Mass-RT KD tree
2022-08-20 23:19:31,372 INFO  [main] No of ion clusters:759 (Memory usage:2049MB)
2022-08-20 23:19:31,372 INFO  [main] Writing PeakCluster serialization to file:201905024_F_SH4_phos_2_420_434_PeakCluster.serFS...
2022-08-20 23:19:31,384 INFO  [main] Building precursor-fragment pairs for MS1 features....
2022-08-20 23:19:31,758 INFO  [main] Building precursor-fragment pairs for unfragmented ions....
2022-08-20 23:19:32,720 INFO  [main] ==================================================================================
2022-08-20 23:19:32,720 INFO  [main] Processing DIA MS2 (mz range):406.0_421.0( 37/40 )
2022-08-20 23:19:32,749 INFO  [main] Processing all scans to detect possible m/z peak curves and
2022-08-20 23:19:32,749 INFO  [main] Smoothing detected signals......
2022-08-20 23:19:33,783 INFO  [main] 197870 Peak curves found (Memory usage:2015MB)
2022-08-20 23:19:33,784 INFO  [main] Grouping isotopic peak curves........
2022-08-20 23:19:33,784 INFO  [main] Building PeakCurve Mass-RT KD tree
2022-08-20 23:19:34,289 INFO  [main] No of ion clusters:683 (Memory usage:2040MB)
2022-08-20 23:19:34,289 INFO  [main] Writing PeakCluster serialization to file:201905024_F_SH4_phos_2_406_421_PeakCluster.serFS...
2022-08-20 23:19:34,302 INFO  [main] Building precursor-fragment pairs for MS1 features....
2022-08-20 23:19:34,669 INFO  [main] Building precursor-fragment pairs for unfragmented ions....
2022-08-20 23:19:35,444 INFO  [main] ==================================================================================
2022-08-20 23:19:35,445 INFO  [main] Processing DIA MS2 (mz range):390.0_407.0( 38/40 )
2022-08-20 23:19:35,463 INFO  [main] Processing all scans to detect possible m/z peak curves and
2022-08-20 23:19:35,463 INFO  [main] Smoothing detected signals......
2022-08-20 23:19:36,950 INFO  [main] 189575 Peak curves found (Memory usage:1999MB)
2022-08-20 23:19:36,951 INFO  [main] Grouping isotopic peak curves........
2022-08-20 23:19:36,951 INFO  [main] Building PeakCurve Mass-RT KD tree
2022-08-20 23:19:37,439 INFO  [main] No of ion clusters:580 (Memory usage:2023MB)
2022-08-20 23:19:37,439 INFO  [main] Writing PeakCluster serialization to file:201905024_F_SH4_phos_2_390_407_PeakCluster.serFS...
2022-08-20 23:19:37,462 INFO  [main] Building precursor-fragment pairs for MS1 features....
2022-08-20 23:19:37,774 INFO  [main] Building precursor-fragment pairs for unfragmented ions....
2022-08-20 23:19:38,537 INFO  [main] ==================================================================================
2022-08-20 23:19:38,537 INFO  [main] Processing DIA MS2 (mz range):372.0_391.0( 39/40 )
2022-08-20 23:19:38,555 INFO  [main] Processing all scans to detect possible m/z peak curves and
2022-08-20 23:19:38,555 INFO  [main] Smoothing detected signals......
2022-08-20 23:19:40,650 INFO  [main] 182638 Peak curves found (Memory usage:1996MB)
2022-08-20 23:19:40,652 INFO  [main] Grouping isotopic peak curves........
2022-08-20 23:19:40,652 INFO  [main] Building PeakCurve Mass-RT KD tree
2022-08-20 23:19:41,065 INFO  [main] No of ion clusters:546 (Memory usage:2022MB)
2022-08-20 23:19:41,065 INFO  [main] Writing PeakCluster serialization to file:201905024_F_SH4_phos_2_372_391_PeakCluster.serFS...
2022-08-20 23:19:41,076 INFO  [main] Building precursor-fragment pairs for MS1 features....
2022-08-20 23:19:41,342 INFO  [main] Building precursor-fragment pairs for unfragmented ions....
2022-08-20 23:19:42,089 INFO  [main] ==================================================================================
2022-08-20 23:19:42,089 INFO  [main] Processing DIA MS2 (mz range):350.0_373.0( 40/40 )
2022-08-20 23:19:42,110 INFO  [main] Processing all scans to detect possible m/z peak curves and
2022-08-20 23:19:42,110 INFO  [main] Smoothing detected signals......
2022-08-20 23:19:44,278 INFO  [main] 174477 Peak curves found (Memory usage:1993MB)
2022-08-20 23:19:44,282 INFO  [main] Grouping isotopic peak curves........
2022-08-20 23:19:44,282 INFO  [main] Building PeakCurve Mass-RT KD tree
2022-08-20 23:19:44,690 INFO  [main] No of ion clusters:474 (Memory usage:2014MB)
2022-08-20 23:19:44,690 INFO  [main] Writing PeakCluster serialization to file:201905024_F_SH4_phos_2_350_373_PeakCluster.serFS...
2022-08-20 23:19:44,701 INFO  [main] Building precursor-fragment pairs for MS1 features....
2022-08-20 23:19:44,917 INFO  [main] Building precursor-fragment pairs for unfragmented ions....
2022-08-20 23:19:45,547 INFO  [main] ==================================================================================
2022-08-20 23:20:16,611 INFO  [main] /storage/yufe/data/PXD022992/mzml/phos/201905024_F_SH4_phos_2.mzML processed time:0 hour, 13 min, 29 sec
2022-08-20 23:20:16,611 INFO  [main] Job complete
2022-08-20 23:20:16,611 INFO  [main] =================================================================================================
Process 'UmpireSe' finished, exit code: 0
UmpireSe
java -cp /storage/yufe/tools/FragPipe-18.0/fragpipe/lib/fragpipe-18.0.jar:/storage/yufe/tools/FragPipe-18.0/fragpipe/lib/commons-io-2.11.0.jar com.github.chhh.utils.FileMove --no-err /storage/yufe/data/PXD022992/mzml/phos/diaumpire_se.log /storage/yufe/results/msfragger_dia_paper/runtime_melanoma_phospho/dev02/diaumpire/diaumpire_se.log
Process 'UmpireSe' finished, exit code: 0
UmpireSe
java -cp /storage/yufe/tools/FragPipe-18.0/fragpipe/lib/fragpipe-18.0.jar:/storage/yufe/tools/FragPipe-18.0/fragpipe/lib/commons-io-2.11.0.jar com.github.chhh.utils.FileMove --no-err /storage/yufe/data/PXD022992/mzml/phos/201905024_F_SH4_phos_2_Peak /storage/yufe/results/msfragger_dia_paper/runtime_melanoma_phospho/dev02/diaumpire/201905024_F_SH4_phos_2_Peak
Process 'UmpireSe' finished, exit code: 0
UmpireSe
java -cp /storage/yufe/tools/FragPipe-18.0/fragpipe/lib/fragpipe-18.0.jar:/storage/yufe/tools/FragPipe-18.0/fragpipe/lib/commons-io-2.11.0.jar com.github.chhh.utils.FileMove --no-err /storage/yufe/data/PXD022992/mzml/phos/201905024_F_SH4_phos_2.DIAWindowsFS /storage/yufe/results/msfragger_dia_paper/runtime_melanoma_phospho/dev02/diaumpire/201905024_F_SH4_phos_2.DIAWindowsFS
Process 'UmpireSe' finished, exit code: 0
UmpireSe
java -cp /storage/yufe/tools/FragPipe-18.0/fragpipe/lib/fragpipe-18.0.jar:/storage/yufe/tools/FragPipe-18.0/fragpipe/lib/commons-io-2.11.0.jar com.github.chhh.utils.FileMove --no-err /storage/yufe/data/PXD022992/mzml/phos/201905024_F_SH4_phos_2.RTidxFS /storage/yufe/results/msfragger_dia_paper/runtime_melanoma_phospho/dev02/diaumpire/201905024_F_SH4_phos_2.RTidxFS
Process 'UmpireSe' finished, exit code: 0
UmpireSe
java -cp /storage/yufe/tools/FragPipe-18.0/fragpipe/lib/fragpipe-18.0.jar:/storage/yufe/tools/FragPipe-18.0/fragpipe/lib/commons-io-2.11.0.jar com.github.chhh.utils.FileMove --no-err /storage/yufe/data/PXD022992/mzml/phos/201905024_F_SH4_phos_2.ScanClusterMapping_Q1 /storage/yufe/results/msfragger_dia_paper/runtime_melanoma_phospho/dev02/diaumpire/201905024_F_SH4_phos_2.ScanClusterMapping_Q1
Process 'UmpireSe' finished, exit code: 0
UmpireSe
java -cp /storage/yufe/tools/FragPipe-18.0/fragpipe/lib/fragpipe-18.0.jar:/storage/yufe/tools/FragPipe-18.0/fragpipe/lib/commons-io-2.11.0.jar com.github.chhh.utils.FileMove --no-err /storage/yufe/data/PXD022992/mzml/phos/201905024_F_SH4_phos_2.ScanClusterMapping_Q2 /storage/yufe/results/msfragger_dia_paper/runtime_melanoma_phospho/dev02/diaumpire/201905024_F_SH4_phos_2.ScanClusterMapping_Q2
Process 'UmpireSe' finished, exit code: 0
UmpireSe
java -cp /storage/yufe/tools/FragPipe-18.0/fragpipe/lib/fragpipe-18.0.jar:/storage/yufe/tools/FragPipe-18.0/fragpipe/lib/commons-io-2.11.0.jar com.github.chhh.utils.FileMove --no-err /storage/yufe/data/PXD022992/mzml/phos/201905024_F_SH4_phos_2.ScanClusterMapping_Q3 /storage/yufe/results/msfragger_dia_paper/runtime_melanoma_phospho/dev02/diaumpire/201905024_F_SH4_phos_2.ScanClusterMapping_Q3
Process 'UmpireSe' finished, exit code: 0
UmpireSe
java -cp /storage/yufe/tools/FragPipe-18.0/fragpipe/lib/fragpipe-18.0.jar:/storage/yufe/tools/FragPipe-18.0/fragpipe/lib/commons-io-2.11.0.jar com.github.chhh.utils.FileMove --no-err /storage/yufe/data/PXD022992/mzml/phos/201905024_F_SH4_phos_2.ScanidxFS /storage/yufe/results/msfragger_dia_paper/runtime_melanoma_phospho/dev02/diaumpire/201905024_F_SH4_phos_2.ScanidxFS
Process 'UmpireSe' finished, exit code: 0
UmpireSe
java -cp /storage/yufe/tools/FragPipe-18.0/fragpipe/lib/fragpipe-18.0.jar:/storage/yufe/tools/FragPipe-18.0/fragpipe/lib/commons-io-2.11.0.jar com.github.chhh.utils.FileMove --no-err /storage/yufe/data/PXD022992/mzml/phos/201905024_F_SH4_phos_2.ScanPosFS /storage/yufe/results/msfragger_dia_paper/runtime_melanoma_phospho/dev02/diaumpire/201905024_F_SH4_phos_2.ScanPosFS
Process 'UmpireSe' finished, exit code: 0
UmpireSe
java -cp /storage/yufe/tools/FragPipe-18.0/fragpipe/lib/fragpipe-18.0.jar:/storage/yufe/tools/FragPipe-18.0/fragpipe/lib/commons-io-2.11.0.jar com.github.chhh.utils.FileMove --no-err /storage/yufe/data/PXD022992/mzml/phos/201905024_F_SH4_phos_2.ScanRTFS /storage/yufe/results/msfragger_dia_paper/runtime_melanoma_phospho/dev02/diaumpire/201905024_F_SH4_phos_2.ScanRTFS
Process 'UmpireSe' finished, exit code: 0
UmpireSe
java -cp /storage/yufe/tools/FragPipe-18.0/fragpipe/lib/fragpipe-18.0.jar:/storage/yufe/tools/FragPipe-18.0/fragpipe/lib/commons-io-2.11.0.jar com.github.chhh.utils.FileMove --no-err /storage/yufe/data/PXD022992/mzml/phos/201905024_F_SH4_phos_2_diasetting.ser /storage/yufe/results/msfragger_dia_paper/runtime_melanoma_phospho/dev02/diaumpire/201905024_F_SH4_phos_2_diasetting.ser
Process 'UmpireSe' finished, exit code: 0
UmpireSe
java -cp /storage/yufe/tools/FragPipe-18.0/fragpipe/lib/fragpipe-18.0.jar:/storage/yufe/tools/FragPipe-18.0/fragpipe/lib/commons-io-2.11.0.jar com.github.chhh.utils.FileMove --no-err /storage/yufe/data/PXD022992/mzml/phos/201905024_F_SH4_phos_2_params.ser /storage/yufe/results/msfragger_dia_paper/runtime_melanoma_phospho/dev02/diaumpire/201905024_F_SH4_phos_2_params.ser
Process 'UmpireSe' finished, exit code: 0
UmpireSe
java -cp /storage/yufe/tools/FragPipe-18.0/fragpipe/lib/fragpipe-18.0.jar:/storage/yufe/tools/FragPipe-18.0/fragpipe/lib/commons-io-2.11.0.jar com.github.chhh.utils.FileMove --no-err /storage/yufe/data/PXD022992/mzml/phos/201905024_F_SH4_phos_2_Q1.mgf /storage/yufe/results/msfragger_dia_paper/runtime_melanoma_phospho/dev02/diaumpire/201905024_F_SH4_phos_2_Q1.mgf
Process 'UmpireSe' finished, exit code: 0
UmpireSe
java -cp /storage/yufe/tools/FragPipe-18.0/fragpipe/lib/fragpipe-18.0.jar:/storage/yufe/tools/FragPipe-18.0/fragpipe/lib/commons-io-2.11.0.jar com.github.chhh.utils.FileMove --no-err /storage/yufe/data/PXD022992/mzml/phos/201905024_F_SH4_phos_2_Q2.mgf /storage/yufe/results/msfragger_dia_paper/runtime_melanoma_phospho/dev02/diaumpire/201905024_F_SH4_phos_2_Q2.mgf
Process 'UmpireSe' finished, exit code: 0
UmpireSe
java -cp /storage/yufe/tools/FragPipe-18.0/fragpipe/lib/fragpipe-18.0.jar:/storage/yufe/tools/FragPipe-18.0/fragpipe/lib/commons-io-2.11.0.jar com.github.chhh.utils.FileMove --no-err /storage/yufe/data/PXD022992/mzml/phos/201905024_F_SH4_phos_2_Q3.mgf /storage/yufe/results/msfragger_dia_paper/runtime_melanoma_phospho/dev02/diaumpire/201905024_F_SH4_phos_2_Q3.mgf
Process 'UmpireSe' finished, exit code: 0
UmpireSe
java -cp /storage/yufe/tools/FragPipe-18.0/fragpipe/lib/fragpipe-18.0.jar:/storage/yufe/tools/FragPipe-18.0/fragpipe/lib/commons-io-2.11.0.jar com.github.chhh.utils.FileMove --no-err /storage/yufe/data/PXD022992/mzml/phos/201905024_F_SH4_phos_2_Q1.mzML /storage/yufe/results/msfragger_dia_paper/runtime_melanoma_phospho/dev02/diaumpire/201905024_F_SH4_phos_2_Q1.mzML
Process 'UmpireSe' finished, exit code: 0
UmpireSe
java -cp /storage/yufe/tools/FragPipe-18.0/fragpipe/lib/fragpipe-18.0.jar:/storage/yufe/tools/FragPipe-18.0/fragpipe/lib/commons-io-2.11.0.jar com.github.chhh.utils.FileMove --no-err /storage/yufe/data/PXD022992/mzml/phos/201905024_F_SH4_phos_2_Q2.mzML /storage/yufe/results/msfragger_dia_paper/runtime_melanoma_phospho/dev02/diaumpire/201905024_F_SH4_phos_2_Q2.mzML
Process 'UmpireSe' finished, exit code: 0
UmpireSe
java -cp /storage/yufe/tools/FragPipe-18.0/fragpipe/lib/fragpipe-18.0.jar:/storage/yufe/tools/FragPipe-18.0/fragpipe/lib/commons-io-2.11.0.jar com.github.chhh.utils.FileMove --no-err /storage/yufe/data/PXD022992/mzml/phos/201905024_F_SH4_phos_2_Q3.mzML /storage/yufe/results/msfragger_dia_paper/runtime_melanoma_phospho/dev02/diaumpire/201905024_F_SH4_phos_2_Q3.mzML
Process 'UmpireSe' finished, exit code: 0
UmpireSe
java -cp /storage/yufe/tools/FragPipe-18.0/fragpipe/lib/fragpipe-18.0.jar com.github.chhh.utils.FileDelete /storage/yufe/results/msfragger_dia_paper/runtime_melanoma_phospho/dev02/diaumpire/201905024_F_SH4_phos_2_Peak
Process 'UmpireSe' finished, exit code: 0
UmpireSe
java -cp /storage/yufe/tools/FragPipe-18.0/fragpipe/lib/fragpipe-18.0.jar com.github.chhh.utils.FileDelete /storage/yufe/results/msfragger_dia_paper/runtime_melanoma_phospho/dev02/diaumpire/201905024_F_SH4_phos_2.DIAWindowsFS
Process 'UmpireSe' finished, exit code: 0
UmpireSe
java -cp /storage/yufe/tools/FragPipe-18.0/fragpipe/lib/fragpipe-18.0.jar com.github.chhh.utils.FileDelete /storage/yufe/results/msfragger_dia_paper/runtime_melanoma_phospho/dev02/diaumpire/201905024_F_SH4_phos_2.RTidxFS
Process 'UmpireSe' finished, exit code: 0
UmpireSe
java -cp /storage/yufe/tools/FragPipe-18.0/fragpipe/lib/fragpipe-18.0.jar com.github.chhh.utils.FileDelete /storage/yufe/results/msfragger_dia_paper/runtime_melanoma_phospho/dev02/diaumpire/201905024_F_SH4_phos_2.ScanClusterMapping_Q1
Process 'UmpireSe' finished, exit code: 0
UmpireSe
java -cp /storage/yufe/tools/FragPipe-18.0/fragpipe/lib/fragpipe-18.0.jar com.github.chhh.utils.FileDelete /storage/yufe/results/msfragger_dia_paper/runtime_melanoma_phospho/dev02/diaumpire/201905024_F_SH4_phos_2.ScanClusterMapping_Q2
Process 'UmpireSe' finished, exit code: 0
UmpireSe
java -cp /storage/yufe/tools/FragPipe-18.0/fragpipe/lib/fragpipe-18.0.jar com.github.chhh.utils.FileDelete /storage/yufe/results/msfragger_dia_paper/runtime_melanoma_phospho/dev02/diaumpire/201905024_F_SH4_phos_2.ScanClusterMapping_Q3
Process 'UmpireSe' finished, exit code: 0
UmpireSe
java -cp /storage/yufe/tools/FragPipe-18.0/fragpipe/lib/fragpipe-18.0.jar com.github.chhh.utils.FileDelete /storage/yufe/results/msfragger_dia_paper/runtime_melanoma_phospho/dev02/diaumpire/201905024_F_SH4_phos_2.ScanidxFS
Process 'UmpireSe' finished, exit code: 0
UmpireSe
java -cp /storage/yufe/tools/FragPipe-18.0/fragpipe/lib/fragpipe-18.0.jar com.github.chhh.utils.FileDelete /storage/yufe/results/msfragger_dia_paper/runtime_melanoma_phospho/dev02/diaumpire/201905024_F_SH4_phos_2.ScanPosFS
Process 'UmpireSe' finished, exit code: 0
UmpireSe
java -cp /storage/yufe/tools/FragPipe-18.0/fragpipe/lib/fragpipe-18.0.jar com.github.chhh.utils.FileDelete /storage/yufe/results/msfragger_dia_paper/runtime_melanoma_phospho/dev02/diaumpire/201905024_F_SH4_phos_2.ScanRTFS
Process 'UmpireSe' finished, exit code: 0
UmpireSe
java -cp /storage/yufe/tools/FragPipe-18.0/fragpipe/lib/fragpipe-18.0.jar com.github.chhh.utils.FileDelete /storage/yufe/results/msfragger_dia_paper/runtime_melanoma_phospho/dev02/diaumpire/201905024_F_SH4_phos_2_diasetting.ser
Process 'UmpireSe' finished, exit code: 0
UmpireSe
java -cp /storage/yufe/tools/FragPipe-18.0/fragpipe/lib/fragpipe-18.0.jar com.github.chhh.utils.FileDelete /storage/yufe/results/msfragger_dia_paper/runtime_melanoma_phospho/dev02/diaumpire/201905024_F_SH4_phos_2_params.ser
Process 'UmpireSe' finished, exit code: 0
UmpireSe
java -cp /storage/yufe/tools/FragPipe-18.0/fragpipe/lib/fragpipe-18.0.jar com.github.chhh.utils.FileDelete /storage/yufe/results/msfragger_dia_paper/runtime_melanoma_phospho/dev02/diaumpire/201905024_F_SH4_phos_2_Q1.mgf
Process 'UmpireSe' finished, exit code: 0
UmpireSe
java -cp /storage/yufe/tools/FragPipe-18.0/fragpipe/lib/fragpipe-18.0.jar com.github.chhh.utils.FileDelete /storage/yufe/results/msfragger_dia_paper/runtime_melanoma_phospho/dev02/diaumpire/201905024_F_SH4_phos_2_Q2.mgf
Process 'UmpireSe' finished, exit code: 0
UmpireSe
java -cp /storage/yufe/tools/FragPipe-18.0/fragpipe/lib/fragpipe-18.0.jar com.github.chhh.utils.FileDelete /storage/yufe/results/msfragger_dia_paper/runtime_melanoma_phospho/dev02/diaumpire/201905024_F_SH4_phos_2_Q3.mgf
Process 'UmpireSe' finished, exit code: 0
UmpireSe
java -Xmx256G -Dlibs.thermo.dir=/storage/yufe/tools/MSFragger-3.5/ext/thermo -cp /storage/yufe/tools/FragPipe-18.0/fragpipe/tools/DIA_Umpire_SE-2.2.8.jar:/storage/yufe/tools/FragPipe-18.0/fragpipe/tools/batmass-io-1.25.5.jar dia_umpire_se.DIA_Umpire_SE /storage/yufe/data/PXD022992/mzml/phos/201905024_S_A375_phos_1.mzML /storage/yufe/results/msfragger_dia_paper/runtime_melanoma_phospho/dev02/diaumpire/umpire-se.params
=================================================================================================
DIA-Umpire signal extraction analysis  (version: v2.2.8)
(c) University of Michigan
WARNING: sun.reflect.Reflection.getCallerClass is not supported. This will impact performance.
2022-08-20 23:20:25,501 INFO  [main] Version: v2.2.8
2022-08-20 23:20:25,503 INFO  [main] Parameter file:/storage/yufe/results/msfragger_dia_paper/runtime_melanoma_phospho/dev02/diaumpire/umpire-se.params
2022-08-20 23:20:25,503 INFO  [main] Spectra file:/storage/yufe/data/PXD022992/mzml/phos/201905024_S_A375_phos_1.mzML
2022-08-20 23:20:25,505 INFO  [main] 
2022-08-20 23:20:25,505 INFO  [main] ####################################################################################################
2022-08-20 23:20:25,505 INFO  [main] #No of threads
2022-08-20 23:20:25,505 INFO  [main] Thread = 56
2022-08-20 23:20:25,505 INFO  [main] ####################################################################################################
2022-08-20 23:20:25,505 INFO  [main] 
2022-08-20 23:20:25,505 INFO  [main] ## omit Thread
2022-08-20 23:20:25,505 INFO  [main] 
2022-08-20 23:20:25,506 INFO  [main] #Precursor-fragments grouping parameters
2022-08-20 23:20:25,506 INFO  [main] RPmax = 25
2022-08-20 23:20:25,506 INFO  [main] RFmax = 500
2022-08-20 23:20:25,506 INFO  [main] CorrThreshold = 0
2022-08-20 23:20:25,506 INFO  [main] DeltaApex = 0.2
2022-08-20 23:20:25,506 INFO  [main] RTOverlap = 0.3
2022-08-20 23:20:25,506 INFO  [main] 
2022-08-20 23:20:25,506 INFO  [main] #Fragment intensity adjustments
2022-08-20 23:20:25,507 INFO  [main] # change BoostComplementaryIon if later using database search results to build libraries for Skyline/OpenSWATH
2022-08-20 23:20:25,507 INFO  [main] AdjustFragIntensity = true
2022-08-20 23:20:25,507 INFO  [main] BoostComplementaryIon = false
2022-08-20 23:20:25,507 INFO  [main] 
2022-08-20 23:20:25,507 INFO  [main] #Export detected MS1 features (output feature file can be loaded and mapped to RAW data in BatMass)
2022-08-20 23:20:25,507 INFO  [main] ExportPrecursorPeak = false
2022-08-20 23:20:25,507 INFO  [main] 
2022-08-20 23:20:25,507 INFO  [main] Q1 = true
2022-08-20 23:20:25,507 INFO  [main] Q2 = true
2022-08-20 23:20:25,507 INFO  [main] Q3 = true
2022-08-20 23:20:25,508 INFO  [main] 
2022-08-20 23:20:25,508 INFO  [main] #Signal extraction: mass accuracy and resolution
2022-08-20 23:20:25,508 INFO  [main] # resolution parameter matters only for data generated in profile mode
2022-08-20 23:20:25,508 INFO  [main] SE.MS1PPM = 10
2022-08-20 23:20:25,508 INFO  [main] SE.MS2PPM = 20
2022-08-20 23:20:25,508 INFO  [main] SE.Resolution = 60000
2022-08-20 23:20:25,508 INFO  [main] 
2022-08-20 23:20:25,508 INFO  [main] #Signal extraction: signal to noise filter
2022-08-20 23:20:25,508 INFO  [main] SE.SN = 1.1
2022-08-20 23:20:25,509 INFO  [main] SE.MS2SN = 1.1
2022-08-20 23:20:25,509 INFO  [main] 
2022-08-20 23:20:25,509 INFO  [main] #Signal extraction: minimum signal intensity filter
2022-08-20 23:20:25,509 INFO  [main] # for Thermo data, filtering is usually not necessary. Set SE.EstimateBG to false and SE.MinMSIntensity and SE.MinMSMSIntensity to a low value, e.g. 1
2022-08-20 23:20:25,509 INFO  [main] # for older Q Exactive data, or when too many MS1 features are extracted, set SE.EstimateBG to yes (or apply SE.MinMSIntensity and SE.MinMSMSIntensity values based on BatMass visualization)
2022-08-20 23:20:25,509 INFO  [main] SE.EstimateBG = false
2022-08-20 23:20:25,509 INFO  [main] SE.MinMSIntensity = 1
2022-08-20 23:20:25,509 INFO  [main] SE.MinMSMSIntensity = 1
2022-08-20 23:20:25,510 INFO  [main] 
2022-08-20 23:20:25,510 INFO  [main] #Signal extraction: peak curve detection and isotope grouping
2022-08-20 23:20:25,510 INFO  [main] # for older Q Exactive data, or when too many MS1 features are extracted, set SE.NoMissedScan to 1
2022-08-20 23:20:25,510 INFO  [main] SE.NoMissedScan = 1
2022-08-20 23:20:25,510 INFO  [main] SE.MaxCurveRTRange = 2
2022-08-20 23:20:25,510 INFO  [main] SE.RemoveGroupedPeaks = true
2022-08-20 23:20:25,510 INFO  [main] SE.RemoveGroupedPeaksRTOverlap = 0.3
2022-08-20 23:20:25,510 INFO  [main] SE.RemoveGroupedPeaksCorr = 0.3
2022-08-20 23:20:25,510 INFO  [main] SE.MinNoPeakCluster = 2
2022-08-20 23:20:25,510 INFO  [main] SE.MaxNoPeakCluster = 4
2022-08-20 23:20:25,511 INFO  [main] 
2022-08-20 23:20:25,511 INFO  [main] #Signal extraction: filtering of MS1 features
2022-08-20 23:20:25,511 INFO  [main] # if interested in modified peptides, increase MassDefectOffset parameter, or set SE.MassDefectFilter to false
2022-08-20 23:20:25,511 INFO  [main] SE.IsoPattern = 0.3
2022-08-20 23:20:25,511 INFO  [main] SE.MassDefectFilter = false
2022-08-20 23:20:25,511 INFO  [main] SE.MassDefectOffset = 0.1
2022-08-20 23:20:25,511 INFO  [main] 
2022-08-20 23:20:25,511 INFO  [main] #Signal extraction: other
2022-08-20 23:20:25,512 INFO  [main] SE.StartCharge = 1
2022-08-20 23:20:25,512 INFO  [main] SE.EndCharge = 5
2022-08-20 23:20:25,512 INFO  [main] SE.MS2StartCharge = 2
2022-08-20 23:20:25,512 INFO  [main] SE.MS2EndCharge = 5
2022-08-20 23:20:25,512 INFO  [main] SE.MinFrag = 10
2022-08-20 23:20:25,512 INFO  [main] SE.StartRT = 0
2022-08-20 23:20:25,512 INFO  [main] SE.EndRT = 9999
2022-08-20 23:20:25,512 INFO  [main] SE.MinMZ = 200
2022-08-20 23:20:25,512 INFO  [main] SE.MinPrecursorMass = 600
2022-08-20 23:20:25,512 INFO  [main] SE.MaxPrecursorMass = 5000
2022-08-20 23:20:25,513 INFO  [main] 
2022-08-20 23:20:25,513 INFO  [main] 
2022-08-20 23:20:25,513 INFO  [main] #Isolation window setting
2022-08-20 23:20:25,513 INFO  [main] #The current version supports the following window type: SWATH (fixed window size), V_SWATH (variable SWATH window), MSX, MSE, pSMART
2022-08-20 23:20:25,513 INFO  [main] WindowType = SWATH
2022-08-20 23:20:25,513 INFO  [main] 
2022-08-20 23:20:25,513 INFO  [main] #Fix window size (For SWATH)
2022-08-20 23:20:25,513 INFO  [main] # for Thermo data, this will be determined from raw data automatically
2022-08-20 23:20:25,513 INFO  [main] WindowSize = 10
2022-08-20 23:20:25,513 INFO  [main] 
2022-08-20 23:20:25,513 INFO  [main] #Variable SWATH window setting (start m/z, end m/z, separated by Tab)
2022-08-20 23:20:25,513 INFO  [main] # for Thermo data, this will be determined from raw data automatically
2022-08-20 23:20:25,513 INFO  [main] ==window setting begin
2022-08-20 23:20:25,513 INFO  [main] 
2022-08-20 23:20:25,515 INFO  [main] =================================================================================================
2022-08-20 23:20:25,515 INFO  [main] Processing /storage/yufe/data/PXD022992/mzml/phos/201905024_S_A375_phos_1.mzML....
2022-08-20 23:20:25,518 INFO  [main] Writing DIA setting to file:/storage/yufe/data/PXD022992/mzml/phos/201905024_S_A375_phos_1_diasetting.ser...
2022-08-20 23:20:25,524 INFO  [main] Writing parameter to file:/storage/yufe/data/PXD022992/mzml/phos/201905024_S_A375_phos_1_params.ser...
2022-08-20 23:20:25,528 INFO  [main] Module A: Signal extraction
WARNING: An illegal reflective access operation has occurred
WARNING: Illegal reflective access by org.nustaq.serialization.FSTClazzInfo (file:/storage/yufe/tools/FragPipe-18.0/fragpipe/tools/DIA_Umpire_SE-2.2.8.jar) to field java.lang.String.value
WARNING: Please consider reporting this to the maintainers of org.nustaq.serialization.FSTClazzInfo
WARNING: Use --illegal-access=warn to enable warnings of further illegal reflective access operations
WARNING: All illegal access operations will be denied in a future release
2022-08-20 23:20:45,315 INFO  [main] Writing DIA setting to file:/storage/yufe/data/PXD022992/mzml/phos/201905024_S_A375_phos_1_diasetting.ser...
2022-08-20 23:20:45,645 INFO  [main] Processing MS1 peak detection
2022-08-20 23:20:45,645 INFO  [main] MS1 average cycle time : 3.3602576 seconds
2022-08-20 23:20:48,030 INFO  [main] Processing all scans to detect possible m/z peak curves and
2022-08-20 23:20:48,030 INFO  [main] Smoothing detected signals......
2022-08-20 23:20:54,654 INFO  [main] 1731615 Peak curves found (Memory usage:1461MB)
2022-08-20 23:20:54,655 INFO  [main] Inclusion mz values found: 0/0
2022-08-20 23:20:54,655 INFO  [main] Grouping isotopic peak curves........
2022-08-20 23:20:54,656 INFO  [main] Building PeakCurve Mass-RT KD tree
2022-08-20 23:21:05,689 INFO  [main] No of ion clusters:206007 (Memory usage:1503MB)
2022-08-20 23:21:05,802 INFO  [main] Writing PeakCluster serialization to file:201905024_S_A375_phos_1_PeakCluster.serFS...
2022-08-20 23:21:08,479 INFO  [main] ==================================================================================
2022-08-20 23:21:08,479 INFO  [main] Processing DIA MS2 (mz range):1126.0_1650.0( 1/40 )
2022-08-20 23:21:08,562 INFO  [main] Processing all scans to detect possible m/z peak curves and
2022-08-20 23:21:08,562 INFO  [main] Smoothing detected signals......
2022-08-20 23:21:12,065 INFO  [main] 1144078 Peak curves found (Memory usage:2114MB)
2022-08-20 23:21:12,067 INFO  [main] Grouping isotopic peak curves........
2022-08-20 23:21:12,068 INFO  [main] Building PeakCurve Mass-RT KD tree
2022-08-20 23:21:14,962 INFO  [main] No of ion clusters:16031 (Memory usage:2263MB)
2022-08-20 23:21:14,963 INFO  [main] Writing PeakCluster serialization to file:201905024_S_A375_phos_1_1126_1650_PeakCluster.serFS...
2022-08-20 23:21:15,190 INFO  [main] Building precursor-fragment pairs for MS1 features....
2022-08-20 23:22:39,514 INFO  [main] Building precursor-fragment pairs for unfragmented ions....
2022-08-20 23:23:45,219 INFO  [main] ==================================================================================
2022-08-20 23:23:45,220 INFO  [main] Processing DIA MS2 (mz range):1043.0_1127.0( 2/40 )
2022-08-20 23:23:45,308 INFO  [main] Processing all scans to detect possible m/z peak curves and
2022-08-20 23:23:45,308 INFO  [main] Smoothing detected signals......
2022-08-20 23:23:48,037 INFO  [main] 939442 Peak curves found (Memory usage:2380MB)
2022-08-20 23:23:48,040 INFO  [main] Grouping isotopic peak curves........
2022-08-20 23:23:48,040 INFO  [main] Building PeakCurve Mass-RT KD tree
2022-08-20 23:23:49,973 INFO  [main] No of ion clusters:6680 (Memory usage:2495MB)
2022-08-20 23:23:49,973 INFO  [main] Writing PeakCluster serialization to file:201905024_S_A375_phos_1_1043_1127_PeakCluster.serFS...
2022-08-20 23:23:50,064 INFO  [main] Building precursor-fragment pairs for MS1 features....
2022-08-20 23:24:26,961 INFO  [main] Building precursor-fragment pairs for unfragmented ions....
2022-08-20 23:24:53,199 INFO  [main] ==================================================================================
2022-08-20 23:24:53,200 INFO  [main] Processing DIA MS2 (mz range):982.0_1044.0( 3/40 )
2022-08-20 23:24:53,275 INFO  [main] Processing all scans to detect possible m/z peak curves and
2022-08-20 23:24:53,275 INFO  [main] Smoothing detected signals......
2022-08-20 23:24:55,408 INFO  [main] 839687 Peak curves found (Memory usage:2204MB)
2022-08-20 23:24:55,411 INFO  [main] Grouping isotopic peak curves........
2022-08-20 23:24:55,411 INFO  [main] Building PeakCurve Mass-RT KD tree
2022-08-20 23:24:57,116 INFO  [main] No of ion clusters:4802 (Memory usage:2307MB)
2022-08-20 23:24:57,116 INFO  [main] Writing PeakCluster serialization to file:201905024_S_A375_phos_1_982_1044_PeakCluster.serFS...
2022-08-20 23:24:57,201 INFO  [main] Building precursor-fragment pairs for MS1 features....
2022-08-20 23:25:24,294 INFO  [main] Building precursor-fragment pairs for unfragmented ions....
2022-08-20 23:25:40,208 INFO  [main] ==================================================================================
2022-08-20 23:25:40,208 INFO  [main] Processing DIA MS2 (mz range):938.0_983.0( 4/40 )
2022-08-20 23:25:40,277 INFO  [main] Processing all scans to detect possible m/z peak curves and
2022-08-20 23:25:40,277 INFO  [main] Smoothing detected signals......
2022-08-20 23:25:42,771 INFO  [main] 889274 Peak curves found (Memory usage:2276MB)
2022-08-20 23:25:42,774 INFO  [main] Grouping isotopic peak curves........
2022-08-20 23:25:42,774 INFO  [main] Building PeakCurve Mass-RT KD tree
2022-08-20 23:25:44,683 INFO  [main] No of ion clusters:4501 (Memory usage:2384MB)
2022-08-20 23:25:44,683 INFO  [main] Writing PeakCluster serialization to file:201905024_S_A375_phos_1_938_983_PeakCluster.serFS...
2022-08-20 23:25:44,750 INFO  [main] Building precursor-fragment pairs for MS1 features....
2022-08-20 23:26:10,887 INFO  [main] Building precursor-fragment pairs for unfragmented ions....
2022-08-20 23:26:26,799 INFO  [main] ==================================================================================
2022-08-20 23:26:26,800 INFO  [main] Processing DIA MS2 (mz range):898.0_939.0( 5/40 )
2022-08-20 23:26:26,870 INFO  [main] Processing all scans to detect possible m/z peak curves and
2022-08-20 23:26:26,871 INFO  [main] Smoothing detected signals......
2022-08-20 23:26:29,161 INFO  [main] 865371 Peak curves found (Memory usage:2306MB)
2022-08-20 23:26:29,164 INFO  [main] Grouping isotopic peak curves........
2022-08-20 23:26:29,164 INFO  [main] Building PeakCurve Mass-RT KD tree
2022-08-20 23:26:30,984 INFO  [main] No of ion clusters:4242 (Memory usage:2413MB)
2022-08-20 23:26:30,985 INFO  [main] Writing PeakCluster serialization to file:201905024_S_A375_phos_1_898_939_PeakCluster.serFS...
2022-08-20 23:26:31,034 INFO  [main] Building precursor-fragment pairs for MS1 features....
2022-08-20 23:26:55,608 INFO  [main] Building precursor-fragment pairs for unfragmented ions....
2022-08-20 23:27:11,801 INFO  [main] ==================================================================================
2022-08-20 23:27:11,801 INFO  [main] Processing DIA MS2 (mz range):867.0_899.0( 6/40 )
2022-08-20 23:27:11,871 INFO  [main] Processing all scans to detect possible m/z peak curves and
2022-08-20 23:27:11,871 INFO  [main] Smoothing detected signals......
2022-08-20 23:27:13,923 INFO  [main] 769073 Peak curves found (Memory usage:2157MB)
2022-08-20 23:27:13,925 INFO  [main] Grouping isotopic peak curves........
2022-08-20 23:27:13,925 INFO  [main] Building PeakCurve Mass-RT KD tree
2022-08-20 23:27:15,469 INFO  [main] No of ion clusters:3435 (Memory usage:2251MB)
2022-08-20 23:27:15,469 INFO  [main] Writing PeakCluster serialization to file:201905024_S_A375_phos_1_867_899_PeakCluster.serFS...
2022-08-20 23:27:15,522 INFO  [main] Building precursor-fragment pairs for MS1 features....
2022-08-20 23:27:30,979 INFO  [main] Building precursor-fragment pairs for unfragmented ions....
2022-08-20 23:27:42,140 INFO  [main] ==================================================================================
2022-08-20 23:27:42,140 INFO  [main] Processing DIA MS2 (mz range):838.0_868.0( 7/40 )
2022-08-20 23:27:42,194 INFO  [main] Processing all scans to detect possible m/z peak curves and
2022-08-20 23:27:42,195 INFO  [main] Smoothing detected signals......
2022-08-20 23:27:44,128 INFO  [main] 743714 Peak curves found (Memory usage:2190MB)
2022-08-20 23:27:44,131 INFO  [main] Grouping isotopic peak curves........
2022-08-20 23:27:44,131 INFO  [main] Building PeakCurve Mass-RT KD tree
2022-08-20 23:27:45,618 INFO  [main] No of ion clusters:3747 (Memory usage:2282MB)
2022-08-20 23:27:45,618 INFO  [main] Writing PeakCluster serialization to file:201905024_S_A375_phos_1_838_868_PeakCluster.serFS...
2022-08-20 23:27:45,658 INFO  [main] Building precursor-fragment pairs for MS1 features....
2022-08-20 23:27:59,077 INFO  [main] Building precursor-fragment pairs for unfragmented ions....
2022-08-20 23:28:09,678 INFO  [main] ==================================================================================
2022-08-20 23:28:09,679 INFO  [main] Processing DIA MS2 (mz range):814.0_839.0( 8/40 )
2022-08-20 23:28:09,742 INFO  [main] Processing all scans to detect possible m/z peak curves and
2022-08-20 23:28:09,743 INFO  [main] Smoothing detected signals......
2022-08-20 23:28:12,111 INFO  [main] 855404 Peak curves found (Memory usage:2285MB)
2022-08-20 23:28:12,113 INFO  [main] Grouping isotopic peak curves........
2022-08-20 23:28:12,113 INFO  [main] Building PeakCurve Mass-RT KD tree
2022-08-20 23:28:13,860 INFO  [main] No of ion clusters:4404 (Memory usage:2388MB)
2022-08-20 23:28:13,860 INFO  [main] Writing PeakCluster serialization to file:201905024_S_A375_phos_1_814_839_PeakCluster.serFS...
2022-08-20 23:28:13,917 INFO  [main] Building precursor-fragment pairs for MS1 features....
2022-08-20 23:28:27,383 INFO  [main] Building precursor-fragment pairs for unfragmented ions....
2022-08-20 23:28:41,562 INFO  [main] ==================================================================================
2022-08-20 23:28:41,562 INFO  [main] Processing DIA MS2 (mz range):791.0_815.0( 9/40 )
2022-08-20 23:28:41,627 INFO  [main] Processing all scans to detect possible m/z peak curves and
2022-08-20 23:28:41,627 INFO  [main] Smoothing detected signals......
2022-08-20 23:28:43,918 INFO  [main] 799354 Peak curves found (Memory usage:2282MB)
2022-08-20 23:28:43,920 INFO  [main] Grouping isotopic peak curves........
2022-08-20 23:28:43,920 INFO  [main] Building PeakCurve Mass-RT KD tree
2022-08-20 23:28:45,506 INFO  [main] No of ion clusters:3951 (Memory usage:2379MB)
2022-08-20 23:28:45,507 INFO  [main] Writing PeakCluster serialization to file:201905024_S_A375_phos_1_791_815_PeakCluster.serFS...
2022-08-20 23:28:45,575 INFO  [main] Building precursor-fragment pairs for MS1 features....
2022-08-20 23:28:59,005 INFO  [main] Building precursor-fragment pairs for unfragmented ions....
2022-08-20 23:29:11,253 INFO  [main] ==================================================================================
2022-08-20 23:29:11,254 INFO  [main] Processing DIA MS2 (mz range):770.0_792.0( 10/40 )
2022-08-20 23:29:11,315 INFO  [main] Processing all scans to detect possible m/z peak curves and
2022-08-20 23:29:11,316 INFO  [main] Smoothing detected signals......
2022-08-20 23:29:13,401 INFO  [main] 766392 Peak curves found (Memory usage:2283MB)
2022-08-20 23:29:13,404 INFO  [main] Grouping isotopic peak curves........
2022-08-20 23:29:13,404 INFO  [main] Building PeakCurve Mass-RT KD tree
2022-08-20 23:29:14,998 INFO  [main] No of ion clusters:3873 (Memory usage:2378MB)
2022-08-20 23:29:14,998 INFO  [main] Writing PeakCluster serialization to file:201905024_S_A375_phos_1_770_792_PeakCluster.serFS...
2022-08-20 23:29:15,073 INFO  [main] Building precursor-fragment pairs for MS1 features....
2022-08-20 23:29:26,621 INFO  [main] Building precursor-fragment pairs for unfragmented ions....
2022-08-20 23:29:38,147 INFO  [main] ==================================================================================
2022-08-20 23:29:38,147 INFO  [main] Processing DIA MS2 (mz range):750.0_771.0( 11/40 )
2022-08-20 23:29:38,202 INFO  [main] Processing all scans to detect possible m/z peak curves and
2022-08-20 23:29:38,202 INFO  [main] Smoothing detected signals......
2022-08-20 23:29:40,207 INFO  [main] 744087 Peak curves found (Memory usage:2286MB)
2022-08-20 23:29:40,209 INFO  [main] Grouping isotopic peak curves........
2022-08-20 23:29:40,209 INFO  [main] Building PeakCurve Mass-RT KD tree
2022-08-20 23:29:41,766 INFO  [main] No of ion clusters:3851 (Memory usage:2378MB)
2022-08-20 23:29:41,767 INFO  [main] Writing PeakCluster serialization to file:201905024_S_A375_phos_1_750_771_PeakCluster.serFS...
2022-08-20 23:29:41,839 INFO  [main] Building precursor-fragment pairs for MS1 features....
2022-08-20 23:29:50,605 INFO  [main] Building precursor-fragment pairs for unfragmented ions....
2022-08-20 23:30:00,964 INFO  [main] ==================================================================================
2022-08-20 23:30:00,965 INFO  [main] Processing DIA MS2 (mz range):731.0_751.0( 12/40 )
2022-08-20 23:30:01,013 INFO  [main] Processing all scans to detect possible m/z peak curves and
2022-08-20 23:30:01,013 INFO  [main] Smoothing detected signals......
2022-08-20 23:30:03,052 INFO  [main] 707058 Peak curves found (Memory usage:2283MB)
2022-08-20 23:30:03,054 INFO  [main] Grouping isotopic peak curves........
2022-08-20 23:30:03,054 INFO  [main] Building PeakCurve Mass-RT KD tree
2022-08-20 23:30:04,420 INFO  [main] No of ion clusters:3914 (Memory usage:2371MB)
2022-08-20 23:30:04,420 INFO  [main] Writing PeakCluster serialization to file:201905024_S_A375_phos_1_731_751_PeakCluster.serFS...
2022-08-20 23:30:04,502 INFO  [main] Building precursor-fragment pairs for MS1 features....
2022-08-20 23:30:12,436 INFO  [main] Building precursor-fragment pairs for unfragmented ions....
2022-08-20 23:30:22,913 INFO  [main] ==================================================================================
2022-08-20 23:30:22,913 INFO  [main] Processing DIA MS2 (mz range):713.0_732.0( 13/40 )
2022-08-20 23:30:22,958 INFO  [main] Processing all scans to detect possible m/z peak curves and
2022-08-20 23:30:22,958 INFO  [main] Smoothing detected signals......
2022-08-20 23:30:24,848 INFO  [main] 689003 Peak curves found (Memory usage:2285MB)
2022-08-20 23:30:24,851 INFO  [main] Grouping isotopic peak curves........
2022-08-20 23:30:24,851 INFO  [main] Building PeakCurve Mass-RT KD tree
2022-08-20 23:30:26,274 INFO  [main] No of ion clusters:3747 (Memory usage:2371MB)
2022-08-20 23:30:26,274 INFO  [main] Writing PeakCluster serialization to file:201905024_S_A375_phos_1_713_732_PeakCluster.serFS...
2022-08-20 23:30:26,360 INFO  [main] Building precursor-fragment pairs for MS1 features....
2022-08-20 23:30:34,705 INFO  [main] Building precursor-fragment pairs for unfragmented ions....
2022-08-20 23:30:44,517 INFO  [main] ==================================================================================
2022-08-20 23:30:44,518 INFO  [main] Processing DIA MS2 (mz range):697.0_714.0( 14/40 )
2022-08-20 23:30:44,565 INFO  [main] Processing all scans to detect possible m/z peak curves and
2022-08-20 23:30:44,565 INFO  [main] Smoothing detected signals......
2022-08-20 23:30:46,070 INFO  [main] 608007 Peak curves found (Memory usage:2252MB)
2022-08-20 23:30:46,072 INFO  [main] Grouping isotopic peak curves........
2022-08-20 23:30:46,072 INFO  [main] Building PeakCurve Mass-RT KD tree
2022-08-20 23:30:47,263 INFO  [main] No of ion clusters:3377 (Memory usage:2326MB)
2022-08-20 23:30:47,263 INFO  [main] Writing PeakCluster serialization to file:201905024_S_A375_phos_1_697_714_PeakCluster.serFS...
2022-08-20 23:30:47,339 INFO  [main] Building precursor-fragment pairs for MS1 features....
2022-08-20 23:30:52,431 INFO  [main] Building precursor-fragment pairs for unfragmented ions....
2022-08-20 23:30:59,887 INFO  [main] ==================================================================================
2022-08-20 23:30:59,887 INFO  [main] Processing DIA MS2 (mz range):682.0_698.0( 15/40 )
2022-08-20 23:30:59,928 INFO  [main] Processing all scans to detect possible m/z peak curves and
2022-08-20 23:30:59,928 INFO  [main] Smoothing detected signals......
2022-08-20 23:31:01,560 INFO  [main] 571151 Peak curves found (Memory usage:2182MB)
2022-08-20 23:31:01,562 INFO  [main] Grouping isotopic peak curves........
2022-08-20 23:31:01,562 INFO  [main] Building PeakCurve Mass-RT KD tree
2022-08-20 23:31:02,671 INFO  [main] No of ion clusters:3003 (Memory usage:2251MB)
2022-08-20 23:31:02,671 INFO  [main] Writing PeakCluster serialization to file:201905024_S_A375_phos_1_682_698_PeakCluster.serFS...
2022-08-20 23:31:02,720 INFO  [main] Building precursor-fragment pairs for MS1 features....
2022-08-20 23:31:07,243 INFO  [main] Building precursor-fragment pairs for unfragmented ions....
2022-08-20 23:31:13,598 INFO  [main] ==================================================================================
2022-08-20 23:31:13,598 INFO  [main] Processing DIA MS2 (mz range):668.0_683.0( 16/40 )
2022-08-20 23:31:13,635 INFO  [main] Processing all scans to detect possible m/z peak curves and
2022-08-20 23:31:13,635 INFO  [main] Smoothing detected signals......
2022-08-20 23:31:15,214 INFO  [main] 559777 Peak curves found (Memory usage:2183MB)
2022-08-20 23:31:15,216 INFO  [main] Grouping isotopic peak curves........
2022-08-20 23:31:15,216 INFO  [main] Building PeakCurve Mass-RT KD tree
2022-08-20 23:31:16,377 INFO  [main] No of ion clusters:2996 (Memory usage:2252MB)
2022-08-20 23:31:16,379 INFO  [main] Writing PeakCluster serialization to file:201905024_S_A375_phos_1_668_683_PeakCluster.serFS...
2022-08-20 23:31:16,426 INFO  [main] Building precursor-fragment pairs for MS1 features....
2022-08-20 23:31:20,541 INFO  [main] Building precursor-fragment pairs for unfragmented ions....
2022-08-20 23:31:26,723 INFO  [main] ==================================================================================
2022-08-20 23:31:26,723 INFO  [main] Processing DIA MS2 (mz range):654.0_669.0( 17/40 )
2022-08-20 23:31:26,762 INFO  [main] Processing all scans to detect possible m/z peak curves and
2022-08-20 23:31:26,762 INFO  [main] Smoothing detected signals......
2022-08-20 23:31:28,264 INFO  [main] 533315 Peak curves found (Memory usage:2181MB)
2022-08-20 23:31:28,267 INFO  [main] Grouping isotopic peak curves........
2022-08-20 23:31:28,267 INFO  [main] Building PeakCurve Mass-RT KD tree
2022-08-20 23:31:29,349 INFO  [main] No of ion clusters:2688 (Memory usage:2248MB)
2022-08-20 23:31:29,349 INFO  [main] Writing PeakCluster serialization to file:201905024_S_A375_phos_1_654_669_PeakCluster.serFS...
2022-08-20 23:31:29,475 INFO  [main] Building precursor-fragment pairs for MS1 features....
2022-08-20 23:31:33,201 INFO  [main] Building precursor-fragment pairs for unfragmented ions....
2022-08-20 23:31:38,279 INFO  [main] ==================================================================================
2022-08-20 23:31:38,279 INFO  [main] Processing DIA MS2 (mz range):640.0_655.0( 18/40 )
2022-08-20 23:31:38,315 INFO  [main] Processing all scans to detect possible m/z peak curves and
2022-08-20 23:31:38,315 INFO  [main] Smoothing detected signals......
2022-08-20 23:31:39,760 INFO  [main] 522029 Peak curves found (Memory usage:2179MB)
2022-08-20 23:31:39,762 INFO  [main] Grouping isotopic peak curves........
2022-08-20 23:31:39,762 INFO  [main] Building PeakCurve Mass-RT KD tree
2022-08-20 23:31:40,799 INFO  [main] No of ion clusters:2803 (Memory usage:2245MB)
2022-08-20 23:31:40,799 INFO  [main] Writing PeakCluster serialization to file:201905024_S_A375_phos_1_640_655_PeakCluster.serFS...
2022-08-20 23:31:40,848 INFO  [main] Building precursor-fragment pairs for MS1 features....
2022-08-20 23:31:44,861 INFO  [main] Building precursor-fragment pairs for unfragmented ions....
2022-08-20 23:31:50,414 INFO  [main] ==================================================================================
2022-08-20 23:31:50,415 INFO  [main] Processing DIA MS2 (mz range):625.0_641.0( 19/40 )
2022-08-20 23:31:50,453 INFO  [main] Processing all scans to detect possible m/z peak curves and
2022-08-20 23:31:50,453 INFO  [main] Smoothing detected signals......
2022-08-20 23:31:51,795 INFO  [main] 523626 Peak curves found (Memory usage:2192MB)
2022-08-20 23:31:51,798 INFO  [main] Grouping isotopic peak curves........
2022-08-20 23:31:51,798 INFO  [main] Building PeakCurve Mass-RT KD tree
2022-08-20 23:31:52,870 INFO  [main] No of ion clusters:3000 (Memory usage:2255MB)
2022-08-20 23:31:52,870 INFO  [main] Writing PeakCluster serialization to file:201905024_S_A375_phos_1_625_641_PeakCluster.serFS...
2022-08-20 23:31:52,966 INFO  [main] Building precursor-fragment pairs for MS1 features....
2022-08-20 23:31:57,012 INFO  [main] Building precursor-fragment pairs for unfragmented ions....
2022-08-20 23:32:03,143 INFO  [main] ==================================================================================
2022-08-20 23:32:03,143 INFO  [main] Processing DIA MS2 (mz range):613.0_626.0( 20/40 )
2022-08-20 23:32:03,177 INFO  [main] Processing all scans to detect possible m/z peak curves and
2022-08-20 23:32:03,177 INFO  [main] Smoothing detected signals......
2022-08-20 23:32:04,442 INFO  [main] 445535 Peak curves found (Memory usage:2155MB)
2022-08-20 23:32:04,444 INFO  [main] Grouping isotopic peak curves........
2022-08-20 23:32:04,444 INFO  [main] Building PeakCurve Mass-RT KD tree
2022-08-20 23:32:05,342 INFO  [main] No of ion clusters:2338 (Memory usage:2210MB)
2022-08-20 23:32:05,342 INFO  [main] Writing PeakCluster serialization to file:201905024_S_A375_phos_1_613_626_PeakCluster.serFS...
2022-08-20 23:32:05,416 INFO  [main] Building precursor-fragment pairs for MS1 features....
2022-08-20 23:32:08,277 INFO  [main] Building precursor-fragment pairs for unfragmented ions....
2022-08-20 23:32:12,127 INFO  [main] ==================================================================================
2022-08-20 23:32:12,127 INFO  [main] Processing DIA MS2 (mz range):601.0_614.0( 21/40 )
2022-08-20 23:32:12,162 INFO  [main] Processing all scans to detect possible m/z peak curves and
2022-08-20 23:32:12,162 INFO  [main] Smoothing detected signals......
2022-08-20 23:32:13,491 INFO  [main] 440867 Peak curves found (Memory usage:2159MB)
2022-08-20 23:32:13,493 INFO  [main] Grouping isotopic peak curves........
2022-08-20 23:32:13,493 INFO  [main] Building PeakCurve Mass-RT KD tree
2022-08-20 23:32:14,371 INFO  [main] No of ion clusters:2363 (Memory usage:2213MB)
2022-08-20 23:32:14,371 INFO  [main] Writing PeakCluster serialization to file:201905024_S_A375_phos_1_601_614_PeakCluster.serFS...
2022-08-20 23:32:14,404 INFO  [main] Building precursor-fragment pairs for MS1 features....
2022-08-20 23:32:16,775 INFO  [main] Building precursor-fragment pairs for unfragmented ions....
2022-08-20 23:32:20,815 INFO  [main] ==================================================================================
2022-08-20 23:32:20,815 INFO  [main] Processing DIA MS2 (mz range):587.0_602.0( 22/40 )
2022-08-20 23:32:20,849 INFO  [main] Processing all scans to detect possible m/z peak curves and
2022-08-20 23:32:20,849 INFO  [main] Smoothing detected signals......
2022-08-20 23:32:23,238 INFO  [main] 462164 Peak curves found (Memory usage:2174MB)
2022-08-20 23:32:23,240 INFO  [main] Grouping isotopic peak curves........
2022-08-20 23:32:23,240 INFO  [main] Building PeakCurve Mass-RT KD tree
2022-08-20 23:32:24,064 INFO  [main] No of ion clusters:2642 (Memory usage:2231MB)
2022-08-20 23:32:24,064 INFO  [main] Writing PeakCluster serialization to file:201905024_S_A375_phos_1_587_602_PeakCluster.serFS...
2022-08-20 23:32:24,104 INFO  [main] Building precursor-fragment pairs for MS1 features....
2022-08-20 23:32:26,248 INFO  [main] Building precursor-fragment pairs for unfragmented ions....
2022-08-20 23:32:30,666 INFO  [main] ==================================================================================
2022-08-20 23:32:30,667 INFO  [main] Processing DIA MS2 (mz range):575.0_588.0( 23/40 )
2022-08-20 23:32:30,700 INFO  [main] Processing all scans to detect possible m/z peak curves and
2022-08-20 23:32:30,700 INFO  [main] Smoothing detected signals......
2022-08-20 23:32:32,413 INFO  [main] 406066 Peak curves found (Memory usage:2146MB)
2022-08-20 23:32:32,416 INFO  [main] Grouping isotopic peak curves........
2022-08-20 23:32:32,416 INFO  [main] Building PeakCurve Mass-RT KD tree
2022-08-20 23:32:33,131 INFO  [main] No of ion clusters:2194 (Memory usage:2195MB)
2022-08-20 23:32:33,132 INFO  [main] Writing PeakCluster serialization to file:201905024_S_A375_phos_1_575_588_PeakCluster.serFS...
2022-08-20 23:32:33,168 INFO  [main] Building precursor-fragment pairs for MS1 features....
2022-08-20 23:32:34,671 INFO  [main] Building precursor-fragment pairs for unfragmented ions....
2022-08-20 23:32:38,236 INFO  [main] ==================================================================================
2022-08-20 23:32:38,236 INFO  [main] Processing DIA MS2 (mz range):563.0_576.0( 24/40 )
2022-08-20 23:32:38,267 INFO  [main] Processing all scans to detect possible m/z peak curves and
2022-08-20 23:32:38,267 INFO  [main] Smoothing detected signals......
2022-08-20 23:32:40,007 INFO  [main] 397485 Peak curves found (Memory usage:2145MB)
2022-08-20 23:32:40,009 INFO  [main] Grouping isotopic peak curves........
2022-08-20 23:32:40,009 INFO  [main] Building PeakCurve Mass-RT KD tree
2022-08-20 23:32:40,761 INFO  [main] No of ion clusters:2313 (Memory usage:2193MB)
2022-08-20 23:32:40,761 INFO  [main] Writing PeakCluster serialization to file:201905024_S_A375_phos_1_563_576_PeakCluster.serFS...
2022-08-20 23:32:40,792 INFO  [main] Building precursor-fragment pairs for MS1 features....
2022-08-20 23:32:42,302 INFO  [main] Building precursor-fragment pairs for unfragmented ions....
2022-08-20 23:32:45,797 INFO  [main] ==================================================================================
2022-08-20 23:32:45,797 INFO  [main] Processing DIA MS2 (mz range):552.0_564.0( 25/40 )
2022-08-20 23:32:45,829 INFO  [main] Processing all scans to detect possible m/z peak curves and
2022-08-20 23:32:45,829 INFO  [main] Smoothing detected signals......
2022-08-20 23:32:47,105 INFO  [main] 376862 Peak curves found (Memory usage:2135MB)
2022-08-20 23:32:47,107 INFO  [main] Grouping isotopic peak curves........
2022-08-20 23:32:47,107 INFO  [main] Building PeakCurve Mass-RT KD tree
2022-08-20 23:32:47,891 INFO  [main] No of ion clusters:2115 (Memory usage:2184MB)
2022-08-20 23:32:47,891 INFO  [main] Writing PeakCluster serialization to file:201905024_S_A375_phos_1_552_564_PeakCluster.serFS...
2022-08-20 23:32:47,921 INFO  [main] Building precursor-fragment pairs for MS1 features....
2022-08-20 23:32:49,401 INFO  [main] Building precursor-fragment pairs for unfragmented ions....
2022-08-20 23:32:52,439 INFO  [main] ==================================================================================
2022-08-20 23:32:52,439 INFO  [main] Processing DIA MS2 (mz range):540.0_553.0( 26/40 )
2022-08-20 23:32:52,468 INFO  [main] Processing all scans to detect possible m/z peak curves and
2022-08-20 23:32:52,468 INFO  [main] Smoothing detected signals......
2022-08-20 23:32:53,561 INFO  [main] 374972 Peak curves found (Memory usage:2137MB)
2022-08-20 23:32:53,564 INFO  [main] Grouping isotopic peak curves........
2022-08-20 23:32:53,564 INFO  [main] Building PeakCurve Mass-RT KD tree
2022-08-20 23:32:54,348 INFO  [main] No of ion clusters:2302 (Memory usage:2182MB)
2022-08-20 23:32:54,348 INFO  [main] Writing PeakCluster serialization to file:201905024_S_A375_phos_1_540_553_PeakCluster.serFS...
2022-08-20 23:32:54,396 INFO  [main] Building precursor-fragment pairs for MS1 features....
2022-08-20 23:32:55,626 INFO  [main] Building precursor-fragment pairs for unfragmented ions....
2022-08-20 23:32:59,007 INFO  [main] ==================================================================================
2022-08-20 23:32:59,007 INFO  [main] Processing DIA MS2 (mz range):528.0_541.0( 27/40 )
2022-08-20 23:32:59,044 INFO  [main] Processing all scans to detect possible m/z peak curves and
2022-08-20 23:32:59,045 INFO  [main] Smoothing detected signals......
2022-08-20 23:33:00,600 INFO  [main] 360839 Peak curves found (Memory usage:2131MB)
2022-08-20 23:33:00,602 INFO  [main] Grouping isotopic peak curves........
2022-08-20 23:33:00,602 INFO  [main] Building PeakCurve Mass-RT KD tree
2022-08-20 23:33:01,339 INFO  [main] No of ion clusters:2088 (Memory usage:2178MB)
2022-08-20 23:33:01,339 INFO  [main] Writing PeakCluster serialization to file:201905024_S_A375_phos_1_528_541_PeakCluster.serFS...
2022-08-20 23:33:01,442 INFO  [main] Building precursor-fragment pairs for MS1 features....
2022-08-20 23:33:02,831 INFO  [main] Building precursor-fragment pairs for unfragmented ions....
2022-08-20 23:33:05,902 INFO  [main] ==================================================================================
2022-08-20 23:33:05,902 INFO  [main] Processing DIA MS2 (mz range):516.0_529.0( 28/40 )
2022-08-20 23:33:05,938 INFO  [main] Processing all scans to detect possible m/z peak curves and
2022-08-20 23:33:05,938 INFO  [main] Smoothing detected signals......
2022-08-20 23:33:08,273 INFO  [main] 336965 Peak curves found (Memory usage:2121MB)
2022-08-20 23:33:08,276 INFO  [main] Grouping isotopic peak curves........
2022-08-20 23:33:08,276 INFO  [main] Building PeakCurve Mass-RT KD tree
2022-08-20 23:33:08,871 INFO  [main] No of ion clusters:1928 (Memory usage:2163MB)
2022-08-20 23:33:08,871 INFO  [main] Writing PeakCluster serialization to file:201905024_S_A375_phos_1_516_529_PeakCluster.serFS...
2022-08-20 23:33:08,898 INFO  [main] Building precursor-fragment pairs for MS1 features....
2022-08-20 23:33:09,853 INFO  [main] Building precursor-fragment pairs for unfragmented ions....
2022-08-20 23:33:12,413 INFO  [main] ==================================================================================
2022-08-20 23:33:12,413 INFO  [main] Processing DIA MS2 (mz range):505.0_517.0( 29/40 )
2022-08-20 23:33:12,446 INFO  [main] Processing all scans to detect possible m/z peak curves and
2022-08-20 23:33:12,446 INFO  [main] Smoothing detected signals......
2022-08-20 23:33:13,554 INFO  [main] 311064 Peak curves found (Memory usage:2105MB)
2022-08-20 23:33:13,556 INFO  [main] Grouping isotopic peak curves........
2022-08-20 23:33:13,556 INFO  [main] Building PeakCurve Mass-RT KD tree
2022-08-20 23:33:14,212 INFO  [main] No of ion clusters:1749 (Memory usage:2145MB)
2022-08-20 23:33:14,212 INFO  [main] Writing PeakCluster serialization to file:201905024_S_A375_phos_1_505_517_PeakCluster.serFS...
2022-08-20 23:33:14,246 INFO  [main] Building precursor-fragment pairs for MS1 features....
2022-08-20 23:33:15,200 INFO  [main] Building precursor-fragment pairs for unfragmented ions....
2022-08-20 23:33:17,466 INFO  [main] ==================================================================================
2022-08-20 23:33:17,466 INFO  [main] Processing DIA MS2 (mz range):493.0_506.0( 30/40 )
2022-08-20 23:33:17,496 INFO  [main] Processing all scans to detect possible m/z peak curves and
2022-08-20 23:33:17,496 INFO  [main] Smoothing detected signals......
2022-08-20 23:33:19,121 INFO  [main] 319224 Peak curves found (Memory usage:2071MB)
2022-08-20 23:33:19,123 INFO  [main] Grouping isotopic peak curves........
2022-08-20 23:33:19,123 INFO  [main] Building PeakCurve Mass-RT KD tree
2022-08-20 23:33:19,744 INFO  [main] No of ion clusters:1711 (Memory usage:2111MB)
2022-08-20 23:33:19,744 INFO  [main] Writing PeakCluster serialization to file:201905024_S_A375_phos_1_493_506_PeakCluster.serFS...
2022-08-20 23:33:19,768 INFO  [main] Building precursor-fragment pairs for MS1 features....
2022-08-20 23:33:20,816 INFO  [main] Building precursor-fragment pairs for unfragmented ions....
2022-08-20 23:33:23,284 INFO  [main] ==================================================================================
2022-08-20 23:33:23,284 INFO  [main] Processing DIA MS2 (mz range):481.0_494.0( 31/40 )
2022-08-20 23:33:23,311 INFO  [main] Processing all scans to detect possible m/z peak curves and
2022-08-20 23:33:23,311 INFO  [main] Smoothing detected signals......
2022-08-20 23:33:24,207 INFO  [main] 290793 Peak curves found (Memory usage:2058MB)
2022-08-20 23:33:24,209 INFO  [main] Grouping isotopic peak curves........
2022-08-20 23:33:24,209 INFO  [main] Building PeakCurve Mass-RT KD tree
2022-08-20 23:33:24,824 INFO  [main] No of ion clusters:1458 (Memory usage:2095MB)
2022-08-20 23:33:24,825 INFO  [main] Writing PeakCluster serialization to file:201905024_S_A375_phos_1_481_494_PeakCluster.serFS...
2022-08-20 23:33:24,844 INFO  [main] Building precursor-fragment pairs for MS1 features....
2022-08-20 23:33:25,703 INFO  [main] Building precursor-fragment pairs for unfragmented ions....
2022-08-20 23:33:27,563 INFO  [main] ==================================================================================
2022-08-20 23:33:27,563 INFO  [main] Processing DIA MS2 (mz range):469.0_482.0( 32/40 )
2022-08-20 23:33:27,594 INFO  [main] Processing all scans to detect possible m/z peak curves and
2022-08-20 23:33:27,594 INFO  [main] Smoothing detected signals......
2022-08-20 23:33:28,655 INFO  [main] 273319 Peak curves found (Memory usage:2048MB)
2022-08-20 23:33:28,657 INFO  [main] Grouping isotopic peak curves........
2022-08-20 23:33:28,657 INFO  [main] Building PeakCurve Mass-RT KD tree
2022-08-20 23:33:29,297 INFO  [main] No of ion clusters:1262 (Memory usage:2083MB)
2022-08-20 23:33:29,298 INFO  [main] Writing PeakCluster serialization to file:201905024_S_A375_phos_1_469_482_PeakCluster.serFS...
2022-08-20 23:33:29,331 INFO  [main] Building precursor-fragment pairs for MS1 features....
2022-08-20 23:33:30,023 INFO  [main] Building precursor-fragment pairs for unfragmented ions....
2022-08-20 23:33:31,530 INFO  [main] ==================================================================================
2022-08-20 23:33:31,531 INFO  [main] Processing DIA MS2 (mz range):458.0_470.0( 33/40 )
2022-08-20 23:33:31,561 INFO  [main] Processing all scans to detect possible m/z peak curves and
2022-08-20 23:33:31,561 INFO  [main] Smoothing detected signals......
2022-08-20 23:33:33,480 INFO  [main] 253217 Peak curves found (Memory usage:2039MB)
2022-08-20 23:33:33,482 INFO  [main] Grouping isotopic peak curves........
2022-08-20 23:33:33,482 INFO  [main] Building PeakCurve Mass-RT KD tree
2022-08-20 23:33:34,061 INFO  [main] No of ion clusters:1057 (Memory usage:2072MB)
2022-08-20 23:33:34,061 INFO  [main] Writing PeakCluster serialization to file:201905024_S_A375_phos_1_458_470_PeakCluster.serFS...
2022-08-20 23:33:34,083 INFO  [main] Building precursor-fragment pairs for MS1 features....
2022-08-20 23:33:34,685 INFO  [main] Building precursor-fragment pairs for unfragmented ions....
2022-08-20 23:33:35,951 INFO  [main] ==================================================================================
2022-08-20 23:33:35,951 INFO  [main] Processing DIA MS2 (mz range):446.0_459.0( 34/40 )
2022-08-20 23:33:35,980 INFO  [main] Processing all scans to detect possible m/z peak curves and
2022-08-20 23:33:35,980 INFO  [main] Smoothing detected signals......
2022-08-20 23:33:37,090 INFO  [main] 239296 Peak curves found (Memory usage:2032MB)
2022-08-20 23:33:37,092 INFO  [main] Grouping isotopic peak curves........
2022-08-20 23:33:37,092 INFO  [main] Building PeakCurve Mass-RT KD tree
2022-08-20 23:33:37,654 INFO  [main] No of ion clusters:994 (Memory usage:2063MB)
2022-08-20 23:33:37,654 INFO  [main] Writing PeakCluster serialization to file:201905024_S_A375_phos_1_446_459_PeakCluster.serFS...
2022-08-20 23:33:37,707 INFO  [main] Building precursor-fragment pairs for MS1 features....
2022-08-20 23:33:38,257 INFO  [main] Building precursor-fragment pairs for unfragmented ions....
2022-08-20 23:33:39,529 INFO  [main] ==================================================================================
2022-08-20 23:33:39,530 INFO  [main] Processing DIA MS2 (mz range):433.0_447.0( 35/40 )
2022-08-20 23:33:39,559 INFO  [main] Processing all scans to detect possible m/z peak curves and
2022-08-20 23:33:39,559 INFO  [main] Smoothing detected signals......
2022-08-20 23:33:41,805 INFO  [main] 246618 Peak curves found (Memory usage:2039MB)
2022-08-20 23:33:41,807 INFO  [main] Grouping isotopic peak curves........
2022-08-20 23:33:41,807 INFO  [main] Building PeakCurve Mass-RT KD tree
2022-08-20 23:33:42,321 INFO  [main] No of ion clusters:901 (Memory usage:2070MB)
2022-08-20 23:33:42,321 INFO  [main] Writing PeakCluster serialization to file:201905024_S_A375_phos_1_433_447_PeakCluster.serFS...
2022-08-20 23:33:42,337 INFO  [main] Building precursor-fragment pairs for MS1 features....
2022-08-20 23:33:42,861 INFO  [main] Building precursor-fragment pairs for unfragmented ions....
2022-08-20 23:33:43,887 INFO  [main] ==================================================================================
2022-08-20 23:33:43,887 INFO  [main] Processing DIA MS2 (mz range):420.0_434.0( 36/40 )
2022-08-20 23:33:43,909 INFO  [main] Processing all scans to detect possible m/z peak curves and
2022-08-20 23:33:43,909 INFO  [main] Smoothing detected signals......
2022-08-20 23:33:46,105 INFO  [main] 224041 Peak curves found (Memory usage:2025MB)
2022-08-20 23:33:46,107 INFO  [main] Grouping isotopic peak curves........
2022-08-20 23:33:46,107 INFO  [main] Building PeakCurve Mass-RT KD tree
2022-08-20 23:33:46,650 INFO  [main] No of ion clusters:820 (Memory usage:2053MB)
2022-08-20 23:33:46,650 INFO  [main] Writing PeakCluster serialization to file:201905024_S_A375_phos_1_420_434_PeakCluster.serFS...
2022-08-20 23:33:46,699 INFO  [main] Building precursor-fragment pairs for MS1 features....
2022-08-20 23:33:47,134 INFO  [main] Building precursor-fragment pairs for unfragmented ions....
2022-08-20 23:33:48,102 INFO  [main] ==================================================================================
2022-08-20 23:33:48,102 INFO  [main] Processing DIA MS2 (mz range):406.0_421.0( 37/40 )
2022-08-20 23:33:48,121 INFO  [main] Processing all scans to detect possible m/z peak curves and
2022-08-20 23:33:48,121 INFO  [main] Smoothing detected signals......
2022-08-20 23:33:49,224 INFO  [main] 210074 Peak curves found (Memory usage:2019MB)
2022-08-20 23:33:49,226 INFO  [main] Grouping isotopic peak curves........
2022-08-20 23:33:49,226 INFO  [main] Building PeakCurve Mass-RT KD tree
2022-08-20 23:33:49,702 INFO  [main] No of ion clusters:740 (Memory usage:2047MB)
2022-08-20 23:33:49,702 INFO  [main] Writing PeakCluster serialization to file:201905024_S_A375_phos_1_406_421_PeakCluster.serFS...
2022-08-20 23:33:49,717 INFO  [main] Building precursor-fragment pairs for MS1 features....
2022-08-20 23:33:50,135 INFO  [main] Building precursor-fragment pairs for unfragmented ions....
2022-08-20 23:33:51,071 INFO  [main] ==================================================================================
2022-08-20 23:33:51,071 INFO  [main] Processing DIA MS2 (mz range):390.0_407.0( 38/40 )
2022-08-20 23:33:51,094 INFO  [main] Processing all scans to detect possible m/z peak curves and
2022-08-20 23:33:51,094 INFO  [main] Smoothing detected signals......
2022-08-20 23:33:52,756 INFO  [main] 202097 Peak curves found (Memory usage:2004MB)
2022-08-20 23:33:52,758 INFO  [main] Grouping isotopic peak curves........
2022-08-20 23:33:52,758 INFO  [main] Building PeakCurve Mass-RT KD tree
2022-08-20 23:33:53,277 INFO  [main] No of ion clusters:580 (Memory usage:2032MB)
2022-08-20 23:33:53,278 INFO  [main] Writing PeakCluster serialization to file:201905024_S_A375_phos_1_390_407_PeakCluster.serFS...
2022-08-20 23:33:53,290 INFO  [main] Building precursor-fragment pairs for MS1 features....
2022-08-20 23:33:53,639 INFO  [main] Building precursor-fragment pairs for unfragmented ions....
2022-08-20 23:33:54,459 INFO  [main] ==================================================================================
2022-08-20 23:33:54,459 INFO  [main] Processing DIA MS2 (mz range):372.0_391.0( 39/40 )
2022-08-20 23:33:54,479 INFO  [main] Processing all scans to detect possible m/z peak curves and
2022-08-20 23:33:54,479 INFO  [main] Smoothing detected signals......
2022-08-20 23:33:56,653 INFO  [main] 188826 Peak curves found (Memory usage:1997MB)
2022-08-20 23:33:56,655 INFO  [main] Grouping isotopic peak curves........
2022-08-20 23:33:56,655 INFO  [main] Building PeakCurve Mass-RT KD tree
2022-08-20 23:33:57,075 INFO  [main] No of ion clusters:567 (Memory usage:2020MB)
2022-08-20 23:33:57,076 INFO  [main] Writing PeakCluster serialization to file:201905024_S_A375_phos_1_372_391_PeakCluster.serFS...
2022-08-20 23:33:57,092 INFO  [main] Building precursor-fragment pairs for MS1 features....
2022-08-20 23:33:57,381 INFO  [main] Building precursor-fragment pairs for unfragmented ions....
2022-08-20 23:33:58,115 INFO  [main] ==================================================================================
2022-08-20 23:33:58,116 INFO  [main] Processing DIA MS2 (mz range):350.0_373.0( 40/40 )
2022-08-20 23:33:58,140 INFO  [main] Processing all scans to detect possible m/z peak curves and
2022-08-20 23:33:58,140 INFO  [main] Smoothing detected signals......
2022-08-20 23:34:00,538 INFO  [main] 184939 Peak curves found (Memory usage:1997MB)
2022-08-20 23:34:00,540 INFO  [main] Grouping isotopic peak curves........
2022-08-20 23:34:00,540 INFO  [main] Building PeakCurve Mass-RT KD tree
2022-08-20 23:34:00,941 INFO  [main] No of ion clusters:504 (Memory usage:2020MB)
2022-08-20 23:34:00,941 INFO  [main] Writing PeakCluster serialization to file:201905024_S_A375_phos_1_350_373_PeakCluster.serFS...
2022-08-20 23:34:00,953 INFO  [main] Building precursor-fragment pairs for MS1 features....
2022-08-20 23:34:01,224 INFO  [main] Building precursor-fragment pairs for unfragmented ions....
2022-08-20 23:34:01,884 INFO  [main] ==================================================================================
2022-08-20 23:34:32,317 INFO  [main] /storage/yufe/data/PXD022992/mzml/phos/201905024_S_A375_phos_1.mzML processed time:0 hour, 14 min, 6 sec
2022-08-20 23:34:32,317 INFO  [main] Job complete
2022-08-20 23:34:32,317 INFO  [main] =================================================================================================
Process 'UmpireSe' finished, exit code: 0
UmpireSe
java -cp /storage/yufe/tools/FragPipe-18.0/fragpipe/lib/fragpipe-18.0.jar:/storage/yufe/tools/FragPipe-18.0/fragpipe/lib/commons-io-2.11.0.jar com.github.chhh.utils.FileMove --no-err /storage/yufe/data/PXD022992/mzml/phos/diaumpire_se.log /storage/yufe/results/msfragger_dia_paper/runtime_melanoma_phospho/dev02/diaumpire/diaumpire_se.log
Process 'UmpireSe' finished, exit code: 0
UmpireSe
java -cp /storage/yufe/tools/FragPipe-18.0/fragpipe/lib/fragpipe-18.0.jar:/storage/yufe/tools/FragPipe-18.0/fragpipe/lib/commons-io-2.11.0.jar com.github.chhh.utils.FileMove --no-err /storage/yufe/data/PXD022992/mzml/phos/201905024_S_A375_phos_1_Peak /storage/yufe/results/msfragger_dia_paper/runtime_melanoma_phospho/dev02/diaumpire/201905024_S_A375_phos_1_Peak
Process 'UmpireSe' finished, exit code: 0
UmpireSe
java -cp /storage/yufe/tools/FragPipe-18.0/fragpipe/lib/fragpipe-18.0.jar:/storage/yufe/tools/FragPipe-18.0/fragpipe/lib/commons-io-2.11.0.jar com.github.chhh.utils.FileMove --no-err /storage/yufe/data/PXD022992/mzml/phos/201905024_S_A375_phos_1.DIAWindowsFS /storage/yufe/results/msfragger_dia_paper/runtime_melanoma_phospho/dev02/diaumpire/201905024_S_A375_phos_1.DIAWindowsFS
Process 'UmpireSe' finished, exit code: 0
UmpireSe
java -cp /storage/yufe/tools/FragPipe-18.0/fragpipe/lib/fragpipe-18.0.jar:/storage/yufe/tools/FragPipe-18.0/fragpipe/lib/commons-io-2.11.0.jar com.github.chhh.utils.FileMove --no-err /storage/yufe/data/PXD022992/mzml/phos/201905024_S_A375_phos_1.RTidxFS /storage/yufe/results/msfragger_dia_paper/runtime_melanoma_phospho/dev02/diaumpire/201905024_S_A375_phos_1.RTidxFS
Process 'UmpireSe' finished, exit code: 0
UmpireSe
java -cp /storage/yufe/tools/FragPipe-18.0/fragpipe/lib/fragpipe-18.0.jar:/storage/yufe/tools/FragPipe-18.0/fragpipe/lib/commons-io-2.11.0.jar com.github.chhh.utils.FileMove --no-err /storage/yufe/data/PXD022992/mzml/phos/201905024_S_A375_phos_1.ScanClusterMapping_Q1 /storage/yufe/results/msfragger_dia_paper/runtime_melanoma_phospho/dev02/diaumpire/201905024_S_A375_phos_1.ScanClusterMapping_Q1
Process 'UmpireSe' finished, exit code: 0
UmpireSe
java -cp /storage/yufe/tools/FragPipe-18.0/fragpipe/lib/fragpipe-18.0.jar:/storage/yufe/tools/FragPipe-18.0/fragpipe/lib/commons-io-2.11.0.jar com.github.chhh.utils.FileMove --no-err /storage/yufe/data/PXD022992/mzml/phos/201905024_S_A375_phos_1.ScanClusterMapping_Q2 /storage/yufe/results/msfragger_dia_paper/runtime_melanoma_phospho/dev02/diaumpire/201905024_S_A375_phos_1.ScanClusterMapping_Q2
Process 'UmpireSe' finished, exit code: 0
UmpireSe
java -cp /storage/yufe/tools/FragPipe-18.0/fragpipe/lib/fragpipe-18.0.jar:/storage/yufe/tools/FragPipe-18.0/fragpipe/lib/commons-io-2.11.0.jar com.github.chhh.utils.FileMove --no-err /storage/yufe/data/PXD022992/mzml/phos/201905024_S_A375_phos_1.ScanClusterMapping_Q3 /storage/yufe/results/msfragger_dia_paper/runtime_melanoma_phospho/dev02/diaumpire/201905024_S_A375_phos_1.ScanClusterMapping_Q3
Process 'UmpireSe' finished, exit code: 0
UmpireSe
java -cp /storage/yufe/tools/FragPipe-18.0/fragpipe/lib/fragpipe-18.0.jar:/storage/yufe/tools/FragPipe-18.0/fragpipe/lib/commons-io-2.11.0.jar com.github.chhh.utils.FileMove --no-err /storage/yufe/data/PXD022992/mzml/phos/201905024_S_A375_phos_1.ScanidxFS /storage/yufe/results/msfragger_dia_paper/runtime_melanoma_phospho/dev02/diaumpire/201905024_S_A375_phos_1.ScanidxFS
Process 'UmpireSe' finished, exit code: 0
UmpireSe
java -cp /storage/yufe/tools/FragPipe-18.0/fragpipe/lib/fragpipe-18.0.jar:/storage/yufe/tools/FragPipe-18.0/fragpipe/lib/commons-io-2.11.0.jar com.github.chhh.utils.FileMove --no-err /storage/yufe/data/PXD022992/mzml/phos/201905024_S_A375_phos_1.ScanPosFS /storage/yufe/results/msfragger_dia_paper/runtime_melanoma_phospho/dev02/diaumpire/201905024_S_A375_phos_1.ScanPosFS
Process 'UmpireSe' finished, exit code: 0
UmpireSe
java -cp /storage/yufe/tools/FragPipe-18.0/fragpipe/lib/fragpipe-18.0.jar:/storage/yufe/tools/FragPipe-18.0/fragpipe/lib/commons-io-2.11.0.jar com.github.chhh.utils.FileMove --no-err /storage/yufe/data/PXD022992/mzml/phos/201905024_S_A375_phos_1.ScanRTFS /storage/yufe/results/msfragger_dia_paper/runtime_melanoma_phospho/dev02/diaumpire/201905024_S_A375_phos_1.ScanRTFS
Process 'UmpireSe' finished, exit code: 0
UmpireSe
java -cp /storage/yufe/tools/FragPipe-18.0/fragpipe/lib/fragpipe-18.0.jar:/storage/yufe/tools/FragPipe-18.0/fragpipe/lib/commons-io-2.11.0.jar com.github.chhh.utils.FileMove --no-err /storage/yufe/data/PXD022992/mzml/phos/201905024_S_A375_phos_1_diasetting.ser /storage/yufe/results/msfragger_dia_paper/runtime_melanoma_phospho/dev02/diaumpire/201905024_S_A375_phos_1_diasetting.ser
Process 'UmpireSe' finished, exit code: 0
UmpireSe
java -cp /storage/yufe/tools/FragPipe-18.0/fragpipe/lib/fragpipe-18.0.jar:/storage/yufe/tools/FragPipe-18.0/fragpipe/lib/commons-io-2.11.0.jar com.github.chhh.utils.FileMove --no-err /storage/yufe/data/PXD022992/mzml/phos/201905024_S_A375_phos_1_params.ser /storage/yufe/results/msfragger_dia_paper/runtime_melanoma_phospho/dev02/diaumpire/201905024_S_A375_phos_1_params.ser
Process 'UmpireSe' finished, exit code: 0
UmpireSe
java -cp /storage/yufe/tools/FragPipe-18.0/fragpipe/lib/fragpipe-18.0.jar:/storage/yufe/tools/FragPipe-18.0/fragpipe/lib/commons-io-2.11.0.jar com.github.chhh.utils.FileMove --no-err /storage/yufe/data/PXD022992/mzml/phos/201905024_S_A375_phos_1_Q1.mgf /storage/yufe/results/msfragger_dia_paper/runtime_melanoma_phospho/dev02/diaumpire/201905024_S_A375_phos_1_Q1.mgf
Process 'UmpireSe' finished, exit code: 0
UmpireSe
java -cp /storage/yufe/tools/FragPipe-18.0/fragpipe/lib/fragpipe-18.0.jar:/storage/yufe/tools/FragPipe-18.0/fragpipe/lib/commons-io-2.11.0.jar com.github.chhh.utils.FileMove --no-err /storage/yufe/data/PXD022992/mzml/phos/201905024_S_A375_phos_1_Q2.mgf /storage/yufe/results/msfragger_dia_paper/runtime_melanoma_phospho/dev02/diaumpire/201905024_S_A375_phos_1_Q2.mgf
Process 'UmpireSe' finished, exit code: 0
UmpireSe
java -cp /storage/yufe/tools/FragPipe-18.0/fragpipe/lib/fragpipe-18.0.jar:/storage/yufe/tools/FragPipe-18.0/fragpipe/lib/commons-io-2.11.0.jar com.github.chhh.utils.FileMove --no-err /storage/yufe/data/PXD022992/mzml/phos/201905024_S_A375_phos_1_Q3.mgf /storage/yufe/results/msfragger_dia_paper/runtime_melanoma_phospho/dev02/diaumpire/201905024_S_A375_phos_1_Q3.mgf
Process 'UmpireSe' finished, exit code: 0
UmpireSe
java -cp /storage/yufe/tools/FragPipe-18.0/fragpipe/lib/fragpipe-18.0.jar:/storage/yufe/tools/FragPipe-18.0/fragpipe/lib/commons-io-2.11.0.jar com.github.chhh.utils.FileMove --no-err /storage/yufe/data/PXD022992/mzml/phos/201905024_S_A375_phos_1_Q1.mzML /storage/yufe/results/msfragger_dia_paper/runtime_melanoma_phospho/dev02/diaumpire/201905024_S_A375_phos_1_Q1.mzML
Process 'UmpireSe' finished, exit code: 0
UmpireSe
java -cp /storage/yufe/tools/FragPipe-18.0/fragpipe/lib/fragpipe-18.0.jar:/storage/yufe/tools/FragPipe-18.0/fragpipe/lib/commons-io-2.11.0.jar com.github.chhh.utils.FileMove --no-err /storage/yufe/data/PXD022992/mzml/phos/201905024_S_A375_phos_1_Q2.mzML /storage/yufe/results/msfragger_dia_paper/runtime_melanoma_phospho/dev02/diaumpire/201905024_S_A375_phos_1_Q2.mzML
Process 'UmpireSe' finished, exit code: 0
UmpireSe
java -cp /storage/yufe/tools/FragPipe-18.0/fragpipe/lib/fragpipe-18.0.jar:/storage/yufe/tools/FragPipe-18.0/fragpipe/lib/commons-io-2.11.0.jar com.github.chhh.utils.FileMove --no-err /storage/yufe/data/PXD022992/mzml/phos/201905024_S_A375_phos_1_Q3.mzML /storage/yufe/results/msfragger_dia_paper/runtime_melanoma_phospho/dev02/diaumpire/201905024_S_A375_phos_1_Q3.mzML
Process 'UmpireSe' finished, exit code: 0
UmpireSe
java -cp /storage/yufe/tools/FragPipe-18.0/fragpipe/lib/fragpipe-18.0.jar com.github.chhh.utils.FileDelete /storage/yufe/results/msfragger_dia_paper/runtime_melanoma_phospho/dev02/diaumpire/201905024_S_A375_phos_1_Peak
Process 'UmpireSe' finished, exit code: 0
UmpireSe
java -cp /storage/yufe/tools/FragPipe-18.0/fragpipe/lib/fragpipe-18.0.jar com.github.chhh.utils.FileDelete /storage/yufe/results/msfragger_dia_paper/runtime_melanoma_phospho/dev02/diaumpire/201905024_S_A375_phos_1.DIAWindowsFS
Process 'UmpireSe' finished, exit code: 0
UmpireSe
java -cp /storage/yufe/tools/FragPipe-18.0/fragpipe/lib/fragpipe-18.0.jar com.github.chhh.utils.FileDelete /storage/yufe/results/msfragger_dia_paper/runtime_melanoma_phospho/dev02/diaumpire/201905024_S_A375_phos_1.RTidxFS
Process 'UmpireSe' finished, exit code: 0
UmpireSe
java -cp /storage/yufe/tools/FragPipe-18.0/fragpipe/lib/fragpipe-18.0.jar com.github.chhh.utils.FileDelete /storage/yufe/results/msfragger_dia_paper/runtime_melanoma_phospho/dev02/diaumpire/201905024_S_A375_phos_1.ScanClusterMapping_Q1
Process 'UmpireSe' finished, exit code: 0
UmpireSe
java -cp /storage/yufe/tools/FragPipe-18.0/fragpipe/lib/fragpipe-18.0.jar com.github.chhh.utils.FileDelete /storage/yufe/results/msfragger_dia_paper/runtime_melanoma_phospho/dev02/diaumpire/201905024_S_A375_phos_1.ScanClusterMapping_Q2
Process 'UmpireSe' finished, exit code: 0
UmpireSe
java -cp /storage/yufe/tools/FragPipe-18.0/fragpipe/lib/fragpipe-18.0.jar com.github.chhh.utils.FileDelete /storage/yufe/results/msfragger_dia_paper/runtime_melanoma_phospho/dev02/diaumpire/201905024_S_A375_phos_1.ScanClusterMapping_Q3
Process 'UmpireSe' finished, exit code: 0
UmpireSe
java -cp /storage/yufe/tools/FragPipe-18.0/fragpipe/lib/fragpipe-18.0.jar com.github.chhh.utils.FileDelete /storage/yufe/results/msfragger_dia_paper/runtime_melanoma_phospho/dev02/diaumpire/201905024_S_A375_phos_1.ScanidxFS
Process 'UmpireSe' finished, exit code: 0
UmpireSe
java -cp /storage/yufe/tools/FragPipe-18.0/fragpipe/lib/fragpipe-18.0.jar com.github.chhh.utils.FileDelete /storage/yufe/results/msfragger_dia_paper/runtime_melanoma_phospho/dev02/diaumpire/201905024_S_A375_phos_1.ScanPosFS
Process 'UmpireSe' finished, exit code: 0
UmpireSe
java -cp /storage/yufe/tools/FragPipe-18.0/fragpipe/lib/fragpipe-18.0.jar com.github.chhh.utils.FileDelete /storage/yufe/results/msfragger_dia_paper/runtime_melanoma_phospho/dev02/diaumpire/201905024_S_A375_phos_1.ScanRTFS
Process 'UmpireSe' finished, exit code: 0
UmpireSe
java -cp /storage/yufe/tools/FragPipe-18.0/fragpipe/lib/fragpipe-18.0.jar com.github.chhh.utils.FileDelete /storage/yufe/results/msfragger_dia_paper/runtime_melanoma_phospho/dev02/diaumpire/201905024_S_A375_phos_1_diasetting.ser
Process 'UmpireSe' finished, exit code: 0
UmpireSe
java -cp /storage/yufe/tools/FragPipe-18.0/fragpipe/lib/fragpipe-18.0.jar com.github.chhh.utils.FileDelete /storage/yufe/results/msfragger_dia_paper/runtime_melanoma_phospho/dev02/diaumpire/201905024_S_A375_phos_1_params.ser
Process 'UmpireSe' finished, exit code: 0
UmpireSe
java -cp /storage/yufe/tools/FragPipe-18.0/fragpipe/lib/fragpipe-18.0.jar com.github.chhh.utils.FileDelete /storage/yufe/results/msfragger_dia_paper/runtime_melanoma_phospho/dev02/diaumpire/201905024_S_A375_phos_1_Q1.mgf
Process 'UmpireSe' finished, exit code: 0
UmpireSe
java -cp /storage/yufe/tools/FragPipe-18.0/fragpipe/lib/fragpipe-18.0.jar com.github.chhh.utils.FileDelete /storage/yufe/results/msfragger_dia_paper/runtime_melanoma_phospho/dev02/diaumpire/201905024_S_A375_phos_1_Q2.mgf
Process 'UmpireSe' finished, exit code: 0
UmpireSe
java -cp /storage/yufe/tools/FragPipe-18.0/fragpipe/lib/fragpipe-18.0.jar com.github.chhh.utils.FileDelete /storage/yufe/results/msfragger_dia_paper/runtime_melanoma_phospho/dev02/diaumpire/201905024_S_A375_phos_1_Q3.mgf
Process 'UmpireSe' finished, exit code: 0
UmpireSe
java -Xmx256G -Dlibs.thermo.dir=/storage/yufe/tools/MSFragger-3.5/ext/thermo -cp /storage/yufe/tools/FragPipe-18.0/fragpipe/tools/DIA_Umpire_SE-2.2.8.jar:/storage/yufe/tools/FragPipe-18.0/fragpipe/tools/batmass-io-1.25.5.jar dia_umpire_se.DIA_Umpire_SE /storage/yufe/data/PXD022992/mzml/phos/201905024_S_A375_phos_2.mzML /storage/yufe/results/msfragger_dia_paper/runtime_melanoma_phospho/dev02/diaumpire/umpire-se.params
=================================================================================================
DIA-Umpire signal extraction analysis  (version: v2.2.8)
(c) University of Michigan
WARNING: sun.reflect.Reflection.getCallerClass is not supported. This will impact performance.
2022-08-20 23:34:41,999 INFO  [main] Version: v2.2.8
2022-08-20 23:34:42,001 INFO  [main] Parameter file:/storage/yufe/results/msfragger_dia_paper/runtime_melanoma_phospho/dev02/diaumpire/umpire-se.params
2022-08-20 23:34:42,001 INFO  [main] Spectra file:/storage/yufe/data/PXD022992/mzml/phos/201905024_S_A375_phos_2.mzML
2022-08-20 23:34:42,003 INFO  [main] 
2022-08-20 23:34:42,003 INFO  [main] ####################################################################################################
2022-08-20 23:34:42,003 INFO  [main] #No of threads
2022-08-20 23:34:42,003 INFO  [main] Thread = 56
2022-08-20 23:34:42,003 INFO  [main] ####################################################################################################
2022-08-20 23:34:42,003 INFO  [main] 
2022-08-20 23:34:42,004 INFO  [main] ## omit Thread
2022-08-20 23:34:42,004 INFO  [main] 
2022-08-20 23:34:42,004 INFO  [main] #Precursor-fragments grouping parameters
2022-08-20 23:34:42,004 INFO  [main] RPmax = 25
2022-08-20 23:34:42,004 INFO  [main] RFmax = 500
2022-08-20 23:34:42,004 INFO  [main] CorrThreshold = 0
2022-08-20 23:34:42,004 INFO  [main] DeltaApex = 0.2
2022-08-20 23:34:42,004 INFO  [main] RTOverlap = 0.3
2022-08-20 23:34:42,004 INFO  [main] 
2022-08-20 23:34:42,005 INFO  [main] #Fragment intensity adjustments
2022-08-20 23:34:42,005 INFO  [main] # change BoostComplementaryIon if later using database search results to build libraries for Skyline/OpenSWATH
2022-08-20 23:34:42,005 INFO  [main] AdjustFragIntensity = true
2022-08-20 23:34:42,005 INFO  [main] BoostComplementaryIon = false
2022-08-20 23:34:42,005 INFO  [main] 
2022-08-20 23:34:42,005 INFO  [main] #Export detected MS1 features (output feature file can be loaded and mapped to RAW data in BatMass)
2022-08-20 23:34:42,005 INFO  [main] ExportPrecursorPeak = false
2022-08-20 23:34:42,005 INFO  [main] 
2022-08-20 23:34:42,005 INFO  [main] Q1 = true
2022-08-20 23:34:42,006 INFO  [main] Q2 = true
2022-08-20 23:34:42,006 INFO  [main] Q3 = true
2022-08-20 23:34:42,006 INFO  [main] 
2022-08-20 23:34:42,006 INFO  [main] #Signal extraction: mass accuracy and resolution
2022-08-20 23:34:42,006 INFO  [main] # resolution parameter matters only for data generated in profile mode
2022-08-20 23:34:42,006 INFO  [main] SE.MS1PPM = 10
2022-08-20 23:34:42,006 INFO  [main] SE.MS2PPM = 20
2022-08-20 23:34:42,006 INFO  [main] SE.Resolution = 60000
2022-08-20 23:34:42,006 INFO  [main] 
2022-08-20 23:34:42,006 INFO  [main] #Signal extraction: signal to noise filter
2022-08-20 23:34:42,007 INFO  [main] SE.SN = 1.1
2022-08-20 23:34:42,007 INFO  [main] SE.MS2SN = 1.1
2022-08-20 23:34:42,007 INFO  [main] 
2022-08-20 23:34:42,007 INFO  [main] #Signal extraction: minimum signal intensity filter
2022-08-20 23:34:42,007 INFO  [main] # for Thermo data, filtering is usually not necessary. Set SE.EstimateBG to false and SE.MinMSIntensity and SE.MinMSMSIntensity to a low value, e.g. 1
2022-08-20 23:34:42,007 INFO  [main] # for older Q Exactive data, or when too many MS1 features are extracted, set SE.EstimateBG to yes (or apply SE.MinMSIntensity and SE.MinMSMSIntensity values based on BatMass visualization)
2022-08-20 23:34:42,007 INFO  [main] SE.EstimateBG = false
2022-08-20 23:34:42,007 INFO  [main] SE.MinMSIntensity = 1
2022-08-20 23:34:42,007 INFO  [main] SE.MinMSMSIntensity = 1
2022-08-20 23:34:42,008 INFO  [main] 
2022-08-20 23:34:42,008 INFO  [main] #Signal extraction: peak curve detection and isotope grouping
2022-08-20 23:34:42,008 INFO  [main] # for older Q Exactive data, or when too many MS1 features are extracted, set SE.NoMissedScan to 1
2022-08-20 23:34:42,008 INFO  [main] SE.NoMissedScan = 1
2022-08-20 23:34:42,008 INFO  [main] SE.MaxCurveRTRange = 2
2022-08-20 23:34:42,008 INFO  [main] SE.RemoveGroupedPeaks = true
2022-08-20 23:34:42,008 INFO  [main] SE.RemoveGroupedPeaksRTOverlap = 0.3
2022-08-20 23:34:42,008 INFO  [main] SE.RemoveGroupedPeaksCorr = 0.3
2022-08-20 23:34:42,008 INFO  [main] SE.MinNoPeakCluster = 2
2022-08-20 23:34:42,008 INFO  [main] SE.MaxNoPeakCluster = 4
2022-08-20 23:34:42,009 INFO  [main] 
2022-08-20 23:34:42,009 INFO  [main] #Signal extraction: filtering of MS1 features
2022-08-20 23:34:42,009 INFO  [main] # if interested in modified peptides, increase MassDefectOffset parameter, or set SE.MassDefectFilter to false
2022-08-20 23:34:42,009 INFO  [main] SE.IsoPattern = 0.3
2022-08-20 23:34:42,009 INFO  [main] SE.MassDefectFilter = false
2022-08-20 23:34:42,009 INFO  [main] SE.MassDefectOffset = 0.1
2022-08-20 23:34:42,009 INFO  [main] 
2022-08-20 23:34:42,009 INFO  [main] #Signal extraction: other
2022-08-20 23:34:42,009 INFO  [main] SE.StartCharge = 1
2022-08-20 23:34:42,009 INFO  [main] SE.EndCharge = 5
2022-08-20 23:34:42,010 INFO  [main] SE.MS2StartCharge = 2
2022-08-20 23:34:42,010 INFO  [main] SE.MS2EndCharge = 5
2022-08-20 23:34:42,010 INFO  [main] SE.MinFrag = 10
2022-08-20 23:34:42,010 INFO  [main] SE.StartRT = 0
2022-08-20 23:34:42,010 INFO  [main] SE.EndRT = 9999
2022-08-20 23:34:42,010 INFO  [main] SE.MinMZ = 200
2022-08-20 23:34:42,010 INFO  [main] SE.MinPrecursorMass = 600
2022-08-20 23:34:42,010 INFO  [main] SE.MaxPrecursorMass = 5000
2022-08-20 23:34:42,010 INFO  [main] 
2022-08-20 23:34:42,010 INFO  [main] 
2022-08-20 23:34:42,010 INFO  [main] #Isolation window setting
2022-08-20 23:34:42,010 INFO  [main] #The current version supports the following window type: SWATH (fixed window size), V_SWATH (variable SWATH window), MSX, MSE, pSMART
2022-08-20 23:34:42,011 INFO  [main] WindowType = SWATH
2022-08-20 23:34:42,011 INFO  [main] 
2022-08-20 23:34:42,011 INFO  [main] #Fix window size (For SWATH)
2022-08-20 23:34:42,011 INFO  [main] # for Thermo data, this will be determined from raw data automatically
2022-08-20 23:34:42,011 INFO  [main] WindowSize = 10
2022-08-20 23:34:42,011 INFO  [main] 
2022-08-20 23:34:42,011 INFO  [main] #Variable SWATH window setting (start m/z, end m/z, separated by Tab)
2022-08-20 23:34:42,011 INFO  [main] # for Thermo data, this will be determined from raw data automatically
2022-08-20 23:34:42,011 INFO  [main] ==window setting begin
2022-08-20 23:34:42,011 INFO  [main] 
2022-08-20 23:34:42,013 INFO  [main] =================================================================================================
2022-08-20 23:34:42,013 INFO  [main] Processing /storage/yufe/data/PXD022992/mzml/phos/201905024_S_A375_phos_2.mzML....
2022-08-20 23:34:42,016 INFO  [main] Writing DIA setting to file:/storage/yufe/data/PXD022992/mzml/phos/201905024_S_A375_phos_2_diasetting.ser...
2022-08-20 23:34:42,023 INFO  [main] Writing parameter to file:/storage/yufe/data/PXD022992/mzml/phos/201905024_S_A375_phos_2_params.ser...
2022-08-20 23:34:42,027 INFO  [main] Module A: Signal extraction
WARNING: An illegal reflective access operation has occurred
WARNING: Illegal reflective access by org.nustaq.serialization.FSTClazzInfo (file:/storage/yufe/tools/FragPipe-18.0/fragpipe/tools/DIA_Umpire_SE-2.2.8.jar) to field java.lang.String.value
WARNING: Please consider reporting this to the maintainers of org.nustaq.serialization.FSTClazzInfo
WARNING: Use --illegal-access=warn to enable warnings of further illegal reflective access operations
WARNING: All illegal access operations will be denied in a future release
2022-08-20 23:34:58,335 INFO  [main] Writing DIA setting to file:/storage/yufe/data/PXD022992/mzml/phos/201905024_S_A375_phos_2_diasetting.ser...
2022-08-20 23:34:58,664 INFO  [main] Processing MS1 peak detection
2022-08-20 23:34:58,664 INFO  [main] MS1 average cycle time : 3.3665824 seconds
2022-08-20 23:35:01,244 INFO  [main] Processing all scans to detect possible m/z peak curves and
2022-08-20 23:35:01,244 INFO  [main] Smoothing detected signals......
2022-08-20 23:35:09,144 INFO  [main] 1746147 Peak curves found (Memory usage:1466MB)
2022-08-20 23:35:09,144 INFO  [main] Inclusion mz values found: 0/0
2022-08-20 23:35:09,144 INFO  [main] Grouping isotopic peak curves........
2022-08-20 23:35:09,146 INFO  [main] Building PeakCurve Mass-RT KD tree
2022-08-20 23:35:19,342 INFO  [main] No of ion clusters:207027 (Memory usage:1511MB)
2022-08-20 23:35:19,451 INFO  [main] Writing PeakCluster serialization to file:201905024_S_A375_phos_2_PeakCluster.serFS...
2022-08-20 23:35:22,193 INFO  [main] ==================================================================================
2022-08-20 23:35:22,193 INFO  [main] Processing DIA MS2 (mz range):1126.0_1650.0( 1/40 )
2022-08-20 23:35:22,277 INFO  [main] Processing all scans to detect possible m/z peak curves and
2022-08-20 23:35:22,277 INFO  [main] Smoothing detected signals......
2022-08-20 23:35:25,478 INFO  [main] 1121037 Peak curves found (Memory usage:2113MB)
2022-08-20 23:35:25,480 INFO  [main] Grouping isotopic peak curves........
2022-08-20 23:35:25,480 INFO  [main] Building PeakCurve Mass-RT KD tree
2022-08-20 23:35:28,222 INFO  [main] No of ion clusters:15473 (Memory usage:2259MB)
2022-08-20 23:35:28,222 INFO  [main] Writing PeakCluster serialization to file:201905024_S_A375_phos_2_1126_1650_PeakCluster.serFS...
2022-08-20 23:35:28,395 INFO  [main] Building precursor-fragment pairs for MS1 features....
2022-08-20 23:36:47,420 INFO  [main] Building precursor-fragment pairs for unfragmented ions....
2022-08-20 23:37:52,646 INFO  [main] ==================================================================================
2022-08-20 23:37:52,646 INFO  [main] Processing DIA MS2 (mz range):1043.0_1127.0( 2/40 )
2022-08-20 23:37:52,729 INFO  [main] Processing all scans to detect possible m/z peak curves and
2022-08-20 23:37:52,730 INFO  [main] Smoothing detected signals......
2022-08-20 23:37:55,381 INFO  [main] 923012 Peak curves found (Memory usage:2379MB)
2022-08-20 23:37:55,383 INFO  [main] Grouping isotopic peak curves........
2022-08-20 23:37:55,384 INFO  [main] Building PeakCurve Mass-RT KD tree
2022-08-20 23:37:57,276 INFO  [main] No of ion clusters:6131 (Memory usage:2492MB)
2022-08-20 23:37:57,276 INFO  [main] Writing PeakCluster serialization to file:201905024_S_A375_phos_2_1043_1127_PeakCluster.serFS...
2022-08-20 23:37:57,377 INFO  [main] Building precursor-fragment pairs for MS1 features....
2022-08-20 23:38:37,645 INFO  [main] Building precursor-fragment pairs for unfragmented ions....
2022-08-20 23:39:04,420 INFO  [main] ==================================================================================
2022-08-20 23:39:04,421 INFO  [main] Processing DIA MS2 (mz range):982.0_1044.0( 3/40 )
2022-08-20 23:39:04,487 INFO  [main] Processing all scans to detect possible m/z peak curves and
2022-08-20 23:39:04,488 INFO  [main] Smoothing detected signals......
2022-08-20 23:39:06,613 INFO  [main] 827265 Peak curves found (Memory usage:2197MB)
2022-08-20 23:39:06,616 INFO  [main] Grouping isotopic peak curves........
2022-08-20 23:39:06,616 INFO  [main] Building PeakCurve Mass-RT KD tree
2022-08-20 23:39:08,341 INFO  [main] No of ion clusters:4366 (Memory usage:2297MB)
2022-08-20 23:39:08,342 INFO  [main] Writing PeakCluster serialization to file:201905024_S_A375_phos_2_982_1044_PeakCluster.serFS...
2022-08-20 23:39:08,426 INFO  [main] Building precursor-fragment pairs for MS1 features....
2022-08-20 23:39:32,048 INFO  [main] Building precursor-fragment pairs for unfragmented ions....
2022-08-20 23:39:47,155 INFO  [main] ==================================================================================
2022-08-20 23:39:47,155 INFO  [main] Processing DIA MS2 (mz range):938.0_983.0( 4/40 )
2022-08-20 23:39:47,222 INFO  [main] Processing all scans to detect possible m/z peak curves and
2022-08-20 23:39:47,222 INFO  [main] Smoothing detected signals......
2022-08-20 23:39:49,403 INFO  [main] 874123 Peak curves found (Memory usage:2152MB)
2022-08-20 23:39:49,405 INFO  [main] Grouping isotopic peak curves........
2022-08-20 23:39:49,405 INFO  [main] Building PeakCurve Mass-RT KD tree
2022-08-20 23:39:51,111 INFO  [main] No of ion clusters:4027 (Memory usage:2259MB)
2022-08-20 23:39:51,111 INFO  [main] Writing PeakCluster serialization to file:201905024_S_A375_phos_2_938_983_PeakCluster.serFS...
2022-08-20 23:39:51,167 INFO  [main] Building precursor-fragment pairs for MS1 features....
2022-08-20 23:40:15,614 INFO  [main] Building precursor-fragment pairs for unfragmented ions....
2022-08-20 23:40:30,561 INFO  [main] ==================================================================================
2022-08-20 23:40:30,561 INFO  [main] Processing DIA MS2 (mz range):898.0_939.0( 5/40 )
2022-08-20 23:40:30,622 INFO  [main] Processing all scans to detect possible m/z peak curves and
2022-08-20 23:40:30,622 INFO  [main] Smoothing detected signals......
2022-08-20 23:40:32,914 INFO  [main] 854898 Peak curves found (Memory usage:2185MB)
2022-08-20 23:40:32,917 INFO  [main] Grouping isotopic peak curves........
2022-08-20 23:40:32,917 INFO  [main] Building PeakCurve Mass-RT KD tree
2022-08-20 23:40:34,743 INFO  [main] No of ion clusters:3866 (Memory usage:2290MB)
2022-08-20 23:40:34,744 INFO  [main] Writing PeakCluster serialization to file:201905024_S_A375_phos_2_898_939_PeakCluster.serFS...
2022-08-20 23:40:34,811 INFO  [main] Building precursor-fragment pairs for MS1 features....
2022-08-20 23:40:57,275 INFO  [main] Building precursor-fragment pairs for unfragmented ions....
2022-08-20 23:41:11,980 INFO  [main] ==================================================================================
2022-08-20 23:41:11,980 INFO  [main] Processing DIA MS2 (mz range):867.0_899.0( 6/40 )
2022-08-20 23:41:12,032 INFO  [main] Processing all scans to detect possible m/z peak curves and
2022-08-20 23:41:12,032 INFO  [main] Smoothing detected signals......
2022-08-20 23:41:13,937 INFO  [main] 757080 Peak curves found (Memory usage:2160MB)
2022-08-20 23:41:13,940 INFO  [main] Grouping isotopic peak curves........
2022-08-20 23:41:13,940 INFO  [main] Building PeakCurve Mass-RT KD tree
2022-08-20 23:41:15,438 INFO  [main] No of ion clusters:3237 (Memory usage:2251MB)
2022-08-20 23:41:15,439 INFO  [main] Writing PeakCluster serialization to file:201905024_S_A375_phos_2_867_899_PeakCluster.serFS...
2022-08-20 23:41:15,477 INFO  [main] Building precursor-fragment pairs for MS1 features....
2022-08-20 23:41:29,549 INFO  [main] Building precursor-fragment pairs for unfragmented ions....
2022-08-20 23:41:39,533 INFO  [main] ==================================================================================
2022-08-20 23:41:39,533 INFO  [main] Processing DIA MS2 (mz range):838.0_868.0( 7/40 )
2022-08-20 23:41:39,589 INFO  [main] Processing all scans to detect possible m/z peak curves and
2022-08-20 23:41:39,589 INFO  [main] Smoothing detected signals......
2022-08-20 23:41:42,156 INFO  [main] 738147 Peak curves found (Memory usage:2194MB)
2022-08-20 23:41:42,159 INFO  [main] Grouping isotopic peak curves........
2022-08-20 23:41:42,159 INFO  [main] Building PeakCurve Mass-RT KD tree
2022-08-20 23:41:43,679 INFO  [main] No of ion clusters:3446 (Memory usage:2286MB)
2022-08-20 23:41:43,679 INFO  [main] Writing PeakCluster serialization to file:201905024_S_A375_phos_2_838_868_PeakCluster.serFS...
2022-08-20 23:41:43,718 INFO  [main] Building precursor-fragment pairs for MS1 features....
2022-08-20 23:41:57,156 INFO  [main] Building precursor-fragment pairs for unfragmented ions....
2022-08-20 23:42:07,450 INFO  [main] ==================================================================================
2022-08-20 23:42:07,451 INFO  [main] Processing DIA MS2 (mz range):814.0_839.0( 8/40 )
2022-08-20 23:42:07,515 INFO  [main] Processing all scans to detect possible m/z peak curves and
2022-08-20 23:42:07,515 INFO  [main] Smoothing detected signals......
2022-08-20 23:42:09,810 INFO  [main] 851336 Peak curves found (Memory usage:2297MB)
2022-08-20 23:42:09,812 INFO  [main] Grouping isotopic peak curves........
2022-08-20 23:42:09,812 INFO  [main] Building PeakCurve Mass-RT KD tree
2022-08-20 23:42:11,631 INFO  [main] No of ion clusters:3991 (Memory usage:2400MB)
2022-08-20 23:42:11,631 INFO  [main] Writing PeakCluster serialization to file:201905024_S_A375_phos_2_814_839_PeakCluster.serFS...
2022-08-20 23:42:11,695 INFO  [main] Building precursor-fragment pairs for MS1 features....
2022-08-20 23:42:25,404 INFO  [main] Building precursor-fragment pairs for unfragmented ions....
2022-08-20 23:42:38,757 INFO  [main] ==================================================================================
2022-08-20 23:42:38,757 INFO  [main] Processing DIA MS2 (mz range):791.0_815.0( 9/40 )
2022-08-20 23:42:38,824 INFO  [main] Processing all scans to detect possible m/z peak curves and
2022-08-20 23:42:38,824 INFO  [main] Smoothing detected signals......
2022-08-20 23:42:40,984 INFO  [main] 797528 Peak curves found (Memory usage:2294MB)
2022-08-20 23:42:40,986 INFO  [main] Grouping isotopic peak curves........
2022-08-20 23:42:40,986 INFO  [main] Building PeakCurve Mass-RT KD tree
2022-08-20 23:42:42,591 INFO  [main] No of ion clusters:3691 (Memory usage:2392MB)
2022-08-20 23:42:42,592 INFO  [main] Writing PeakCluster serialization to file:201905024_S_A375_phos_2_791_815_PeakCluster.serFS...
2022-08-20 23:42:42,637 INFO  [main] Building precursor-fragment pairs for MS1 features....
2022-08-20 23:42:54,175 INFO  [main] Building precursor-fragment pairs for unfragmented ions....
2022-08-20 23:43:05,651 INFO  [main] ==================================================================================
2022-08-20 23:43:05,651 INFO  [main] Processing DIA MS2 (mz range):770.0_792.0( 10/40 )
2022-08-20 23:43:05,705 INFO  [main] Processing all scans to detect possible m/z peak curves and
2022-08-20 23:43:05,705 INFO  [main] Smoothing detected signals......
2022-08-20 23:43:07,806 INFO  [main] 768195 Peak curves found (Memory usage:2299MB)
2022-08-20 23:43:07,809 INFO  [main] Grouping isotopic peak curves........
2022-08-20 23:43:07,809 INFO  [main] Building PeakCurve Mass-RT KD tree
2022-08-20 23:43:09,326 INFO  [main] No of ion clusters:3588 (Memory usage:2392MB)
2022-08-20 23:43:09,326 INFO  [main] Writing PeakCluster serialization to file:201905024_S_A375_phos_2_770_792_PeakCluster.serFS...
2022-08-20 23:43:09,369 INFO  [main] Building precursor-fragment pairs for MS1 features....
2022-08-20 23:43:20,164 INFO  [main] Building precursor-fragment pairs for unfragmented ions....
2022-08-20 23:43:31,658 INFO  [main] ==================================================================================
2022-08-20 23:43:31,659 INFO  [main] Processing DIA MS2 (mz range):750.0_771.0( 11/40 )
2022-08-20 23:43:31,712 INFO  [main] Processing all scans to detect possible m/z peak curves and
2022-08-20 23:43:31,712 INFO  [main] Smoothing detected signals......
2022-08-20 23:43:33,762 INFO  [main] 742940 Peak curves found (Memory usage:2298MB)
2022-08-20 23:43:33,764 INFO  [main] Grouping isotopic peak curves........
2022-08-20 23:43:33,764 INFO  [main] Building PeakCurve Mass-RT KD tree
2022-08-20 23:43:35,287 INFO  [main] No of ion clusters:3539 (Memory usage:2388MB)
2022-08-20 23:43:35,288 INFO  [main] Writing PeakCluster serialization to file:201905024_S_A375_phos_2_750_771_PeakCluster.serFS...
2022-08-20 23:43:35,370 INFO  [main] Building precursor-fragment pairs for MS1 features....
2022-08-20 23:43:45,310 INFO  [main] Building precursor-fragment pairs for unfragmented ions....
2022-08-20 23:43:55,954 INFO  [main] ==================================================================================
2022-08-20 23:43:55,954 INFO  [main] Processing DIA MS2 (mz range):731.0_751.0( 12/40 )
2022-08-20 23:43:56,007 INFO  [main] Processing all scans to detect possible m/z peak curves and
2022-08-20 23:43:56,007 INFO  [main] Smoothing detected signals......
2022-08-20 23:43:58,111 INFO  [main] 708867 Peak curves found (Memory usage:2299MB)
2022-08-20 23:43:58,113 INFO  [main] Grouping isotopic peak curves........
2022-08-20 23:43:58,113 INFO  [main] Building PeakCurve Mass-RT KD tree
2022-08-20 23:43:59,574 INFO  [main] No of ion clusters:3603 (Memory usage:2385MB)
2022-08-20 23:43:59,575 INFO  [main] Writing PeakCluster serialization to file:201905024_S_A375_phos_2_731_751_PeakCluster.serFS...
2022-08-20 23:43:59,624 INFO  [main] Building precursor-fragment pairs for MS1 features....
2022-08-20 23:44:08,097 INFO  [main] Building precursor-fragment pairs for unfragmented ions....
2022-08-20 23:44:18,013 INFO  [main] ==================================================================================
2022-08-20 23:44:18,014 INFO  [main] Processing DIA MS2 (mz range):713.0_732.0( 13/40 )
2022-08-20 23:44:18,067 INFO  [main] Processing all scans to detect possible m/z peak curves and
2022-08-20 23:44:18,068 INFO  [main] Smoothing detected signals......
2022-08-20 23:44:20,024 INFO  [main] 692538 Peak curves found (Memory usage:2300MB)
2022-08-20 23:44:20,028 INFO  [main] Grouping isotopic peak curves........
2022-08-20 23:44:20,029 INFO  [main] Building PeakCurve Mass-RT KD tree
2022-08-20 23:44:21,390 INFO  [main] No of ion clusters:3354 (Memory usage:2386MB)
2022-08-20 23:44:21,390 INFO  [main] Writing PeakCluster serialization to file:201905024_S_A375_phos_2_713_732_PeakCluster.serFS...
2022-08-20 23:44:21,454 INFO  [main] Building precursor-fragment pairs for MS1 features....
2022-08-20 23:44:29,473 INFO  [main] Building precursor-fragment pairs for unfragmented ions....
2022-08-20 23:44:38,481 INFO  [main] ==================================================================================
2022-08-20 23:44:38,482 INFO  [main] Processing DIA MS2 (mz range):697.0_714.0( 14/40 )
2022-08-20 23:44:38,538 INFO  [main] Processing all scans to detect possible m/z peak curves and
2022-08-20 23:44:38,538 INFO  [main] Smoothing detected signals......
2022-08-20 23:44:40,013 INFO  [main] 611993 Peak curves found (Memory usage:2266MB)
2022-08-20 23:44:40,015 INFO  [main] Grouping isotopic peak curves........
2022-08-20 23:44:40,015 INFO  [main] Building PeakCurve Mass-RT KD tree
2022-08-20 23:44:41,240 INFO  [main] No of ion clusters:3061 (Memory usage:2340MB)
2022-08-20 23:44:41,241 INFO  [main] Writing PeakCluster serialization to file:201905024_S_A375_phos_2_697_714_PeakCluster.serFS...
2022-08-20 23:44:41,294 INFO  [main] Building precursor-fragment pairs for MS1 features....
2022-08-20 23:44:46,647 INFO  [main] Building precursor-fragment pairs for unfragmented ions....
2022-08-20 23:44:53,512 INFO  [main] ==================================================================================
2022-08-20 23:44:53,513 INFO  [main] Processing DIA MS2 (mz range):682.0_698.0( 15/40 )
2022-08-20 23:44:53,554 INFO  [main] Processing all scans to detect possible m/z peak curves and
2022-08-20 23:44:53,554 INFO  [main] Smoothing detected signals......
2022-08-20 23:44:55,128 INFO  [main] 574993 Peak curves found (Memory usage:2199MB)
2022-08-20 23:44:55,130 INFO  [main] Grouping isotopic peak curves........
2022-08-20 23:44:55,130 INFO  [main] Building PeakCurve Mass-RT KD tree
2022-08-20 23:44:56,364 INFO  [main] No of ion clusters:2802 (Memory usage:2271MB)
2022-08-20 23:44:56,365 INFO  [main] Writing PeakCluster serialization to file:201905024_S_A375_phos_2_682_698_PeakCluster.serFS...
2022-08-20 23:44:56,402 INFO  [main] Building precursor-fragment pairs for MS1 features....
2022-08-20 23:45:01,177 INFO  [main] Building precursor-fragment pairs for unfragmented ions....
2022-08-20 23:45:06,955 INFO  [main] ==================================================================================
2022-08-20 23:45:06,956 INFO  [main] Processing DIA MS2 (mz range):668.0_683.0( 16/40 )
2022-08-20 23:45:06,998 INFO  [main] Processing all scans to detect possible m/z peak curves and
2022-08-20 23:45:06,998 INFO  [main] Smoothing detected signals......
2022-08-20 23:45:08,556 INFO  [main] 566455 Peak curves found (Memory usage:2208MB)
2022-08-20 23:45:08,558 INFO  [main] Grouping isotopic peak curves........
2022-08-20 23:45:08,558 INFO  [main] Building PeakCurve Mass-RT KD tree
2022-08-20 23:45:09,709 INFO  [main] No of ion clusters:2773 (Memory usage:2276MB)
2022-08-20 23:45:09,709 INFO  [main] Writing PeakCluster serialization to file:201905024_S_A375_phos_2_668_683_PeakCluster.serFS...
2022-08-20 23:45:09,751 INFO  [main] Building precursor-fragment pairs for MS1 features....
2022-08-20 23:45:13,975 INFO  [main] Building precursor-fragment pairs for unfragmented ions....
2022-08-20 23:45:20,038 INFO  [main] ==================================================================================
2022-08-20 23:45:20,038 INFO  [main] Processing DIA MS2 (mz range):654.0_669.0( 17/40 )
2022-08-20 23:45:20,079 INFO  [main] Processing all scans to detect possible m/z peak curves and
2022-08-20 23:45:20,079 INFO  [main] Smoothing detected signals......
2022-08-20 23:45:21,659 INFO  [main] 537127 Peak curves found (Memory usage:2195MB)
2022-08-20 23:45:21,661 INFO  [main] Grouping isotopic peak curves........
2022-08-20 23:45:21,661 INFO  [main] Building PeakCurve Mass-RT KD tree
2022-08-20 23:45:22,818 INFO  [main] No of ion clusters:2607 (Memory usage:2261MB)
2022-08-20 23:45:22,819 INFO  [main] Writing PeakCluster serialization to file:201905024_S_A375_phos_2_654_669_PeakCluster.serFS...
2022-08-20 23:45:22,909 INFO  [main] Building precursor-fragment pairs for MS1 features....
2022-08-20 23:45:27,071 INFO  [main] Building precursor-fragment pairs for unfragmented ions....
2022-08-20 23:45:32,350 INFO  [main] ==================================================================================
2022-08-20 23:45:32,351 INFO  [main] Processing DIA MS2 (mz range):640.0_655.0( 18/40 )
2022-08-20 23:45:32,393 INFO  [main] Processing all scans to detect possible m/z peak curves and
2022-08-20 23:45:32,393 INFO  [main] Smoothing detected signals......
2022-08-20 23:45:33,802 INFO  [main] 523090 Peak curves found (Memory usage:2194MB)
2022-08-20 23:45:33,804 INFO  [main] Grouping isotopic peak curves........
2022-08-20 23:45:33,804 INFO  [main] Building PeakCurve Mass-RT KD tree
2022-08-20 23:45:34,835 INFO  [main] No of ion clusters:2554 (Memory usage:2257MB)
2022-08-20 23:45:34,835 INFO  [main] Writing PeakCluster serialization to file:201905024_S_A375_phos_2_640_655_PeakCluster.serFS...
2022-08-20 23:45:34,883 INFO  [main] Building precursor-fragment pairs for MS1 features....
2022-08-20 23:45:38,819 INFO  [main] Building precursor-fragment pairs for unfragmented ions....
2022-08-20 23:45:43,855 INFO  [main] ==================================================================================
2022-08-20 23:45:43,856 INFO  [main] Processing DIA MS2 (mz range):625.0_641.0( 19/40 )
2022-08-20 23:45:43,897 INFO  [main] Processing all scans to detect possible m/z peak curves and
2022-08-20 23:45:43,898 INFO  [main] Smoothing detected signals......
2022-08-20 23:45:45,211 INFO  [main] 522274 Peak curves found (Memory usage:2204MB)
2022-08-20 23:45:45,213 INFO  [main] Grouping isotopic peak curves........
2022-08-20 23:45:45,213 INFO  [main] Building PeakCurve Mass-RT KD tree
2022-08-20 23:45:46,194 INFO  [main] No of ion clusters:2718 (Memory usage:2269MB)
2022-08-20 23:45:46,194 INFO  [main] Writing PeakCluster serialization to file:201905024_S_A375_phos_2_625_641_PeakCluster.serFS...
2022-08-20 23:45:46,237 INFO  [main] Building precursor-fragment pairs for MS1 features....
2022-08-20 23:45:50,571 INFO  [main] Building precursor-fragment pairs for unfragmented ions....
2022-08-20 23:45:56,100 INFO  [main] ==================================================================================
2022-08-20 23:45:56,100 INFO  [main] Processing DIA MS2 (mz range):613.0_626.0( 20/40 )
2022-08-20 23:45:56,135 INFO  [main] Processing all scans to detect possible m/z peak curves and
2022-08-20 23:45:56,135 INFO  [main] Smoothing detected signals......
2022-08-20 23:45:57,414 INFO  [main] 447553 Peak curves found (Memory usage:2169MB)
2022-08-20 23:45:57,416 INFO  [main] Grouping isotopic peak curves........
2022-08-20 23:45:57,416 INFO  [main] Building PeakCurve Mass-RT KD tree
2022-08-20 23:45:58,305 INFO  [main] No of ion clusters:2116 (Memory usage:2225MB)
2022-08-20 23:45:58,305 INFO  [main] Writing PeakCluster serialization to file:201905024_S_A375_phos_2_613_626_PeakCluster.serFS...
2022-08-20 23:45:58,343 INFO  [main] Building precursor-fragment pairs for MS1 features....
2022-08-20 23:46:00,997 INFO  [main] Building precursor-fragment pairs for unfragmented ions....
2022-08-20 23:46:04,617 INFO  [main] ==================================================================================
2022-08-20 23:46:04,618 INFO  [main] Processing DIA MS2 (mz range):601.0_614.0( 21/40 )
2022-08-20 23:46:04,651 INFO  [main] Processing all scans to detect possible m/z peak curves and
2022-08-20 23:46:04,651 INFO  [main] Smoothing detected signals......
2022-08-20 23:46:06,110 INFO  [main] 446330 Peak curves found (Memory usage:2179MB)
2022-08-20 23:46:06,112 INFO  [main] Grouping isotopic peak curves........
2022-08-20 23:46:06,112 INFO  [main] Building PeakCurve Mass-RT KD tree
2022-08-20 23:46:07,006 INFO  [main] No of ion clusters:2160 (Memory usage:2236MB)
2022-08-20 23:46:07,006 INFO  [main] Writing PeakCluster serialization to file:201905024_S_A375_phos_2_601_614_PeakCluster.serFS...
2022-08-20 23:46:07,034 INFO  [main] Building precursor-fragment pairs for MS1 features....
2022-08-20 23:46:09,638 INFO  [main] Building precursor-fragment pairs for unfragmented ions....
2022-08-20 23:46:13,274 INFO  [main] ==================================================================================
2022-08-20 23:46:13,275 INFO  [main] Processing DIA MS2 (mz range):587.0_602.0( 22/40 )
2022-08-20 23:46:13,310 INFO  [main] Processing all scans to detect possible m/z peak curves and
2022-08-20 23:46:13,311 INFO  [main] Smoothing detected signals......
2022-08-20 23:46:15,656 INFO  [main] 465461 Peak curves found (Memory usage:2189MB)
2022-08-20 23:46:15,658 INFO  [main] Grouping isotopic peak curves........
2022-08-20 23:46:15,658 INFO  [main] Building PeakCurve Mass-RT KD tree
2022-08-20 23:46:16,543 INFO  [main] No of ion clusters:2370 (Memory usage:2245MB)
2022-08-20 23:46:16,543 INFO  [main] Writing PeakCluster serialization to file:201905024_S_A375_phos_2_587_602_PeakCluster.serFS...
2022-08-20 23:46:16,576 INFO  [main] Building precursor-fragment pairs for MS1 features....
2022-08-20 23:46:19,110 INFO  [main] Building precursor-fragment pairs for unfragmented ions....
2022-08-20 23:46:23,433 INFO  [main] ==================================================================================
2022-08-20 23:46:23,433 INFO  [main] Processing DIA MS2 (mz range):575.0_588.0( 23/40 )
2022-08-20 23:46:23,472 INFO  [main] Processing all scans to detect possible m/z peak curves and
2022-08-20 23:46:23,472 INFO  [main] Smoothing detected signals......
2022-08-20 23:46:24,789 INFO  [main] 408311 Peak curves found (Memory usage:2159MB)
2022-08-20 23:46:24,792 INFO  [main] Grouping isotopic peak curves........
2022-08-20 23:46:24,792 INFO  [main] Building PeakCurve Mass-RT KD tree
2022-08-20 23:46:25,503 INFO  [main] No of ion clusters:2024 (Memory usage:2209MB)
2022-08-20 23:46:25,503 INFO  [main] Writing PeakCluster serialization to file:201905024_S_A375_phos_2_575_588_PeakCluster.serFS...
2022-08-20 23:46:25,564 INFO  [main] Building precursor-fragment pairs for MS1 features....
2022-08-20 23:46:27,235 INFO  [main] Building precursor-fragment pairs for unfragmented ions....
2022-08-20 23:46:30,338 INFO  [main] ==================================================================================
2022-08-20 23:46:30,338 INFO  [main] Processing DIA MS2 (mz range):563.0_576.0( 24/40 )
2022-08-20 23:46:30,371 INFO  [main] Processing all scans to detect possible m/z peak curves and
2022-08-20 23:46:30,372 INFO  [main] Smoothing detected signals......
2022-08-20 23:46:32,015 INFO  [main] 403598 Peak curves found (Memory usage:2162MB)
2022-08-20 23:46:32,016 INFO  [main] Grouping isotopic peak curves........
2022-08-20 23:46:32,017 INFO  [main] Building PeakCurve Mass-RT KD tree
2022-08-20 23:46:32,766 INFO  [main] No of ion clusters:2084 (Memory usage:2211MB)
2022-08-20 23:46:32,766 INFO  [main] Writing PeakCluster serialization to file:201905024_S_A375_phos_2_563_576_PeakCluster.serFS...
2022-08-20 23:46:32,813 INFO  [main] Building precursor-fragment pairs for MS1 features....
2022-08-20 23:46:34,441 INFO  [main] Building precursor-fragment pairs for unfragmented ions....
2022-08-20 23:46:37,465 INFO  [main] ==================================================================================
2022-08-20 23:46:37,465 INFO  [main] Processing DIA MS2 (mz range):552.0_564.0( 25/40 )
2022-08-20 23:46:37,496 INFO  [main] Processing all scans to detect possible m/z peak curves and
2022-08-20 23:46:37,496 INFO  [main] Smoothing detected signals......
2022-08-20 23:46:38,722 INFO  [main] 382634 Peak curves found (Memory usage:2152MB)
2022-08-20 23:46:38,724 INFO  [main] Grouping isotopic peak curves........
2022-08-20 23:46:38,724 INFO  [main] Building PeakCurve Mass-RT KD tree
2022-08-20 23:46:39,504 INFO  [main] No of ion clusters:1948 (Memory usage:2200MB)
2022-08-20 23:46:39,504 INFO  [main] Writing PeakCluster serialization to file:201905024_S_A375_phos_2_552_564_PeakCluster.serFS...
2022-08-20 23:46:39,538 INFO  [main] Building precursor-fragment pairs for MS1 features....
2022-08-20 23:46:40,903 INFO  [main] Building precursor-fragment pairs for unfragmented ions....
2022-08-20 23:46:43,853 INFO  [main] ==================================================================================
2022-08-20 23:46:43,853 INFO  [main] Processing DIA MS2 (mz range):540.0_553.0( 26/40 )
2022-08-20 23:46:43,894 INFO  [main] Processing all scans to detect possible m/z peak curves and
2022-08-20 23:46:43,894 INFO  [main] Smoothing detected signals......
2022-08-20 23:46:45,064 INFO  [main] 382083 Peak curves found (Memory usage:2154MB)
2022-08-20 23:46:45,066 INFO  [main] Grouping isotopic peak curves........
2022-08-20 23:46:45,066 INFO  [main] Building PeakCurve Mass-RT KD tree
2022-08-20 23:46:45,820 INFO  [main] No of ion clusters:2124 (Memory usage:2200MB)
2022-08-20 23:46:45,821 INFO  [main] Writing PeakCluster serialization to file:201905024_S_A375_phos_2_540_553_PeakCluster.serFS...
2022-08-20 23:46:45,860 INFO  [main] Building precursor-fragment pairs for MS1 features....
2022-08-20 23:46:47,235 INFO  [main] Building precursor-fragment pairs for unfragmented ions....
2022-08-20 23:46:50,455 INFO  [main] ==================================================================================
2022-08-20 23:46:50,455 INFO  [main] Processing DIA MS2 (mz range):528.0_541.0( 27/40 )
2022-08-20 23:46:50,484 INFO  [main] Processing all scans to detect possible m/z peak curves and
2022-08-20 23:46:50,484 INFO  [main] Smoothing detected signals......
2022-08-20 23:46:52,026 INFO  [main] 366480 Peak curves found (Memory usage:2148MB)
2022-08-20 23:46:52,028 INFO  [main] Grouping isotopic peak curves........
2022-08-20 23:46:52,028 INFO  [main] Building PeakCurve Mass-RT KD tree
2022-08-20 23:46:52,816 INFO  [main] No of ion clusters:1993 (Memory usage:2194MB)
2022-08-20 23:46:52,816 INFO  [main] Writing PeakCluster serialization to file:201905024_S_A375_phos_2_528_541_PeakCluster.serFS...
2022-08-20 23:46:52,843 INFO  [main] Building precursor-fragment pairs for MS1 features....
2022-08-20 23:46:54,114 INFO  [main] Building precursor-fragment pairs for unfragmented ions....
2022-08-20 23:46:56,958 INFO  [main] ==================================================================================
2022-08-20 23:46:56,958 INFO  [main] Processing DIA MS2 (mz range):516.0_529.0( 28/40 )
2022-08-20 23:46:56,993 INFO  [main] Processing all scans to detect possible m/z peak curves and
2022-08-20 23:46:56,993 INFO  [main] Smoothing detected signals......
2022-08-20 23:46:58,844 INFO  [main] 338071 Peak curves found (Memory usage:2136MB)
2022-08-20 23:46:58,846 INFO  [main] Grouping isotopic peak curves........
2022-08-20 23:46:58,846 INFO  [main] Building PeakCurve Mass-RT KD tree
2022-08-20 23:46:59,538 INFO  [main] No of ion clusters:1721 (Memory usage:2178MB)
2022-08-20 23:46:59,538 INFO  [main] Writing PeakCluster serialization to file:201905024_S_A375_phos_2_516_529_PeakCluster.serFS...
2022-08-20 23:46:59,569 INFO  [main] Building precursor-fragment pairs for MS1 features....
2022-08-20 23:47:00,656 INFO  [main] Building precursor-fragment pairs for unfragmented ions....
2022-08-20 23:47:02,839 INFO  [main] ==================================================================================
2022-08-20 23:47:02,839 INFO  [main] Processing DIA MS2 (mz range):505.0_517.0( 29/40 )
2022-08-20 23:47:02,867 INFO  [main] Processing all scans to detect possible m/z peak curves and
2022-08-20 23:47:02,867 INFO  [main] Smoothing detected signals......
2022-08-20 23:47:03,778 INFO  [main] 314970 Peak curves found (Memory usage:2079MB)
2022-08-20 23:47:03,780 INFO  [main] Grouping isotopic peak curves........
2022-08-20 23:47:03,780 INFO  [main] Building PeakCurve Mass-RT KD tree
2022-08-20 23:47:04,445 INFO  [main] No of ion clusters:1573 (Memory usage:2119MB)
2022-08-20 23:47:04,445 INFO  [main] Writing PeakCluster serialization to file:201905024_S_A375_phos_2_505_517_PeakCluster.serFS...
2022-08-20 23:47:04,464 INFO  [main] Building precursor-fragment pairs for MS1 features....
2022-08-20 23:47:05,493 INFO  [main] Building precursor-fragment pairs for unfragmented ions....
2022-08-20 23:47:07,599 INFO  [main] ==================================================================================
2022-08-20 23:47:07,599 INFO  [main] Processing DIA MS2 (mz range):493.0_506.0( 30/40 )
2022-08-20 23:47:07,632 INFO  [main] Processing all scans to detect possible m/z peak curves and
2022-08-20 23:47:07,632 INFO  [main] Smoothing detected signals......
2022-08-20 23:47:09,172 INFO  [main] 322567 Peak curves found (Memory usage:2086MB)
2022-08-20 23:47:09,173 INFO  [main] Grouping isotopic peak curves........
2022-08-20 23:47:09,174 INFO  [main] Building PeakCurve Mass-RT KD tree
2022-08-20 23:47:09,803 INFO  [main] No of ion clusters:1545 (Memory usage:2125MB)
2022-08-20 23:47:09,803 INFO  [main] Writing PeakCluster serialization to file:201905024_S_A375_phos_2_493_506_PeakCluster.serFS...
2022-08-20 23:47:09,833 INFO  [main] Building precursor-fragment pairs for MS1 features....
2022-08-20 23:47:10,880 INFO  [main] Building precursor-fragment pairs for unfragmented ions....
2022-08-20 23:47:13,137 INFO  [main] ==================================================================================
2022-08-20 23:47:13,137 INFO  [main] Processing DIA MS2 (mz range):481.0_494.0( 31/40 )
2022-08-20 23:47:13,169 INFO  [main] Processing all scans to detect possible m/z peak curves and
2022-08-20 23:47:13,169 INFO  [main] Smoothing detected signals......
2022-08-20 23:47:13,996 INFO  [main] 292673 Peak curves found (Memory usage:2073MB)
2022-08-20 23:47:13,998 INFO  [main] Grouping isotopic peak curves........
2022-08-20 23:47:13,998 INFO  [main] Building PeakCurve Mass-RT KD tree
2022-08-20 23:47:14,608 INFO  [main] No of ion clusters:1380 (Memory usage:2109MB)
2022-08-20 23:47:14,608 INFO  [main] Writing PeakCluster serialization to file:201905024_S_A375_phos_2_481_494_PeakCluster.serFS...
2022-08-20 23:47:14,658 INFO  [main] Building precursor-fragment pairs for MS1 features....
2022-08-20 23:47:15,547 INFO  [main] Building precursor-fragment pairs for unfragmented ions....
2022-08-20 23:47:17,346 INFO  [main] ==================================================================================
2022-08-20 23:47:17,347 INFO  [main] Processing DIA MS2 (mz range):469.0_482.0( 32/40 )
2022-08-20 23:47:17,370 INFO  [main] Processing all scans to detect possible m/z peak curves and
2022-08-20 23:47:17,370 INFO  [main] Smoothing detected signals......
2022-08-20 23:47:18,233 INFO  [main] 281553 Peak curves found (Memory usage:2072MB)
2022-08-20 23:47:18,235 INFO  [main] Grouping isotopic peak curves........
2022-08-20 23:47:18,235 INFO  [main] Building PeakCurve Mass-RT KD tree
2022-08-20 23:47:18,832 INFO  [main] No of ion clusters:1135 (Memory usage:2107MB)
2022-08-20 23:47:18,832 INFO  [main] Writing PeakCluster serialization to file:201905024_S_A375_phos_2_469_482_PeakCluster.serFS...
2022-08-20 23:47:18,865 INFO  [main] Building precursor-fragment pairs for MS1 features....
2022-08-20 23:47:19,693 INFO  [main] Building precursor-fragment pairs for unfragmented ions....
2022-08-20 23:47:21,165 INFO  [main] ==================================================================================
2022-08-20 23:47:21,165 INFO  [main] Processing DIA MS2 (mz range):458.0_470.0( 33/40 )
2022-08-20 23:47:21,188 INFO  [main] Processing all scans to detect possible m/z peak curves and
2022-08-20 23:47:21,188 INFO  [main] Smoothing detected signals......
2022-08-20 23:47:22,847 INFO  [main] 259569 Peak curves found (Memory usage:2058MB)
2022-08-20 23:47:22,848 INFO  [main] Grouping isotopic peak curves........
2022-08-20 23:47:22,848 INFO  [main] Building PeakCurve Mass-RT KD tree
2022-08-20 23:47:23,403 INFO  [main] No of ion clusters:977 (Memory usage:2090MB)
2022-08-20 23:47:23,403 INFO  [main] Writing PeakCluster serialization to file:201905024_S_A375_phos_2_458_470_PeakCluster.serFS...
2022-08-20 23:47:23,419 INFO  [main] Building precursor-fragment pairs for MS1 features....
2022-08-20 23:47:24,088 INFO  [main] Building precursor-fragment pairs for unfragmented ions....
2022-08-20 23:47:25,274 INFO  [main] ==================================================================================
2022-08-20 23:47:25,275 INFO  [main] Processing DIA MS2 (mz range):446.0_459.0( 34/40 )
2022-08-20 23:47:25,295 INFO  [main] Processing all scans to detect possible m/z peak curves and
2022-08-20 23:47:25,295 INFO  [main] Smoothing detected signals......
2022-08-20 23:47:26,888 INFO  [main] 248949 Peak curves found (Memory usage:2052MB)
2022-08-20 23:47:26,891 INFO  [main] Grouping isotopic peak curves........
2022-08-20 23:47:26,891 INFO  [main] Building PeakCurve Mass-RT KD tree
2022-08-20 23:47:27,418 INFO  [main] No of ion clusters:883 (Memory usage:2083MB)
2022-08-20 23:47:27,418 INFO  [main] Writing PeakCluster serialization to file:201905024_S_A375_phos_2_446_459_PeakCluster.serFS...
2022-08-20 23:47:27,442 INFO  [main] Building precursor-fragment pairs for MS1 features....
2022-08-20 23:47:28,014 INFO  [main] Building precursor-fragment pairs for unfragmented ions....
2022-08-20 23:47:29,221 INFO  [main] ==================================================================================
2022-08-20 23:47:29,221 INFO  [main] Processing DIA MS2 (mz range):433.0_447.0( 35/40 )
2022-08-20 23:47:29,251 INFO  [main] Processing all scans to detect possible m/z peak curves and
2022-08-20 23:47:29,251 INFO  [main] Smoothing detected signals......
2022-08-20 23:47:31,394 INFO  [main] 255485 Peak curves found (Memory usage:2057MB)
2022-08-20 23:47:31,396 INFO  [main] Grouping isotopic peak curves........
2022-08-20 23:47:31,396 INFO  [main] Building PeakCurve Mass-RT KD tree
2022-08-20 23:47:31,900 INFO  [main] No of ion clusters:915 (Memory usage:2089MB)
2022-08-20 23:47:31,901 INFO  [main] Writing PeakCluster serialization to file:201905024_S_A375_phos_2_433_447_PeakCluster.serFS...
2022-08-20 23:47:31,917 INFO  [main] Building precursor-fragment pairs for MS1 features....
2022-08-20 23:47:32,448 INFO  [main] Building precursor-fragment pairs for unfragmented ions....
2022-08-20 23:47:33,553 INFO  [main] ==================================================================================
2022-08-20 23:47:33,553 INFO  [main] Processing DIA MS2 (mz range):420.0_434.0( 36/40 )
2022-08-20 23:47:33,575 INFO  [main] Processing all scans to detect possible m/z peak curves and
2022-08-20 23:47:33,575 INFO  [main] Smoothing detected signals......
2022-08-20 23:47:35,018 INFO  [main] 231015 Peak curves found (Memory usage:2043MB)
2022-08-20 23:47:35,019 INFO  [main] Grouping isotopic peak curves........
2022-08-20 23:47:35,020 INFO  [main] Building PeakCurve Mass-RT KD tree
2022-08-20 23:47:35,558 INFO  [main] No of ion clusters:772 (Memory usage:2075MB)
2022-08-20 23:47:35,559 INFO  [main] Writing PeakCluster serialization to file:201905024_S_A375_phos_2_420_434_PeakCluster.serFS...
2022-08-20 23:47:35,571 INFO  [main] Building precursor-fragment pairs for MS1 features....
2022-08-20 23:47:36,025 INFO  [main] Building precursor-fragment pairs for unfragmented ions....
2022-08-20 23:47:37,023 INFO  [main] ==================================================================================
2022-08-20 23:47:37,024 INFO  [main] Processing DIA MS2 (mz range):406.0_421.0( 37/40 )
2022-08-20 23:47:37,045 INFO  [main] Processing all scans to detect possible m/z peak curves and
2022-08-20 23:47:37,045 INFO  [main] Smoothing detected signals......
2022-08-20 23:47:38,106 INFO  [main] 216515 Peak curves found (Memory usage:2037MB)
2022-08-20 23:47:38,108 INFO  [main] Grouping isotopic peak curves........
2022-08-20 23:47:38,108 INFO  [main] Building PeakCurve Mass-RT KD tree
2022-08-20 23:47:38,602 INFO  [main] No of ion clusters:729 (Memory usage:2064MB)
2022-08-20 23:47:38,602 INFO  [main] Writing PeakCluster serialization to file:201905024_S_A375_phos_2_406_421_PeakCluster.serFS...
2022-08-20 23:47:38,631 INFO  [main] Building precursor-fragment pairs for MS1 features....
2022-08-20 23:47:39,042 INFO  [main] Building precursor-fragment pairs for unfragmented ions....
2022-08-20 23:47:39,886 INFO  [main] ==================================================================================
2022-08-20 23:47:39,886 INFO  [main] Processing DIA MS2 (mz range):390.0_407.0( 38/40 )
2022-08-20 23:47:39,917 INFO  [main] Processing all scans to detect possible m/z peak curves and
2022-08-20 23:47:39,917 INFO  [main] Smoothing detected signals......
2022-08-20 23:47:41,520 INFO  [main] 209284 Peak curves found (Memory usage:2022MB)
2022-08-20 23:47:41,522 INFO  [main] Grouping isotopic peak curves........
2022-08-20 23:47:41,522 INFO  [main] Building PeakCurve Mass-RT KD tree
2022-08-20 23:47:42,031 INFO  [main] No of ion clusters:567 (Memory usage:2049MB)
2022-08-20 23:47:42,031 INFO  [main] Writing PeakCluster serialization to file:201905024_S_A375_phos_2_390_407_PeakCluster.serFS...
2022-08-20 23:47:42,055 INFO  [main] Building precursor-fragment pairs for MS1 features....
2022-08-20 23:47:42,393 INFO  [main] Building precursor-fragment pairs for unfragmented ions....
2022-08-20 23:47:43,177 INFO  [main] ==================================================================================
2022-08-20 23:47:43,178 INFO  [main] Processing DIA MS2 (mz range):372.0_391.0( 39/40 )
2022-08-20 23:47:43,198 INFO  [main] Processing all scans to detect possible m/z peak curves and
2022-08-20 23:47:43,198 INFO  [main] Smoothing detected signals......
2022-08-20 23:47:45,497 INFO  [main] 197674 Peak curves found (Memory usage:2016MB)
2022-08-20 23:47:45,499 INFO  [main] Grouping isotopic peak curves........
2022-08-20 23:47:45,499 INFO  [main] Building PeakCurve Mass-RT KD tree
2022-08-20 23:47:45,951 INFO  [main] No of ion clusters:570 (Memory usage:2044MB)
2022-08-20 23:47:45,951 INFO  [main] Writing PeakCluster serialization to file:201905024_S_A375_phos_2_372_391_PeakCluster.serFS...
2022-08-20 23:47:45,996 INFO  [main] Building precursor-fragment pairs for MS1 features....
2022-08-20 23:47:46,346 INFO  [main] Building precursor-fragment pairs for unfragmented ions....
2022-08-20 23:47:47,131 INFO  [main] ==================================================================================
2022-08-20 23:47:47,131 INFO  [main] Processing DIA MS2 (mz range):350.0_373.0( 40/40 )
2022-08-20 23:47:47,153 INFO  [main] Processing all scans to detect possible m/z peak curves and
2022-08-20 23:47:47,153 INFO  [main] Smoothing detected signals......
2022-08-20 23:47:49,542 INFO  [main] 189708 Peak curves found (Memory usage:2014MB)
2022-08-20 23:47:49,543 INFO  [main] Grouping isotopic peak curves........
2022-08-20 23:47:49,543 INFO  [main] Building PeakCurve Mass-RT KD tree
2022-08-20 23:47:49,947 INFO  [main] No of ion clusters:449 (Memory usage:2040MB)
2022-08-20 23:47:49,947 INFO  [main] Writing PeakCluster serialization to file:201905024_S_A375_phos_2_350_373_PeakCluster.serFS...
2022-08-20 23:47:49,957 INFO  [main] Building precursor-fragment pairs for MS1 features....
2022-08-20 23:47:50,257 INFO  [main] Building precursor-fragment pairs for unfragmented ions....
2022-08-20 23:47:50,903 INFO  [main] ==================================================================================
2022-08-20 23:48:22,863 INFO  [main] /storage/yufe/data/PXD022992/mzml/phos/201905024_S_A375_phos_2.mzML processed time:0 hour, 13 min, 40 sec
2022-08-20 23:48:22,863 INFO  [main] Job complete
2022-08-20 23:48:22,863 INFO  [main] =================================================================================================
Process 'UmpireSe' finished, exit code: 0
UmpireSe
java -cp /storage/yufe/tools/FragPipe-18.0/fragpipe/lib/fragpipe-18.0.jar:/storage/yufe/tools/FragPipe-18.0/fragpipe/lib/commons-io-2.11.0.jar com.github.chhh.utils.FileMove --no-err /storage/yufe/data/PXD022992/mzml/phos/diaumpire_se.log /storage/yufe/results/msfragger_dia_paper/runtime_melanoma_phospho/dev02/diaumpire/diaumpire_se.log
Process 'UmpireSe' finished, exit code: 0
UmpireSe
java -cp /storage/yufe/tools/FragPipe-18.0/fragpipe/lib/fragpipe-18.0.jar:/storage/yufe/tools/FragPipe-18.0/fragpipe/lib/commons-io-2.11.0.jar com.github.chhh.utils.FileMove --no-err /storage/yufe/data/PXD022992/mzml/phos/201905024_S_A375_phos_2_Peak /storage/yufe/results/msfragger_dia_paper/runtime_melanoma_phospho/dev02/diaumpire/201905024_S_A375_phos_2_Peak
Process 'UmpireSe' finished, exit code: 0
UmpireSe
java -cp /storage/yufe/tools/FragPipe-18.0/fragpipe/lib/fragpipe-18.0.jar:/storage/yufe/tools/FragPipe-18.0/fragpipe/lib/commons-io-2.11.0.jar com.github.chhh.utils.FileMove --no-err /storage/yufe/data/PXD022992/mzml/phos/201905024_S_A375_phos_2.DIAWindowsFS /storage/yufe/results/msfragger_dia_paper/runtime_melanoma_phospho/dev02/diaumpire/201905024_S_A375_phos_2.DIAWindowsFS
Process 'UmpireSe' finished, exit code: 0
UmpireSe
java -cp /storage/yufe/tools/FragPipe-18.0/fragpipe/lib/fragpipe-18.0.jar:/storage/yufe/tools/FragPipe-18.0/fragpipe/lib/commons-io-2.11.0.jar com.github.chhh.utils.FileMove --no-err /storage/yufe/data/PXD022992/mzml/phos/201905024_S_A375_phos_2.RTidxFS /storage/yufe/results/msfragger_dia_paper/runtime_melanoma_phospho/dev02/diaumpire/201905024_S_A375_phos_2.RTidxFS
Process 'UmpireSe' finished, exit code: 0
UmpireSe
java -cp /storage/yufe/tools/FragPipe-18.0/fragpipe/lib/fragpipe-18.0.jar:/storage/yufe/tools/FragPipe-18.0/fragpipe/lib/commons-io-2.11.0.jar com.github.chhh.utils.FileMove --no-err /storage/yufe/data/PXD022992/mzml/phos/201905024_S_A375_phos_2.ScanClusterMapping_Q1 /storage/yufe/results/msfragger_dia_paper/runtime_melanoma_phospho/dev02/diaumpire/201905024_S_A375_phos_2.ScanClusterMapping_Q1
Process 'UmpireSe' finished, exit code: 0
UmpireSe
java -cp /storage/yufe/tools/FragPipe-18.0/fragpipe/lib/fragpipe-18.0.jar:/storage/yufe/tools/FragPipe-18.0/fragpipe/lib/commons-io-2.11.0.jar com.github.chhh.utils.FileMove --no-err /storage/yufe/data/PXD022992/mzml/phos/201905024_S_A375_phos_2.ScanClusterMapping_Q2 /storage/yufe/results/msfragger_dia_paper/runtime_melanoma_phospho/dev02/diaumpire/201905024_S_A375_phos_2.ScanClusterMapping_Q2
Process 'UmpireSe' finished, exit code: 0
UmpireSe
java -cp /storage/yufe/tools/FragPipe-18.0/fragpipe/lib/fragpipe-18.0.jar:/storage/yufe/tools/FragPipe-18.0/fragpipe/lib/commons-io-2.11.0.jar com.github.chhh.utils.FileMove --no-err /storage/yufe/data/PXD022992/mzml/phos/201905024_S_A375_phos_2.ScanClusterMapping_Q3 /storage/yufe/results/msfragger_dia_paper/runtime_melanoma_phospho/dev02/diaumpire/201905024_S_A375_phos_2.ScanClusterMapping_Q3
Process 'UmpireSe' finished, exit code: 0
UmpireSe
java -cp /storage/yufe/tools/FragPipe-18.0/fragpipe/lib/fragpipe-18.0.jar:/storage/yufe/tools/FragPipe-18.0/fragpipe/lib/commons-io-2.11.0.jar com.github.chhh.utils.FileMove --no-err /storage/yufe/data/PXD022992/mzml/phos/201905024_S_A375_phos_2.ScanidxFS /storage/yufe/results/msfragger_dia_paper/runtime_melanoma_phospho/dev02/diaumpire/201905024_S_A375_phos_2.ScanidxFS
Process 'UmpireSe' finished, exit code: 0
UmpireSe
java -cp /storage/yufe/tools/FragPipe-18.0/fragpipe/lib/fragpipe-18.0.jar:/storage/yufe/tools/FragPipe-18.0/fragpipe/lib/commons-io-2.11.0.jar com.github.chhh.utils.FileMove --no-err /storage/yufe/data/PXD022992/mzml/phos/201905024_S_A375_phos_2.ScanPosFS /storage/yufe/results/msfragger_dia_paper/runtime_melanoma_phospho/dev02/diaumpire/201905024_S_A375_phos_2.ScanPosFS
Process 'UmpireSe' finished, exit code: 0
UmpireSe
java -cp /storage/yufe/tools/FragPipe-18.0/fragpipe/lib/fragpipe-18.0.jar:/storage/yufe/tools/FragPipe-18.0/fragpipe/lib/commons-io-2.11.0.jar com.github.chhh.utils.FileMove --no-err /storage/yufe/data/PXD022992/mzml/phos/201905024_S_A375_phos_2.ScanRTFS /storage/yufe/results/msfragger_dia_paper/runtime_melanoma_phospho/dev02/diaumpire/201905024_S_A375_phos_2.ScanRTFS
Process 'UmpireSe' finished, exit code: 0
UmpireSe
java -cp /storage/yufe/tools/FragPipe-18.0/fragpipe/lib/fragpipe-18.0.jar:/storage/yufe/tools/FragPipe-18.0/fragpipe/lib/commons-io-2.11.0.jar com.github.chhh.utils.FileMove --no-err /storage/yufe/data/PXD022992/mzml/phos/201905024_S_A375_phos_2_diasetting.ser /storage/yufe/results/msfragger_dia_paper/runtime_melanoma_phospho/dev02/diaumpire/201905024_S_A375_phos_2_diasetting.ser
Process 'UmpireSe' finished, exit code: 0
UmpireSe
java -cp /storage/yufe/tools/FragPipe-18.0/fragpipe/lib/fragpipe-18.0.jar:/storage/yufe/tools/FragPipe-18.0/fragpipe/lib/commons-io-2.11.0.jar com.github.chhh.utils.FileMove --no-err /storage/yufe/data/PXD022992/mzml/phos/201905024_S_A375_phos_2_params.ser /storage/yufe/results/msfragger_dia_paper/runtime_melanoma_phospho/dev02/diaumpire/201905024_S_A375_phos_2_params.ser
Process 'UmpireSe' finished, exit code: 0
UmpireSe
java -cp /storage/yufe/tools/FragPipe-18.0/fragpipe/lib/fragpipe-18.0.jar:/storage/yufe/tools/FragPipe-18.0/fragpipe/lib/commons-io-2.11.0.jar com.github.chhh.utils.FileMove --no-err /storage/yufe/data/PXD022992/mzml/phos/201905024_S_A375_phos_2_Q1.mgf /storage/yufe/results/msfragger_dia_paper/runtime_melanoma_phospho/dev02/diaumpire/201905024_S_A375_phos_2_Q1.mgf
Process 'UmpireSe' finished, exit code: 0
UmpireSe
java -cp /storage/yufe/tools/FragPipe-18.0/fragpipe/lib/fragpipe-18.0.jar:/storage/yufe/tools/FragPipe-18.0/fragpipe/lib/commons-io-2.11.0.jar com.github.chhh.utils.FileMove --no-err /storage/yufe/data/PXD022992/mzml/phos/201905024_S_A375_phos_2_Q2.mgf /storage/yufe/results/msfragger_dia_paper/runtime_melanoma_phospho/dev02/diaumpire/201905024_S_A375_phos_2_Q2.mgf
Process 'UmpireSe' finished, exit code: 0
UmpireSe
java -cp /storage/yufe/tools/FragPipe-18.0/fragpipe/lib/fragpipe-18.0.jar:/storage/yufe/tools/FragPipe-18.0/fragpipe/lib/commons-io-2.11.0.jar com.github.chhh.utils.FileMove --no-err /storage/yufe/data/PXD022992/mzml/phos/201905024_S_A375_phos_2_Q3.mgf /storage/yufe/results/msfragger_dia_paper/runtime_melanoma_phospho/dev02/diaumpire/201905024_S_A375_phos_2_Q3.mgf
Process 'UmpireSe' finished, exit code: 0
UmpireSe
java -cp /storage/yufe/tools/FragPipe-18.0/fragpipe/lib/fragpipe-18.0.jar:/storage/yufe/tools/FragPipe-18.0/fragpipe/lib/commons-io-2.11.0.jar com.github.chhh.utils.FileMove --no-err /storage/yufe/data/PXD022992/mzml/phos/201905024_S_A375_phos_2_Q1.mzML /storage/yufe/results/msfragger_dia_paper/runtime_melanoma_phospho/dev02/diaumpire/201905024_S_A375_phos_2_Q1.mzML
Process 'UmpireSe' finished, exit code: 0
UmpireSe
java -cp /storage/yufe/tools/FragPipe-18.0/fragpipe/lib/fragpipe-18.0.jar:/storage/yufe/tools/FragPipe-18.0/fragpipe/lib/commons-io-2.11.0.jar com.github.chhh.utils.FileMove --no-err /storage/yufe/data/PXD022992/mzml/phos/201905024_S_A375_phos_2_Q2.mzML /storage/yufe/results/msfragger_dia_paper/runtime_melanoma_phospho/dev02/diaumpire/201905024_S_A375_phos_2_Q2.mzML
Process 'UmpireSe' finished, exit code: 0
UmpireSe
java -cp /storage/yufe/tools/FragPipe-18.0/fragpipe/lib/fragpipe-18.0.jar:/storage/yufe/tools/FragPipe-18.0/fragpipe/lib/commons-io-2.11.0.jar com.github.chhh.utils.FileMove --no-err /storage/yufe/data/PXD022992/mzml/phos/201905024_S_A375_phos_2_Q3.mzML /storage/yufe/results/msfragger_dia_paper/runtime_melanoma_phospho/dev02/diaumpire/201905024_S_A375_phos_2_Q3.mzML
Process 'UmpireSe' finished, exit code: 0
UmpireSe
java -cp /storage/yufe/tools/FragPipe-18.0/fragpipe/lib/fragpipe-18.0.jar com.github.chhh.utils.FileDelete /storage/yufe/results/msfragger_dia_paper/runtime_melanoma_phospho/dev02/diaumpire/201905024_S_A375_phos_2_Peak
Process 'UmpireSe' finished, exit code: 0
UmpireSe
java -cp /storage/yufe/tools/FragPipe-18.0/fragpipe/lib/fragpipe-18.0.jar com.github.chhh.utils.FileDelete /storage/yufe/results/msfragger_dia_paper/runtime_melanoma_phospho/dev02/diaumpire/201905024_S_A375_phos_2.DIAWindowsFS
Process 'UmpireSe' finished, exit code: 0
UmpireSe
java -cp /storage/yufe/tools/FragPipe-18.0/fragpipe/lib/fragpipe-18.0.jar com.github.chhh.utils.FileDelete /storage/yufe/results/msfragger_dia_paper/runtime_melanoma_phospho/dev02/diaumpire/201905024_S_A375_phos_2.RTidxFS
Process 'UmpireSe' finished, exit code: 0
UmpireSe
java -cp /storage/yufe/tools/FragPipe-18.0/fragpipe/lib/fragpipe-18.0.jar com.github.chhh.utils.FileDelete /storage/yufe/results/msfragger_dia_paper/runtime_melanoma_phospho/dev02/diaumpire/201905024_S_A375_phos_2.ScanClusterMapping_Q1
Process 'UmpireSe' finished, exit code: 0
UmpireSe
java -cp /storage/yufe/tools/FragPipe-18.0/fragpipe/lib/fragpipe-18.0.jar com.github.chhh.utils.FileDelete /storage/yufe/results/msfragger_dia_paper/runtime_melanoma_phospho/dev02/diaumpire/201905024_S_A375_phos_2.ScanClusterMapping_Q2
Process 'UmpireSe' finished, exit code: 0
UmpireSe
java -cp /storage/yufe/tools/FragPipe-18.0/fragpipe/lib/fragpipe-18.0.jar com.github.chhh.utils.FileDelete /storage/yufe/results/msfragger_dia_paper/runtime_melanoma_phospho/dev02/diaumpire/201905024_S_A375_phos_2.ScanClusterMapping_Q3
Process 'UmpireSe' finished, exit code: 0
UmpireSe
java -cp /storage/yufe/tools/FragPipe-18.0/fragpipe/lib/fragpipe-18.0.jar com.github.chhh.utils.FileDelete /storage/yufe/results/msfragger_dia_paper/runtime_melanoma_phospho/dev02/diaumpire/201905024_S_A375_phos_2.ScanidxFS
Process 'UmpireSe' finished, exit code: 0
UmpireSe
java -cp /storage/yufe/tools/FragPipe-18.0/fragpipe/lib/fragpipe-18.0.jar com.github.chhh.utils.FileDelete /storage/yufe/results/msfragger_dia_paper/runtime_melanoma_phospho/dev02/diaumpire/201905024_S_A375_phos_2.ScanPosFS
Process 'UmpireSe' finished, exit code: 0
UmpireSe
java -cp /storage/yufe/tools/FragPipe-18.0/fragpipe/lib/fragpipe-18.0.jar com.github.chhh.utils.FileDelete /storage/yufe/results/msfragger_dia_paper/runtime_melanoma_phospho/dev02/diaumpire/201905024_S_A375_phos_2.ScanRTFS
Process 'UmpireSe' finished, exit code: 0
UmpireSe
java -cp /storage/yufe/tools/FragPipe-18.0/fragpipe/lib/fragpipe-18.0.jar com.github.chhh.utils.FileDelete /storage/yufe/results/msfragger_dia_paper/runtime_melanoma_phospho/dev02/diaumpire/201905024_S_A375_phos_2_diasetting.ser
Process 'UmpireSe' finished, exit code: 0
UmpireSe
java -cp /storage/yufe/tools/FragPipe-18.0/fragpipe/lib/fragpipe-18.0.jar com.github.chhh.utils.FileDelete /storage/yufe/results/msfragger_dia_paper/runtime_melanoma_phospho/dev02/diaumpire/201905024_S_A375_phos_2_params.ser
Process 'UmpireSe' finished, exit code: 0
UmpireSe
java -cp /storage/yufe/tools/FragPipe-18.0/fragpipe/lib/fragpipe-18.0.jar com.github.chhh.utils.FileDelete /storage/yufe/results/msfragger_dia_paper/runtime_melanoma_phospho/dev02/diaumpire/201905024_S_A375_phos_2_Q1.mgf
Process 'UmpireSe' finished, exit code: 0
UmpireSe
java -cp /storage/yufe/tools/FragPipe-18.0/fragpipe/lib/fragpipe-18.0.jar com.github.chhh.utils.FileDelete /storage/yufe/results/msfragger_dia_paper/runtime_melanoma_phospho/dev02/diaumpire/201905024_S_A375_phos_2_Q2.mgf
Process 'UmpireSe' finished, exit code: 0
UmpireSe
java -cp /storage/yufe/tools/FragPipe-18.0/fragpipe/lib/fragpipe-18.0.jar com.github.chhh.utils.FileDelete /storage/yufe/results/msfragger_dia_paper/runtime_melanoma_phospho/dev02/diaumpire/201905024_S_A375_phos_2_Q3.mgf
Process 'UmpireSe' finished, exit code: 0
UmpireSe
java -Xmx256G -Dlibs.thermo.dir=/storage/yufe/tools/MSFragger-3.5/ext/thermo -cp /storage/yufe/tools/FragPipe-18.0/fragpipe/tools/DIA_Umpire_SE-2.2.8.jar:/storage/yufe/tools/FragPipe-18.0/fragpipe/tools/batmass-io-1.25.5.jar dia_umpire_se.DIA_Umpire_SE /storage/yufe/data/PXD022992/mzml/phos/201905024_S_G361_phos_2.mzML /storage/yufe/results/msfragger_dia_paper/runtime_melanoma_phospho/dev02/diaumpire/umpire-se.params
=================================================================================================
DIA-Umpire signal extraction analysis  (version: v2.2.8)
(c) University of Michigan
WARNING: sun.reflect.Reflection.getCallerClass is not supported. This will impact performance.
2022-08-20 23:48:31,616 INFO  [main] Version: v2.2.8
2022-08-20 23:48:31,619 INFO  [main] Parameter file:/storage/yufe/results/msfragger_dia_paper/runtime_melanoma_phospho/dev02/diaumpire/umpire-se.params
2022-08-20 23:48:31,619 INFO  [main] Spectra file:/storage/yufe/data/PXD022992/mzml/phos/201905024_S_G361_phos_2.mzML
2022-08-20 23:48:31,620 INFO  [main] 
2022-08-20 23:48:31,620 INFO  [main] ####################################################################################################
2022-08-20 23:48:31,621 INFO  [main] #No of threads
2022-08-20 23:48:31,621 INFO  [main] Thread = 56
2022-08-20 23:48:31,621 INFO  [main] ####################################################################################################
2022-08-20 23:48:31,621 INFO  [main] 
2022-08-20 23:48:31,621 INFO  [main] ## omit Thread
2022-08-20 23:48:31,621 INFO  [main] 
2022-08-20 23:48:31,621 INFO  [main] #Precursor-fragments grouping parameters
2022-08-20 23:48:31,621 INFO  [main] RPmax = 25
2022-08-20 23:48:31,621 INFO  [main] RFmax = 500
2022-08-20 23:48:31,621 INFO  [main] CorrThreshold = 0
2022-08-20 23:48:31,622 INFO  [main] DeltaApex = 0.2
2022-08-20 23:48:31,622 INFO  [main] RTOverlap = 0.3
2022-08-20 23:48:31,622 INFO  [main] 
2022-08-20 23:48:31,622 INFO  [main] #Fragment intensity adjustments
2022-08-20 23:48:31,622 INFO  [main] # change BoostComplementaryIon if later using database search results to build libraries for Skyline/OpenSWATH
2022-08-20 23:48:31,622 INFO  [main] AdjustFragIntensity = true
2022-08-20 23:48:31,622 INFO  [main] BoostComplementaryIon = false
2022-08-20 23:48:31,622 INFO  [main] 
2022-08-20 23:48:31,622 INFO  [main] #Export detected MS1 features (output feature file can be loaded and mapped to RAW data in BatMass)
2022-08-20 23:48:31,623 INFO  [main] ExportPrecursorPeak = false
2022-08-20 23:48:31,623 INFO  [main] 
2022-08-20 23:48:31,623 INFO  [main] Q1 = true
2022-08-20 23:48:31,623 INFO  [main] Q2 = true
2022-08-20 23:48:31,623 INFO  [main] Q3 = true
2022-08-20 23:48:31,623 INFO  [main] 
2022-08-20 23:48:31,623 INFO  [main] #Signal extraction: mass accuracy and resolution
2022-08-20 23:48:31,623 INFO  [main] # resolution parameter matters only for data generated in profile mode
2022-08-20 23:48:31,623 INFO  [main] SE.MS1PPM = 10
2022-08-20 23:48:31,624 INFO  [main] SE.MS2PPM = 20
2022-08-20 23:48:31,624 INFO  [main] SE.Resolution = 60000
2022-08-20 23:48:31,624 INFO  [main] 
2022-08-20 23:48:31,624 INFO  [main] #Signal extraction: signal to noise filter
2022-08-20 23:48:31,624 INFO  [main] SE.SN = 1.1
2022-08-20 23:48:31,624 INFO  [main] SE.MS2SN = 1.1
2022-08-20 23:48:31,624 INFO  [main] 
2022-08-20 23:48:31,624 INFO  [main] #Signal extraction: minimum signal intensity filter
2022-08-20 23:48:31,624 INFO  [main] # for Thermo data, filtering is usually not necessary. Set SE.EstimateBG to false and SE.MinMSIntensity and SE.MinMSMSIntensity to a low value, e.g. 1
2022-08-20 23:48:31,625 INFO  [main] # for older Q Exactive data, or when too many MS1 features are extracted, set SE.EstimateBG to yes (or apply SE.MinMSIntensity and SE.MinMSMSIntensity values based on BatMass visualization)
2022-08-20 23:48:31,625 INFO  [main] SE.EstimateBG = false
2022-08-20 23:48:31,625 INFO  [main] SE.MinMSIntensity = 1
2022-08-20 23:48:31,625 INFO  [main] SE.MinMSMSIntensity = 1
2022-08-20 23:48:31,625 INFO  [main] 
2022-08-20 23:48:31,625 INFO  [main] #Signal extraction: peak curve detection and isotope grouping
2022-08-20 23:48:31,625 INFO  [main] # for older Q Exactive data, or when too many MS1 features are extracted, set SE.NoMissedScan to 1
2022-08-20 23:48:31,625 INFO  [main] SE.NoMissedScan = 1
2022-08-20 23:48:31,625 INFO  [main] SE.MaxCurveRTRange = 2
2022-08-20 23:48:31,626 INFO  [main] SE.RemoveGroupedPeaks = true
2022-08-20 23:48:31,626 INFO  [main] SE.RemoveGroupedPeaksRTOverlap = 0.3
2022-08-20 23:48:31,626 INFO  [main] SE.RemoveGroupedPeaksCorr = 0.3
2022-08-20 23:48:31,626 INFO  [main] SE.MinNoPeakCluster = 2
2022-08-20 23:48:31,626 INFO  [main] SE.MaxNoPeakCluster = 4
2022-08-20 23:48:31,626 INFO  [main] 
2022-08-20 23:48:31,626 INFO  [main] #Signal extraction: filtering of MS1 features
2022-08-20 23:48:31,626 INFO  [main] # if interested in modified peptides, increase MassDefectOffset parameter, or set SE.MassDefectFilter to false
2022-08-20 23:48:31,626 INFO  [main] SE.IsoPattern = 0.3
2022-08-20 23:48:31,627 INFO  [main] SE.MassDefectFilter = false
2022-08-20 23:48:31,627 INFO  [main] SE.MassDefectOffset = 0.1
2022-08-20 23:48:31,627 INFO  [main] 
2022-08-20 23:48:31,627 INFO  [main] #Signal extraction: other
2022-08-20 23:48:31,627 INFO  [main] SE.StartCharge = 1
2022-08-20 23:48:31,627 INFO  [main] SE.EndCharge = 5
2022-08-20 23:48:31,627 INFO  [main] SE.MS2StartCharge = 2
2022-08-20 23:48:31,627 INFO  [main] SE.MS2EndCharge = 5
2022-08-20 23:48:31,628 INFO  [main] SE.MinFrag = 10
2022-08-20 23:48:31,628 INFO  [main] SE.StartRT = 0
2022-08-20 23:48:31,628 INFO  [main] SE.EndRT = 9999
2022-08-20 23:48:31,628 INFO  [main] SE.MinMZ = 200
2022-08-20 23:48:31,628 INFO  [main] SE.MinPrecursorMass = 600
2022-08-20 23:48:31,628 INFO  [main] SE.MaxPrecursorMass = 5000
2022-08-20 23:48:31,628 INFO  [main] 
2022-08-20 23:48:31,628 INFO  [main] 
2022-08-20 23:48:31,628 INFO  [main] #Isolation window setting
2022-08-20 23:48:31,628 INFO  [main] #The current version supports the following window type: SWATH (fixed window size), V_SWATH (variable SWATH window), MSX, MSE, pSMART
2022-08-20 23:48:31,628 INFO  [main] WindowType = SWATH
2022-08-20 23:48:31,628 INFO  [main] 
2022-08-20 23:48:31,629 INFO  [main] #Fix window size (For SWATH)
2022-08-20 23:48:31,629 INFO  [main] # for Thermo data, this will be determined from raw data automatically
2022-08-20 23:48:31,629 INFO  [main] WindowSize = 10
2022-08-20 23:48:31,629 INFO  [main] 
2022-08-20 23:48:31,629 INFO  [main] #Variable SWATH window setting (start m/z, end m/z, separated by Tab)
2022-08-20 23:48:31,629 INFO  [main] # for Thermo data, this will be determined from raw data automatically
2022-08-20 23:48:31,629 INFO  [main] ==window setting begin
2022-08-20 23:48:31,629 INFO  [main] 
2022-08-20 23:48:31,631 INFO  [main] =================================================================================================
2022-08-20 23:48:31,632 INFO  [main] Processing /storage/yufe/data/PXD022992/mzml/phos/201905024_S_G361_phos_2.mzML....
2022-08-20 23:48:31,634 INFO  [main] Writing DIA setting to file:/storage/yufe/data/PXD022992/mzml/phos/201905024_S_G361_phos_2_diasetting.ser...
2022-08-20 23:48:31,640 INFO  [main] Writing parameter to file:/storage/yufe/data/PXD022992/mzml/phos/201905024_S_G361_phos_2_params.ser...
2022-08-20 23:48:31,644 INFO  [main] Module A: Signal extraction
WARNING: An illegal reflective access operation has occurred
WARNING: Illegal reflective access by org.nustaq.serialization.FSTClazzInfo (file:/storage/yufe/tools/FragPipe-18.0/fragpipe/tools/DIA_Umpire_SE-2.2.8.jar) to field java.lang.String.value
WARNING: Please consider reporting this to the maintainers of org.nustaq.serialization.FSTClazzInfo
WARNING: Use --illegal-access=warn to enable warnings of further illegal reflective access operations
WARNING: All illegal access operations will be denied in a future release
2022-08-20 23:48:49,259 INFO  [main] Writing DIA setting to file:/storage/yufe/data/PXD022992/mzml/phos/201905024_S_G361_phos_2_diasetting.ser...
2022-08-20 23:48:49,596 INFO  [main] Processing MS1 peak detection
2022-08-20 23:48:49,597 INFO  [main] MS1 average cycle time : 3.357255 seconds
2022-08-20 23:48:52,672 INFO  [main] Processing all scans to detect possible m/z peak curves and
2022-08-20 23:48:52,672 INFO  [main] Smoothing detected signals......
2022-08-20 23:49:00,224 INFO  [main] 1705187 Peak curves found (Memory usage:1421MB)
2022-08-20 23:49:00,224 INFO  [main] Inclusion mz values found: 0/0
2022-08-20 23:49:00,224 INFO  [main] Grouping isotopic peak curves........
2022-08-20 23:49:00,225 INFO  [main] Building PeakCurve Mass-RT KD tree
2022-08-20 23:49:11,251 INFO  [main] No of ion clusters:203004 (Memory usage:1480MB)
2022-08-20 23:49:11,359 INFO  [main] Writing PeakCluster serialization to file:201905024_S_G361_phos_2_PeakCluster.serFS...
2022-08-20 23:49:13,847 INFO  [main] ==================================================================================
2022-08-20 23:49:13,847 INFO  [main] Processing DIA MS2 (mz range):1126.0_1650.0( 1/40 )
2022-08-20 23:49:13,949 INFO  [main] Processing all scans to detect possible m/z peak curves and
2022-08-20 23:49:13,949 INFO  [main] Smoothing detected signals......
2022-08-20 23:49:17,265 INFO  [main] 1144111 Peak curves found (Memory usage:2094MB)
2022-08-20 23:49:17,269 INFO  [main] Grouping isotopic peak curves........
2022-08-20 23:49:17,269 INFO  [main] Building PeakCurve Mass-RT KD tree
2022-08-20 23:49:20,374 INFO  [main] No of ion clusters:15899 (Memory usage:2243MB)
2022-08-20 23:49:20,375 INFO  [main] Writing PeakCluster serialization to file:201905024_S_G361_phos_2_1126_1650_PeakCluster.serFS...
2022-08-20 23:49:20,600 INFO  [main] Building precursor-fragment pairs for MS1 features....
2022-08-20 23:50:41,537 INFO  [main] Building precursor-fragment pairs for unfragmented ions....
2022-08-20 23:51:49,521 INFO  [main] ==================================================================================
2022-08-20 23:51:49,522 INFO  [main] Processing DIA MS2 (mz range):1043.0_1127.0( 2/40 )
2022-08-20 23:51:49,609 INFO  [main] Processing all scans to detect possible m/z peak curves and
2022-08-20 23:51:49,609 INFO  [main] Smoothing detected signals......
2022-08-20 23:51:52,287 INFO  [main] 939554 Peak curves found (Memory usage:2355MB)
2022-08-20 23:51:52,289 INFO  [main] Grouping isotopic peak curves........
2022-08-20 23:51:52,290 INFO  [main] Building PeakCurve Mass-RT KD tree
2022-08-20 23:51:54,242 INFO  [main] No of ion clusters:6469 (Memory usage:2470MB)
2022-08-20 23:51:54,243 INFO  [main] Writing PeakCluster serialization to file:201905024_S_G361_phos_2_1043_1127_PeakCluster.serFS...
2022-08-20 23:51:54,316 INFO  [main] Building precursor-fragment pairs for MS1 features....
2022-08-20 23:52:32,319 INFO  [main] Building precursor-fragment pairs for unfragmented ions....
2022-08-20 23:52:58,596 INFO  [main] ==================================================================================
2022-08-20 23:52:58,597 INFO  [main] Processing DIA MS2 (mz range):982.0_1044.0( 3/40 )
2022-08-20 23:52:58,661 INFO  [main] Processing all scans to detect possible m/z peak curves and
2022-08-20 23:52:58,662 INFO  [main] Smoothing detected signals......
2022-08-20 23:53:00,986 INFO  [main] 831472 Peak curves found (Memory usage:2170MB)
2022-08-20 23:53:00,989 INFO  [main] Grouping isotopic peak curves........
2022-08-20 23:53:00,989 INFO  [main] Building PeakCurve Mass-RT KD tree
2022-08-20 23:53:02,626 INFO  [main] No of ion clusters:4669 (Memory usage:2272MB)
2022-08-20 23:53:02,626 INFO  [main] Writing PeakCluster serialization to file:201905024_S_G361_phos_2_982_1044_PeakCluster.serFS...
2022-08-20 23:53:02,780 INFO  [main] Building precursor-fragment pairs for MS1 features....
2022-08-20 23:53:29,307 INFO  [main] Building precursor-fragment pairs for unfragmented ions....
2022-08-20 23:53:45,113 INFO  [main] ==================================================================================
2022-08-20 23:53:45,113 INFO  [main] Processing DIA MS2 (mz range):938.0_983.0( 4/40 )
2022-08-20 23:53:45,185 INFO  [main] Processing all scans to detect possible m/z peak curves and
2022-08-20 23:53:45,186 INFO  [main] Smoothing detected signals......
2022-08-20 23:53:47,544 INFO  [main] 870728 Peak curves found (Memory usage:2240MB)
2022-08-20 23:53:47,547 INFO  [main] Grouping isotopic peak curves........
2022-08-20 23:53:47,547 INFO  [main] Building PeakCurve Mass-RT KD tree
2022-08-20 23:53:49,355 INFO  [main] No of ion clusters:4409 (Memory usage:2345MB)
2022-08-20 23:53:49,355 INFO  [main] Writing PeakCluster serialization to file:201905024_S_G361_phos_2_938_983_PeakCluster.serFS...
2022-08-20 23:53:49,425 INFO  [main] Building precursor-fragment pairs for MS1 features....
2022-08-20 23:54:15,365 INFO  [main] Building precursor-fragment pairs for unfragmented ions....
2022-08-20 23:54:33,896 INFO  [main] ==================================================================================
2022-08-20 23:54:33,897 INFO  [main] Processing DIA MS2 (mz range):898.0_939.0( 5/40 )
2022-08-20 23:54:33,959 INFO  [main] Processing all scans to detect possible m/z peak curves and
2022-08-20 23:54:33,959 INFO  [main] Smoothing detected signals......
2022-08-20 23:54:36,239 INFO  [main] 833414 Peak curves found (Memory usage:2142MB)
2022-08-20 23:54:36,242 INFO  [main] Grouping isotopic peak curves........
2022-08-20 23:54:36,242 INFO  [main] Building PeakCurve Mass-RT KD tree
2022-08-20 23:54:37,973 INFO  [main] No of ion clusters:4175 (Memory usage:2243MB)
2022-08-20 23:54:37,973 INFO  [main] Writing PeakCluster serialization to file:201905024_S_G361_phos_2_898_939_PeakCluster.serFS...
2022-08-20 23:54:38,028 INFO  [main] Building precursor-fragment pairs for MS1 features....
2022-08-20 23:55:01,578 INFO  [main] Building precursor-fragment pairs for unfragmented ions....
2022-08-20 23:55:17,661 INFO  [main] ==================================================================================
2022-08-20 23:55:17,661 INFO  [main] Processing DIA MS2 (mz range):867.0_899.0( 6/40 )
2022-08-20 23:55:17,724 INFO  [main] Processing all scans to detect possible m/z peak curves and
2022-08-20 23:55:17,724 INFO  [main] Smoothing detected signals......
2022-08-20 23:55:19,632 INFO  [main] 738954 Peak curves found (Memory usage:2118MB)
2022-08-20 23:55:19,634 INFO  [main] Grouping isotopic peak curves........
2022-08-20 23:55:19,634 INFO  [main] Building PeakCurve Mass-RT KD tree
2022-08-20 23:55:21,083 INFO  [main] No of ion clusters:3230 (Memory usage:2208MB)
2022-08-20 23:55:21,083 INFO  [main] Writing PeakCluster serialization to file:201905024_S_G361_phos_2_867_899_PeakCluster.serFS...
2022-08-20 23:55:21,174 INFO  [main] Building precursor-fragment pairs for MS1 features....
2022-08-20 23:55:36,232 INFO  [main] Building precursor-fragment pairs for unfragmented ions....
2022-08-20 23:55:47,655 INFO  [main] ==================================================================================
2022-08-20 23:55:47,656 INFO  [main] Processing DIA MS2 (mz range):838.0_868.0( 7/40 )
2022-08-20 23:55:47,712 INFO  [main] Processing all scans to detect possible m/z peak curves and
2022-08-20 23:55:47,712 INFO  [main] Smoothing detected signals......
2022-08-20 23:55:49,572 INFO  [main] 718002 Peak curves found (Memory usage:2156MB)
2022-08-20 23:55:49,575 INFO  [main] Grouping isotopic peak curves........
2022-08-20 23:55:49,575 INFO  [main] Building PeakCurve Mass-RT KD tree
2022-08-20 23:55:51,016 INFO  [main] No of ion clusters:3502 (Memory usage:2242MB)
2022-08-20 23:55:51,016 INFO  [main] Writing PeakCluster serialization to file:201905024_S_G361_phos_2_838_868_PeakCluster.serFS...
2022-08-20 23:55:51,059 INFO  [main] Building precursor-fragment pairs for MS1 features....
2022-08-20 23:56:05,838 INFO  [main] Building precursor-fragment pairs for unfragmented ions....
2022-08-20 23:56:17,165 INFO  [main] ==================================================================================
2022-08-20 23:56:17,166 INFO  [main] Processing DIA MS2 (mz range):814.0_839.0( 8/40 )
2022-08-20 23:56:17,231 INFO  [main] Processing all scans to detect possible m/z peak curves and
2022-08-20 23:56:17,232 INFO  [main] Smoothing detected signals......
2022-08-20 23:56:19,370 INFO  [main] 809463 Peak curves found (Memory usage:2234MB)
2022-08-20 23:56:19,372 INFO  [main] Grouping isotopic peak curves........
2022-08-20 23:56:19,372 INFO  [main] Building PeakCurve Mass-RT KD tree
2022-08-20 23:56:21,005 INFO  [main] No of ion clusters:3997 (Memory usage:2334MB)
2022-08-20 23:56:21,006 INFO  [main] Writing PeakCluster serialization to file:201905024_S_G361_phos_2_814_839_PeakCluster.serFS...
2022-08-20 23:56:21,117 INFO  [main] Building precursor-fragment pairs for MS1 features....
2022-08-20 23:56:33,971 INFO  [main] Building precursor-fragment pairs for unfragmented ions....
2022-08-20 23:56:48,168 INFO  [main] ==================================================================================
2022-08-20 23:56:48,169 INFO  [main] Processing DIA MS2 (mz range):791.0_815.0( 9/40 )
2022-08-20 23:56:48,231 INFO  [main] Processing all scans to detect possible m/z peak curves and
2022-08-20 23:56:48,231 INFO  [main] Smoothing detected signals......
2022-08-20 23:56:50,377 INFO  [main] 772571 Peak curves found (Memory usage:2243MB)
2022-08-20 23:56:50,379 INFO  [main] Grouping isotopic peak curves........
2022-08-20 23:56:50,379 INFO  [main] Building PeakCurve Mass-RT KD tree
2022-08-20 23:56:51,894 INFO  [main] No of ion clusters:3772 (Memory usage:2336MB)
2022-08-20 23:56:51,895 INFO  [main] Writing PeakCluster serialization to file:201905024_S_G361_phos_2_791_815_PeakCluster.serFS...
2022-08-20 23:56:51,941 INFO  [main] Building precursor-fragment pairs for MS1 features....
2022-08-20 23:57:05,340 INFO  [main] Building precursor-fragment pairs for unfragmented ions....
2022-08-20 23:57:18,884 INFO  [main] ==================================================================================
2022-08-20 23:57:18,884 INFO  [main] Processing DIA MS2 (mz range):770.0_792.0( 10/40 )
2022-08-20 23:57:18,949 INFO  [main] Processing all scans to detect possible m/z peak curves and
2022-08-20 23:57:18,950 INFO  [main] Smoothing detected signals......
2022-08-20 23:57:20,966 INFO  [main] 738331 Peak curves found (Memory usage:2242MB)
2022-08-20 23:57:20,968 INFO  [main] Grouping isotopic peak curves........
2022-08-20 23:57:20,968 INFO  [main] Building PeakCurve Mass-RT KD tree
2022-08-20 23:57:22,384 INFO  [main] No of ion clusters:3834 (Memory usage:2332MB)
2022-08-20 23:57:22,385 INFO  [main] Writing PeakCluster serialization to file:201905024_S_G361_phos_2_770_792_PeakCluster.serFS...
2022-08-20 23:57:22,483 INFO  [main] Building precursor-fragment pairs for MS1 features....
2022-08-20 23:57:34,331 INFO  [main] Building precursor-fragment pairs for unfragmented ions....
2022-08-20 23:57:47,070 INFO  [main] ==================================================================================
2022-08-20 23:57:47,070 INFO  [main] Processing DIA MS2 (mz range):750.0_771.0( 11/40 )
2022-08-20 23:57:47,121 INFO  [main] Processing all scans to detect possible m/z peak curves and
2022-08-20 23:57:47,121 INFO  [main] Smoothing detected signals......
2022-08-20 23:57:49,142 INFO  [main] 708560 Peak curves found (Memory usage:2243MB)
2022-08-20 23:57:49,145 INFO  [main] Grouping isotopic peak curves........
2022-08-20 23:57:49,145 INFO  [main] Building PeakCurve Mass-RT KD tree
2022-08-20 23:57:50,531 INFO  [main] No of ion clusters:3561 (Memory usage:2332MB)
2022-08-20 23:57:50,531 INFO  [main] Writing PeakCluster serialization to file:201905024_S_G361_phos_2_750_771_PeakCluster.serFS...
2022-08-20 23:57:50,600 INFO  [main] Building precursor-fragment pairs for MS1 features....
2022-08-20 23:58:00,495 INFO  [main] Building precursor-fragment pairs for unfragmented ions....
2022-08-20 23:58:10,202 INFO  [main] ==================================================================================
2022-08-20 23:58:10,202 INFO  [main] Processing DIA MS2 (mz range):731.0_751.0( 12/40 )
2022-08-20 23:58:10,261 INFO  [main] Processing all scans to detect possible m/z peak curves and
2022-08-20 23:58:10,261 INFO  [main] Smoothing detected signals......
2022-08-20 23:58:12,051 INFO  [main] 670716 Peak curves found (Memory usage:2236MB)
2022-08-20 23:58:12,055 INFO  [main] Grouping isotopic peak curves........
2022-08-20 23:58:12,055 INFO  [main] Building PeakCurve Mass-RT KD tree
2022-08-20 23:58:13,472 INFO  [main] No of ion clusters:3565 (Memory usage:2320MB)
2022-08-20 23:58:13,472 INFO  [main] Writing PeakCluster serialization to file:201905024_S_G361_phos_2_731_751_PeakCluster.serFS...
2022-08-20 23:58:13,556 INFO  [main] Building precursor-fragment pairs for MS1 features....
2022-08-20 23:58:22,570 INFO  [main] Building precursor-fragment pairs for unfragmented ions....
2022-08-20 23:58:31,729 INFO  [main] ==================================================================================
2022-08-20 23:58:31,730 INFO  [main] Processing DIA MS2 (mz range):713.0_732.0( 13/40 )
2022-08-20 23:58:31,785 INFO  [main] Processing all scans to detect possible m/z peak curves and
2022-08-20 23:58:31,785 INFO  [main] Smoothing detected signals......
2022-08-20 23:58:33,596 INFO  [main] 658082 Peak curves found (Memory usage:2247MB)
2022-08-20 23:58:33,598 INFO  [main] Grouping isotopic peak curves........
2022-08-20 23:58:33,598 INFO  [main] Building PeakCurve Mass-RT KD tree
2022-08-20 23:58:34,872 INFO  [main] No of ion clusters:3503 (Memory usage:2326MB)
2022-08-20 23:58:34,872 INFO  [main] Writing PeakCluster serialization to file:201905024_S_G361_phos_2_713_732_PeakCluster.serFS...
2022-08-20 23:58:34,925 INFO  [main] Building precursor-fragment pairs for MS1 features....
2022-08-20 23:58:43,166 INFO  [main] Building precursor-fragment pairs for unfragmented ions....
2022-08-20 23:58:51,896 INFO  [main] ==================================================================================
2022-08-20 23:58:51,896 INFO  [main] Processing DIA MS2 (mz range):697.0_714.0( 14/40 )
2022-08-20 23:58:51,940 INFO  [main] Processing all scans to detect possible m/z peak curves and
2022-08-20 23:58:51,940 INFO  [main] Smoothing detected signals......
2022-08-20 23:58:53,430 INFO  [main] 580070 Peak curves found (Memory usage:2215MB)
2022-08-20 23:58:53,432 INFO  [main] Grouping isotopic peak curves........
2022-08-20 23:58:53,432 INFO  [main] Building PeakCurve Mass-RT KD tree
2022-08-20 23:58:54,542 INFO  [main] No of ion clusters:3085 (Memory usage:2286MB)
2022-08-20 23:58:54,542 INFO  [main] Writing PeakCluster serialization to file:201905024_S_G361_phos_2_697_714_PeakCluster.serFS...
2022-08-20 23:58:54,628 INFO  [main] Building precursor-fragment pairs for MS1 features....
2022-08-20 23:59:00,733 INFO  [main] Building precursor-fragment pairs for unfragmented ions....
2022-08-20 23:59:07,152 INFO  [main] ==================================================================================
2022-08-20 23:59:07,153 INFO  [main] Processing DIA MS2 (mz range):682.0_698.0( 15/40 )
2022-08-20 23:59:07,191 INFO  [main] Processing all scans to detect possible m/z peak curves and
2022-08-20 23:59:07,191 INFO  [main] Smoothing detected signals......
2022-08-20 23:59:08,806 INFO  [main] 545382 Peak curves found (Memory usage:2149MB)
2022-08-20 23:59:08,808 INFO  [main] Grouping isotopic peak curves........
2022-08-20 23:59:08,808 INFO  [main] Building PeakCurve Mass-RT KD tree
2022-08-20 23:59:09,907 INFO  [main] No of ion clusters:2811 (Memory usage:2218MB)
2022-08-20 23:59:09,907 INFO  [main] Writing PeakCluster serialization to file:201905024_S_G361_phos_2_682_698_PeakCluster.serFS...
2022-08-20 23:59:09,949 INFO  [main] Building precursor-fragment pairs for MS1 features....
2022-08-20 23:59:14,865 INFO  [main] Building precursor-fragment pairs for unfragmented ions....
2022-08-20 23:59:20,613 INFO  [main] ==================================================================================
2022-08-20 23:59:20,613 INFO  [main] Processing DIA MS2 (mz range):668.0_683.0( 16/40 )
2022-08-20 23:59:20,649 INFO  [main] Processing all scans to detect possible m/z peak curves and
2022-08-20 23:59:20,649 INFO  [main] Smoothing detected signals......
2022-08-20 23:59:22,010 INFO  [main] 527564 Peak curves found (Memory usage:2142MB)
2022-08-20 23:59:22,013 INFO  [main] Grouping isotopic peak curves........
2022-08-20 23:59:22,013 INFO  [main] Building PeakCurve Mass-RT KD tree
2022-08-20 23:59:23,161 INFO  [main] No of ion clusters:2726 (Memory usage:2207MB)
2022-08-20 23:59:23,162 INFO  [main] Writing PeakCluster serialization to file:201905024_S_G361_phos_2_668_683_PeakCluster.serFS...
2022-08-20 23:59:23,213 INFO  [main] Building precursor-fragment pairs for MS1 features....
2022-08-20 23:59:27,269 INFO  [main] Building precursor-fragment pairs for unfragmented ions....
2022-08-20 23:59:32,911 INFO  [main] ==================================================================================
2022-08-20 23:59:32,911 INFO  [main] Processing DIA MS2 (mz range):654.0_669.0( 17/40 )
2022-08-20 23:59:32,948 INFO  [main] Processing all scans to detect possible m/z peak curves and
2022-08-20 23:59:32,949 INFO  [main] Smoothing detected signals......
2022-08-20 23:59:34,359 INFO  [main] 505132 Peak curves found (Memory usage:2138MB)
2022-08-20 23:59:34,362 INFO  [main] Grouping isotopic peak curves........
2022-08-20 23:59:34,362 INFO  [main] Building PeakCurve Mass-RT KD tree
2022-08-20 23:59:35,503 INFO  [main] No of ion clusters:2517 (Memory usage:2199MB)
2022-08-20 23:59:35,503 INFO  [main] Writing PeakCluster serialization to file:201905024_S_G361_phos_2_654_669_PeakCluster.serFS...
2022-08-20 23:59:35,541 INFO  [main] Building precursor-fragment pairs for MS1 features....
2022-08-20 23:59:39,220 INFO  [main] Building precursor-fragment pairs for unfragmented ions....
2022-08-20 23:59:44,052 INFO  [main] ==================================================================================
2022-08-20 23:59:44,052 INFO  [main] Processing DIA MS2 (mz range):640.0_655.0( 18/40 )
2022-08-20 23:59:44,088 INFO  [main] Processing all scans to detect possible m/z peak curves and
2022-08-20 23:59:44,088 INFO  [main] Smoothing detected signals......
2022-08-20 23:59:45,381 INFO  [main] 491266 Peak curves found (Memory usage:2140MB)
2022-08-20 23:59:45,383 INFO  [main] Grouping isotopic peak curves........
2022-08-20 23:59:45,383 INFO  [main] Building PeakCurve Mass-RT KD tree
2022-08-20 23:59:46,473 INFO  [main] No of ion clusters:2608 (Memory usage:2201MB)
2022-08-20 23:59:46,473 INFO  [main] Writing PeakCluster serialization to file:201905024_S_G361_phos_2_640_655_PeakCluster.serFS...
2022-08-20 23:59:46,521 INFO  [main] Building precursor-fragment pairs for MS1 features....
2022-08-20 23:59:50,245 INFO  [main] Building precursor-fragment pairs for unfragmented ions....
2022-08-20 23:59:55,126 INFO  [main] ==================================================================================
2022-08-20 23:59:55,127 INFO  [main] Processing DIA MS2 (mz range):625.0_641.0( 19/40 )
2022-08-20 23:59:55,161 INFO  [main] Processing all scans to detect possible m/z peak curves and
2022-08-20 23:59:55,161 INFO  [main] Smoothing detected signals......
2022-08-20 23:59:56,600 INFO  [main] 491524 Peak curves found (Memory usage:2150MB)
2022-08-20 23:59:56,603 INFO  [main] Grouping isotopic peak curves........
2022-08-20 23:59:56,603 INFO  [main] Building PeakCurve Mass-RT KD tree
2022-08-20 23:59:57,605 INFO  [main] No of ion clusters:2778 (Memory usage:2213MB)
2022-08-20 23:59:57,605 INFO  [main] Writing PeakCluster serialization to file:201905024_S_G361_phos_2_625_641_PeakCluster.serFS...
2022-08-20 23:59:57,661 INFO  [main] Building precursor-fragment pairs for MS1 features....
2022-08-21 00:00:01,445 INFO  [main] Building precursor-fragment pairs for unfragmented ions....
2022-08-21 00:00:06,654 INFO  [main] ==================================================================================
2022-08-21 00:00:06,654 INFO  [main] Processing DIA MS2 (mz range):613.0_626.0( 20/40 )
2022-08-21 00:00:06,687 INFO  [main] Processing all scans to detect possible m/z peak curves and
2022-08-21 00:00:06,687 INFO  [main] Smoothing detected signals......
2022-08-21 00:00:07,881 INFO  [main] 419376 Peak curves found (Memory usage:2118MB)
2022-08-21 00:00:07,883 INFO  [main] Grouping isotopic peak curves........
2022-08-21 00:00:07,883 INFO  [main] Building PeakCurve Mass-RT KD tree
2022-08-21 00:00:08,692 INFO  [main] No of ion clusters:2143 (Memory usage:2169MB)
2022-08-21 00:00:08,692 INFO  [main] Writing PeakCluster serialization to file:201905024_S_G361_phos_2_613_626_PeakCluster.serFS...
2022-08-21 00:00:08,719 INFO  [main] Building precursor-fragment pairs for MS1 features....
2022-08-21 00:00:11,355 INFO  [main] Building precursor-fragment pairs for unfragmented ions....
2022-08-21 00:00:14,987 INFO  [main] ==================================================================================
2022-08-21 00:00:14,987 INFO  [main] Processing DIA MS2 (mz range):601.0_614.0( 21/40 )
2022-08-21 00:00:15,020 INFO  [main] Processing all scans to detect possible m/z peak curves and
2022-08-21 00:00:15,020 INFO  [main] Smoothing detected signals......
2022-08-21 00:00:16,328 INFO  [main] 421129 Peak curves found (Memory usage:2127MB)
2022-08-21 00:00:16,330 INFO  [main] Grouping isotopic peak curves........
2022-08-21 00:00:16,330 INFO  [main] Building PeakCurve Mass-RT KD tree
2022-08-21 00:00:17,246 INFO  [main] No of ion clusters:2210 (Memory usage:2180MB)
2022-08-21 00:00:17,246 INFO  [main] Writing PeakCluster serialization to file:201905024_S_G361_phos_2_601_614_PeakCluster.serFS...
2022-08-21 00:00:17,281 INFO  [main] Building precursor-fragment pairs for MS1 features....
2022-08-21 00:00:20,026 INFO  [main] Building precursor-fragment pairs for unfragmented ions....
2022-08-21 00:00:23,996 INFO  [main] ==================================================================================
2022-08-21 00:00:23,996 INFO  [main] Processing DIA MS2 (mz range):587.0_602.0( 22/40 )
2022-08-21 00:00:24,037 INFO  [main] Processing all scans to detect possible m/z peak curves and
2022-08-21 00:00:24,037 INFO  [main] Smoothing detected signals......
2022-08-21 00:00:26,455 INFO  [main] 437060 Peak curves found (Memory usage:2138MB)
2022-08-21 00:00:26,457 INFO  [main] Grouping isotopic peak curves........
2022-08-21 00:00:26,457 INFO  [main] Building PeakCurve Mass-RT KD tree
2022-08-21 00:00:27,182 INFO  [main] No of ion clusters:2430 (Memory usage:2192MB)
2022-08-21 00:00:27,182 INFO  [main] Writing PeakCluster serialization to file:201905024_S_G361_phos_2_587_602_PeakCluster.serFS...
2022-08-21 00:00:27,225 INFO  [main] Building precursor-fragment pairs for MS1 features....
2022-08-21 00:00:29,434 INFO  [main] Building precursor-fragment pairs for unfragmented ions....
2022-08-21 00:00:33,753 INFO  [main] ==================================================================================
2022-08-21 00:00:33,753 INFO  [main] Processing DIA MS2 (mz range):575.0_588.0( 23/40 )
2022-08-21 00:00:33,784 INFO  [main] Processing all scans to detect possible m/z peak curves and
2022-08-21 00:00:33,784 INFO  [main] Smoothing detected signals......
2022-08-21 00:00:35,062 INFO  [main] 387907 Peak curves found (Memory usage:2116MB)
2022-08-21 00:00:35,064 INFO  [main] Grouping isotopic peak curves........
2022-08-21 00:00:35,064 INFO  [main] Building PeakCurve Mass-RT KD tree
2022-08-21 00:00:35,727 INFO  [main] No of ion clusters:2039 (Memory usage:2164MB)
2022-08-21 00:00:35,727 INFO  [main] Writing PeakCluster serialization to file:201905024_S_G361_phos_2_575_588_PeakCluster.serFS...
2022-08-21 00:00:35,790 INFO  [main] Building precursor-fragment pairs for MS1 features....
2022-08-21 00:00:38,101 INFO  [main] Building precursor-fragment pairs for unfragmented ions....
2022-08-21 00:00:42,668 INFO  [main] ==================================================================================
2022-08-21 00:00:42,668 INFO  [main] Processing DIA MS2 (mz range):563.0_576.0( 24/40 )
2022-08-21 00:00:42,701 INFO  [main] Processing all scans to detect possible m/z peak curves and
2022-08-21 00:00:42,701 INFO  [main] Smoothing detected signals......
2022-08-21 00:00:44,105 INFO  [main] 382506 Peak curves found (Memory usage:2114MB)
2022-08-21 00:00:44,107 INFO  [main] Grouping isotopic peak curves........
2022-08-21 00:00:44,107 INFO  [main] Building PeakCurve Mass-RT KD tree
2022-08-21 00:00:44,853 INFO  [main] No of ion clusters:2083 (Memory usage:2161MB)
2022-08-21 00:00:44,854 INFO  [main] Writing PeakCluster serialization to file:201905024_S_G361_phos_2_563_576_PeakCluster.serFS...
2022-08-21 00:00:44,883 INFO  [main] Building precursor-fragment pairs for MS1 features....
2022-08-21 00:00:46,644 INFO  [main] Building precursor-fragment pairs for unfragmented ions....
2022-08-21 00:00:50,710 INFO  [main] ==================================================================================
2022-08-21 00:00:50,710 INFO  [main] Processing DIA MS2 (mz range):552.0_564.0( 25/40 )
2022-08-21 00:00:50,740 INFO  [main] Processing all scans to detect possible m/z peak curves and
2022-08-21 00:00:50,740 INFO  [main] Smoothing detected signals......
2022-08-21 00:00:51,981 INFO  [main] 356124 Peak curves found (Memory usage:2099MB)
2022-08-21 00:00:51,983 INFO  [main] Grouping isotopic peak curves........
2022-08-21 00:00:51,983 INFO  [main] Building PeakCurve Mass-RT KD tree
2022-08-21 00:00:52,709 INFO  [main] No of ion clusters:1901 (Memory usage:2143MB)
2022-08-21 00:00:52,709 INFO  [main] Writing PeakCluster serialization to file:201905024_S_G361_phos_2_552_564_PeakCluster.serFS...
2022-08-21 00:00:52,757 INFO  [main] Building precursor-fragment pairs for MS1 features....
2022-08-21 00:00:54,568 INFO  [main] Building precursor-fragment pairs for unfragmented ions....
2022-08-21 00:00:57,350 INFO  [main] ==================================================================================
2022-08-21 00:00:57,350 INFO  [main] Processing DIA MS2 (mz range):540.0_553.0( 26/40 )
2022-08-21 00:00:57,384 INFO  [main] Processing all scans to detect possible m/z peak curves and
2022-08-21 00:00:57,384 INFO  [main] Smoothing detected signals......
2022-08-21 00:00:58,568 INFO  [main] 356346 Peak curves found (Memory usage:2099MB)
2022-08-21 00:00:58,570 INFO  [main] Grouping isotopic peak curves........
2022-08-21 00:00:58,570 INFO  [main] Building PeakCurve Mass-RT KD tree
2022-08-21 00:00:59,288 INFO  [main] No of ion clusters:2080 (Memory usage:2145MB)
2022-08-21 00:00:59,288 INFO  [main] Writing PeakCluster serialization to file:201905024_S_G361_phos_2_540_553_PeakCluster.serFS...
2022-08-21 00:00:59,327 INFO  [main] Building precursor-fragment pairs for MS1 features....
2022-08-21 00:01:00,653 INFO  [main] Building precursor-fragment pairs for unfragmented ions....
2022-08-21 00:01:03,725 INFO  [main] ==================================================================================
2022-08-21 00:01:03,725 INFO  [main] Processing DIA MS2 (mz range):528.0_541.0( 27/40 )
2022-08-21 00:01:03,753 INFO  [main] Processing all scans to detect possible m/z peak curves and
2022-08-21 00:01:03,753 INFO  [main] Smoothing detected signals......
2022-08-21 00:01:05,264 INFO  [main] 346012 Peak curves found (Memory usage:2100MB)
2022-08-21 00:01:05,266 INFO  [main] Grouping isotopic peak curves........
2022-08-21 00:01:05,266 INFO  [main] Building PeakCurve Mass-RT KD tree
2022-08-21 00:01:05,985 INFO  [main] No of ion clusters:1955 (Memory usage:2143MB)
2022-08-21 00:01:05,986 INFO  [main] Writing PeakCluster serialization to file:201905024_S_G361_phos_2_528_541_PeakCluster.serFS...
2022-08-21 00:01:06,383 INFO  [main] Building precursor-fragment pairs for MS1 features....
2022-08-21 00:01:07,678 INFO  [main] Building precursor-fragment pairs for unfragmented ions....
2022-08-21 00:01:10,420 INFO  [main] ==================================================================================
2022-08-21 00:01:10,420 INFO  [main] Processing DIA MS2 (mz range):516.0_529.0( 28/40 )
2022-08-21 00:01:10,448 INFO  [main] Processing all scans to detect possible m/z peak curves and
2022-08-21 00:01:10,448 INFO  [main] Smoothing detected signals......
2022-08-21 00:01:12,607 INFO  [main] 322081 Peak curves found (Memory usage:2092MB)
2022-08-21 00:01:12,609 INFO  [main] Grouping isotopic peak curves........
2022-08-21 00:01:12,609 INFO  [main] Building PeakCurve Mass-RT KD tree
2022-08-21 00:01:13,144 INFO  [main] No of ion clusters:1801 (Memory usage:2132MB)
2022-08-21 00:01:13,144 INFO  [main] Writing PeakCluster serialization to file:201905024_S_G361_phos_2_516_529_PeakCluster.serFS...
2022-08-21 00:01:13,172 INFO  [main] Building precursor-fragment pairs for MS1 features....
2022-08-21 00:01:15,157 INFO  [main] Building precursor-fragment pairs for unfragmented ions....
2022-08-21 00:01:17,705 INFO  [main] ==================================================================================
2022-08-21 00:01:17,705 INFO  [main] Processing DIA MS2 (mz range):505.0_517.0( 29/40 )
2022-08-21 00:01:17,731 INFO  [main] Processing all scans to detect possible m/z peak curves and
2022-08-21 00:01:17,731 INFO  [main] Smoothing detected signals......
2022-08-21 00:01:18,592 INFO  [main] 297689 Peak curves found (Memory usage:2035MB)
2022-08-21 00:01:18,594 INFO  [main] Grouping isotopic peak curves........
2022-08-21 00:01:18,594 INFO  [main] Building PeakCurve Mass-RT KD tree
2022-08-21 00:01:19,229 INFO  [main] No of ion clusters:1614 (Memory usage:2073MB)
2022-08-21 00:01:19,230 INFO  [main] Writing PeakCluster serialization to file:201905024_S_G361_phos_2_505_517_PeakCluster.serFS...
2022-08-21 00:01:19,281 INFO  [main] Building precursor-fragment pairs for MS1 features....
2022-08-21 00:01:20,735 INFO  [main] Building precursor-fragment pairs for unfragmented ions....
2022-08-21 00:01:22,818 INFO  [main] ==================================================================================
2022-08-21 00:01:22,819 INFO  [main] Processing DIA MS2 (mz range):493.0_506.0( 30/40 )
2022-08-21 00:01:22,844 INFO  [main] Processing all scans to detect possible m/z peak curves and
2022-08-21 00:01:22,844 INFO  [main] Smoothing detected signals......
2022-08-21 00:01:24,478 INFO  [main] 306970 Peak curves found (Memory usage:2042MB)
2022-08-21 00:01:24,480 INFO  [main] Grouping isotopic peak curves........
2022-08-21 00:01:24,480 INFO  [main] Building PeakCurve Mass-RT KD tree
2022-08-21 00:01:25,123 INFO  [main] No of ion clusters:1553 (Memory usage:2083MB)
2022-08-21 00:01:25,124 INFO  [main] Writing PeakCluster serialization to file:201905024_S_G361_phos_2_493_506_PeakCluster.serFS...
2022-08-21 00:01:26,134 INFO  [main] Building precursor-fragment pairs for MS1 features....
2022-08-21 00:01:27,325 INFO  [main] Building precursor-fragment pairs for unfragmented ions....
2022-08-21 00:01:29,659 INFO  [main] ==================================================================================
2022-08-21 00:01:29,659 INFO  [main] Processing DIA MS2 (mz range):481.0_494.0( 31/40 )
2022-08-21 00:01:29,682 INFO  [main] Processing all scans to detect possible m/z peak curves and
2022-08-21 00:01:29,683 INFO  [main] Smoothing detected signals......
2022-08-21 00:01:30,712 INFO  [main] 280135 Peak curves found (Memory usage:2031MB)
2022-08-21 00:01:30,715 INFO  [main] Grouping isotopic peak curves........
2022-08-21 00:01:30,715 INFO  [main] Building PeakCurve Mass-RT KD tree
2022-08-21 00:01:31,322 INFO  [main] No of ion clusters:1432 (Memory usage:2065MB)
2022-08-21 00:01:31,323 INFO  [main] Writing PeakCluster serialization to file:201905024_S_G361_phos_2_481_494_PeakCluster.serFS...
2022-08-21 00:01:31,459 INFO  [main] Building precursor-fragment pairs for MS1 features....
2022-08-21 00:01:32,412 INFO  [main] Building precursor-fragment pairs for unfragmented ions....
2022-08-21 00:01:35,829 INFO  [main] ==================================================================================
2022-08-21 00:01:35,829 INFO  [main] Processing DIA MS2 (mz range):469.0_482.0( 32/40 )
2022-08-21 00:01:35,853 INFO  [main] Processing all scans to detect possible m/z peak curves and
2022-08-21 00:01:35,853 INFO  [main] Smoothing detected signals......
2022-08-21 00:01:36,790 INFO  [main] 265914 Peak curves found (Memory usage:2026MB)
2022-08-21 00:01:36,792 INFO  [main] Grouping isotopic peak curves........
2022-08-21 00:01:36,792 INFO  [main] Building PeakCurve Mass-RT KD tree
2022-08-21 00:01:37,365 INFO  [main] No of ion clusters:1194 (Memory usage:2059MB)
2022-08-21 00:01:37,366 INFO  [main] Writing PeakCluster serialization to file:201905024_S_G361_phos_2_469_482_PeakCluster.serFS...
2022-08-21 00:01:37,410 INFO  [main] Building precursor-fragment pairs for MS1 features....
2022-08-21 00:01:38,245 INFO  [main] Building precursor-fragment pairs for unfragmented ions....
2022-08-21 00:01:39,943 INFO  [main] ==================================================================================
2022-08-21 00:01:39,944 INFO  [main] Processing DIA MS2 (mz range):458.0_470.0( 33/40 )
2022-08-21 00:01:39,973 INFO  [main] Processing all scans to detect possible m/z peak curves and
2022-08-21 00:01:39,973 INFO  [main] Smoothing detected signals......
2022-08-21 00:01:41,792 INFO  [main] 249045 Peak curves found (Memory usage:2016MB)
2022-08-21 00:01:41,794 INFO  [main] Grouping isotopic peak curves........
2022-08-21 00:01:41,794 INFO  [main] Building PeakCurve Mass-RT KD tree
2022-08-21 00:01:42,382 INFO  [main] No of ion clusters:996 (Memory usage:2047MB)
2022-08-21 00:01:42,382 INFO  [main] Writing PeakCluster serialization to file:201905024_S_G361_phos_2_458_470_PeakCluster.serFS...
2022-08-21 00:01:42,400 INFO  [main] Building precursor-fragment pairs for MS1 features....
2022-08-21 00:01:43,409 INFO  [main] Building precursor-fragment pairs for unfragmented ions....
2022-08-21 00:01:44,908 INFO  [main] ==================================================================================
2022-08-21 00:01:44,909 INFO  [main] Processing DIA MS2 (mz range):446.0_459.0( 34/40 )
2022-08-21 00:01:44,931 INFO  [main] Processing all scans to detect possible m/z peak curves and
2022-08-21 00:01:44,931 INFO  [main] Smoothing detected signals......
2022-08-21 00:01:46,508 INFO  [main] 239233 Peak curves found (Memory usage:2012MB)
2022-08-21 00:01:46,510 INFO  [main] Grouping isotopic peak curves........
2022-08-21 00:01:46,511 INFO  [main] Building PeakCurve Mass-RT KD tree
2022-08-21 00:01:47,014 INFO  [main] No of ion clusters:920 (Memory usage:2045MB)
2022-08-21 00:01:47,014 INFO  [main] Writing PeakCluster serialization to file:201905024_S_G361_phos_2_446_459_PeakCluster.serFS...
2022-08-21 00:01:47,049 INFO  [main] Building precursor-fragment pairs for MS1 features....
2022-08-21 00:01:47,692 INFO  [main] Building precursor-fragment pairs for unfragmented ions....
2022-08-21 00:01:48,912 INFO  [main] ==================================================================================
2022-08-21 00:01:48,912 INFO  [main] Processing DIA MS2 (mz range):433.0_447.0( 35/40 )
2022-08-21 00:01:48,943 INFO  [main] Processing all scans to detect possible m/z peak curves and
2022-08-21 00:01:48,943 INFO  [main] Smoothing detected signals......
2022-08-21 00:01:51,148 INFO  [main] 240607 Peak curves found (Memory usage:2014MB)
2022-08-21 00:01:51,150 INFO  [main] Grouping isotopic peak curves........
2022-08-21 00:01:51,150 INFO  [main] Building PeakCurve Mass-RT KD tree
2022-08-21 00:01:51,668 INFO  [main] No of ion clusters:896 (Memory usage:2044MB)
2022-08-21 00:01:51,668 INFO  [main] Writing PeakCluster serialization to file:201905024_S_G361_phos_2_433_447_PeakCluster.serFS...
2022-08-21 00:01:52,191 INFO  [main] Building precursor-fragment pairs for MS1 features....
2022-08-21 00:01:52,781 INFO  [main] Building precursor-fragment pairs for unfragmented ions....
2022-08-21 00:01:53,978 INFO  [main] ==================================================================================
2022-08-21 00:01:53,978 INFO  [main] Processing DIA MS2 (mz range):420.0_434.0( 36/40 )
2022-08-21 00:01:53,999 INFO  [main] Processing all scans to detect possible m/z peak curves and
2022-08-21 00:01:53,999 INFO  [main] Smoothing detected signals......
2022-08-21 00:01:56,103 INFO  [main] 219300 Peak curves found (Memory usage:2003MB)
2022-08-21 00:01:56,106 INFO  [main] Grouping isotopic peak curves........
2022-08-21 00:01:56,106 INFO  [main] Building PeakCurve Mass-RT KD tree
2022-08-21 00:01:56,615 INFO  [main] No of ion clusters:776 (Memory usage:2031MB)
2022-08-21 00:01:56,616 INFO  [main] Writing PeakCluster serialization to file:201905024_S_G361_phos_2_420_434_PeakCluster.serFS...
2022-08-21 00:01:56,691 INFO  [main] Building precursor-fragment pairs for MS1 features....
2022-08-21 00:01:57,204 INFO  [main] Building precursor-fragment pairs for unfragmented ions....
2022-08-21 00:01:58,268 INFO  [main] ==================================================================================
2022-08-21 00:01:58,268 INFO  [main] Processing DIA MS2 (mz range):406.0_421.0( 37/40 )
2022-08-21 00:01:58,289 INFO  [main] Processing all scans to detect possible m/z peak curves and
2022-08-21 00:01:58,289 INFO  [main] Smoothing detected signals......
2022-08-21 00:01:59,395 INFO  [main] 205418 Peak curves found (Memory usage:1995MB)
2022-08-21 00:01:59,397 INFO  [main] Grouping isotopic peak curves........
2022-08-21 00:01:59,397 INFO  [main] Building PeakCurve Mass-RT KD tree
2022-08-21 00:01:59,885 INFO  [main] No of ion clusters:702 (Memory usage:2022MB)
2022-08-21 00:01:59,885 INFO  [main] Writing PeakCluster serialization to file:201905024_S_G361_phos_2_406_421_PeakCluster.serFS...
2022-08-21 00:01:59,934 INFO  [main] Building precursor-fragment pairs for MS1 features....
2022-08-21 00:02:00,336 INFO  [main] Building precursor-fragment pairs for unfragmented ions....
2022-08-21 00:02:01,256 INFO  [main] ==================================================================================
2022-08-21 00:02:01,257 INFO  [main] Processing DIA MS2 (mz range):390.0_407.0( 38/40 )
2022-08-21 00:02:01,291 INFO  [main] Processing all scans to detect possible m/z peak curves and
2022-08-21 00:02:01,291 INFO  [main] Smoothing detected signals......
2022-08-21 00:02:02,910 INFO  [main] 197081 Peak curves found (Memory usage:1980MB)
2022-08-21 00:02:02,912 INFO  [main] Grouping isotopic peak curves........
2022-08-21 00:02:02,912 INFO  [main] Building PeakCurve Mass-RT KD tree
2022-08-21 00:02:03,434 INFO  [main] No of ion clusters:590 (Memory usage:2007MB)
2022-08-21 00:02:03,434 INFO  [main] Writing PeakCluster serialization to file:201905024_S_G361_phos_2_390_407_PeakCluster.serFS...
2022-08-21 00:02:03,446 INFO  [main] Building precursor-fragment pairs for MS1 features....
2022-08-21 00:02:03,835 INFO  [main] Building precursor-fragment pairs for unfragmented ions....
2022-08-21 00:02:04,674 INFO  [main] ==================================================================================
2022-08-21 00:02:04,674 INFO  [main] Processing DIA MS2 (mz range):372.0_391.0( 39/40 )
2022-08-21 00:02:04,694 INFO  [main] Processing all scans to detect possible m/z peak curves and
2022-08-21 00:02:04,694 INFO  [main] Smoothing detected signals......
2022-08-21 00:02:06,886 INFO  [main] 190063 Peak curves found (Memory usage:1977MB)
2022-08-21 00:02:06,888 INFO  [main] Grouping isotopic peak curves........
2022-08-21 00:02:06,888 INFO  [main] Building PeakCurve Mass-RT KD tree
2022-08-21 00:02:07,311 INFO  [main] No of ion clusters:546 (Memory usage:2002MB)
2022-08-21 00:02:07,311 INFO  [main] Writing PeakCluster serialization to file:201905024_S_G361_phos_2_372_391_PeakCluster.serFS...
2022-08-21 00:02:07,349 INFO  [main] Building precursor-fragment pairs for MS1 features....
2022-08-21 00:02:07,669 INFO  [main] Building precursor-fragment pairs for unfragmented ions....
2022-08-21 00:02:08,423 INFO  [main] ==================================================================================
2022-08-21 00:02:08,423 INFO  [main] Processing DIA MS2 (mz range):350.0_373.0( 40/40 )
2022-08-21 00:02:08,443 INFO  [main] Processing all scans to detect possible m/z peak curves and
2022-08-21 00:02:08,443 INFO  [main] Smoothing detected signals......
2022-08-21 00:02:10,810 INFO  [main] 182598 Peak curves found (Memory usage:1974MB)
2022-08-21 00:02:10,812 INFO  [main] Grouping isotopic peak curves........
2022-08-21 00:02:10,812 INFO  [main] Building PeakCurve Mass-RT KD tree
2022-08-21 00:02:11,237 INFO  [main] No of ion clusters:511 (Memory usage:1997MB)
2022-08-21 00:02:11,237 INFO  [main] Writing PeakCluster serialization to file:201905024_S_G361_phos_2_350_373_PeakCluster.serFS...
2022-08-21 00:02:11,248 INFO  [main] Building precursor-fragment pairs for MS1 features....
2022-08-21 00:02:11,508 INFO  [main] Building precursor-fragment pairs for unfragmented ions....
2022-08-21 00:02:12,190 INFO  [main] ==================================================================================
2022-08-21 00:02:45,331 INFO  [main] /storage/yufe/data/PXD022992/mzml/phos/201905024_S_G361_phos_2.mzML processed time:0 hour, 14 min, 13 sec
2022-08-21 00:02:45,332 INFO  [main] Job complete
2022-08-21 00:02:45,332 INFO  [main] =================================================================================================
Process 'UmpireSe' finished, exit code: 0
UmpireSe
java -cp /storage/yufe/tools/FragPipe-18.0/fragpipe/lib/fragpipe-18.0.jar:/storage/yufe/tools/FragPipe-18.0/fragpipe/lib/commons-io-2.11.0.jar com.github.chhh.utils.FileMove --no-err /storage/yufe/data/PXD022992/mzml/phos/diaumpire_se.log /storage/yufe/results/msfragger_dia_paper/runtime_melanoma_phospho/dev02/diaumpire/diaumpire_se.log
Process 'UmpireSe' finished, exit code: 0
UmpireSe
java -cp /storage/yufe/tools/FragPipe-18.0/fragpipe/lib/fragpipe-18.0.jar:/storage/yufe/tools/FragPipe-18.0/fragpipe/lib/commons-io-2.11.0.jar com.github.chhh.utils.FileMove --no-err /storage/yufe/data/PXD022992/mzml/phos/201905024_S_G361_phos_2_Peak /storage/yufe/results/msfragger_dia_paper/runtime_melanoma_phospho/dev02/diaumpire/201905024_S_G361_phos_2_Peak
Process 'UmpireSe' finished, exit code: 0
UmpireSe
java -cp /storage/yufe/tools/FragPipe-18.0/fragpipe/lib/fragpipe-18.0.jar:/storage/yufe/tools/FragPipe-18.0/fragpipe/lib/commons-io-2.11.0.jar com.github.chhh.utils.FileMove --no-err /storage/yufe/data/PXD022992/mzml/phos/201905024_S_G361_phos_2.DIAWindowsFS /storage/yufe/results/msfragger_dia_paper/runtime_melanoma_phospho/dev02/diaumpire/201905024_S_G361_phos_2.DIAWindowsFS
Process 'UmpireSe' finished, exit code: 0
UmpireSe
java -cp /storage/yufe/tools/FragPipe-18.0/fragpipe/lib/fragpipe-18.0.jar:/storage/yufe/tools/FragPipe-18.0/fragpipe/lib/commons-io-2.11.0.jar com.github.chhh.utils.FileMove --no-err /storage/yufe/data/PXD022992/mzml/phos/201905024_S_G361_phos_2.RTidxFS /storage/yufe/results/msfragger_dia_paper/runtime_melanoma_phospho/dev02/diaumpire/201905024_S_G361_phos_2.RTidxFS
Process 'UmpireSe' finished, exit code: 0
UmpireSe
java -cp /storage/yufe/tools/FragPipe-18.0/fragpipe/lib/fragpipe-18.0.jar:/storage/yufe/tools/FragPipe-18.0/fragpipe/lib/commons-io-2.11.0.jar com.github.chhh.utils.FileMove --no-err /storage/yufe/data/PXD022992/mzml/phos/201905024_S_G361_phos_2.ScanClusterMapping_Q1 /storage/yufe/results/msfragger_dia_paper/runtime_melanoma_phospho/dev02/diaumpire/201905024_S_G361_phos_2.ScanClusterMapping_Q1
Process 'UmpireSe' finished, exit code: 0
UmpireSe
java -cp /storage/yufe/tools/FragPipe-18.0/fragpipe/lib/fragpipe-18.0.jar:/storage/yufe/tools/FragPipe-18.0/fragpipe/lib/commons-io-2.11.0.jar com.github.chhh.utils.FileMove --no-err /storage/yufe/data/PXD022992/mzml/phos/201905024_S_G361_phos_2.ScanClusterMapping_Q2 /storage/yufe/results/msfragger_dia_paper/runtime_melanoma_phospho/dev02/diaumpire/201905024_S_G361_phos_2.ScanClusterMapping_Q2
Process 'UmpireSe' finished, exit code: 0
UmpireSe
java -cp /storage/yufe/tools/FragPipe-18.0/fragpipe/lib/fragpipe-18.0.jar:/storage/yufe/tools/FragPipe-18.0/fragpipe/lib/commons-io-2.11.0.jar com.github.chhh.utils.FileMove --no-err /storage/yufe/data/PXD022992/mzml/phos/201905024_S_G361_phos_2.ScanClusterMapping_Q3 /storage/yufe/results/msfragger_dia_paper/runtime_melanoma_phospho/dev02/diaumpire/201905024_S_G361_phos_2.ScanClusterMapping_Q3
Process 'UmpireSe' finished, exit code: 0
UmpireSe
java -cp /storage/yufe/tools/FragPipe-18.0/fragpipe/lib/fragpipe-18.0.jar:/storage/yufe/tools/FragPipe-18.0/fragpipe/lib/commons-io-2.11.0.jar com.github.chhh.utils.FileMove --no-err /storage/yufe/data/PXD022992/mzml/phos/201905024_S_G361_phos_2.ScanidxFS /storage/yufe/results/msfragger_dia_paper/runtime_melanoma_phospho/dev02/diaumpire/201905024_S_G361_phos_2.ScanidxFS
Process 'UmpireSe' finished, exit code: 0
UmpireSe
java -cp /storage/yufe/tools/FragPipe-18.0/fragpipe/lib/fragpipe-18.0.jar:/storage/yufe/tools/FragPipe-18.0/fragpipe/lib/commons-io-2.11.0.jar com.github.chhh.utils.FileMove --no-err /storage/yufe/data/PXD022992/mzml/phos/201905024_S_G361_phos_2.ScanPosFS /storage/yufe/results/msfragger_dia_paper/runtime_melanoma_phospho/dev02/diaumpire/201905024_S_G361_phos_2.ScanPosFS
Process 'UmpireSe' finished, exit code: 0
UmpireSe
java -cp /storage/yufe/tools/FragPipe-18.0/fragpipe/lib/fragpipe-18.0.jar:/storage/yufe/tools/FragPipe-18.0/fragpipe/lib/commons-io-2.11.0.jar com.github.chhh.utils.FileMove --no-err /storage/yufe/data/PXD022992/mzml/phos/201905024_S_G361_phos_2.ScanRTFS /storage/yufe/results/msfragger_dia_paper/runtime_melanoma_phospho/dev02/diaumpire/201905024_S_G361_phos_2.ScanRTFS
Process 'UmpireSe' finished, exit code: 0
UmpireSe
java -cp /storage/yufe/tools/FragPipe-18.0/fragpipe/lib/fragpipe-18.0.jar:/storage/yufe/tools/FragPipe-18.0/fragpipe/lib/commons-io-2.11.0.jar com.github.chhh.utils.FileMove --no-err /storage/yufe/data/PXD022992/mzml/phos/201905024_S_G361_phos_2_diasetting.ser /storage/yufe/results/msfragger_dia_paper/runtime_melanoma_phospho/dev02/diaumpire/201905024_S_G361_phos_2_diasetting.ser
Process 'UmpireSe' finished, exit code: 0
UmpireSe
java -cp /storage/yufe/tools/FragPipe-18.0/fragpipe/lib/fragpipe-18.0.jar:/storage/yufe/tools/FragPipe-18.0/fragpipe/lib/commons-io-2.11.0.jar com.github.chhh.utils.FileMove --no-err /storage/yufe/data/PXD022992/mzml/phos/201905024_S_G361_phos_2_params.ser /storage/yufe/results/msfragger_dia_paper/runtime_melanoma_phospho/dev02/diaumpire/201905024_S_G361_phos_2_params.ser
Process 'UmpireSe' finished, exit code: 0
UmpireSe
java -cp /storage/yufe/tools/FragPipe-18.0/fragpipe/lib/fragpipe-18.0.jar:/storage/yufe/tools/FragPipe-18.0/fragpipe/lib/commons-io-2.11.0.jar com.github.chhh.utils.FileMove --no-err /storage/yufe/data/PXD022992/mzml/phos/201905024_S_G361_phos_2_Q1.mgf /storage/yufe/results/msfragger_dia_paper/runtime_melanoma_phospho/dev02/diaumpire/201905024_S_G361_phos_2_Q1.mgf
Process 'UmpireSe' finished, exit code: 0
UmpireSe
java -cp /storage/yufe/tools/FragPipe-18.0/fragpipe/lib/fragpipe-18.0.jar:/storage/yufe/tools/FragPipe-18.0/fragpipe/lib/commons-io-2.11.0.jar com.github.chhh.utils.FileMove --no-err /storage/yufe/data/PXD022992/mzml/phos/201905024_S_G361_phos_2_Q2.mgf /storage/yufe/results/msfragger_dia_paper/runtime_melanoma_phospho/dev02/diaumpire/201905024_S_G361_phos_2_Q2.mgf
Process 'UmpireSe' finished, exit code: 0
UmpireSe
java -cp /storage/yufe/tools/FragPipe-18.0/fragpipe/lib/fragpipe-18.0.jar:/storage/yufe/tools/FragPipe-18.0/fragpipe/lib/commons-io-2.11.0.jar com.github.chhh.utils.FileMove --no-err /storage/yufe/data/PXD022992/mzml/phos/201905024_S_G361_phos_2_Q3.mgf /storage/yufe/results/msfragger_dia_paper/runtime_melanoma_phospho/dev02/diaumpire/201905024_S_G361_phos_2_Q3.mgf
Process 'UmpireSe' finished, exit code: 0
UmpireSe
java -cp /storage/yufe/tools/FragPipe-18.0/fragpipe/lib/fragpipe-18.0.jar:/storage/yufe/tools/FragPipe-18.0/fragpipe/lib/commons-io-2.11.0.jar com.github.chhh.utils.FileMove --no-err /storage/yufe/data/PXD022992/mzml/phos/201905024_S_G361_phos_2_Q1.mzML /storage/yufe/results/msfragger_dia_paper/runtime_melanoma_phospho/dev02/diaumpire/201905024_S_G361_phos_2_Q1.mzML
Process 'UmpireSe' finished, exit code: 0
UmpireSe
java -cp /storage/yufe/tools/FragPipe-18.0/fragpipe/lib/fragpipe-18.0.jar:/storage/yufe/tools/FragPipe-18.0/fragpipe/lib/commons-io-2.11.0.jar com.github.chhh.utils.FileMove --no-err /storage/yufe/data/PXD022992/mzml/phos/201905024_S_G361_phos_2_Q2.mzML /storage/yufe/results/msfragger_dia_paper/runtime_melanoma_phospho/dev02/diaumpire/201905024_S_G361_phos_2_Q2.mzML
Process 'UmpireSe' finished, exit code: 0
UmpireSe
java -cp /storage/yufe/tools/FragPipe-18.0/fragpipe/lib/fragpipe-18.0.jar:/storage/yufe/tools/FragPipe-18.0/fragpipe/lib/commons-io-2.11.0.jar com.github.chhh.utils.FileMove --no-err /storage/yufe/data/PXD022992/mzml/phos/201905024_S_G361_phos_2_Q3.mzML /storage/yufe/results/msfragger_dia_paper/runtime_melanoma_phospho/dev02/diaumpire/201905024_S_G361_phos_2_Q3.mzML
Process 'UmpireSe' finished, exit code: 0
UmpireSe
java -cp /storage/yufe/tools/FragPipe-18.0/fragpipe/lib/fragpipe-18.0.jar com.github.chhh.utils.FileDelete /storage/yufe/results/msfragger_dia_paper/runtime_melanoma_phospho/dev02/diaumpire/201905024_S_G361_phos_2_Peak
Process 'UmpireSe' finished, exit code: 0
UmpireSe
java -cp /storage/yufe/tools/FragPipe-18.0/fragpipe/lib/fragpipe-18.0.jar com.github.chhh.utils.FileDelete /storage/yufe/results/msfragger_dia_paper/runtime_melanoma_phospho/dev02/diaumpire/201905024_S_G361_phos_2.DIAWindowsFS
Process 'UmpireSe' finished, exit code: 0
UmpireSe
java -cp /storage/yufe/tools/FragPipe-18.0/fragpipe/lib/fragpipe-18.0.jar com.github.chhh.utils.FileDelete /storage/yufe/results/msfragger_dia_paper/runtime_melanoma_phospho/dev02/diaumpire/201905024_S_G361_phos_2.RTidxFS
Process 'UmpireSe' finished, exit code: 0
UmpireSe
java -cp /storage/yufe/tools/FragPipe-18.0/fragpipe/lib/fragpipe-18.0.jar com.github.chhh.utils.FileDelete /storage/yufe/results/msfragger_dia_paper/runtime_melanoma_phospho/dev02/diaumpire/201905024_S_G361_phos_2.ScanClusterMapping_Q1
Process 'UmpireSe' finished, exit code: 0
UmpireSe
java -cp /storage/yufe/tools/FragPipe-18.0/fragpipe/lib/fragpipe-18.0.jar com.github.chhh.utils.FileDelete /storage/yufe/results/msfragger_dia_paper/runtime_melanoma_phospho/dev02/diaumpire/201905024_S_G361_phos_2.ScanClusterMapping_Q2
Process 'UmpireSe' finished, exit code: 0
UmpireSe
java -cp /storage/yufe/tools/FragPipe-18.0/fragpipe/lib/fragpipe-18.0.jar com.github.chhh.utils.FileDelete /storage/yufe/results/msfragger_dia_paper/runtime_melanoma_phospho/dev02/diaumpire/201905024_S_G361_phos_2.ScanClusterMapping_Q3
Process 'UmpireSe' finished, exit code: 0
UmpireSe
java -cp /storage/yufe/tools/FragPipe-18.0/fragpipe/lib/fragpipe-18.0.jar com.github.chhh.utils.FileDelete /storage/yufe/results/msfragger_dia_paper/runtime_melanoma_phospho/dev02/diaumpire/201905024_S_G361_phos_2.ScanidxFS
Process 'UmpireSe' finished, exit code: 0
UmpireSe
java -cp /storage/yufe/tools/FragPipe-18.0/fragpipe/lib/fragpipe-18.0.jar com.github.chhh.utils.FileDelete /storage/yufe/results/msfragger_dia_paper/runtime_melanoma_phospho/dev02/diaumpire/201905024_S_G361_phos_2.ScanPosFS
Process 'UmpireSe' finished, exit code: 0
UmpireSe
java -cp /storage/yufe/tools/FragPipe-18.0/fragpipe/lib/fragpipe-18.0.jar com.github.chhh.utils.FileDelete /storage/yufe/results/msfragger_dia_paper/runtime_melanoma_phospho/dev02/diaumpire/201905024_S_G361_phos_2.ScanRTFS
Process 'UmpireSe' finished, exit code: 0
UmpireSe
java -cp /storage/yufe/tools/FragPipe-18.0/fragpipe/lib/fragpipe-18.0.jar com.github.chhh.utils.FileDelete /storage/yufe/results/msfragger_dia_paper/runtime_melanoma_phospho/dev02/diaumpire/201905024_S_G361_phos_2_diasetting.ser
Process 'UmpireSe' finished, exit code: 0
UmpireSe
java -cp /storage/yufe/tools/FragPipe-18.0/fragpipe/lib/fragpipe-18.0.jar com.github.chhh.utils.FileDelete /storage/yufe/results/msfragger_dia_paper/runtime_melanoma_phospho/dev02/diaumpire/201905024_S_G361_phos_2_params.ser
Process 'UmpireSe' finished, exit code: 0
UmpireSe
java -cp /storage/yufe/tools/FragPipe-18.0/fragpipe/lib/fragpipe-18.0.jar com.github.chhh.utils.FileDelete /storage/yufe/results/msfragger_dia_paper/runtime_melanoma_phospho/dev02/diaumpire/201905024_S_G361_phos_2_Q1.mgf
Process 'UmpireSe' finished, exit code: 0
UmpireSe
java -cp /storage/yufe/tools/FragPipe-18.0/fragpipe/lib/fragpipe-18.0.jar com.github.chhh.utils.FileDelete /storage/yufe/results/msfragger_dia_paper/runtime_melanoma_phospho/dev02/diaumpire/201905024_S_G361_phos_2_Q2.mgf
Process 'UmpireSe' finished, exit code: 0
UmpireSe
java -cp /storage/yufe/tools/FragPipe-18.0/fragpipe/lib/fragpipe-18.0.jar com.github.chhh.utils.FileDelete /storage/yufe/results/msfragger_dia_paper/runtime_melanoma_phospho/dev02/diaumpire/201905024_S_G361_phos_2_Q3.mgf
Process 'UmpireSe' finished, exit code: 0
UmpireSe
java -Xmx256G -Dlibs.thermo.dir=/storage/yufe/tools/MSFragger-3.5/ext/thermo -cp /storage/yufe/tools/FragPipe-18.0/fragpipe/tools/DIA_Umpire_SE-2.2.8.jar:/storage/yufe/tools/FragPipe-18.0/fragpipe/tools/batmass-io-1.25.5.jar dia_umpire_se.DIA_Umpire_SE /storage/yufe/data/PXD022992/mzml/phos/201905024_S_G361_phoso_1.mzML /storage/yufe/results/msfragger_dia_paper/runtime_melanoma_phospho/dev02/diaumpire/umpire-se.params
=================================================================================================
DIA-Umpire signal extraction analysis  (version: v2.2.8)
(c) University of Michigan
WARNING: sun.reflect.Reflection.getCallerClass is not supported. This will impact performance.
2022-08-21 00:02:55,384 INFO  [main] Version: v2.2.8
2022-08-21 00:02:55,387 INFO  [main] Parameter file:/storage/yufe/results/msfragger_dia_paper/runtime_melanoma_phospho/dev02/diaumpire/umpire-se.params
2022-08-21 00:02:55,387 INFO  [main] Spectra file:/storage/yufe/data/PXD022992/mzml/phos/201905024_S_G361_phoso_1.mzML
2022-08-21 00:02:55,388 INFO  [main] 
2022-08-21 00:02:55,389 INFO  [main] ####################################################################################################
2022-08-21 00:02:55,389 INFO  [main] #No of threads
2022-08-21 00:02:55,389 INFO  [main] Thread = 56
2022-08-21 00:02:55,389 INFO  [main] ####################################################################################################
2022-08-21 00:02:55,389 INFO  [main] 
2022-08-21 00:02:55,389 INFO  [main] ## omit Thread
2022-08-21 00:02:55,389 INFO  [main] 
2022-08-21 00:02:55,389 INFO  [main] #Precursor-fragments grouping parameters
2022-08-21 00:02:55,389 INFO  [main] RPmax = 25
2022-08-21 00:02:55,390 INFO  [main] RFmax = 500
2022-08-21 00:02:55,390 INFO  [main] CorrThreshold = 0
2022-08-21 00:02:55,390 INFO  [main] DeltaApex = 0.2
2022-08-21 00:02:55,390 INFO  [main] RTOverlap = 0.3
2022-08-21 00:02:55,390 INFO  [main] 
2022-08-21 00:02:55,390 INFO  [main] #Fragment intensity adjustments
2022-08-21 00:02:55,390 INFO  [main] # change BoostComplementaryIon if later using database search results to build libraries for Skyline/OpenSWATH
2022-08-21 00:02:55,390 INFO  [main] AdjustFragIntensity = true
2022-08-21 00:02:55,390 INFO  [main] BoostComplementaryIon = false
2022-08-21 00:02:55,391 INFO  [main] 
2022-08-21 00:02:55,391 INFO  [main] #Export detected MS1 features (output feature file can be loaded and mapped to RAW data in BatMass)
2022-08-21 00:02:55,391 INFO  [main] ExportPrecursorPeak = false
2022-08-21 00:02:55,391 INFO  [main] 
2022-08-21 00:02:55,391 INFO  [main] Q1 = true
2022-08-21 00:02:55,391 INFO  [main] Q2 = true
2022-08-21 00:02:55,391 INFO  [main] Q3 = true
2022-08-21 00:02:55,391 INFO  [main] 
2022-08-21 00:02:55,391 INFO  [main] #Signal extraction: mass accuracy and resolution
2022-08-21 00:02:55,391 INFO  [main] # resolution parameter matters only for data generated in profile mode
2022-08-21 00:02:55,392 INFO  [main] SE.MS1PPM = 10
2022-08-21 00:02:55,392 INFO  [main] SE.MS2PPM = 20
2022-08-21 00:02:55,392 INFO  [main] SE.Resolution = 60000
2022-08-21 00:02:55,392 INFO  [main] 
2022-08-21 00:02:55,392 INFO  [main] #Signal extraction: signal to noise filter
2022-08-21 00:02:55,392 INFO  [main] SE.SN = 1.1
2022-08-21 00:02:55,392 INFO  [main] SE.MS2SN = 1.1
2022-08-21 00:02:55,392 INFO  [main] 
2022-08-21 00:02:55,392 INFO  [main] #Signal extraction: minimum signal intensity filter
2022-08-21 00:02:55,392 INFO  [main] # for Thermo data, filtering is usually not necessary. Set SE.EstimateBG to false and SE.MinMSIntensity and SE.MinMSMSIntensity to a low value, e.g. 1
2022-08-21 00:02:55,393 INFO  [main] # for older Q Exactive data, or when too many MS1 features are extracted, set SE.EstimateBG to yes (or apply SE.MinMSIntensity and SE.MinMSMSIntensity values based on BatMass visualization)
2022-08-21 00:02:55,393 INFO  [main] SE.EstimateBG = false
2022-08-21 00:02:55,393 INFO  [main] SE.MinMSIntensity = 1
2022-08-21 00:02:55,393 INFO  [main] SE.MinMSMSIntensity = 1
2022-08-21 00:02:55,393 INFO  [main] 
2022-08-21 00:02:55,393 INFO  [main] #Signal extraction: peak curve detection and isotope grouping
2022-08-21 00:02:55,393 INFO  [main] # for older Q Exactive data, or when too many MS1 features are extracted, set SE.NoMissedScan to 1
2022-08-21 00:02:55,393 INFO  [main] SE.NoMissedScan = 1
2022-08-21 00:02:55,394 INFO  [main] SE.MaxCurveRTRange = 2
2022-08-21 00:02:55,394 INFO  [main] SE.RemoveGroupedPeaks = true
2022-08-21 00:02:55,394 INFO  [main] SE.RemoveGroupedPeaksRTOverlap = 0.3
2022-08-21 00:02:55,394 INFO  [main] SE.RemoveGroupedPeaksCorr = 0.3
2022-08-21 00:02:55,394 INFO  [main] SE.MinNoPeakCluster = 2
2022-08-21 00:02:55,394 INFO  [main] SE.MaxNoPeakCluster = 4
2022-08-21 00:02:55,394 INFO  [main] 
2022-08-21 00:02:55,394 INFO  [main] #Signal extraction: filtering of MS1 features
2022-08-21 00:02:55,394 INFO  [main] # if interested in modified peptides, increase MassDefectOffset parameter, or set SE.MassDefectFilter to false
2022-08-21 00:02:55,394 INFO  [main] SE.IsoPattern = 0.3
2022-08-21 00:02:55,395 INFO  [main] SE.MassDefectFilter = false
2022-08-21 00:02:55,395 INFO  [main] SE.MassDefectOffset = 0.1
2022-08-21 00:02:55,395 INFO  [main] 
2022-08-21 00:02:55,395 INFO  [main] #Signal extraction: other
2022-08-21 00:02:55,395 INFO  [main] SE.StartCharge = 1
2022-08-21 00:02:55,395 INFO  [main] SE.EndCharge = 5
2022-08-21 00:02:55,395 INFO  [main] SE.MS2StartCharge = 2
2022-08-21 00:02:55,395 INFO  [main] SE.MS2EndCharge = 5
2022-08-21 00:02:55,395 INFO  [main] SE.MinFrag = 10
2022-08-21 00:02:55,396 INFO  [main] SE.StartRT = 0
2022-08-21 00:02:55,396 INFO  [main] SE.EndRT = 9999
2022-08-21 00:02:55,396 INFO  [main] SE.MinMZ = 200
2022-08-21 00:02:55,396 INFO  [main] SE.MinPrecursorMass = 600
2022-08-21 00:02:55,396 INFO  [main] SE.MaxPrecursorMass = 5000
2022-08-21 00:02:55,396 INFO  [main] 
2022-08-21 00:02:55,396 INFO  [main] 
2022-08-21 00:02:55,396 INFO  [main] #Isolation window setting
2022-08-21 00:02:55,396 INFO  [main] #The current version supports the following window type: SWATH (fixed window size), V_SWATH (variable SWATH window), MSX, MSE, pSMART
2022-08-21 00:02:55,396 INFO  [main] WindowType = SWATH
2022-08-21 00:02:55,396 INFO  [main] 
2022-08-21 00:02:55,396 INFO  [main] #Fix window size (For SWATH)
2022-08-21 00:02:55,397 INFO  [main] # for Thermo data, this will be determined from raw data automatically
2022-08-21 00:02:55,397 INFO  [main] WindowSize = 10
2022-08-21 00:02:55,397 INFO  [main] 
2022-08-21 00:02:55,397 INFO  [main] #Variable SWATH window setting (start m/z, end m/z, separated by Tab)
2022-08-21 00:02:55,397 INFO  [main] # for Thermo data, this will be determined from raw data automatically
2022-08-21 00:02:55,397 INFO  [main] ==window setting begin
2022-08-21 00:02:55,397 INFO  [main] 
2022-08-21 00:02:55,399 INFO  [main] =================================================================================================
2022-08-21 00:02:55,399 INFO  [main] Processing /storage/yufe/data/PXD022992/mzml/phos/201905024_S_G361_phoso_1.mzML....
2022-08-21 00:02:55,401 INFO  [main] Writing DIA setting to file:/storage/yufe/data/PXD022992/mzml/phos/201905024_S_G361_phoso_1_diasetting.ser...
2022-08-21 00:02:55,410 INFO  [main] Writing parameter to file:/storage/yufe/data/PXD022992/mzml/phos/201905024_S_G361_phoso_1_params.ser...
2022-08-21 00:02:55,415 INFO  [main] Module A: Signal extraction
WARNING: An illegal reflective access operation has occurred
WARNING: Illegal reflective access by org.nustaq.serialization.FSTClazzInfo (file:/storage/yufe/tools/FragPipe-18.0/fragpipe/tools/DIA_Umpire_SE-2.2.8.jar) to field java.lang.String.value
WARNING: Please consider reporting this to the maintainers of org.nustaq.serialization.FSTClazzInfo
WARNING: Use --illegal-access=warn to enable warnings of further illegal reflective access operations
WARNING: All illegal access operations will be denied in a future release
2022-08-21 00:03:12,253 INFO  [main] Writing DIA setting to file:/storage/yufe/data/PXD022992/mzml/phos/201905024_S_G361_phoso_1_diasetting.ser...
2022-08-21 00:03:12,577 INFO  [main] Processing MS1 peak detection
2022-08-21 00:03:12,578 INFO  [main] MS1 average cycle time : 3.380748 seconds
2022-08-21 00:03:15,968 INFO  [main] Processing all scans to detect possible m/z peak curves and
2022-08-21 00:03:15,968 INFO  [main] Smoothing detected signals......
2022-08-21 00:03:21,781 INFO  [main] 1742667 Peak curves found (Memory usage:1393MB)
2022-08-21 00:03:21,781 INFO  [main] Inclusion mz values found: 0/0
2022-08-21 00:03:21,781 INFO  [main] Grouping isotopic peak curves........
2022-08-21 00:03:21,782 INFO  [main] Building PeakCurve Mass-RT KD tree
2022-08-21 00:03:32,732 INFO  [main] No of ion clusters:203653 (Memory usage:1487MB)
2022-08-21 00:03:32,836 INFO  [main] Writing PeakCluster serialization to file:201905024_S_G361_phoso_1_PeakCluster.serFS...
2022-08-21 00:03:36,751 INFO  [main] ==================================================================================
2022-08-21 00:03:36,752 INFO  [main] Processing DIA MS2 (mz range):1126.0_1650.0( 1/40 )
2022-08-21 00:03:36,841 INFO  [main] Processing all scans to detect possible m/z peak curves and
2022-08-21 00:03:36,842 INFO  [main] Smoothing detected signals......
2022-08-21 00:03:39,954 INFO  [main] 1090903 Peak curves found (Memory usage:2076MB)
2022-08-21 00:03:39,956 INFO  [main] Grouping isotopic peak curves........
2022-08-21 00:03:39,956 INFO  [main] Building PeakCurve Mass-RT KD tree
2022-08-21 00:03:41,488 INFO  [main] No of ion clusters:14446 (Memory usage:2217MB)
2022-08-21 00:03:41,488 INFO  [main] Writing PeakCluster serialization to file:201905024_S_G361_phoso_1_1126_1650_PeakCluster.serFS...
2022-08-21 00:03:41,666 INFO  [main] Building precursor-fragment pairs for MS1 features....
2022-08-21 00:04:59,078 INFO  [main] Building precursor-fragment pairs for unfragmented ions....
2022-08-21 00:05:59,954 INFO  [main] ==================================================================================
2022-08-21 00:05:59,954 INFO  [main] Processing DIA MS2 (mz range):1043.0_1127.0( 2/40 )
2022-08-21 00:06:00,048 INFO  [main] Processing all scans to detect possible m/z peak curves and
2022-08-21 00:06:00,048 INFO  [main] Smoothing detected signals......
2022-08-21 00:06:02,712 INFO  [main] 894667 Peak curves found (Memory usage:2334MB)
2022-08-21 00:06:02,715 INFO  [main] Grouping isotopic peak curves........
2022-08-21 00:06:02,715 INFO  [main] Building PeakCurve Mass-RT KD tree
2022-08-21 00:06:04,580 INFO  [main] No of ion clusters:6036 (Memory usage:2445MB)
2022-08-21 00:06:04,580 INFO  [main] Writing PeakCluster serialization to file:201905024_S_G361_phoso_1_1043_1127_PeakCluster.serFS...
2022-08-21 00:06:04,657 INFO  [main] Building precursor-fragment pairs for MS1 features....
2022-08-21 00:06:40,261 INFO  [main] Building precursor-fragment pairs for unfragmented ions....
2022-08-21 00:07:03,594 INFO  [main] ==================================================================================
2022-08-21 00:07:03,594 INFO  [main] Processing DIA MS2 (mz range):982.0_1044.0( 3/40 )
2022-08-21 00:07:03,664 INFO  [main] Processing all scans to detect possible m/z peak curves and
2022-08-21 00:07:03,664 INFO  [main] Smoothing detected signals......
2022-08-21 00:07:05,714 INFO  [main] 797980 Peak curves found (Memory usage:2152MB)
2022-08-21 00:07:05,717 INFO  [main] Grouping isotopic peak curves........
2022-08-21 00:07:05,717 INFO  [main] Building PeakCurve Mass-RT KD tree
2022-08-21 00:07:07,325 INFO  [main] No of ion clusters:4303 (Memory usage:2248MB)
2022-08-21 00:07:07,326 INFO  [main] Writing PeakCluster serialization to file:201905024_S_G361_phoso_1_982_1044_PeakCluster.serFS...
2022-08-21 00:07:07,388 INFO  [main] Building precursor-fragment pairs for MS1 features....
2022-08-21 00:07:29,514 INFO  [main] Building precursor-fragment pairs for unfragmented ions....
2022-08-21 00:07:42,876 INFO  [main] ==================================================================================
2022-08-21 00:07:42,876 INFO  [main] Processing DIA MS2 (mz range):938.0_983.0( 4/40 )
2022-08-21 00:07:42,944 INFO  [main] Processing all scans to detect possible m/z peak curves and
2022-08-21 00:07:42,944 INFO  [main] Smoothing detected signals......
2022-08-21 00:07:45,100 INFO  [main] 823082 Peak curves found (Memory usage:2093MB)
2022-08-21 00:07:45,102 INFO  [main] Grouping isotopic peak curves........
2022-08-21 00:07:45,103 INFO  [main] Building PeakCurve Mass-RT KD tree
2022-08-21 00:07:46,715 INFO  [main] No of ion clusters:4099 (Memory usage:2192MB)
2022-08-21 00:07:46,716 INFO  [main] Writing PeakCluster serialization to file:201905024_S_G361_phoso_1_938_983_PeakCluster.serFS...
2022-08-21 00:07:46,775 INFO  [main] Building precursor-fragment pairs for MS1 features....
2022-08-21 00:08:12,158 INFO  [main] Building precursor-fragment pairs for unfragmented ions....
2022-08-21 00:08:26,304 INFO  [main] ==================================================================================
2022-08-21 00:08:26,305 INFO  [main] Processing DIA MS2 (mz range):898.0_939.0( 5/40 )
2022-08-21 00:08:26,364 INFO  [main] Processing all scans to detect possible m/z peak curves and
2022-08-21 00:08:26,364 INFO  [main] Smoothing detected signals......
2022-08-21 00:08:28,367 INFO  [main] 791960 Peak curves found (Memory usage:2114MB)
2022-08-21 00:08:28,369 INFO  [main] Grouping isotopic peak curves........
2022-08-21 00:08:28,369 INFO  [main] Building PeakCurve Mass-RT KD tree
2022-08-21 00:08:29,982 INFO  [main] No of ion clusters:3957 (Memory usage:2212MB)
2022-08-21 00:08:29,983 INFO  [main] Writing PeakCluster serialization to file:201905024_S_G361_phoso_1_898_939_PeakCluster.serFS...
2022-08-21 00:08:30,037 INFO  [main] Building precursor-fragment pairs for MS1 features....
2022-08-21 00:08:52,484 INFO  [main] Building precursor-fragment pairs for unfragmented ions....
2022-08-21 00:09:05,802 INFO  [main] ==================================================================================
2022-08-21 00:09:05,802 INFO  [main] Processing DIA MS2 (mz range):867.0_899.0( 6/40 )
2022-08-21 00:09:05,855 INFO  [main] Processing all scans to detect possible m/z peak curves and
2022-08-21 00:09:05,855 INFO  [main] Smoothing detected signals......
2022-08-21 00:09:07,623 INFO  [main] 693170 Peak curves found (Memory usage:2094MB)
2022-08-21 00:09:07,625 INFO  [main] Grouping isotopic peak curves........
2022-08-21 00:09:07,626 INFO  [main] Building PeakCurve Mass-RT KD tree
2022-08-21 00:09:08,973 INFO  [main] No of ion clusters:3079 (Memory usage:2176MB)
2022-08-21 00:09:08,973 INFO  [main] Writing PeakCluster serialization to file:201905024_S_G361_phoso_1_867_899_PeakCluster.serFS...
2022-08-21 00:09:09,043 INFO  [main] Building precursor-fragment pairs for MS1 features....
2022-08-21 00:09:22,223 INFO  [main] Building precursor-fragment pairs for unfragmented ions....
2022-08-21 00:09:31,390 INFO  [main] ==================================================================================
2022-08-21 00:09:31,390 INFO  [main] Processing DIA MS2 (mz range):838.0_868.0( 7/40 )
2022-08-21 00:09:31,438 INFO  [main] Processing all scans to detect possible m/z peak curves and
2022-08-21 00:09:31,438 INFO  [main] Smoothing detected signals......
2022-08-21 00:09:33,113 INFO  [main] 674730 Peak curves found (Memory usage:2123MB)
2022-08-21 00:09:33,116 INFO  [main] Grouping isotopic peak curves........
2022-08-21 00:09:33,116 INFO  [main] Building PeakCurve Mass-RT KD tree
2022-08-21 00:09:34,468 INFO  [main] No of ion clusters:3322 (Memory usage:2204MB)
2022-08-21 00:09:34,469 INFO  [main] Writing PeakCluster serialization to file:201905024_S_G361_phoso_1_838_868_PeakCluster.serFS...
2022-08-21 00:09:34,520 INFO  [main] Building precursor-fragment pairs for MS1 features....
2022-08-21 00:09:46,685 INFO  [main] Building precursor-fragment pairs for unfragmented ions....
2022-08-21 00:09:55,393 INFO  [main] ==================================================================================
2022-08-21 00:09:55,393 INFO  [main] Processing DIA MS2 (mz range):814.0_839.0( 8/40 )
2022-08-21 00:09:55,445 INFO  [main] Processing all scans to detect possible m/z peak curves and
2022-08-21 00:09:55,445 INFO  [main] Smoothing detected signals......
2022-08-21 00:09:57,449 INFO  [main] 746750 Peak curves found (Memory usage:2186MB)
2022-08-21 00:09:57,451 INFO  [main] Grouping isotopic peak curves........
2022-08-21 00:09:57,451 INFO  [main] Building PeakCurve Mass-RT KD tree
2022-08-21 00:09:58,907 INFO  [main] No of ion clusters:3670 (Memory usage:2277MB)
2022-08-21 00:09:58,908 INFO  [main] Writing PeakCluster serialization to file:201905024_S_G361_phoso_1_814_839_PeakCluster.serFS...
2022-08-21 00:09:58,947 INFO  [main] Building precursor-fragment pairs for MS1 features....
2022-08-21 00:10:12,054 INFO  [main] Building precursor-fragment pairs for unfragmented ions....
2022-08-21 00:10:22,466 INFO  [main] ==================================================================================
2022-08-21 00:10:22,466 INFO  [main] Processing DIA MS2 (mz range):791.0_815.0( 9/40 )
2022-08-21 00:10:22,526 INFO  [main] Processing all scans to detect possible m/z peak curves and
2022-08-21 00:10:22,526 INFO  [main] Smoothing detected signals......
2022-08-21 00:10:24,381 INFO  [main] 714273 Peak curves found (Memory usage:2197MB)
2022-08-21 00:10:24,382 INFO  [main] Grouping isotopic peak curves........
2022-08-21 00:10:24,383 INFO  [main] Building PeakCurve Mass-RT KD tree
2022-08-21 00:10:25,803 INFO  [main] No of ion clusters:3422 (Memory usage:2285MB)
2022-08-21 00:10:25,803 INFO  [main] Writing PeakCluster serialization to file:201905024_S_G361_phoso_1_791_815_PeakCluster.serFS...
2022-08-21 00:10:25,856 INFO  [main] Building precursor-fragment pairs for MS1 features....
2022-08-21 00:10:40,402 INFO  [main] Building precursor-fragment pairs for unfragmented ions....
2022-08-21 00:10:50,334 INFO  [main] ==================================================================================
2022-08-21 00:10:50,335 INFO  [main] Processing DIA MS2 (mz range):770.0_792.0( 10/40 )
2022-08-21 00:10:50,385 INFO  [main] Processing all scans to detect possible m/z peak curves and
2022-08-21 00:10:50,385 INFO  [main] Smoothing detected signals......
2022-08-21 00:10:52,242 INFO  [main] 681065 Peak curves found (Memory usage:2198MB)
2022-08-21 00:10:52,246 INFO  [main] Grouping isotopic peak curves........
2022-08-21 00:10:52,246 INFO  [main] Building PeakCurve Mass-RT KD tree
2022-08-21 00:10:53,545 INFO  [main] No of ion clusters:3433 (Memory usage:2283MB)
2022-08-21 00:10:53,546 INFO  [main] Writing PeakCluster serialization to file:201905024_S_G361_phoso_1_770_792_PeakCluster.serFS...
2022-08-21 00:10:53,587 INFO  [main] Building precursor-fragment pairs for MS1 features....
2022-08-21 00:11:04,361 INFO  [main] Building precursor-fragment pairs for unfragmented ions....
2022-08-21 00:11:14,010 INFO  [main] ==================================================================================
2022-08-21 00:11:14,010 INFO  [main] Processing DIA MS2 (mz range):750.0_771.0( 11/40 )
2022-08-21 00:11:14,054 INFO  [main] Processing all scans to detect possible m/z peak curves and
2022-08-21 00:11:14,054 INFO  [main] Smoothing detected signals......
2022-08-21 00:11:15,822 INFO  [main] 652487 Peak curves found (Memory usage:2195MB)
2022-08-21 00:11:15,824 INFO  [main] Grouping isotopic peak curves........
2022-08-21 00:11:15,824 INFO  [main] Building PeakCurve Mass-RT KD tree
2022-08-21 00:11:17,105 INFO  [main] No of ion clusters:3325 (Memory usage:2276MB)
2022-08-21 00:11:17,105 INFO  [main] Writing PeakCluster serialization to file:201905024_S_G361_phoso_1_750_771_PeakCluster.serFS...
2022-08-21 00:11:17,171 INFO  [main] Building precursor-fragment pairs for MS1 features....
2022-08-21 00:11:26,227 INFO  [main] Building precursor-fragment pairs for unfragmented ions....
2022-08-21 00:11:34,431 INFO  [main] ==================================================================================
2022-08-21 00:11:34,431 INFO  [main] Processing DIA MS2 (mz range):731.0_751.0( 12/40 )
2022-08-21 00:11:34,476 INFO  [main] Processing all scans to detect possible m/z peak curves and
2022-08-21 00:11:34,476 INFO  [main] Smoothing detected signals......
2022-08-21 00:11:36,219 INFO  [main] 620286 Peak curves found (Memory usage:2195MB)
2022-08-21 00:11:36,221 INFO  [main] Grouping isotopic peak curves........
2022-08-21 00:11:36,221 INFO  [main] Building PeakCurve Mass-RT KD tree
2022-08-21 00:11:37,401 INFO  [main] No of ion clusters:3265 (Memory usage:2271MB)
2022-08-21 00:11:37,401 INFO  [main] Writing PeakCluster serialization to file:201905024_S_G361_phoso_1_731_751_PeakCluster.serFS...
2022-08-21 00:11:37,458 INFO  [main] Building precursor-fragment pairs for MS1 features....
2022-08-21 00:11:44,458 INFO  [main] Building precursor-fragment pairs for unfragmented ions....
2022-08-21 00:11:52,224 INFO  [main] ==================================================================================
2022-08-21 00:11:52,224 INFO  [main] Processing DIA MS2 (mz range):713.0_732.0( 13/40 )
2022-08-21 00:11:52,264 INFO  [main] Processing all scans to detect possible m/z peak curves and
2022-08-21 00:11:52,264 INFO  [main] Smoothing detected signals......
2022-08-21 00:11:53,965 INFO  [main] 602654 Peak curves found (Memory usage:2205MB)
2022-08-21 00:11:53,969 INFO  [main] Grouping isotopic peak curves........
2022-08-21 00:11:53,969 INFO  [main] Building PeakCurve Mass-RT KD tree
2022-08-21 00:11:55,167 INFO  [main] No of ion clusters:3106 (Memory usage:2272MB)
2022-08-21 00:11:55,167 INFO  [main] Writing PeakCluster serialization to file:201905024_S_G361_phoso_1_713_732_PeakCluster.serFS...
2022-08-21 00:11:55,250 INFO  [main] Building precursor-fragment pairs for MS1 features....
2022-08-21 00:12:01,864 INFO  [main] Building precursor-fragment pairs for unfragmented ions....
2022-08-21 00:12:08,943 INFO  [main] ==================================================================================
2022-08-21 00:12:08,943 INFO  [main] Processing DIA MS2 (mz range):697.0_714.0( 14/40 )
2022-08-21 00:12:08,980 INFO  [main] Processing all scans to detect possible m/z peak curves and
2022-08-21 00:12:08,980 INFO  [main] Smoothing detected signals......
2022-08-21 00:12:10,290 INFO  [main] 528414 Peak curves found (Memory usage:2161MB)
2022-08-21 00:12:10,292 INFO  [main] Grouping isotopic peak curves........
2022-08-21 00:12:10,292 INFO  [main] Building PeakCurve Mass-RT KD tree
2022-08-21 00:12:11,359 INFO  [main] No of ion clusters:2812 (Memory usage:2227MB)
2022-08-21 00:12:11,359 INFO  [main] Writing PeakCluster serialization to file:201905024_S_G361_phoso_1_697_714_PeakCluster.serFS...
2022-08-21 00:12:11,397 INFO  [main] Building precursor-fragment pairs for MS1 features....
2022-08-21 00:12:16,218 INFO  [main] Building precursor-fragment pairs for unfragmented ions....
2022-08-21 00:12:21,608 INFO  [main] ==================================================================================
2022-08-21 00:12:21,609 INFO  [main] Processing DIA MS2 (mz range):682.0_698.0( 15/40 )
2022-08-21 00:12:21,643 INFO  [main] Processing all scans to detect possible m/z peak curves and
2022-08-21 00:12:21,643 INFO  [main] Smoothing detected signals......
2022-08-21 00:12:23,060 INFO  [main] 495467 Peak curves found (Memory usage:2101MB)
2022-08-21 00:12:23,062 INFO  [main] Grouping isotopic peak curves........
2022-08-21 00:12:23,063 INFO  [main] Building PeakCurve Mass-RT KD tree
2022-08-21 00:12:24,026 INFO  [main] No of ion clusters:2546 (Memory usage:2160MB)
2022-08-21 00:12:24,026 INFO  [main] Writing PeakCluster serialization to file:201905024_S_G361_phoso_1_682_698_PeakCluster.serFS...
2022-08-21 00:12:24,075 INFO  [main] Building precursor-fragment pairs for MS1 features....
2022-08-21 00:12:27,928 INFO  [main] Building precursor-fragment pairs for unfragmented ions....
2022-08-21 00:12:32,742 INFO  [main] ==================================================================================
2022-08-21 00:12:32,743 INFO  [main] Processing DIA MS2 (mz range):668.0_683.0( 16/40 )
2022-08-21 00:12:32,779 INFO  [main] Processing all scans to detect possible m/z peak curves and
2022-08-21 00:12:32,779 INFO  [main] Smoothing detected signals......
2022-08-21 00:12:34,024 INFO  [main] 477454 Peak curves found (Memory usage:2094MB)
2022-08-21 00:12:34,027 INFO  [main] Grouping isotopic peak curves........
2022-08-21 00:12:34,027 INFO  [main] Building PeakCurve Mass-RT KD tree
2022-08-21 00:12:35,007 INFO  [main] No of ion clusters:2540 (Memory usage:2152MB)
2022-08-21 00:12:35,007 INFO  [main] Writing PeakCluster serialization to file:201905024_S_G361_phoso_1_668_683_PeakCluster.serFS...
2022-08-21 00:12:35,044 INFO  [main] Building precursor-fragment pairs for MS1 features....
2022-08-21 00:12:38,708 INFO  [main] Building precursor-fragment pairs for unfragmented ions....
2022-08-21 00:12:43,227 INFO  [main] ==================================================================================
2022-08-21 00:12:43,227 INFO  [main] Processing DIA MS2 (mz range):654.0_669.0( 17/40 )
2022-08-21 00:12:43,268 INFO  [main] Processing all scans to detect possible m/z peak curves and
2022-08-21 00:12:43,268 INFO  [main] Smoothing detected signals......
2022-08-21 00:12:44,500 INFO  [main] 455825 Peak curves found (Memory usage:2095MB)
2022-08-21 00:12:44,502 INFO  [main] Grouping isotopic peak curves........
2022-08-21 00:12:44,502 INFO  [main] Building PeakCurve Mass-RT KD tree
2022-08-21 00:12:45,376 INFO  [main] No of ion clusters:2300 (Memory usage:2151MB)
2022-08-21 00:12:45,376 INFO  [main] Writing PeakCluster serialization to file:201905024_S_G361_phoso_1_654_669_PeakCluster.serFS...
2022-08-21 00:12:45,443 INFO  [main] Building precursor-fragment pairs for MS1 features....
2022-08-21 00:12:48,708 INFO  [main] Building precursor-fragment pairs for unfragmented ions....
2022-08-21 00:12:52,864 INFO  [main] ==================================================================================
2022-08-21 00:12:52,865 INFO  [main] Processing DIA MS2 (mz range):640.0_655.0( 18/40 )
2022-08-21 00:12:52,897 INFO  [main] Processing all scans to detect possible m/z peak curves and
2022-08-21 00:12:52,897 INFO  [main] Smoothing detected signals......
2022-08-21 00:12:54,008 INFO  [main] 443821 Peak curves found (Memory usage:2090MB)
2022-08-21 00:12:54,012 INFO  [main] Grouping isotopic peak curves........
2022-08-21 00:12:54,012 INFO  [main] Building PeakCurve Mass-RT KD tree
2022-08-21 00:12:54,902 INFO  [main] No of ion clusters:2347 (Memory usage:2147MB)
2022-08-21 00:12:54,902 INFO  [main] Writing PeakCluster serialization to file:201905024_S_G361_phoso_1_640_655_PeakCluster.serFS...
2022-08-21 00:12:54,945 INFO  [main] Building precursor-fragment pairs for MS1 features....
2022-08-21 00:12:58,160 INFO  [main] Building precursor-fragment pairs for unfragmented ions....
2022-08-21 00:13:01,935 INFO  [main] ==================================================================================
2022-08-21 00:13:01,935 INFO  [main] Processing DIA MS2 (mz range):625.0_641.0( 19/40 )
2022-08-21 00:13:01,973 INFO  [main] Processing all scans to detect possible m/z peak curves and
2022-08-21 00:13:01,973 INFO  [main] Smoothing detected signals......
2022-08-21 00:13:03,283 INFO  [main] 451523 Peak curves found (Memory usage:2104MB)
2022-08-21 00:13:03,285 INFO  [main] Grouping isotopic peak curves........
2022-08-21 00:13:03,285 INFO  [main] Building PeakCurve Mass-RT KD tree
2022-08-21 00:13:04,175 INFO  [main] No of ion clusters:2492 (Memory usage:2160MB)
2022-08-21 00:13:04,175 INFO  [main] Writing PeakCluster serialization to file:201905024_S_G361_phoso_1_625_641_PeakCluster.serFS...
2022-08-21 00:13:04,248 INFO  [main] Building precursor-fragment pairs for MS1 features....
2022-08-21 00:13:07,691 INFO  [main] Building precursor-fragment pairs for unfragmented ions....
2022-08-21 00:13:12,293 INFO  [main] ==================================================================================
2022-08-21 00:13:12,293 INFO  [main] Processing DIA MS2 (mz range):613.0_626.0( 20/40 )
2022-08-21 00:13:12,326 INFO  [main] Processing all scans to detect possible m/z peak curves and
2022-08-21 00:13:12,326 INFO  [main] Smoothing detected signals......
2022-08-21 00:13:13,389 INFO  [main] 376487 Peak curves found (Memory usage:2071MB)
2022-08-21 00:13:13,391 INFO  [main] Grouping isotopic peak curves........
2022-08-21 00:13:13,391 INFO  [main] Building PeakCurve Mass-RT KD tree
2022-08-21 00:13:14,191 INFO  [main] No of ion clusters:2009 (Memory usage:2120MB)
2022-08-21 00:13:14,191 INFO  [main] Writing PeakCluster serialization to file:201905024_S_G361_phoso_1_613_626_PeakCluster.serFS...
2022-08-21 00:13:14,218 INFO  [main] Building precursor-fragment pairs for MS1 features....
2022-08-21 00:13:16,659 INFO  [main] Building precursor-fragment pairs for unfragmented ions....
2022-08-21 00:13:19,900 INFO  [main] ==================================================================================
2022-08-21 00:13:19,901 INFO  [main] Processing DIA MS2 (mz range):601.0_614.0( 21/40 )
2022-08-21 00:13:19,930 INFO  [main] Processing all scans to detect possible m/z peak curves and
2022-08-21 00:13:19,930 INFO  [main] Smoothing detected signals......
2022-08-21 00:13:21,036 INFO  [main] 374542 Peak curves found (Memory usage:2074MB)
2022-08-21 00:13:21,038 INFO  [main] Grouping isotopic peak curves........
2022-08-21 00:13:21,038 INFO  [main] Building PeakCurve Mass-RT KD tree
2022-08-21 00:13:21,769 INFO  [main] No of ion clusters:2013 (Memory usage:2120MB)
2022-08-21 00:13:21,769 INFO  [main] Writing PeakCluster serialization to file:201905024_S_G361_phoso_1_601_614_PeakCluster.serFS...
2022-08-21 00:13:21,796 INFO  [main] Building precursor-fragment pairs for MS1 features....
2022-08-21 00:13:23,909 INFO  [main] Building precursor-fragment pairs for unfragmented ions....
2022-08-21 00:13:26,838 INFO  [main] ==================================================================================
2022-08-21 00:13:26,839 INFO  [main] Processing DIA MS2 (mz range):587.0_602.0( 22/40 )
2022-08-21 00:13:26,872 INFO  [main] Processing all scans to detect possible m/z peak curves and
2022-08-21 00:13:26,872 INFO  [main] Smoothing detected signals......
2022-08-21 00:13:28,910 INFO  [main] 391252 Peak curves found (Memory usage:2087MB)
2022-08-21 00:13:28,912 INFO  [main] Grouping isotopic peak curves........
2022-08-21 00:13:28,912 INFO  [main] Building PeakCurve Mass-RT KD tree
2022-08-21 00:13:29,678 INFO  [main] No of ion clusters:2207 (Memory usage:2135MB)
2022-08-21 00:13:29,678 INFO  [main] Writing PeakCluster serialization to file:201905024_S_G361_phoso_1_587_602_PeakCluster.serFS...
2022-08-21 00:13:29,721 INFO  [main] Building precursor-fragment pairs for MS1 features....
2022-08-21 00:13:31,605 INFO  [main] Building precursor-fragment pairs for unfragmented ions....
2022-08-21 00:13:34,969 INFO  [main] ==================================================================================
2022-08-21 00:13:34,969 INFO  [main] Processing DIA MS2 (mz range):575.0_588.0( 23/40 )
2022-08-21 00:13:35,001 INFO  [main] Processing all scans to detect possible m/z peak curves and
2022-08-21 00:13:35,001 INFO  [main] Smoothing detected signals......
2022-08-21 00:13:36,363 INFO  [main] 347645 Peak curves found (Memory usage:2064MB)
2022-08-21 00:13:36,364 INFO  [main] Grouping isotopic peak curves........
2022-08-21 00:13:36,365 INFO  [main] Building PeakCurve Mass-RT KD tree
2022-08-21 00:13:37,045 INFO  [main] No of ion clusters:1848 (Memory usage:2108MB)
2022-08-21 00:13:37,045 INFO  [main] Writing PeakCluster serialization to file:201905024_S_G361_phoso_1_575_588_PeakCluster.serFS...
2022-08-21 00:13:37,068 INFO  [main] Building precursor-fragment pairs for MS1 features....
2022-08-21 00:13:38,374 INFO  [main] Building precursor-fragment pairs for unfragmented ions....
2022-08-21 00:13:40,971 INFO  [main] ==================================================================================
2022-08-21 00:13:40,971 INFO  [main] Processing DIA MS2 (mz range):563.0_576.0( 24/40 )
2022-08-21 00:13:40,999 INFO  [main] Processing all scans to detect possible m/z peak curves and
2022-08-21 00:13:41,000 INFO  [main] Smoothing detected signals......
2022-08-21 00:13:42,191 INFO  [main] 337242 Peak curves found (Memory usage:2019MB)
2022-08-21 00:13:42,193 INFO  [main] Grouping isotopic peak curves........
2022-08-21 00:13:42,193 INFO  [main] Building PeakCurve Mass-RT KD tree
2022-08-21 00:13:42,890 INFO  [main] No of ion clusters:1977 (Memory usage:2060MB)
2022-08-21 00:13:42,890 INFO  [main] Writing PeakCluster serialization to file:201905024_S_G361_phoso_1_563_576_PeakCluster.serFS...
2022-08-21 00:13:42,933 INFO  [main] Building precursor-fragment pairs for MS1 features....
2022-08-21 00:13:44,228 INFO  [main] Building precursor-fragment pairs for unfragmented ions....
2022-08-21 00:13:46,957 INFO  [main] ==================================================================================
2022-08-21 00:13:46,958 INFO  [main] Processing DIA MS2 (mz range):552.0_564.0( 25/40 )
2022-08-21 00:13:46,987 INFO  [main] Processing all scans to detect possible m/z peak curves and
2022-08-21 00:13:46,987 INFO  [main] Smoothing detected signals......
2022-08-21 00:13:48,053 INFO  [main] 317370 Peak curves found (Memory usage:2054MB)
2022-08-21 00:13:48,055 INFO  [main] Grouping isotopic peak curves........
2022-08-21 00:13:48,055 INFO  [main] Building PeakCurve Mass-RT KD tree
2022-08-21 00:13:48,730 INFO  [main] No of ion clusters:1777 (Memory usage:2093MB)
2022-08-21 00:13:48,730 INFO  [main] Writing PeakCluster serialization to file:201905024_S_G361_phoso_1_552_564_PeakCluster.serFS...
2022-08-21 00:13:48,764 INFO  [main] Building precursor-fragment pairs for MS1 features....
2022-08-21 00:13:49,916 INFO  [main] Building precursor-fragment pairs for unfragmented ions....
2022-08-21 00:13:52,115 INFO  [main] ==================================================================================
2022-08-21 00:13:52,115 INFO  [main] Processing DIA MS2 (mz range):540.0_553.0( 26/40 )
2022-08-21 00:13:52,146 INFO  [main] Processing all scans to detect possible m/z peak curves and
2022-08-21 00:13:52,146 INFO  [main] Smoothing detected signals......
2022-08-21 00:13:53,177 INFO  [main] 317685 Peak curves found (Memory usage:2012MB)
2022-08-21 00:13:53,179 INFO  [main] Grouping isotopic peak curves........
2022-08-21 00:13:53,179 INFO  [main] Building PeakCurve Mass-RT KD tree
2022-08-21 00:13:53,849 INFO  [main] No of ion clusters:1918 (Memory usage:2051MB)
2022-08-21 00:13:53,849 INFO  [main] Writing PeakCluster serialization to file:201905024_S_G361_phoso_1_540_553_PeakCluster.serFS...
2022-08-21 00:13:53,885 INFO  [main] Building precursor-fragment pairs for MS1 features....
2022-08-21 00:13:55,000 INFO  [main] Building precursor-fragment pairs for unfragmented ions....
2022-08-21 00:13:57,347 INFO  [main] ==================================================================================
2022-08-21 00:13:57,348 INFO  [main] Processing DIA MS2 (mz range):528.0_541.0( 27/40 )
2022-08-21 00:13:57,373 INFO  [main] Processing all scans to detect possible m/z peak curves and
2022-08-21 00:13:57,373 INFO  [main] Smoothing detected signals......
2022-08-21 00:13:58,790 INFO  [main] 307216 Peak curves found (Memory usage:2009MB)
2022-08-21 00:13:58,792 INFO  [main] Grouping isotopic peak curves........
2022-08-21 00:13:58,792 INFO  [main] Building PeakCurve Mass-RT KD tree
2022-08-21 00:13:59,445 INFO  [main] No of ion clusters:1772 (Memory usage:2046MB)
2022-08-21 00:13:59,445 INFO  [main] Writing PeakCluster serialization to file:201905024_S_G361_phoso_1_528_541_PeakCluster.serFS...
2022-08-21 00:13:59,483 INFO  [main] Building precursor-fragment pairs for MS1 features....
2022-08-21 00:14:00,543 INFO  [main] Building precursor-fragment pairs for unfragmented ions....
2022-08-21 00:14:02,830 INFO  [main] ==================================================================================
2022-08-21 00:14:02,830 INFO  [main] Processing DIA MS2 (mz range):516.0_529.0( 28/40 )
2022-08-21 00:14:02,854 INFO  [main] Processing all scans to detect possible m/z peak curves and
2022-08-21 00:14:02,854 INFO  [main] Smoothing detected signals......
2022-08-21 00:14:04,877 INFO  [main] 286151 Peak curves found (Memory usage:1999MB)
2022-08-21 00:14:04,880 INFO  [main] Grouping isotopic peak curves........
2022-08-21 00:14:04,880 INFO  [main] Building PeakCurve Mass-RT KD tree
2022-08-21 00:14:05,389 INFO  [main] No of ion clusters:1633 (Memory usage:2035MB)
2022-08-21 00:14:05,389 INFO  [main] Writing PeakCluster serialization to file:201905024_S_G361_phoso_1_516_529_PeakCluster.serFS...
2022-08-21 00:14:05,439 INFO  [main] Building precursor-fragment pairs for MS1 features....
2022-08-21 00:14:06,345 INFO  [main] Building precursor-fragment pairs for unfragmented ions....
2022-08-21 00:14:08,298 INFO  [main] ==================================================================================
2022-08-21 00:14:08,298 INFO  [main] Processing DIA MS2 (mz range):505.0_517.0( 29/40 )
2022-08-21 00:14:08,320 INFO  [main] Processing all scans to detect possible m/z peak curves and
2022-08-21 00:14:08,320 INFO  [main] Smoothing detected signals......
2022-08-21 00:14:09,112 INFO  [main] 262382 Peak curves found (Memory usage:1985MB)
2022-08-21 00:14:09,114 INFO  [main] Grouping isotopic peak curves........
2022-08-21 00:14:09,114 INFO  [main] Building PeakCurve Mass-RT KD tree
2022-08-21 00:14:09,681 INFO  [main] No of ion clusters:1493 (Memory usage:2017MB)
2022-08-21 00:14:09,681 INFO  [main] Writing PeakCluster serialization to file:201905024_S_G361_phoso_1_505_517_PeakCluster.serFS...
2022-08-21 00:14:09,714 INFO  [main] Building precursor-fragment pairs for MS1 features....
2022-08-21 00:14:10,525 INFO  [main] Building precursor-fragment pairs for unfragmented ions....
2022-08-21 00:14:12,367 INFO  [main] ==================================================================================
2022-08-21 00:14:12,367 INFO  [main] Processing DIA MS2 (mz range):493.0_506.0( 30/40 )
2022-08-21 00:14:12,391 INFO  [main] Processing all scans to detect possible m/z peak curves and
2022-08-21 00:14:12,391 INFO  [main] Smoothing detected signals......
2022-08-21 00:14:13,982 INFO  [main] 269469 Peak curves found (Memory usage:1992MB)
2022-08-21 00:14:13,984 INFO  [main] Grouping isotopic peak curves........
2022-08-21 00:14:13,984 INFO  [main] Building PeakCurve Mass-RT KD tree
2022-08-21 00:14:14,556 INFO  [main] No of ion clusters:1423 (Memory usage:2025MB)
2022-08-21 00:14:14,556 INFO  [main] Writing PeakCluster serialization to file:201905024_S_G361_phoso_1_493_506_PeakCluster.serFS...
2022-08-21 00:14:14,654 INFO  [main] Building precursor-fragment pairs for MS1 features....
2022-08-21 00:14:15,543 INFO  [main] Building precursor-fragment pairs for unfragmented ions....
2022-08-21 00:14:17,225 INFO  [main] ==================================================================================
2022-08-21 00:14:17,225 INFO  [main] Processing DIA MS2 (mz range):481.0_494.0( 31/40 )
2022-08-21 00:14:17,245 INFO  [main] Processing all scans to detect possible m/z peak curves and
2022-08-21 00:14:17,245 INFO  [main] Smoothing detected signals......
2022-08-21 00:14:17,985 INFO  [main] 247072 Peak curves found (Memory usage:1983MB)
2022-08-21 00:14:17,987 INFO  [main] Grouping isotopic peak curves........
2022-08-21 00:14:17,987 INFO  [main] Building PeakCurve Mass-RT KD tree
2022-08-21 00:14:18,546 INFO  [main] No of ion clusters:1280 (Memory usage:2013MB)
2022-08-21 00:14:18,546 INFO  [main] Writing PeakCluster serialization to file:201905024_S_G361_phoso_1_481_494_PeakCluster.serFS...
2022-08-21 00:14:18,575 INFO  [main] Building precursor-fragment pairs for MS1 features....
2022-08-21 00:14:19,372 INFO  [main] Building precursor-fragment pairs for unfragmented ions....
2022-08-21 00:14:20,972 INFO  [main] ==================================================================================
2022-08-21 00:14:20,972 INFO  [main] Processing DIA MS2 (mz range):469.0_482.0( 32/40 )
2022-08-21 00:14:20,996 INFO  [main] Processing all scans to detect possible m/z peak curves and
2022-08-21 00:14:20,996 INFO  [main] Smoothing detected signals......
2022-08-21 00:14:21,979 INFO  [main] 233685 Peak curves found (Memory usage:1976MB)
2022-08-21 00:14:21,981 INFO  [main] Grouping isotopic peak curves........
2022-08-21 00:14:21,981 INFO  [main] Building PeakCurve Mass-RT KD tree
2022-08-21 00:14:22,502 INFO  [main] No of ion clusters:1104 (Memory usage:2007MB)
2022-08-21 00:14:22,502 INFO  [main] Writing PeakCluster serialization to file:201905024_S_G361_phoso_1_469_482_PeakCluster.serFS...
2022-08-21 00:14:22,518 INFO  [main] Building precursor-fragment pairs for MS1 features....
2022-08-21 00:14:23,202 INFO  [main] Building precursor-fragment pairs for unfragmented ions....
2022-08-21 00:14:24,498 INFO  [main] ==================================================================================
2022-08-21 00:14:24,498 INFO  [main] Processing DIA MS2 (mz range):458.0_470.0( 33/40 )
2022-08-21 00:14:24,518 INFO  [main] Processing all scans to detect possible m/z peak curves and
2022-08-21 00:14:24,519 INFO  [main] Smoothing detected signals......
2022-08-21 00:14:25,729 INFO  [main] 217768 Peak curves found (Memory usage:1968MB)
2022-08-21 00:14:25,731 INFO  [main] Grouping isotopic peak curves........
2022-08-21 00:14:25,731 INFO  [main] Building PeakCurve Mass-RT KD tree
2022-08-21 00:14:26,249 INFO  [main] No of ion clusters:873 (Memory usage:1998MB)
2022-08-21 00:14:26,249 INFO  [main] Writing PeakCluster serialization to file:201905024_S_G361_phoso_1_458_470_PeakCluster.serFS...
2022-08-21 00:14:26,304 INFO  [main] Building precursor-fragment pairs for MS1 features....
2022-08-21 00:14:26,831 INFO  [main] Building precursor-fragment pairs for unfragmented ions....
2022-08-21 00:14:27,890 INFO  [main] ==================================================================================
2022-08-21 00:14:27,890 INFO  [main] Processing DIA MS2 (mz range):446.0_459.0( 34/40 )
2022-08-21 00:14:27,908 INFO  [main] Processing all scans to detect possible m/z peak curves and
2022-08-21 00:14:27,908 INFO  [main] Smoothing detected signals......
2022-08-21 00:14:29,895 INFO  [main] 210115 Peak curves found (Memory usage:1964MB)
2022-08-21 00:14:29,897 INFO  [main] Grouping isotopic peak curves........
2022-08-21 00:14:29,897 INFO  [main] Building PeakCurve Mass-RT KD tree
2022-08-21 00:14:30,402 INFO  [main] No of ion clusters:848 (Memory usage:1992MB)
2022-08-21 00:14:30,402 INFO  [main] Writing PeakCluster serialization to file:201905024_S_G361_phoso_1_446_459_PeakCluster.serFS...
2022-08-21 00:14:30,420 INFO  [main] Building precursor-fragment pairs for MS1 features....
2022-08-21 00:14:30,923 INFO  [main] Building precursor-fragment pairs for unfragmented ions....
2022-08-21 00:14:31,973 INFO  [main] ==================================================================================
2022-08-21 00:14:31,973 INFO  [main] Processing DIA MS2 (mz range):433.0_447.0( 35/40 )
2022-08-21 00:14:31,995 INFO  [main] Processing all scans to detect possible m/z peak curves and
2022-08-21 00:14:31,995 INFO  [main] Smoothing detected signals......
2022-08-21 00:14:33,993 INFO  [main] 212977 Peak curves found (Memory usage:1967MB)
2022-08-21 00:14:33,995 INFO  [main] Grouping isotopic peak curves........
2022-08-21 00:14:33,995 INFO  [main] Building PeakCurve Mass-RT KD tree
2022-08-21 00:14:34,441 INFO  [main] No of ion clusters:827 (Memory usage:1997MB)
2022-08-21 00:14:34,441 INFO  [main] Writing PeakCluster serialization to file:201905024_S_G361_phoso_1_433_447_PeakCluster.serFS...
2022-08-21 00:14:34,475 INFO  [main] Building precursor-fragment pairs for MS1 features....
2022-08-21 00:14:35,034 INFO  [main] Building precursor-fragment pairs for unfragmented ions....
2022-08-21 00:14:36,059 INFO  [main] ==================================================================================
2022-08-21 00:14:36,059 INFO  [main] Processing DIA MS2 (mz range):420.0_434.0( 36/40 )
2022-08-21 00:14:36,077 INFO  [main] Processing all scans to detect possible m/z peak curves and
2022-08-21 00:14:36,077 INFO  [main] Smoothing detected signals......
2022-08-21 00:14:38,067 INFO  [main] 193501 Peak curves found (Memory usage:1957MB)
2022-08-21 00:14:38,069 INFO  [main] Grouping isotopic peak curves........
2022-08-21 00:14:38,069 INFO  [main] Building PeakCurve Mass-RT KD tree
2022-08-21 00:14:38,497 INFO  [main] No of ion clusters:693 (Memory usage:1982MB)
2022-08-21 00:14:38,498 INFO  [main] Writing PeakCluster serialization to file:201905024_S_G361_phoso_1_420_434_PeakCluster.serFS...
2022-08-21 00:14:38,511 INFO  [main] Building precursor-fragment pairs for MS1 features....
2022-08-21 00:14:38,922 INFO  [main] Building precursor-fragment pairs for unfragmented ions....
2022-08-21 00:14:39,731 INFO  [main] ==================================================================================
2022-08-21 00:14:39,731 INFO  [main] Processing DIA MS2 (mz range):406.0_421.0( 37/40 )
2022-08-21 00:14:39,752 INFO  [main] Processing all scans to detect possible m/z peak curves and
2022-08-21 00:14:39,752 INFO  [main] Smoothing detected signals......
2022-08-21 00:14:41,438 INFO  [main] 179815 Peak curves found (Memory usage:1939MB)
2022-08-21 00:14:41,440 INFO  [main] Grouping isotopic peak curves........
2022-08-21 00:14:41,440 INFO  [main] Building PeakCurve Mass-RT KD tree
2022-08-21 00:14:41,903 INFO  [main] No of ion clusters:632 (Memory usage:1962MB)
2022-08-21 00:14:41,903 INFO  [main] Writing PeakCluster serialization to file:201905024_S_G361_phoso_1_406_421_PeakCluster.serFS...
2022-08-21 00:14:41,924 INFO  [main] Building precursor-fragment pairs for MS1 features....
2022-08-21 00:14:42,256 INFO  [main] Building precursor-fragment pairs for unfragmented ions....
2022-08-21 00:14:43,063 INFO  [main] ==================================================================================
2022-08-21 00:14:43,063 INFO  [main] Processing DIA MS2 (mz range):390.0_407.0( 38/40 )
2022-08-21 00:14:43,098 INFO  [main] Processing all scans to detect possible m/z peak curves and
2022-08-21 00:14:43,099 INFO  [main] Smoothing detected signals......
2022-08-21 00:14:44,621 INFO  [main] 173655 Peak curves found (Memory usage:1936MB)
2022-08-21 00:14:44,623 INFO  [main] Grouping isotopic peak curves........
2022-08-21 00:14:44,623 INFO  [main] Building PeakCurve Mass-RT KD tree
2022-08-21 00:14:45,093 INFO  [main] No of ion clusters:488 (Memory usage:1957MB)
2022-08-21 00:14:45,093 INFO  [main] Writing PeakCluster serialization to file:201905024_S_G361_phoso_1_390_407_PeakCluster.serFS...
2022-08-21 00:14:45,105 INFO  [main] Building precursor-fragment pairs for MS1 features....
2022-08-21 00:14:45,443 INFO  [main] Building precursor-fragment pairs for unfragmented ions....
2022-08-21 00:14:46,091 INFO  [main] ==================================================================================
2022-08-21 00:14:46,091 INFO  [main] Processing DIA MS2 (mz range):372.0_391.0( 39/40 )
2022-08-21 00:14:46,109 INFO  [main] Processing all scans to detect possible m/z peak curves and
2022-08-21 00:14:46,109 INFO  [main] Smoothing detected signals......
2022-08-21 00:14:47,639 INFO  [main] 165753 Peak curves found (Memory usage:1934MB)
2022-08-21 00:14:47,641 INFO  [main] Grouping isotopic peak curves........
2022-08-21 00:14:47,641 INFO  [main] Building PeakCurve Mass-RT KD tree
2022-08-21 00:14:48,132 INFO  [main] No of ion clusters:448 (Memory usage:1954MB)
2022-08-21 00:14:48,132 INFO  [main] Writing PeakCluster serialization to file:201905024_S_G361_phoso_1_372_391_PeakCluster.serFS...
2022-08-21 00:14:48,141 INFO  [main] Building precursor-fragment pairs for MS1 features....
2022-08-21 00:14:48,425 INFO  [main] Building precursor-fragment pairs for unfragmented ions....
2022-08-21 00:14:49,102 INFO  [main] ==================================================================================
2022-08-21 00:14:49,102 INFO  [main] Processing DIA MS2 (mz range):350.0_373.0( 40/40 )
2022-08-21 00:14:49,125 INFO  [main] Processing all scans to detect possible m/z peak curves and
2022-08-21 00:14:49,125 INFO  [main] Smoothing detected signals......
2022-08-21 00:14:51,362 INFO  [main] 160636 Peak curves found (Memory usage:1932MB)
2022-08-21 00:14:51,364 INFO  [main] Grouping isotopic peak curves........
2022-08-21 00:14:51,364 INFO  [main] Building PeakCurve Mass-RT KD tree
2022-08-21 00:14:51,750 INFO  [main] No of ion clusters:438 (Memory usage:1955MB)
2022-08-21 00:14:51,751 INFO  [main] Writing PeakCluster serialization to file:201905024_S_G361_phoso_1_350_373_PeakCluster.serFS...
2022-08-21 00:14:51,761 INFO  [main] Building precursor-fragment pairs for MS1 features....
2022-08-21 00:14:52,004 INFO  [main] Building precursor-fragment pairs for unfragmented ions....
2022-08-21 00:14:52,567 INFO  [main] ==================================================================================
2022-08-21 00:15:22,252 INFO  [main] /storage/yufe/data/PXD022992/mzml/phos/201905024_S_G361_phoso_1.mzML processed time:0 hour, 12 min, 26 sec
2022-08-21 00:15:22,252 INFO  [main] Job complete
2022-08-21 00:15:22,252 INFO  [main] =================================================================================================
Process 'UmpireSe' finished, exit code: 0
UmpireSe
java -cp /storage/yufe/tools/FragPipe-18.0/fragpipe/lib/fragpipe-18.0.jar:/storage/yufe/tools/FragPipe-18.0/fragpipe/lib/commons-io-2.11.0.jar com.github.chhh.utils.FileMove --no-err /storage/yufe/data/PXD022992/mzml/phos/diaumpire_se.log /storage/yufe/results/msfragger_dia_paper/runtime_melanoma_phospho/dev02/diaumpire/diaumpire_se.log
Process 'UmpireSe' finished, exit code: 0
UmpireSe
java -cp /storage/yufe/tools/FragPipe-18.0/fragpipe/lib/fragpipe-18.0.jar:/storage/yufe/tools/FragPipe-18.0/fragpipe/lib/commons-io-2.11.0.jar com.github.chhh.utils.FileMove --no-err /storage/yufe/data/PXD022992/mzml/phos/201905024_S_G361_phoso_1_Peak /storage/yufe/results/msfragger_dia_paper/runtime_melanoma_phospho/dev02/diaumpire/201905024_S_G361_phoso_1_Peak
Process 'UmpireSe' finished, exit code: 0
UmpireSe
java -cp /storage/yufe/tools/FragPipe-18.0/fragpipe/lib/fragpipe-18.0.jar:/storage/yufe/tools/FragPipe-18.0/fragpipe/lib/commons-io-2.11.0.jar com.github.chhh.utils.FileMove --no-err /storage/yufe/data/PXD022992/mzml/phos/201905024_S_G361_phoso_1.DIAWindowsFS /storage/yufe/results/msfragger_dia_paper/runtime_melanoma_phospho/dev02/diaumpire/201905024_S_G361_phoso_1.DIAWindowsFS
Process 'UmpireSe' finished, exit code: 0
UmpireSe
java -cp /storage/yufe/tools/FragPipe-18.0/fragpipe/lib/fragpipe-18.0.jar:/storage/yufe/tools/FragPipe-18.0/fragpipe/lib/commons-io-2.11.0.jar com.github.chhh.utils.FileMove --no-err /storage/yufe/data/PXD022992/mzml/phos/201905024_S_G361_phoso_1.RTidxFS /storage/yufe/results/msfragger_dia_paper/runtime_melanoma_phospho/dev02/diaumpire/201905024_S_G361_phoso_1.RTidxFS
Process 'UmpireSe' finished, exit code: 0
UmpireSe
java -cp /storage/yufe/tools/FragPipe-18.0/fragpipe/lib/fragpipe-18.0.jar:/storage/yufe/tools/FragPipe-18.0/fragpipe/lib/commons-io-2.11.0.jar com.github.chhh.utils.FileMove --no-err /storage/yufe/data/PXD022992/mzml/phos/201905024_S_G361_phoso_1.ScanClusterMapping_Q1 /storage/yufe/results/msfragger_dia_paper/runtime_melanoma_phospho/dev02/diaumpire/201905024_S_G361_phoso_1.ScanClusterMapping_Q1
Process 'UmpireSe' finished, exit code: 0
UmpireSe
java -cp /storage/yufe/tools/FragPipe-18.0/fragpipe/lib/fragpipe-18.0.jar:/storage/yufe/tools/FragPipe-18.0/fragpipe/lib/commons-io-2.11.0.jar com.github.chhh.utils.FileMove --no-err /storage/yufe/data/PXD022992/mzml/phos/201905024_S_G361_phoso_1.ScanClusterMapping_Q2 /storage/yufe/results/msfragger_dia_paper/runtime_melanoma_phospho/dev02/diaumpire/201905024_S_G361_phoso_1.ScanClusterMapping_Q2
Process 'UmpireSe' finished, exit code: 0
UmpireSe
java -cp /storage/yufe/tools/FragPipe-18.0/fragpipe/lib/fragpipe-18.0.jar:/storage/yufe/tools/FragPipe-18.0/fragpipe/lib/commons-io-2.11.0.jar com.github.chhh.utils.FileMove --no-err /storage/yufe/data/PXD022992/mzml/phos/201905024_S_G361_phoso_1.ScanClusterMapping_Q3 /storage/yufe/results/msfragger_dia_paper/runtime_melanoma_phospho/dev02/diaumpire/201905024_S_G361_phoso_1.ScanClusterMapping_Q3
Process 'UmpireSe' finished, exit code: 0
UmpireSe
java -cp /storage/yufe/tools/FragPipe-18.0/fragpipe/lib/fragpipe-18.0.jar:/storage/yufe/tools/FragPipe-18.0/fragpipe/lib/commons-io-2.11.0.jar com.github.chhh.utils.FileMove --no-err /storage/yufe/data/PXD022992/mzml/phos/201905024_S_G361_phoso_1.ScanidxFS /storage/yufe/results/msfragger_dia_paper/runtime_melanoma_phospho/dev02/diaumpire/201905024_S_G361_phoso_1.ScanidxFS
Process 'UmpireSe' finished, exit code: 0
UmpireSe
java -cp /storage/yufe/tools/FragPipe-18.0/fragpipe/lib/fragpipe-18.0.jar:/storage/yufe/tools/FragPipe-18.0/fragpipe/lib/commons-io-2.11.0.jar com.github.chhh.utils.FileMove --no-err /storage/yufe/data/PXD022992/mzml/phos/201905024_S_G361_phoso_1.ScanPosFS /storage/yufe/results/msfragger_dia_paper/runtime_melanoma_phospho/dev02/diaumpire/201905024_S_G361_phoso_1.ScanPosFS
Process 'UmpireSe' finished, exit code: 0
UmpireSe
java -cp /storage/yufe/tools/FragPipe-18.0/fragpipe/lib/fragpipe-18.0.jar:/storage/yufe/tools/FragPipe-18.0/fragpipe/lib/commons-io-2.11.0.jar com.github.chhh.utils.FileMove --no-err /storage/yufe/data/PXD022992/mzml/phos/201905024_S_G361_phoso_1.ScanRTFS /storage/yufe/results/msfragger_dia_paper/runtime_melanoma_phospho/dev02/diaumpire/201905024_S_G361_phoso_1.ScanRTFS
Process 'UmpireSe' finished, exit code: 0
UmpireSe
java -cp /storage/yufe/tools/FragPipe-18.0/fragpipe/lib/fragpipe-18.0.jar:/storage/yufe/tools/FragPipe-18.0/fragpipe/lib/commons-io-2.11.0.jar com.github.chhh.utils.FileMove --no-err /storage/yufe/data/PXD022992/mzml/phos/201905024_S_G361_phoso_1_diasetting.ser /storage/yufe/results/msfragger_dia_paper/runtime_melanoma_phospho/dev02/diaumpire/201905024_S_G361_phoso_1_diasetting.ser
Process 'UmpireSe' finished, exit code: 0
UmpireSe
java -cp /storage/yufe/tools/FragPipe-18.0/fragpipe/lib/fragpipe-18.0.jar:/storage/yufe/tools/FragPipe-18.0/fragpipe/lib/commons-io-2.11.0.jar com.github.chhh.utils.FileMove --no-err /storage/yufe/data/PXD022992/mzml/phos/201905024_S_G361_phoso_1_params.ser /storage/yufe/results/msfragger_dia_paper/runtime_melanoma_phospho/dev02/diaumpire/201905024_S_G361_phoso_1_params.ser
Process 'UmpireSe' finished, exit code: 0
UmpireSe
java -cp /storage/yufe/tools/FragPipe-18.0/fragpipe/lib/fragpipe-18.0.jar:/storage/yufe/tools/FragPipe-18.0/fragpipe/lib/commons-io-2.11.0.jar com.github.chhh.utils.FileMove --no-err /storage/yufe/data/PXD022992/mzml/phos/201905024_S_G361_phoso_1_Q1.mgf /storage/yufe/results/msfragger_dia_paper/runtime_melanoma_phospho/dev02/diaumpire/201905024_S_G361_phoso_1_Q1.mgf
Process 'UmpireSe' finished, exit code: 0
UmpireSe
java -cp /storage/yufe/tools/FragPipe-18.0/fragpipe/lib/fragpipe-18.0.jar:/storage/yufe/tools/FragPipe-18.0/fragpipe/lib/commons-io-2.11.0.jar com.github.chhh.utils.FileMove --no-err /storage/yufe/data/PXD022992/mzml/phos/201905024_S_G361_phoso_1_Q2.mgf /storage/yufe/results/msfragger_dia_paper/runtime_melanoma_phospho/dev02/diaumpire/201905024_S_G361_phoso_1_Q2.mgf
Process 'UmpireSe' finished, exit code: 0
UmpireSe
java -cp /storage/yufe/tools/FragPipe-18.0/fragpipe/lib/fragpipe-18.0.jar:/storage/yufe/tools/FragPipe-18.0/fragpipe/lib/commons-io-2.11.0.jar com.github.chhh.utils.FileMove --no-err /storage/yufe/data/PXD022992/mzml/phos/201905024_S_G361_phoso_1_Q3.mgf /storage/yufe/results/msfragger_dia_paper/runtime_melanoma_phospho/dev02/diaumpire/201905024_S_G361_phoso_1_Q3.mgf
Process 'UmpireSe' finished, exit code: 0
UmpireSe
java -cp /storage/yufe/tools/FragPipe-18.0/fragpipe/lib/fragpipe-18.0.jar:/storage/yufe/tools/FragPipe-18.0/fragpipe/lib/commons-io-2.11.0.jar com.github.chhh.utils.FileMove --no-err /storage/yufe/data/PXD022992/mzml/phos/201905024_S_G361_phoso_1_Q1.mzML /storage/yufe/results/msfragger_dia_paper/runtime_melanoma_phospho/dev02/diaumpire/201905024_S_G361_phoso_1_Q1.mzML
Process 'UmpireSe' finished, exit code: 0
UmpireSe
java -cp /storage/yufe/tools/FragPipe-18.0/fragpipe/lib/fragpipe-18.0.jar:/storage/yufe/tools/FragPipe-18.0/fragpipe/lib/commons-io-2.11.0.jar com.github.chhh.utils.FileMove --no-err /storage/yufe/data/PXD022992/mzml/phos/201905024_S_G361_phoso_1_Q2.mzML /storage/yufe/results/msfragger_dia_paper/runtime_melanoma_phospho/dev02/diaumpire/201905024_S_G361_phoso_1_Q2.mzML
Process 'UmpireSe' finished, exit code: 0
UmpireSe
java -cp /storage/yufe/tools/FragPipe-18.0/fragpipe/lib/fragpipe-18.0.jar:/storage/yufe/tools/FragPipe-18.0/fragpipe/lib/commons-io-2.11.0.jar com.github.chhh.utils.FileMove --no-err /storage/yufe/data/PXD022992/mzml/phos/201905024_S_G361_phoso_1_Q3.mzML /storage/yufe/results/msfragger_dia_paper/runtime_melanoma_phospho/dev02/diaumpire/201905024_S_G361_phoso_1_Q3.mzML
Process 'UmpireSe' finished, exit code: 0
UmpireSe
java -cp /storage/yufe/tools/FragPipe-18.0/fragpipe/lib/fragpipe-18.0.jar com.github.chhh.utils.FileDelete /storage/yufe/results/msfragger_dia_paper/runtime_melanoma_phospho/dev02/diaumpire/201905024_S_G361_phoso_1_Peak
Process 'UmpireSe' finished, exit code: 0
UmpireSe
java -cp /storage/yufe/tools/FragPipe-18.0/fragpipe/lib/fragpipe-18.0.jar com.github.chhh.utils.FileDelete /storage/yufe/results/msfragger_dia_paper/runtime_melanoma_phospho/dev02/diaumpire/201905024_S_G361_phoso_1.DIAWindowsFS
Process 'UmpireSe' finished, exit code: 0
UmpireSe
java -cp /storage/yufe/tools/FragPipe-18.0/fragpipe/lib/fragpipe-18.0.jar com.github.chhh.utils.FileDelete /storage/yufe/results/msfragger_dia_paper/runtime_melanoma_phospho/dev02/diaumpire/201905024_S_G361_phoso_1.RTidxFS
Process 'UmpireSe' finished, exit code: 0
UmpireSe
java -cp /storage/yufe/tools/FragPipe-18.0/fragpipe/lib/fragpipe-18.0.jar com.github.chhh.utils.FileDelete /storage/yufe/results/msfragger_dia_paper/runtime_melanoma_phospho/dev02/diaumpire/201905024_S_G361_phoso_1.ScanClusterMapping_Q1
Process 'UmpireSe' finished, exit code: 0
UmpireSe
java -cp /storage/yufe/tools/FragPipe-18.0/fragpipe/lib/fragpipe-18.0.jar com.github.chhh.utils.FileDelete /storage/yufe/results/msfragger_dia_paper/runtime_melanoma_phospho/dev02/diaumpire/201905024_S_G361_phoso_1.ScanClusterMapping_Q2
Process 'UmpireSe' finished, exit code: 0
UmpireSe
java -cp /storage/yufe/tools/FragPipe-18.0/fragpipe/lib/fragpipe-18.0.jar com.github.chhh.utils.FileDelete /storage/yufe/results/msfragger_dia_paper/runtime_melanoma_phospho/dev02/diaumpire/201905024_S_G361_phoso_1.ScanClusterMapping_Q3
Process 'UmpireSe' finished, exit code: 0
UmpireSe
java -cp /storage/yufe/tools/FragPipe-18.0/fragpipe/lib/fragpipe-18.0.jar com.github.chhh.utils.FileDelete /storage/yufe/results/msfragger_dia_paper/runtime_melanoma_phospho/dev02/diaumpire/201905024_S_G361_phoso_1.ScanidxFS
Process 'UmpireSe' finished, exit code: 0
UmpireSe
java -cp /storage/yufe/tools/FragPipe-18.0/fragpipe/lib/fragpipe-18.0.jar com.github.chhh.utils.FileDelete /storage/yufe/results/msfragger_dia_paper/runtime_melanoma_phospho/dev02/diaumpire/201905024_S_G361_phoso_1.ScanPosFS
Process 'UmpireSe' finished, exit code: 0
UmpireSe
java -cp /storage/yufe/tools/FragPipe-18.0/fragpipe/lib/fragpipe-18.0.jar com.github.chhh.utils.FileDelete /storage/yufe/results/msfragger_dia_paper/runtime_melanoma_phospho/dev02/diaumpire/201905024_S_G361_phoso_1.ScanRTFS
Process 'UmpireSe' finished, exit code: 0
UmpireSe
java -cp /storage/yufe/tools/FragPipe-18.0/fragpipe/lib/fragpipe-18.0.jar com.github.chhh.utils.FileDelete /storage/yufe/results/msfragger_dia_paper/runtime_melanoma_phospho/dev02/diaumpire/201905024_S_G361_phoso_1_diasetting.ser
Process 'UmpireSe' finished, exit code: 0
UmpireSe
java -cp /storage/yufe/tools/FragPipe-18.0/fragpipe/lib/fragpipe-18.0.jar com.github.chhh.utils.FileDelete /storage/yufe/results/msfragger_dia_paper/runtime_melanoma_phospho/dev02/diaumpire/201905024_S_G361_phoso_1_params.ser
Process 'UmpireSe' finished, exit code: 0
UmpireSe
java -cp /storage/yufe/tools/FragPipe-18.0/fragpipe/lib/fragpipe-18.0.jar com.github.chhh.utils.FileDelete /storage/yufe/results/msfragger_dia_paper/runtime_melanoma_phospho/dev02/diaumpire/201905024_S_G361_phoso_1_Q1.mgf
Process 'UmpireSe' finished, exit code: 0
UmpireSe
java -cp /storage/yufe/tools/FragPipe-18.0/fragpipe/lib/fragpipe-18.0.jar com.github.chhh.utils.FileDelete /storage/yufe/results/msfragger_dia_paper/runtime_melanoma_phospho/dev02/diaumpire/201905024_S_G361_phoso_1_Q2.mgf
Process 'UmpireSe' finished, exit code: 0
UmpireSe
java -cp /storage/yufe/tools/FragPipe-18.0/fragpipe/lib/fragpipe-18.0.jar com.github.chhh.utils.FileDelete /storage/yufe/results/msfragger_dia_paper/runtime_melanoma_phospho/dev02/diaumpire/201905024_S_G361_phoso_1_Q3.mgf
Process 'UmpireSe' finished, exit code: 0
UmpireSe
java -Xmx256G -Dlibs.thermo.dir=/storage/yufe/tools/MSFragger-3.5/ext/thermo -cp /storage/yufe/tools/FragPipe-18.0/fragpipe/tools/DIA_Umpire_SE-2.2.8.jar:/storage/yufe/tools/FragPipe-18.0/fragpipe/tools/batmass-io-1.25.5.jar dia_umpire_se.DIA_Umpire_SE /storage/yufe/data/PXD022992/mzml/phos/201905024_S_SK_phos_1.mzML /storage/yufe/results/msfragger_dia_paper/runtime_melanoma_phospho/dev02/diaumpire/umpire-se.params
=================================================================================================
DIA-Umpire signal extraction analysis  (version: v2.2.8)
(c) University of Michigan
WARNING: sun.reflect.Reflection.getCallerClass is not supported. This will impact performance.
2022-08-21 00:15:32,825 INFO  [main] Version: v2.2.8
2022-08-21 00:15:32,827 INFO  [main] Parameter file:/storage/yufe/results/msfragger_dia_paper/runtime_melanoma_phospho/dev02/diaumpire/umpire-se.params
2022-08-21 00:15:32,827 INFO  [main] Spectra file:/storage/yufe/data/PXD022992/mzml/phos/201905024_S_SK_phos_1.mzML
2022-08-21 00:15:32,829 INFO  [main] 
2022-08-21 00:15:32,829 INFO  [main] ####################################################################################################
2022-08-21 00:15:32,829 INFO  [main] #No of threads
2022-08-21 00:15:32,829 INFO  [main] Thread = 56
2022-08-21 00:15:32,829 INFO  [main] ####################################################################################################
2022-08-21 00:15:32,829 INFO  [main] 
2022-08-21 00:15:32,829 INFO  [main] ## omit Thread
2022-08-21 00:15:32,829 INFO  [main] 
2022-08-21 00:15:32,829 INFO  [main] #Precursor-fragments grouping parameters
2022-08-21 00:15:32,829 INFO  [main] RPmax = 25
2022-08-21 00:15:32,830 INFO  [main] RFmax = 500
2022-08-21 00:15:32,830 INFO  [main] CorrThreshold = 0
2022-08-21 00:15:32,830 INFO  [main] DeltaApex = 0.2
2022-08-21 00:15:32,830 INFO  [main] RTOverlap = 0.3
2022-08-21 00:15:32,830 INFO  [main] 
2022-08-21 00:15:32,830 INFO  [main] #Fragment intensity adjustments
2022-08-21 00:15:32,830 INFO  [main] # change BoostComplementaryIon if later using database search results to build libraries for Skyline/OpenSWATH
2022-08-21 00:15:32,830 INFO  [main] AdjustFragIntensity = true
2022-08-21 00:15:32,831 INFO  [main] BoostComplementaryIon = false
2022-08-21 00:15:32,831 INFO  [main] 
2022-08-21 00:15:32,831 INFO  [main] #Export detected MS1 features (output feature file can be loaded and mapped to RAW data in BatMass)
2022-08-21 00:15:32,831 INFO  [main] ExportPrecursorPeak = false
2022-08-21 00:15:32,831 INFO  [main] 
2022-08-21 00:15:32,831 INFO  [main] Q1 = true
2022-08-21 00:15:32,831 INFO  [main] Q2 = true
2022-08-21 00:15:32,831 INFO  [main] Q3 = true
2022-08-21 00:15:32,831 INFO  [main] 
2022-08-21 00:15:32,831 INFO  [main] #Signal extraction: mass accuracy and resolution
2022-08-21 00:15:32,832 INFO  [main] # resolution parameter matters only for data generated in profile mode
2022-08-21 00:15:32,832 INFO  [main] SE.MS1PPM = 10
2022-08-21 00:15:32,832 INFO  [main] SE.MS2PPM = 20
2022-08-21 00:15:32,832 INFO  [main] SE.Resolution = 60000
2022-08-21 00:15:32,832 INFO  [main] 
2022-08-21 00:15:32,832 INFO  [main] #Signal extraction: signal to noise filter
2022-08-21 00:15:32,832 INFO  [main] SE.SN = 1.1
2022-08-21 00:15:32,832 INFO  [main] SE.MS2SN = 1.1
2022-08-21 00:15:32,832 INFO  [main] 
2022-08-21 00:15:32,833 INFO  [main] #Signal extraction: minimum signal intensity filter
2022-08-21 00:15:32,833 INFO  [main] # for Thermo data, filtering is usually not necessary. Set SE.EstimateBG to false and SE.MinMSIntensity and SE.MinMSMSIntensity to a low value, e.g. 1
2022-08-21 00:15:32,833 INFO  [main] # for older Q Exactive data, or when too many MS1 features are extracted, set SE.EstimateBG to yes (or apply SE.MinMSIntensity and SE.MinMSMSIntensity values based on BatMass visualization)
2022-08-21 00:15:32,833 INFO  [main] SE.EstimateBG = false
2022-08-21 00:15:32,833 INFO  [main] SE.MinMSIntensity = 1
2022-08-21 00:15:32,833 INFO  [main] SE.MinMSMSIntensity = 1
2022-08-21 00:15:32,833 INFO  [main] 
2022-08-21 00:15:32,833 INFO  [main] #Signal extraction: peak curve detection and isotope grouping
2022-08-21 00:15:32,833 INFO  [main] # for older Q Exactive data, or when too many MS1 features are extracted, set SE.NoMissedScan to 1
2022-08-21 00:15:32,834 INFO  [main] SE.NoMissedScan = 1
2022-08-21 00:15:32,834 INFO  [main] SE.MaxCurveRTRange = 2
2022-08-21 00:15:32,834 INFO  [main] SE.RemoveGroupedPeaks = true
2022-08-21 00:15:32,834 INFO  [main] SE.RemoveGroupedPeaksRTOverlap = 0.3
2022-08-21 00:15:32,834 INFO  [main] SE.RemoveGroupedPeaksCorr = 0.3
2022-08-21 00:15:32,834 INFO  [main] SE.MinNoPeakCluster = 2
2022-08-21 00:15:32,834 INFO  [main] SE.MaxNoPeakCluster = 4
2022-08-21 00:15:32,834 INFO  [main] 
2022-08-21 00:15:32,834 INFO  [main] #Signal extraction: filtering of MS1 features
2022-08-21 00:15:32,834 INFO  [main] # if interested in modified peptides, increase MassDefectOffset parameter, or set SE.MassDefectFilter to false
2022-08-21 00:15:32,835 INFO  [main] SE.IsoPattern = 0.3
2022-08-21 00:15:32,835 INFO  [main] SE.MassDefectFilter = false
2022-08-21 00:15:32,835 INFO  [main] SE.MassDefectOffset = 0.1
2022-08-21 00:15:32,835 INFO  [main] 
2022-08-21 00:15:32,835 INFO  [main] #Signal extraction: other
2022-08-21 00:15:32,835 INFO  [main] SE.StartCharge = 1
2022-08-21 00:15:32,835 INFO  [main] SE.EndCharge = 5
2022-08-21 00:15:32,835 INFO  [main] SE.MS2StartCharge = 2
2022-08-21 00:15:32,836 INFO  [main] SE.MS2EndCharge = 5
2022-08-21 00:15:32,836 INFO  [main] SE.MinFrag = 10
2022-08-21 00:15:32,836 INFO  [main] SE.StartRT = 0
2022-08-21 00:15:32,836 INFO  [main] SE.EndRT = 9999
2022-08-21 00:15:32,836 INFO  [main] SE.MinMZ = 200
2022-08-21 00:15:32,836 INFO  [main] SE.MinPrecursorMass = 600
2022-08-21 00:15:32,836 INFO  [main] SE.MaxPrecursorMass = 5000
2022-08-21 00:15:32,836 INFO  [main] 
2022-08-21 00:15:32,836 INFO  [main] 
2022-08-21 00:15:32,836 INFO  [main] #Isolation window setting
2022-08-21 00:15:32,836 INFO  [main] #The current version supports the following window type: SWATH (fixed window size), V_SWATH (variable SWATH window), MSX, MSE, pSMART
2022-08-21 00:15:32,836 INFO  [main] WindowType = SWATH
2022-08-21 00:15:32,837 INFO  [main] 
2022-08-21 00:15:32,837 INFO  [main] #Fix window size (For SWATH)
2022-08-21 00:15:32,837 INFO  [main] # for Thermo data, this will be determined from raw data automatically
2022-08-21 00:15:32,837 INFO  [main] WindowSize = 10
2022-08-21 00:15:32,837 INFO  [main] 
2022-08-21 00:15:32,837 INFO  [main] #Variable SWATH window setting (start m/z, end m/z, separated by Tab)
2022-08-21 00:15:32,837 INFO  [main] # for Thermo data, this will be determined from raw data automatically
2022-08-21 00:15:32,837 INFO  [main] ==window setting begin
2022-08-21 00:15:32,837 INFO  [main] 
2022-08-21 00:15:32,840 INFO  [main] =================================================================================================
2022-08-21 00:15:32,840 INFO  [main] Processing /storage/yufe/data/PXD022992/mzml/phos/201905024_S_SK_phos_1.mzML....
2022-08-21 00:15:32,842 INFO  [main] Writing DIA setting to file:/storage/yufe/data/PXD022992/mzml/phos/201905024_S_SK_phos_1_diasetting.ser...
2022-08-21 00:15:32,848 INFO  [main] Writing parameter to file:/storage/yufe/data/PXD022992/mzml/phos/201905024_S_SK_phos_1_params.ser...
2022-08-21 00:15:32,853 INFO  [main] Module A: Signal extraction
WARNING: An illegal reflective access operation has occurred
WARNING: Illegal reflective access by org.nustaq.serialization.FSTClazzInfo (file:/storage/yufe/tools/FragPipe-18.0/fragpipe/tools/DIA_Umpire_SE-2.2.8.jar) to field java.lang.String.value
WARNING: Please consider reporting this to the maintainers of org.nustaq.serialization.FSTClazzInfo
WARNING: Use --illegal-access=warn to enable warnings of further illegal reflective access operations
WARNING: All illegal access operations will be denied in a future release
2022-08-21 00:15:48,518 INFO  [main] Writing DIA setting to file:/storage/yufe/data/PXD022992/mzml/phos/201905024_S_SK_phos_1_diasetting.ser...
2022-08-21 00:15:48,854 INFO  [main] Processing MS1 peak detection
2022-08-21 00:15:48,854 INFO  [main] MS1 average cycle time : 3.3665104 seconds
2022-08-21 00:15:51,022 INFO  [main] Processing all scans to detect possible m/z peak curves and
2022-08-21 00:15:51,023 INFO  [main] Smoothing detected signals......
2022-08-21 00:15:55,596 INFO  [main] 1752381 Peak curves found (Memory usage:1412MB)
2022-08-21 00:15:55,596 INFO  [main] Inclusion mz values found: 0/0
2022-08-21 00:15:55,596 INFO  [main] Grouping isotopic peak curves........
2022-08-21 00:15:55,597 INFO  [main] Building PeakCurve Mass-RT KD tree
2022-08-21 00:16:05,945 INFO  [main] No of ion clusters:196600 (Memory usage:1495MB)
2022-08-21 00:16:06,051 INFO  [main] Writing PeakCluster serialization to file:201905024_S_SK_phos_1_PeakCluster.serFS...
2022-08-21 00:16:09,074 INFO  [main] ==================================================================================
2022-08-21 00:16:09,074 INFO  [main] Processing DIA MS2 (mz range):1126.0_1650.0( 1/40 )
2022-08-21 00:16:09,166 INFO  [main] Processing all scans to detect possible m/z peak curves and
2022-08-21 00:16:09,166 INFO  [main] Smoothing detected signals......
2022-08-21 00:16:12,604 INFO  [main] 1091161 Peak curves found (Memory usage:2091MB)
2022-08-21 00:16:12,606 INFO  [main] Grouping isotopic peak curves........
2022-08-21 00:16:12,606 INFO  [main] Building PeakCurve Mass-RT KD tree
2022-08-21 00:16:14,240 INFO  [main] No of ion clusters:13552 (Memory usage:2232MB)
2022-08-21 00:16:14,240 INFO  [main] Writing PeakCluster serialization to file:201905024_S_SK_phos_1_1126_1650_PeakCluster.serFS...
2022-08-21 00:16:14,415 INFO  [main] Building precursor-fragment pairs for MS1 features....
2022-08-21 00:17:24,433 INFO  [main] Building precursor-fragment pairs for unfragmented ions....
2022-08-21 00:18:20,347 INFO  [main] ==================================================================================
2022-08-21 00:18:20,347 INFO  [main] Processing DIA MS2 (mz range):1043.0_1127.0( 2/40 )
2022-08-21 00:18:20,425 INFO  [main] Processing all scans to detect possible m/z peak curves and
2022-08-21 00:18:20,425 INFO  [main] Smoothing detected signals......
2022-08-21 00:18:23,055 INFO  [main] 902682 Peak curves found (Memory usage:2353MB)
2022-08-21 00:18:23,057 INFO  [main] Grouping isotopic peak curves........
2022-08-21 00:18:23,058 INFO  [main] Building PeakCurve Mass-RT KD tree
2022-08-21 00:18:24,795 INFO  [main] No of ion clusters:6206 (Memory usage:2464MB)
2022-08-21 00:18:24,795 INFO  [main] Writing PeakCluster serialization to file:201905024_S_SK_phos_1_1043_1127_PeakCluster.serFS...
2022-08-21 00:18:24,876 INFO  [main] Building precursor-fragment pairs for MS1 features....
2022-08-21 00:19:00,348 INFO  [main] Building precursor-fragment pairs for unfragmented ions....
2022-08-21 00:19:24,680 INFO  [main] ==================================================================================
2022-08-21 00:19:24,680 INFO  [main] Processing DIA MS2 (mz range):982.0_1044.0( 3/40 )
2022-08-21 00:19:24,741 INFO  [main] Processing all scans to detect possible m/z peak curves and
2022-08-21 00:19:24,741 INFO  [main] Smoothing detected signals......
2022-08-21 00:19:26,848 INFO  [main] 786195 Peak curves found (Memory usage:2160MB)
2022-08-21 00:19:26,851 INFO  [main] Grouping isotopic peak curves........
2022-08-21 00:19:26,851 INFO  [main] Building PeakCurve Mass-RT KD tree
2022-08-21 00:19:28,461 INFO  [main] No of ion clusters:4463 (Memory usage:2257MB)
2022-08-21 00:19:28,461 INFO  [main] Writing PeakCluster serialization to file:201905024_S_SK_phos_1_982_1044_PeakCluster.serFS...
2022-08-21 00:19:28,566 INFO  [main] Building precursor-fragment pairs for MS1 features....
2022-08-21 00:19:50,154 INFO  [main] Building precursor-fragment pairs for unfragmented ions....
2022-08-21 00:20:04,340 INFO  [main] ==================================================================================
2022-08-21 00:20:04,340 INFO  [main] Processing DIA MS2 (mz range):938.0_983.0( 4/40 )
2022-08-21 00:20:04,399 INFO  [main] Processing all scans to detect possible m/z peak curves and
2022-08-21 00:20:04,399 INFO  [main] Smoothing detected signals......
2022-08-21 00:20:07,987 INFO  [main] 804100 Peak curves found (Memory usage:2087MB)
2022-08-21 00:20:07,989 INFO  [main] Grouping isotopic peak curves........
2022-08-21 00:20:07,989 INFO  [main] Building PeakCurve Mass-RT KD tree
2022-08-21 00:20:09,571 INFO  [main] No of ion clusters:4065 (Memory usage:2184MB)
2022-08-21 00:20:09,571 INFO  [main] Writing PeakCluster serialization to file:201905024_S_SK_phos_1_938_983_PeakCluster.serFS...
2022-08-21 00:20:09,662 INFO  [main] Building precursor-fragment pairs for MS1 features....
2022-08-21 00:20:31,012 INFO  [main] Building precursor-fragment pairs for unfragmented ions....
2022-08-21 00:20:45,006 INFO  [main] ==================================================================================
2022-08-21 00:20:45,006 INFO  [main] Processing DIA MS2 (mz range):898.0_939.0( 5/40 )
2022-08-21 00:20:45,069 INFO  [main] Processing all scans to detect possible m/z peak curves and
2022-08-21 00:20:45,070 INFO  [main] Smoothing detected signals......
2022-08-21 00:20:47,218 INFO  [main] 790017 Peak curves found (Memory usage:2124MB)
2022-08-21 00:20:47,220 INFO  [main] Grouping isotopic peak curves........
2022-08-21 00:20:47,220 INFO  [main] Building PeakCurve Mass-RT KD tree
2022-08-21 00:20:48,797 INFO  [main] No of ion clusters:4144 (Memory usage:2219MB)
2022-08-21 00:20:50,453 INFO  [main] Writing PeakCluster serialization to file:201905024_S_SK_phos_1_898_939_PeakCluster.serFS...
2022-08-21 00:20:50,561 INFO  [main] Building precursor-fragment pairs for MS1 features....
2022-08-21 00:21:12,107 INFO  [main] Building precursor-fragment pairs for unfragmented ions....
2022-08-21 00:21:26,474 INFO  [main] ==================================================================================
2022-08-21 00:21:26,474 INFO  [main] Processing DIA MS2 (mz range):867.0_899.0( 6/40 )
2022-08-21 00:21:26,527 INFO  [main] Processing all scans to detect possible m/z peak curves and
2022-08-21 00:21:26,527 INFO  [main] Smoothing detected signals......
2022-08-21 00:21:28,531 INFO  [main] 676741 Peak curves found (Memory usage:2087MB)
2022-08-21 00:21:28,533 INFO  [main] Grouping isotopic peak curves........
2022-08-21 00:21:28,533 INFO  [main] Building PeakCurve Mass-RT KD tree
2022-08-21 00:21:29,798 INFO  [main] No of ion clusters:3076 (Memory usage:2168MB)
2022-08-21 00:21:29,798 INFO  [main] Writing PeakCluster serialization to file:201905024_S_SK_phos_1_867_899_PeakCluster.serFS...
2022-08-21 00:21:29,838 INFO  [main] Building precursor-fragment pairs for MS1 features....
2022-08-21 00:21:42,289 INFO  [main] Building precursor-fragment pairs for unfragmented ions....
2022-08-21 00:21:51,370 INFO  [main] ==================================================================================
2022-08-21 00:21:51,370 INFO  [main] Processing DIA MS2 (mz range):838.0_868.0( 7/40 )
2022-08-21 00:21:51,419 INFO  [main] Processing all scans to detect possible m/z peak curves and
2022-08-21 00:21:51,419 INFO  [main] Smoothing detected signals......
2022-08-21 00:21:53,195 INFO  [main] 677414 Peak curves found (Memory usage:2134MB)
2022-08-21 00:21:53,199 INFO  [main] Grouping isotopic peak curves........
2022-08-21 00:21:53,200 INFO  [main] Building PeakCurve Mass-RT KD tree
2022-08-21 00:21:54,581 INFO  [main] No of ion clusters:3536 (Memory usage:2216MB)
2022-08-21 00:21:54,581 INFO  [main] Writing PeakCluster serialization to file:201905024_S_SK_phos_1_838_868_PeakCluster.serFS...
2022-08-21 00:21:54,633 INFO  [main] Building precursor-fragment pairs for MS1 features....
2022-08-21 00:22:06,296 INFO  [main] Building precursor-fragment pairs for unfragmented ions....
2022-08-21 00:22:16,318 INFO  [main] ==================================================================================
2022-08-21 00:22:16,319 INFO  [main] Processing DIA MS2 (mz range):814.0_839.0( 8/40 )
2022-08-21 00:22:16,378 INFO  [main] Processing all scans to detect possible m/z peak curves and
2022-08-21 00:22:16,378 INFO  [main] Smoothing detected signals......
2022-08-21 00:22:18,454 INFO  [main] 741399 Peak curves found (Memory usage:2196MB)
2022-08-21 00:22:18,456 INFO  [main] Grouping isotopic peak curves........
2022-08-21 00:22:18,456 INFO  [main] Building PeakCurve Mass-RT KD tree
2022-08-21 00:22:19,993 INFO  [main] No of ion clusters:3995 (Memory usage:2286MB)
2022-08-21 00:22:19,993 INFO  [main] Writing PeakCluster serialization to file:201905024_S_SK_phos_1_814_839_PeakCluster.serFS...
2022-08-21 00:22:20,048 INFO  [main] Building precursor-fragment pairs for MS1 features....
2022-08-21 00:22:31,885 INFO  [main] Building precursor-fragment pairs for unfragmented ions....
2022-08-21 00:22:43,474 INFO  [main] ==================================================================================
2022-08-21 00:22:43,474 INFO  [main] Processing DIA MS2 (mz range):791.0_815.0( 9/40 )
2022-08-21 00:22:43,530 INFO  [main] Processing all scans to detect possible m/z peak curves and
2022-08-21 00:22:43,530 INFO  [main] Smoothing detected signals......
2022-08-21 00:22:45,500 INFO  [main] 705435 Peak curves found (Memory usage:2202MB)
2022-08-21 00:22:45,502 INFO  [main] Grouping isotopic peak curves........
2022-08-21 00:22:45,502 INFO  [main] Building PeakCurve Mass-RT KD tree
2022-08-21 00:22:46,831 INFO  [main] No of ion clusters:3646 (Memory usage:2288MB)
2022-08-21 00:22:46,831 INFO  [main] Writing PeakCluster serialization to file:201905024_S_SK_phos_1_791_815_PeakCluster.serFS...
2022-08-21 00:22:46,893 INFO  [main] Building precursor-fragment pairs for MS1 features....
2022-08-21 00:22:58,360 INFO  [main] Building precursor-fragment pairs for unfragmented ions....
2022-08-21 00:23:08,387 INFO  [main] ==================================================================================
2022-08-21 00:23:08,388 INFO  [main] Processing DIA MS2 (mz range):770.0_792.0( 10/40 )
2022-08-21 00:23:08,436 INFO  [main] Processing all scans to detect possible m/z peak curves and
2022-08-21 00:23:08,436 INFO  [main] Smoothing detected signals......
2022-08-21 00:23:10,366 INFO  [main] 669923 Peak curves found (Memory usage:2201MB)
2022-08-21 00:23:10,369 INFO  [main] Grouping isotopic peak curves........
2022-08-21 00:23:10,369 INFO  [main] Building PeakCurve Mass-RT KD tree
2022-08-21 00:23:11,638 INFO  [main] No of ion clusters:3514 (Memory usage:2285MB)
2022-08-21 00:23:11,638 INFO  [main] Writing PeakCluster serialization to file:201905024_S_SK_phos_1_770_792_PeakCluster.serFS...
2022-08-21 00:23:11,717 INFO  [main] Building precursor-fragment pairs for MS1 features....
2022-08-21 00:23:21,285 INFO  [main] Building precursor-fragment pairs for unfragmented ions....
2022-08-21 00:23:30,779 INFO  [main] ==================================================================================
2022-08-21 00:23:30,779 INFO  [main] Processing DIA MS2 (mz range):750.0_771.0( 11/40 )
2022-08-21 00:23:30,821 INFO  [main] Processing all scans to detect possible m/z peak curves and
2022-08-21 00:23:30,821 INFO  [main] Smoothing detected signals......
2022-08-21 00:23:32,569 INFO  [main] 642298 Peak curves found (Memory usage:2198MB)
2022-08-21 00:23:32,571 INFO  [main] Grouping isotopic peak curves........
2022-08-21 00:23:32,571 INFO  [main] Building PeakCurve Mass-RT KD tree
2022-08-21 00:23:33,868 INFO  [main] No of ion clusters:3343 (Memory usage:2278MB)
2022-08-21 00:23:33,868 INFO  [main] Writing PeakCluster serialization to file:201905024_S_SK_phos_1_750_771_PeakCluster.serFS...
2022-08-21 00:23:33,934 INFO  [main] Building precursor-fragment pairs for MS1 features....
2022-08-21 00:23:42,402 INFO  [main] Building precursor-fragment pairs for unfragmented ions....
2022-08-21 00:23:51,408 INFO  [main] ==================================================================================
2022-08-21 00:23:51,408 INFO  [main] Processing DIA MS2 (mz range):731.0_751.0( 12/40 )
2022-08-21 00:23:51,450 INFO  [main] Processing all scans to detect possible m/z peak curves and
2022-08-21 00:23:51,450 INFO  [main] Smoothing detected signals......
2022-08-21 00:23:53,183 INFO  [main] 604062 Peak curves found (Memory usage:2194MB)
2022-08-21 00:23:53,185 INFO  [main] Grouping isotopic peak curves........
2022-08-21 00:23:53,185 INFO  [main] Building PeakCurve Mass-RT KD tree
2022-08-21 00:23:54,386 INFO  [main] No of ion clusters:3453 (Memory usage:2269MB)
2022-08-21 00:23:54,386 INFO  [main] Writing PeakCluster serialization to file:201905024_S_SK_phos_1_731_751_PeakCluster.serFS...
2022-08-21 00:23:54,434 INFO  [main] Building precursor-fragment pairs for MS1 features....
2022-08-21 00:24:01,973 INFO  [main] Building precursor-fragment pairs for unfragmented ions....
2022-08-21 00:24:10,209 INFO  [main] ==================================================================================
2022-08-21 00:24:10,209 INFO  [main] Processing DIA MS2 (mz range):713.0_732.0( 13/40 )
2022-08-21 00:24:10,254 INFO  [main] Processing all scans to detect possible m/z peak curves and
2022-08-21 00:24:10,254 INFO  [main] Smoothing detected signals......
2022-08-21 00:24:11,839 INFO  [main] 590028 Peak curves found (Memory usage:2200MB)
2022-08-21 00:24:11,841 INFO  [main] Grouping isotopic peak curves........
2022-08-21 00:24:11,841 INFO  [main] Building PeakCurve Mass-RT KD tree
2022-08-21 00:24:12,992 INFO  [main] No of ion clusters:3249 (Memory usage:2271MB)
2022-08-21 00:24:12,992 INFO  [main] Writing PeakCluster serialization to file:201905024_S_SK_phos_1_713_732_PeakCluster.serFS...
2022-08-21 00:24:13,064 INFO  [main] Building precursor-fragment pairs for MS1 features....
2022-08-21 00:24:19,350 INFO  [main] Building precursor-fragment pairs for unfragmented ions....
2022-08-21 00:24:26,533 INFO  [main] ==================================================================================
2022-08-21 00:24:26,533 INFO  [main] Processing DIA MS2 (mz range):697.0_714.0( 14/40 )
2022-08-21 00:24:26,570 INFO  [main] Processing all scans to detect possible m/z peak curves and
2022-08-21 00:24:26,570 INFO  [main] Smoothing detected signals......
2022-08-21 00:24:28,199 INFO  [main] 524042 Peak curves found (Memory usage:2113MB)
2022-08-21 00:24:28,201 INFO  [main] Grouping isotopic peak curves........
2022-08-21 00:24:28,201 INFO  [main] Building PeakCurve Mass-RT KD tree
2022-08-21 00:24:29,243 INFO  [main] No of ion clusters:2903 (Memory usage:2180MB)
2022-08-21 00:24:29,243 INFO  [main] Writing PeakCluster serialization to file:201905024_S_SK_phos_1_697_714_PeakCluster.serFS...
2022-08-21 00:24:29,293 INFO  [main] Building precursor-fragment pairs for MS1 features....
2022-08-21 00:24:34,217 INFO  [main] Building precursor-fragment pairs for unfragmented ions....
2022-08-21 00:24:40,073 INFO  [main] ==================================================================================
2022-08-21 00:24:40,073 INFO  [main] Processing DIA MS2 (mz range):682.0_698.0( 15/40 )
2022-08-21 00:24:40,108 INFO  [main] Processing all scans to detect possible m/z peak curves and
2022-08-21 00:24:40,108 INFO  [main] Smoothing detected signals......
2022-08-21 00:24:41,604 INFO  [main] 490907 Peak curves found (Memory usage:2104MB)
2022-08-21 00:24:41,606 INFO  [main] Grouping isotopic peak curves........
2022-08-21 00:24:41,607 INFO  [main] Building PeakCurve Mass-RT KD tree
2022-08-21 00:24:42,592 INFO  [main] No of ion clusters:2602 (Memory usage:2165MB)
2022-08-21 00:24:42,592 INFO  [main] Writing PeakCluster serialization to file:201905024_S_SK_phos_1_682_698_PeakCluster.serFS...
2022-08-21 00:24:42,634 INFO  [main] Building precursor-fragment pairs for MS1 features....
2022-08-21 00:24:46,941 INFO  [main] Building precursor-fragment pairs for unfragmented ions....
2022-08-21 00:24:51,804 INFO  [main] ==================================================================================
2022-08-21 00:24:51,805 INFO  [main] Processing DIA MS2 (mz range):668.0_683.0( 16/40 )
2022-08-21 00:24:51,839 INFO  [main] Processing all scans to detect possible m/z peak curves and
2022-08-21 00:24:51,839 INFO  [main] Smoothing detected signals......
2022-08-21 00:24:53,252 INFO  [main] 475108 Peak curves found (Memory usage:2106MB)
2022-08-21 00:24:53,254 INFO  [main] Grouping isotopic peak curves........
2022-08-21 00:24:53,254 INFO  [main] Building PeakCurve Mass-RT KD tree
2022-08-21 00:24:54,175 INFO  [main] No of ion clusters:2564 (Memory usage:2165MB)
2022-08-21 00:24:54,175 INFO  [main] Writing PeakCluster serialization to file:201905024_S_SK_phos_1_668_683_PeakCluster.serFS...
2022-08-21 00:24:54,222 INFO  [main] Building precursor-fragment pairs for MS1 features....
2022-08-21 00:24:57,737 INFO  [main] Building precursor-fragment pairs for unfragmented ions....
2022-08-21 00:25:02,498 INFO  [main] ==================================================================================
2022-08-21 00:25:02,498 INFO  [main] Processing DIA MS2 (mz range):654.0_669.0( 17/40 )
2022-08-21 00:25:02,530 INFO  [main] Processing all scans to detect possible m/z peak curves and
2022-08-21 00:25:02,530 INFO  [main] Smoothing detected signals......
2022-08-21 00:25:03,925 INFO  [main] 451713 Peak curves found (Memory usage:2099MB)
2022-08-21 00:25:03,927 INFO  [main] Grouping isotopic peak curves........
2022-08-21 00:25:03,927 INFO  [main] Building PeakCurve Mass-RT KD tree
2022-08-21 00:25:04,765 INFO  [main] No of ion clusters:2348 (Memory usage:2156MB)
2022-08-21 00:25:04,766 INFO  [main] Writing PeakCluster serialization to file:201905024_S_SK_phos_1_654_669_PeakCluster.serFS...
2022-08-21 00:25:04,795 INFO  [main] Building precursor-fragment pairs for MS1 features....
2022-08-21 00:25:08,112 INFO  [main] Building precursor-fragment pairs for unfragmented ions....
2022-08-21 00:25:12,177 INFO  [main] ==================================================================================
2022-08-21 00:25:12,177 INFO  [main] Processing DIA MS2 (mz range):640.0_655.0( 18/40 )
2022-08-21 00:25:12,210 INFO  [main] Processing all scans to detect possible m/z peak curves and
2022-08-21 00:25:12,210 INFO  [main] Smoothing detected signals......
2022-08-21 00:25:13,376 INFO  [main] 439303 Peak curves found (Memory usage:2099MB)
2022-08-21 00:25:13,379 INFO  [main] Grouping isotopic peak curves........
2022-08-21 00:25:13,379 INFO  [main] Building PeakCurve Mass-RT KD tree
2022-08-21 00:25:14,255 INFO  [main] No of ion clusters:2377 (Memory usage:2154MB)
2022-08-21 00:25:14,255 INFO  [main] Writing PeakCluster serialization to file:201905024_S_SK_phos_1_640_655_PeakCluster.serFS...
2022-08-21 00:25:14,286 INFO  [main] Building precursor-fragment pairs for MS1 features....
2022-08-21 00:25:17,653 INFO  [main] Building precursor-fragment pairs for unfragmented ions....
2022-08-21 00:25:21,889 INFO  [main] ==================================================================================
2022-08-21 00:25:21,889 INFO  [main] Processing DIA MS2 (mz range):625.0_641.0( 19/40 )
2022-08-21 00:25:21,921 INFO  [main] Processing all scans to detect possible m/z peak curves and
2022-08-21 00:25:21,921 INFO  [main] Smoothing detected signals......
2022-08-21 00:25:23,146 INFO  [main] 443476 Peak curves found (Memory usage:2111MB)
2022-08-21 00:25:23,148 INFO  [main] Grouping isotopic peak curves........
2022-08-21 00:25:23,148 INFO  [main] Building PeakCurve Mass-RT KD tree
2022-08-21 00:25:24,051 INFO  [main] No of ion clusters:2624 (Memory usage:2165MB)
2022-08-21 00:25:24,051 INFO  [main] Writing PeakCluster serialization to file:201905024_S_SK_phos_1_625_641_PeakCluster.serFS...
2022-08-21 00:25:24,087 INFO  [main] Building precursor-fragment pairs for MS1 features....
2022-08-21 00:25:27,534 INFO  [main] Building precursor-fragment pairs for unfragmented ions....
2022-08-21 00:25:32,270 INFO  [main] ==================================================================================
2022-08-21 00:25:32,270 INFO  [main] Processing DIA MS2 (mz range):613.0_626.0( 20/40 )
2022-08-21 00:25:32,300 INFO  [main] Processing all scans to detect possible m/z peak curves and
2022-08-21 00:25:32,300 INFO  [main] Smoothing detected signals......
2022-08-21 00:25:33,365 INFO  [main] 370573 Peak curves found (Memory usage:2075MB)
2022-08-21 00:25:33,368 INFO  [main] Grouping isotopic peak curves........
2022-08-21 00:25:33,368 INFO  [main] Building PeakCurve Mass-RT KD tree
2022-08-21 00:25:34,142 INFO  [main] No of ion clusters:1959 (Memory usage:2121MB)
2022-08-21 00:25:34,142 INFO  [main] Writing PeakCluster serialization to file:201905024_S_SK_phos_1_613_626_PeakCluster.serFS...
2022-08-21 00:25:34,174 INFO  [main] Building precursor-fragment pairs for MS1 features....
2022-08-21 00:25:36,616 INFO  [main] Building precursor-fragment pairs for unfragmented ions....
2022-08-21 00:25:45,581 INFO  [main] ==================================================================================
2022-08-21 00:25:45,581 INFO  [main] Processing DIA MS2 (mz range):601.0_614.0( 21/40 )
2022-08-21 00:25:45,611 INFO  [main] Processing all scans to detect possible m/z peak curves and
2022-08-21 00:25:45,611 INFO  [main] Smoothing detected signals......
2022-08-21 00:25:46,848 INFO  [main] 365707 Peak curves found (Memory usage:2077MB)
2022-08-21 00:25:46,850 INFO  [main] Grouping isotopic peak curves........
2022-08-21 00:25:46,850 INFO  [main] Building PeakCurve Mass-RT KD tree
2022-08-21 00:25:47,618 INFO  [main] No of ion clusters:1904 (Memory usage:2125MB)
2022-08-21 00:25:47,619 INFO  [main] Writing PeakCluster serialization to file:201905024_S_SK_phos_1_601_614_PeakCluster.serFS...
2022-08-21 00:25:47,658 INFO  [main] Building precursor-fragment pairs for MS1 features....
2022-08-21 00:25:49,832 INFO  [main] Building precursor-fragment pairs for unfragmented ions....
2022-08-21 00:25:52,670 INFO  [main] ==================================================================================
2022-08-21 00:25:52,670 INFO  [main] Processing DIA MS2 (mz range):587.0_602.0( 22/40 )
2022-08-21 00:25:52,702 INFO  [main] Processing all scans to detect possible m/z peak curves and
2022-08-21 00:25:52,702 INFO  [main] Smoothing detected signals......
2022-08-21 00:25:54,697 INFO  [main] 386919 Peak curves found (Memory usage:2094MB)
2022-08-21 00:25:54,699 INFO  [main] Grouping isotopic peak curves........
2022-08-21 00:25:54,699 INFO  [main] Building PeakCurve Mass-RT KD tree
2022-08-21 00:25:55,426 INFO  [main] No of ion clusters:2135 (Memory usage:2144MB)
2022-08-21 00:25:55,426 INFO  [main] Writing PeakCluster serialization to file:201905024_S_SK_phos_1_587_602_PeakCluster.serFS...
2022-08-21 00:25:55,454 INFO  [main] Building precursor-fragment pairs for MS1 features....
2022-08-21 00:25:57,120 INFO  [main] Building precursor-fragment pairs for unfragmented ions....
2022-08-21 00:26:00,667 INFO  [main] ==================================================================================
2022-08-21 00:26:00,668 INFO  [main] Processing DIA MS2 (mz range):575.0_588.0( 23/40 )
2022-08-21 00:26:00,711 INFO  [main] Processing all scans to detect possible m/z peak curves and
2022-08-21 00:26:00,711 INFO  [main] Smoothing detected signals......
2022-08-21 00:26:02,143 INFO  [main] 341450 Peak curves found (Memory usage:2068MB)
2022-08-21 00:26:02,144 INFO  [main] Grouping isotopic peak curves........
2022-08-21 00:26:02,145 INFO  [main] Building PeakCurve Mass-RT KD tree
2022-08-21 00:26:02,841 INFO  [main] No of ion clusters:1847 (Memory usage:2111MB)
2022-08-21 00:26:02,842 INFO  [main] Writing PeakCluster serialization to file:201905024_S_SK_phos_1_575_588_PeakCluster.serFS...
2022-08-21 00:26:02,891 INFO  [main] Building precursor-fragment pairs for MS1 features....
2022-08-21 00:26:04,246 INFO  [main] Building precursor-fragment pairs for unfragmented ions....
2022-08-21 00:26:06,872 INFO  [main] ==================================================================================
2022-08-21 00:26:06,872 INFO  [main] Processing DIA MS2 (mz range):563.0_576.0( 24/40 )
2022-08-21 00:26:06,913 INFO  [main] Processing all scans to detect possible m/z peak curves and
2022-08-21 00:26:06,913 INFO  [main] Smoothing detected signals......
2022-08-21 00:26:08,380 INFO  [main] 335280 Peak curves found (Memory usage:2025MB)
2022-08-21 00:26:08,383 INFO  [main] Grouping isotopic peak curves........
2022-08-21 00:26:08,383 INFO  [main] Building PeakCurve Mass-RT KD tree
2022-08-21 00:26:09,091 INFO  [main] No of ion clusters:1911 (Memory usage:2069MB)
2022-08-21 00:26:09,091 INFO  [main] Writing PeakCluster serialization to file:201905024_S_SK_phos_1_563_576_PeakCluster.serFS...
2022-08-21 00:26:09,123 INFO  [main] Building precursor-fragment pairs for MS1 features....
2022-08-21 00:26:10,405 INFO  [main] Building precursor-fragment pairs for unfragmented ions....
2022-08-21 00:26:13,298 INFO  [main] ==================================================================================
2022-08-21 00:26:13,298 INFO  [main] Processing DIA MS2 (mz range):552.0_564.0( 25/40 )
2022-08-21 00:26:13,326 INFO  [main] Processing all scans to detect possible m/z peak curves and
2022-08-21 00:26:13,326 INFO  [main] Smoothing detected signals......
2022-08-21 00:26:14,341 INFO  [main] 312598 Peak curves found (Memory usage:2059MB)
2022-08-21 00:26:14,343 INFO  [main] Grouping isotopic peak curves........
2022-08-21 00:26:14,343 INFO  [main] Building PeakCurve Mass-RT KD tree
2022-08-21 00:26:14,980 INFO  [main] No of ion clusters:1751 (Memory usage:2099MB)
2022-08-21 00:26:14,980 INFO  [main] Writing PeakCluster serialization to file:201905024_S_SK_phos_1_552_564_PeakCluster.serFS...
2022-08-21 00:26:15,021 INFO  [main] Building precursor-fragment pairs for MS1 features....
2022-08-21 00:26:16,068 INFO  [main] Building precursor-fragment pairs for unfragmented ions....
2022-08-21 00:26:18,317 INFO  [main] ==================================================================================
2022-08-21 00:26:18,317 INFO  [main] Processing DIA MS2 (mz range):540.0_553.0( 26/40 )
2022-08-21 00:26:18,351 INFO  [main] Processing all scans to detect possible m/z peak curves and
2022-08-21 00:26:18,352 INFO  [main] Smoothing detected signals......
2022-08-21 00:26:19,348 INFO  [main] 314786 Peak curves found (Memory usage:2019MB)
2022-08-21 00:26:19,349 INFO  [main] Grouping isotopic peak curves........
2022-08-21 00:26:19,349 INFO  [main] Building PeakCurve Mass-RT KD tree
2022-08-21 00:26:20,019 INFO  [main] No of ion clusters:1944 (Memory usage:2057MB)
2022-08-21 00:26:20,019 INFO  [main] Writing PeakCluster serialization to file:201905024_S_SK_phos_1_540_553_PeakCluster.serFS...
2022-08-21 00:26:20,045 INFO  [main] Building precursor-fragment pairs for MS1 features....
2022-08-21 00:26:21,138 INFO  [main] Building precursor-fragment pairs for unfragmented ions....
2022-08-21 00:26:23,767 INFO  [main] ==================================================================================
2022-08-21 00:26:23,767 INFO  [main] Processing DIA MS2 (mz range):528.0_541.0( 27/40 )
2022-08-21 00:26:23,793 INFO  [main] Processing all scans to detect possible m/z peak curves and
2022-08-21 00:26:23,794 INFO  [main] Smoothing detected signals......
2022-08-21 00:26:25,171 INFO  [main] 303138 Peak curves found (Memory usage:2015MB)
2022-08-21 00:26:25,173 INFO  [main] Grouping isotopic peak curves........
2022-08-21 00:26:25,173 INFO  [main] Building PeakCurve Mass-RT KD tree
2022-08-21 00:26:25,826 INFO  [main] No of ion clusters:1713 (Memory usage:2054MB)
2022-08-21 00:26:25,826 INFO  [main] Writing PeakCluster serialization to file:201905024_S_SK_phos_1_528_541_PeakCluster.serFS...
2022-08-21 00:26:25,857 INFO  [main] Building precursor-fragment pairs for MS1 features....
2022-08-21 00:26:26,843 INFO  [main] Building precursor-fragment pairs for unfragmented ions....
2022-08-21 00:26:29,202 INFO  [main] ==================================================================================
2022-08-21 00:26:29,202 INFO  [main] Processing DIA MS2 (mz range):516.0_529.0( 28/40 )
2022-08-21 00:26:29,226 INFO  [main] Processing all scans to detect possible m/z peak curves and
2022-08-21 00:26:29,226 INFO  [main] Smoothing detected signals......
2022-08-21 00:26:31,410 INFO  [main] 279342 Peak curves found (Memory usage:2004MB)
2022-08-21 00:26:31,412 INFO  [main] Grouping isotopic peak curves........
2022-08-21 00:26:31,412 INFO  [main] Building PeakCurve Mass-RT KD tree
2022-08-21 00:26:31,948 INFO  [main] No of ion clusters:1556 (Memory usage:2038MB)
2022-08-21 00:26:31,949 INFO  [main] Writing PeakCluster serialization to file:201905024_S_SK_phos_1_516_529_PeakCluster.serFS...
2022-08-21 00:26:31,971 INFO  [main] Building precursor-fragment pairs for MS1 features....
2022-08-21 00:26:33,062 INFO  [main] Building precursor-fragment pairs for unfragmented ions....
2022-08-21 00:26:34,808 INFO  [main] ==================================================================================
2022-08-21 00:26:34,808 INFO  [main] Processing DIA MS2 (mz range):505.0_517.0( 29/40 )
2022-08-21 00:26:34,836 INFO  [main] Processing all scans to detect possible m/z peak curves and
2022-08-21 00:26:34,836 INFO  [main] Smoothing detected signals......
2022-08-21 00:26:35,587 INFO  [main] 259606 Peak curves found (Memory usage:1994MB)
2022-08-21 00:26:35,589 INFO  [main] Grouping isotopic peak curves........
2022-08-21 00:26:35,589 INFO  [main] Building PeakCurve Mass-RT KD tree
2022-08-21 00:26:36,140 INFO  [main] No of ion clusters:1502 (Memory usage:2029MB)
2022-08-21 00:26:36,140 INFO  [main] Writing PeakCluster serialization to file:201905024_S_SK_phos_1_505_517_PeakCluster.serFS...
2022-08-21 00:26:36,170 INFO  [main] Building precursor-fragment pairs for MS1 features....
2022-08-21 00:26:36,954 INFO  [main] Building precursor-fragment pairs for unfragmented ions....
2022-08-21 00:26:38,693 INFO  [main] ==================================================================================
2022-08-21 00:26:38,693 INFO  [main] Processing DIA MS2 (mz range):493.0_506.0( 30/40 )
2022-08-21 00:26:38,722 INFO  [main] Processing all scans to detect possible m/z peak curves and
2022-08-21 00:26:38,722 INFO  [main] Smoothing detected signals......
2022-08-21 00:26:40,212 INFO  [main] 270362 Peak curves found (Memory usage:2001MB)
2022-08-21 00:26:40,214 INFO  [main] Grouping isotopic peak curves........
2022-08-21 00:26:40,214 INFO  [main] Building PeakCurve Mass-RT KD tree
2022-08-21 00:26:40,836 INFO  [main] No of ion clusters:1447 (Memory usage:2036MB)
2022-08-21 00:26:40,836 INFO  [main] Writing PeakCluster serialization to file:201905024_S_SK_phos_1_493_506_PeakCluster.serFS...
2022-08-21 00:26:40,883 INFO  [main] Building precursor-fragment pairs for MS1 features....
2022-08-21 00:26:41,834 INFO  [main] Building precursor-fragment pairs for unfragmented ions....
2022-08-21 00:26:43,529 INFO  [main] ==================================================================================
2022-08-21 00:26:43,529 INFO  [main] Processing DIA MS2 (mz range):481.0_494.0( 31/40 )
2022-08-21 00:26:43,553 INFO  [main] Processing all scans to detect possible m/z peak curves and
2022-08-21 00:26:43,553 INFO  [main] Smoothing detected signals......
2022-08-21 00:26:44,323 INFO  [main] 249607 Peak curves found (Memory usage:1992MB)
2022-08-21 00:26:44,324 INFO  [main] Grouping isotopic peak curves........
2022-08-21 00:26:44,324 INFO  [main] Building PeakCurve Mass-RT KD tree
2022-08-21 00:26:44,879 INFO  [main] No of ion clusters:1266 (Memory usage:2025MB)
2022-08-21 00:26:44,880 INFO  [main] Writing PeakCluster serialization to file:201905024_S_SK_phos_1_481_494_PeakCluster.serFS...
2022-08-21 00:26:44,899 INFO  [main] Building precursor-fragment pairs for MS1 features....
2022-08-21 00:26:45,673 INFO  [main] Building precursor-fragment pairs for unfragmented ions....
2022-08-21 00:26:47,280 INFO  [main] ==================================================================================
2022-08-21 00:26:47,280 INFO  [main] Processing DIA MS2 (mz range):469.0_482.0( 32/40 )
2022-08-21 00:26:47,309 INFO  [main] Processing all scans to detect possible m/z peak curves and
2022-08-21 00:26:47,309 INFO  [main] Smoothing detected signals......
2022-08-21 00:26:48,068 INFO  [main] 232413 Peak curves found (Memory usage:1984MB)
2022-08-21 00:26:48,070 INFO  [main] Grouping isotopic peak curves........
2022-08-21 00:26:48,070 INFO  [main] Building PeakCurve Mass-RT KD tree
2022-08-21 00:26:48,586 INFO  [main] No of ion clusters:1051 (Memory usage:2015MB)
2022-08-21 00:26:48,586 INFO  [main] Writing PeakCluster serialization to file:201905024_S_SK_phos_1_469_482_PeakCluster.serFS...
2022-08-21 00:26:48,601 INFO  [main] Building precursor-fragment pairs for MS1 features....
2022-08-21 00:26:49,252 INFO  [main] Building precursor-fragment pairs for unfragmented ions....
2022-08-21 00:26:50,448 INFO  [main] ==================================================================================
2022-08-21 00:26:50,448 INFO  [main] Processing DIA MS2 (mz range):458.0_470.0( 33/40 )
2022-08-21 00:26:50,478 INFO  [main] Processing all scans to detect possible m/z peak curves and
2022-08-21 00:26:50,478 INFO  [main] Smoothing detected signals......
2022-08-21 00:26:51,832 INFO  [main] 211549 Peak curves found (Memory usage:1973MB)
2022-08-21 00:26:51,834 INFO  [main] Grouping isotopic peak curves........
2022-08-21 00:26:51,834 INFO  [main] Building PeakCurve Mass-RT KD tree
2022-08-21 00:26:52,338 INFO  [main] No of ion clusters:854 (Memory usage:2000MB)
2022-08-21 00:26:52,338 INFO  [main] Writing PeakCluster serialization to file:201905024_S_SK_phos_1_458_470_PeakCluster.serFS...
2022-08-21 00:26:52,352 INFO  [main] Building precursor-fragment pairs for MS1 features....
2022-08-21 00:26:52,922 INFO  [main] Building precursor-fragment pairs for unfragmented ions....
2022-08-21 00:26:53,936 INFO  [main] ==================================================================================
2022-08-21 00:26:53,936 INFO  [main] Processing DIA MS2 (mz range):446.0_459.0( 34/40 )
2022-08-21 00:26:53,956 INFO  [main] Processing all scans to detect possible m/z peak curves and
2022-08-21 00:26:53,956 INFO  [main] Smoothing detected signals......
2022-08-21 00:26:56,024 INFO  [main] 204409 Peak curves found (Memory usage:1969MB)
2022-08-21 00:26:56,026 INFO  [main] Grouping isotopic peak curves........
2022-08-21 00:26:56,026 INFO  [main] Building PeakCurve Mass-RT KD tree
2022-08-21 00:26:56,467 INFO  [main] No of ion clusters:775 (Memory usage:1995MB)
2022-08-21 00:26:56,467 INFO  [main] Writing PeakCluster serialization to file:201905024_S_SK_phos_1_446_459_PeakCluster.serFS...
2022-08-21 00:26:56,488 INFO  [main] Building precursor-fragment pairs for MS1 features....
2022-08-21 00:26:56,944 INFO  [main] Building precursor-fragment pairs for unfragmented ions....
2022-08-21 00:26:57,882 INFO  [main] ==================================================================================
2022-08-21 00:26:57,882 INFO  [main] Processing DIA MS2 (mz range):433.0_447.0( 35/40 )
2022-08-21 00:26:57,908 INFO  [main] Processing all scans to detect possible m/z peak curves and
2022-08-21 00:26:57,908 INFO  [main] Smoothing detected signals......
2022-08-21 00:27:00,047 INFO  [main] 208173 Peak curves found (Memory usage:1961MB)
2022-08-21 00:27:00,049 INFO  [main] Grouping isotopic peak curves........
2022-08-21 00:27:00,049 INFO  [main] Building PeakCurve Mass-RT KD tree
2022-08-21 00:27:00,519 INFO  [main] No of ion clusters:741 (Memory usage:1989MB)
2022-08-21 00:27:00,519 INFO  [main] Writing PeakCluster serialization to file:201905024_S_SK_phos_1_433_447_PeakCluster.serFS...
2022-08-21 00:27:00,565 INFO  [main] Building precursor-fragment pairs for MS1 features....
2022-08-21 00:27:01,017 INFO  [main] Building precursor-fragment pairs for unfragmented ions....
2022-08-21 00:27:01,943 INFO  [main] ==================================================================================
2022-08-21 00:27:01,944 INFO  [main] Processing DIA MS2 (mz range):420.0_434.0( 36/40 )
2022-08-21 00:27:01,970 INFO  [main] Processing all scans to detect possible m/z peak curves and
2022-08-21 00:27:01,971 INFO  [main] Smoothing detected signals......
2022-08-21 00:27:04,113 INFO  [main] 186480 Peak curves found (Memory usage:1949MB)
2022-08-21 00:27:04,115 INFO  [main] Grouping isotopic peak curves........
2022-08-21 00:27:04,115 INFO  [main] Building PeakCurve Mass-RT KD tree
2022-08-21 00:27:04,524 INFO  [main] No of ion clusters:645 (Memory usage:1974MB)
2022-08-21 00:27:04,524 INFO  [main] Writing PeakCluster serialization to file:201905024_S_SK_phos_1_420_434_PeakCluster.serFS...
2022-08-21 00:27:04,537 INFO  [main] Building precursor-fragment pairs for MS1 features....
2022-08-21 00:27:04,933 INFO  [main] Building precursor-fragment pairs for unfragmented ions....
2022-08-21 00:27:05,736 INFO  [main] ==================================================================================
2022-08-21 00:27:05,736 INFO  [main] Processing DIA MS2 (mz range):406.0_421.0( 37/40 )
2022-08-21 00:27:05,754 INFO  [main] Processing all scans to detect possible m/z peak curves and
2022-08-21 00:27:05,754 INFO  [main] Smoothing detected signals......
2022-08-21 00:27:06,735 INFO  [main] 179305 Peak curves found (Memory usage:1947MB)
2022-08-21 00:27:06,737 INFO  [main] Grouping isotopic peak curves........
2022-08-21 00:27:06,737 INFO  [main] Building PeakCurve Mass-RT KD tree
2022-08-21 00:27:07,220 INFO  [main] No of ion clusters:580 (Memory usage:1969MB)
2022-08-21 00:27:07,220 INFO  [main] Writing PeakCluster serialization to file:201905024_S_SK_phos_1_406_421_PeakCluster.serFS...
2022-08-21 00:27:07,236 INFO  [main] Building precursor-fragment pairs for MS1 features....
2022-08-21 00:27:07,556 INFO  [main] Building precursor-fragment pairs for unfragmented ions....
2022-08-21 00:27:08,296 INFO  [main] ==================================================================================
2022-08-21 00:27:08,296 INFO  [main] Processing DIA MS2 (mz range):390.0_407.0( 38/40 )
2022-08-21 00:27:08,323 INFO  [main] Processing all scans to detect possible m/z peak curves and
2022-08-21 00:27:08,323 INFO  [main] Smoothing detected signals......
2022-08-21 00:27:09,985 INFO  [main] 169189 Peak curves found (Memory usage:1943MB)
2022-08-21 00:27:09,987 INFO  [main] Grouping isotopic peak curves........
2022-08-21 00:27:09,987 INFO  [main] Building PeakCurve Mass-RT KD tree
2022-08-21 00:27:10,425 INFO  [main] No of ion clusters:455 (Memory usage:1963MB)
2022-08-21 00:27:10,425 INFO  [main] Writing PeakCluster serialization to file:201905024_S_SK_phos_1_390_407_PeakCluster.serFS...
2022-08-21 00:27:10,435 INFO  [main] Building precursor-fragment pairs for MS1 features....
2022-08-21 00:27:10,751 INFO  [main] Building precursor-fragment pairs for unfragmented ions....
2022-08-21 00:27:11,356 INFO  [main] ==================================================================================
2022-08-21 00:27:11,356 INFO  [main] Processing DIA MS2 (mz range):372.0_391.0( 39/40 )
2022-08-21 00:27:11,384 INFO  [main] Processing all scans to detect possible m/z peak curves and
2022-08-21 00:27:11,384 INFO  [main] Smoothing detected signals......
2022-08-21 00:27:13,494 INFO  [main] 161722 Peak curves found (Memory usage:1938MB)
2022-08-21 00:27:13,496 INFO  [main] Grouping isotopic peak curves........
2022-08-21 00:27:13,496 INFO  [main] Building PeakCurve Mass-RT KD tree
2022-08-21 00:27:13,932 INFO  [main] No of ion clusters:412 (Memory usage:1959MB)
2022-08-21 00:27:13,932 INFO  [main] Writing PeakCluster serialization to file:201905024_S_SK_phos_1_372_391_PeakCluster.serFS...
2022-08-21 00:27:13,946 INFO  [main] Building precursor-fragment pairs for MS1 features....
2022-08-21 00:27:14,192 INFO  [main] Building precursor-fragment pairs for unfragmented ions....
2022-08-21 00:27:14,776 INFO  [main] ==================================================================================
2022-08-21 00:27:14,776 INFO  [main] Processing DIA MS2 (mz range):350.0_373.0( 40/40 )
2022-08-21 00:27:14,806 INFO  [main] Processing all scans to detect possible m/z peak curves and
2022-08-21 00:27:14,806 INFO  [main] Smoothing detected signals......
2022-08-21 00:27:17,089 INFO  [main] 158367 Peak curves found (Memory usage:1938MB)
2022-08-21 00:27:17,092 INFO  [main] Grouping isotopic peak curves........
2022-08-21 00:27:17,092 INFO  [main] Building PeakCurve Mass-RT KD tree
2022-08-21 00:27:17,490 INFO  [main] No of ion clusters:372 (Memory usage:1958MB)
2022-08-21 00:27:17,490 INFO  [main] Writing PeakCluster serialization to file:201905024_S_SK_phos_1_350_373_PeakCluster.serFS...
2022-08-21 00:27:17,499 INFO  [main] Building precursor-fragment pairs for MS1 features....
2022-08-21 00:27:17,729 INFO  [main] Building precursor-fragment pairs for unfragmented ions....
2022-08-21 00:27:18,293 INFO  [main] ==================================================================================
2022-08-21 00:27:47,665 INFO  [main] /storage/yufe/data/PXD022992/mzml/phos/201905024_S_SK_phos_1.mzML processed time:0 hour, 12 min, 14 sec
2022-08-21 00:27:47,665 INFO  [main] Job complete
2022-08-21 00:27:47,665 INFO  [main] =================================================================================================
Process 'UmpireSe' finished, exit code: 0
UmpireSe
java -cp /storage/yufe/tools/FragPipe-18.0/fragpipe/lib/fragpipe-18.0.jar:/storage/yufe/tools/FragPipe-18.0/fragpipe/lib/commons-io-2.11.0.jar com.github.chhh.utils.FileMove --no-err /storage/yufe/data/PXD022992/mzml/phos/diaumpire_se.log /storage/yufe/results/msfragger_dia_paper/runtime_melanoma_phospho/dev02/diaumpire/diaumpire_se.log
Process 'UmpireSe' finished, exit code: 0
UmpireSe
java -cp /storage/yufe/tools/FragPipe-18.0/fragpipe/lib/fragpipe-18.0.jar:/storage/yufe/tools/FragPipe-18.0/fragpipe/lib/commons-io-2.11.0.jar com.github.chhh.utils.FileMove --no-err /storage/yufe/data/PXD022992/mzml/phos/201905024_S_SK_phos_1_Peak /storage/yufe/results/msfragger_dia_paper/runtime_melanoma_phospho/dev02/diaumpire/201905024_S_SK_phos_1_Peak
Process 'UmpireSe' finished, exit code: 0
UmpireSe
java -cp /storage/yufe/tools/FragPipe-18.0/fragpipe/lib/fragpipe-18.0.jar:/storage/yufe/tools/FragPipe-18.0/fragpipe/lib/commons-io-2.11.0.jar com.github.chhh.utils.FileMove --no-err /storage/yufe/data/PXD022992/mzml/phos/201905024_S_SK_phos_1.DIAWindowsFS /storage/yufe/results/msfragger_dia_paper/runtime_melanoma_phospho/dev02/diaumpire/201905024_S_SK_phos_1.DIAWindowsFS
Process 'UmpireSe' finished, exit code: 0
UmpireSe
java -cp /storage/yufe/tools/FragPipe-18.0/fragpipe/lib/fragpipe-18.0.jar:/storage/yufe/tools/FragPipe-18.0/fragpipe/lib/commons-io-2.11.0.jar com.github.chhh.utils.FileMove --no-err /storage/yufe/data/PXD022992/mzml/phos/201905024_S_SK_phos_1.RTidxFS /storage/yufe/results/msfragger_dia_paper/runtime_melanoma_phospho/dev02/diaumpire/201905024_S_SK_phos_1.RTidxFS
Process 'UmpireSe' finished, exit code: 0
UmpireSe
java -cp /storage/yufe/tools/FragPipe-18.0/fragpipe/lib/fragpipe-18.0.jar:/storage/yufe/tools/FragPipe-18.0/fragpipe/lib/commons-io-2.11.0.jar com.github.chhh.utils.FileMove --no-err /storage/yufe/data/PXD022992/mzml/phos/201905024_S_SK_phos_1.ScanClusterMapping_Q1 /storage/yufe/results/msfragger_dia_paper/runtime_melanoma_phospho/dev02/diaumpire/201905024_S_SK_phos_1.ScanClusterMapping_Q1
Process 'UmpireSe' finished, exit code: 0
UmpireSe
java -cp /storage/yufe/tools/FragPipe-18.0/fragpipe/lib/fragpipe-18.0.jar:/storage/yufe/tools/FragPipe-18.0/fragpipe/lib/commons-io-2.11.0.jar com.github.chhh.utils.FileMove --no-err /storage/yufe/data/PXD022992/mzml/phos/201905024_S_SK_phos_1.ScanClusterMapping_Q2 /storage/yufe/results/msfragger_dia_paper/runtime_melanoma_phospho/dev02/diaumpire/201905024_S_SK_phos_1.ScanClusterMapping_Q2
Process 'UmpireSe' finished, exit code: 0
UmpireSe
java -cp /storage/yufe/tools/FragPipe-18.0/fragpipe/lib/fragpipe-18.0.jar:/storage/yufe/tools/FragPipe-18.0/fragpipe/lib/commons-io-2.11.0.jar com.github.chhh.utils.FileMove --no-err /storage/yufe/data/PXD022992/mzml/phos/201905024_S_SK_phos_1.ScanClusterMapping_Q3 /storage/yufe/results/msfragger_dia_paper/runtime_melanoma_phospho/dev02/diaumpire/201905024_S_SK_phos_1.ScanClusterMapping_Q3
Process 'UmpireSe' finished, exit code: 0
UmpireSe
java -cp /storage/yufe/tools/FragPipe-18.0/fragpipe/lib/fragpipe-18.0.jar:/storage/yufe/tools/FragPipe-18.0/fragpipe/lib/commons-io-2.11.0.jar com.github.chhh.utils.FileMove --no-err /storage/yufe/data/PXD022992/mzml/phos/201905024_S_SK_phos_1.ScanidxFS /storage/yufe/results/msfragger_dia_paper/runtime_melanoma_phospho/dev02/diaumpire/201905024_S_SK_phos_1.ScanidxFS
Process 'UmpireSe' finished, exit code: 0
UmpireSe
java -cp /storage/yufe/tools/FragPipe-18.0/fragpipe/lib/fragpipe-18.0.jar:/storage/yufe/tools/FragPipe-18.0/fragpipe/lib/commons-io-2.11.0.jar com.github.chhh.utils.FileMove --no-err /storage/yufe/data/PXD022992/mzml/phos/201905024_S_SK_phos_1.ScanPosFS /storage/yufe/results/msfragger_dia_paper/runtime_melanoma_phospho/dev02/diaumpire/201905024_S_SK_phos_1.ScanPosFS
Process 'UmpireSe' finished, exit code: 0
UmpireSe
java -cp /storage/yufe/tools/FragPipe-18.0/fragpipe/lib/fragpipe-18.0.jar:/storage/yufe/tools/FragPipe-18.0/fragpipe/lib/commons-io-2.11.0.jar com.github.chhh.utils.FileMove --no-err /storage/yufe/data/PXD022992/mzml/phos/201905024_S_SK_phos_1.ScanRTFS /storage/yufe/results/msfragger_dia_paper/runtime_melanoma_phospho/dev02/diaumpire/201905024_S_SK_phos_1.ScanRTFS
Process 'UmpireSe' finished, exit code: 0
UmpireSe
java -cp /storage/yufe/tools/FragPipe-18.0/fragpipe/lib/fragpipe-18.0.jar:/storage/yufe/tools/FragPipe-18.0/fragpipe/lib/commons-io-2.11.0.jar com.github.chhh.utils.FileMove --no-err /storage/yufe/data/PXD022992/mzml/phos/201905024_S_SK_phos_1_diasetting.ser /storage/yufe/results/msfragger_dia_paper/runtime_melanoma_phospho/dev02/diaumpire/201905024_S_SK_phos_1_diasetting.ser
Process 'UmpireSe' finished, exit code: 0
UmpireSe
java -cp /storage/yufe/tools/FragPipe-18.0/fragpipe/lib/fragpipe-18.0.jar:/storage/yufe/tools/FragPipe-18.0/fragpipe/lib/commons-io-2.11.0.jar com.github.chhh.utils.FileMove --no-err /storage/yufe/data/PXD022992/mzml/phos/201905024_S_SK_phos_1_params.ser /storage/yufe/results/msfragger_dia_paper/runtime_melanoma_phospho/dev02/diaumpire/201905024_S_SK_phos_1_params.ser
Process 'UmpireSe' finished, exit code: 0
UmpireSe
java -cp /storage/yufe/tools/FragPipe-18.0/fragpipe/lib/fragpipe-18.0.jar:/storage/yufe/tools/FragPipe-18.0/fragpipe/lib/commons-io-2.11.0.jar com.github.chhh.utils.FileMove --no-err /storage/yufe/data/PXD022992/mzml/phos/201905024_S_SK_phos_1_Q1.mgf /storage/yufe/results/msfragger_dia_paper/runtime_melanoma_phospho/dev02/diaumpire/201905024_S_SK_phos_1_Q1.mgf
Process 'UmpireSe' finished, exit code: 0
UmpireSe
java -cp /storage/yufe/tools/FragPipe-18.0/fragpipe/lib/fragpipe-18.0.jar:/storage/yufe/tools/FragPipe-18.0/fragpipe/lib/commons-io-2.11.0.jar com.github.chhh.utils.FileMove --no-err /storage/yufe/data/PXD022992/mzml/phos/201905024_S_SK_phos_1_Q2.mgf /storage/yufe/results/msfragger_dia_paper/runtime_melanoma_phospho/dev02/diaumpire/201905024_S_SK_phos_1_Q2.mgf
Process 'UmpireSe' finished, exit code: 0
UmpireSe
java -cp /storage/yufe/tools/FragPipe-18.0/fragpipe/lib/fragpipe-18.0.jar:/storage/yufe/tools/FragPipe-18.0/fragpipe/lib/commons-io-2.11.0.jar com.github.chhh.utils.FileMove --no-err /storage/yufe/data/PXD022992/mzml/phos/201905024_S_SK_phos_1_Q3.mgf /storage/yufe/results/msfragger_dia_paper/runtime_melanoma_phospho/dev02/diaumpire/201905024_S_SK_phos_1_Q3.mgf
Process 'UmpireSe' finished, exit code: 0
UmpireSe
java -cp /storage/yufe/tools/FragPipe-18.0/fragpipe/lib/fragpipe-18.0.jar:/storage/yufe/tools/FragPipe-18.0/fragpipe/lib/commons-io-2.11.0.jar com.github.chhh.utils.FileMove --no-err /storage/yufe/data/PXD022992/mzml/phos/201905024_S_SK_phos_1_Q1.mzML /storage/yufe/results/msfragger_dia_paper/runtime_melanoma_phospho/dev02/diaumpire/201905024_S_SK_phos_1_Q1.mzML
Process 'UmpireSe' finished, exit code: 0
UmpireSe
java -cp /storage/yufe/tools/FragPipe-18.0/fragpipe/lib/fragpipe-18.0.jar:/storage/yufe/tools/FragPipe-18.0/fragpipe/lib/commons-io-2.11.0.jar com.github.chhh.utils.FileMove --no-err /storage/yufe/data/PXD022992/mzml/phos/201905024_S_SK_phos_1_Q2.mzML /storage/yufe/results/msfragger_dia_paper/runtime_melanoma_phospho/dev02/diaumpire/201905024_S_SK_phos_1_Q2.mzML
Process 'UmpireSe' finished, exit code: 0
UmpireSe
java -cp /storage/yufe/tools/FragPipe-18.0/fragpipe/lib/fragpipe-18.0.jar:/storage/yufe/tools/FragPipe-18.0/fragpipe/lib/commons-io-2.11.0.jar com.github.chhh.utils.FileMove --no-err /storage/yufe/data/PXD022992/mzml/phos/201905024_S_SK_phos_1_Q3.mzML /storage/yufe/results/msfragger_dia_paper/runtime_melanoma_phospho/dev02/diaumpire/201905024_S_SK_phos_1_Q3.mzML
Process 'UmpireSe' finished, exit code: 0
UmpireSe
java -cp /storage/yufe/tools/FragPipe-18.0/fragpipe/lib/fragpipe-18.0.jar com.github.chhh.utils.FileDelete /storage/yufe/results/msfragger_dia_paper/runtime_melanoma_phospho/dev02/diaumpire/201905024_S_SK_phos_1_Peak
Process 'UmpireSe' finished, exit code: 0
UmpireSe
java -cp /storage/yufe/tools/FragPipe-18.0/fragpipe/lib/fragpipe-18.0.jar com.github.chhh.utils.FileDelete /storage/yufe/results/msfragger_dia_paper/runtime_melanoma_phospho/dev02/diaumpire/201905024_S_SK_phos_1.DIAWindowsFS
Process 'UmpireSe' finished, exit code: 0
UmpireSe
java -cp /storage/yufe/tools/FragPipe-18.0/fragpipe/lib/fragpipe-18.0.jar com.github.chhh.utils.FileDelete /storage/yufe/results/msfragger_dia_paper/runtime_melanoma_phospho/dev02/diaumpire/201905024_S_SK_phos_1.RTidxFS
Process 'UmpireSe' finished, exit code: 0
UmpireSe
java -cp /storage/yufe/tools/FragPipe-18.0/fragpipe/lib/fragpipe-18.0.jar com.github.chhh.utils.FileDelete /storage/yufe/results/msfragger_dia_paper/runtime_melanoma_phospho/dev02/diaumpire/201905024_S_SK_phos_1.ScanClusterMapping_Q1
Process 'UmpireSe' finished, exit code: 0
UmpireSe
java -cp /storage/yufe/tools/FragPipe-18.0/fragpipe/lib/fragpipe-18.0.jar com.github.chhh.utils.FileDelete /storage/yufe/results/msfragger_dia_paper/runtime_melanoma_phospho/dev02/diaumpire/201905024_S_SK_phos_1.ScanClusterMapping_Q2
Process 'UmpireSe' finished, exit code: 0
UmpireSe
java -cp /storage/yufe/tools/FragPipe-18.0/fragpipe/lib/fragpipe-18.0.jar com.github.chhh.utils.FileDelete /storage/yufe/results/msfragger_dia_paper/runtime_melanoma_phospho/dev02/diaumpire/201905024_S_SK_phos_1.ScanClusterMapping_Q3
Process 'UmpireSe' finished, exit code: 0
UmpireSe
java -cp /storage/yufe/tools/FragPipe-18.0/fragpipe/lib/fragpipe-18.0.jar com.github.chhh.utils.FileDelete /storage/yufe/results/msfragger_dia_paper/runtime_melanoma_phospho/dev02/diaumpire/201905024_S_SK_phos_1.ScanidxFS
Process 'UmpireSe' finished, exit code: 0
UmpireSe
java -cp /storage/yufe/tools/FragPipe-18.0/fragpipe/lib/fragpipe-18.0.jar com.github.chhh.utils.FileDelete /storage/yufe/results/msfragger_dia_paper/runtime_melanoma_phospho/dev02/diaumpire/201905024_S_SK_phos_1.ScanPosFS
Process 'UmpireSe' finished, exit code: 0
UmpireSe
java -cp /storage/yufe/tools/FragPipe-18.0/fragpipe/lib/fragpipe-18.0.jar com.github.chhh.utils.FileDelete /storage/yufe/results/msfragger_dia_paper/runtime_melanoma_phospho/dev02/diaumpire/201905024_S_SK_phos_1.ScanRTFS
Process 'UmpireSe' finished, exit code: 0
UmpireSe
java -cp /storage/yufe/tools/FragPipe-18.0/fragpipe/lib/fragpipe-18.0.jar com.github.chhh.utils.FileDelete /storage/yufe/results/msfragger_dia_paper/runtime_melanoma_phospho/dev02/diaumpire/201905024_S_SK_phos_1_diasetting.ser
Process 'UmpireSe' finished, exit code: 0
UmpireSe
java -cp /storage/yufe/tools/FragPipe-18.0/fragpipe/lib/fragpipe-18.0.jar com.github.chhh.utils.FileDelete /storage/yufe/results/msfragger_dia_paper/runtime_melanoma_phospho/dev02/diaumpire/201905024_S_SK_phos_1_params.ser
Process 'UmpireSe' finished, exit code: 0
UmpireSe
java -cp /storage/yufe/tools/FragPipe-18.0/fragpipe/lib/fragpipe-18.0.jar com.github.chhh.utils.FileDelete /storage/yufe/results/msfragger_dia_paper/runtime_melanoma_phospho/dev02/diaumpire/201905024_S_SK_phos_1_Q1.mgf
Process 'UmpireSe' finished, exit code: 0
UmpireSe
java -cp /storage/yufe/tools/FragPipe-18.0/fragpipe/lib/fragpipe-18.0.jar com.github.chhh.utils.FileDelete /storage/yufe/results/msfragger_dia_paper/runtime_melanoma_phospho/dev02/diaumpire/201905024_S_SK_phos_1_Q2.mgf
Process 'UmpireSe' finished, exit code: 0
UmpireSe
java -cp /storage/yufe/tools/FragPipe-18.0/fragpipe/lib/fragpipe-18.0.jar com.github.chhh.utils.FileDelete /storage/yufe/results/msfragger_dia_paper/runtime_melanoma_phospho/dev02/diaumpire/201905024_S_SK_phos_1_Q3.mgf
Process 'UmpireSe' finished, exit code: 0
UmpireSe
java -Xmx256G -Dlibs.thermo.dir=/storage/yufe/tools/MSFragger-3.5/ext/thermo -cp /storage/yufe/tools/FragPipe-18.0/fragpipe/tools/DIA_Umpire_SE-2.2.8.jar:/storage/yufe/tools/FragPipe-18.0/fragpipe/tools/batmass-io-1.25.5.jar dia_umpire_se.DIA_Umpire_SE /storage/yufe/data/PXD022992/mzml/phos/201905024_S_SK_phos_2.mzML /storage/yufe/results/msfragger_dia_paper/runtime_melanoma_phospho/dev02/diaumpire/umpire-se.params
=================================================================================================
DIA-Umpire signal extraction analysis  (version: v2.2.8)
(c) University of Michigan
WARNING: sun.reflect.Reflection.getCallerClass is not supported. This will impact performance.
2022-08-21 00:27:56,658 INFO  [main] Version: v2.2.8
2022-08-21 00:27:56,660 INFO  [main] Parameter file:/storage/yufe/results/msfragger_dia_paper/runtime_melanoma_phospho/dev02/diaumpire/umpire-se.params
2022-08-21 00:27:56,660 INFO  [main] Spectra file:/storage/yufe/data/PXD022992/mzml/phos/201905024_S_SK_phos_2.mzML
2022-08-21 00:27:56,662 INFO  [main] 
2022-08-21 00:27:56,662 INFO  [main] ####################################################################################################
2022-08-21 00:27:56,662 INFO  [main] #No of threads
2022-08-21 00:27:56,662 INFO  [main] Thread = 56
2022-08-21 00:27:56,662 INFO  [main] ####################################################################################################
2022-08-21 00:27:56,662 INFO  [main] 
2022-08-21 00:27:56,662 INFO  [main] ## omit Thread
2022-08-21 00:27:56,663 INFO  [main] 
2022-08-21 00:27:56,663 INFO  [main] #Precursor-fragments grouping parameters
2022-08-21 00:27:56,663 INFO  [main] RPmax = 25
2022-08-21 00:27:56,663 INFO  [main] RFmax = 500
2022-08-21 00:27:56,663 INFO  [main] CorrThreshold = 0
2022-08-21 00:27:56,663 INFO  [main] DeltaApex = 0.2
2022-08-21 00:27:56,663 INFO  [main] RTOverlap = 0.3
2022-08-21 00:27:56,663 INFO  [main] 
2022-08-21 00:27:56,663 INFO  [main] #Fragment intensity adjustments
2022-08-21 00:27:56,664 INFO  [main] # change BoostComplementaryIon if later using database search results to build libraries for Skyline/OpenSWATH
2022-08-21 00:27:56,664 INFO  [main] AdjustFragIntensity = true
2022-08-21 00:27:56,664 INFO  [main] BoostComplementaryIon = false
2022-08-21 00:27:56,664 INFO  [main] 
2022-08-21 00:27:56,664 INFO  [main] #Export detected MS1 features (output feature file can be loaded and mapped to RAW data in BatMass)
2022-08-21 00:27:56,664 INFO  [main] ExportPrecursorPeak = false
2022-08-21 00:27:56,664 INFO  [main] 
2022-08-21 00:27:56,664 INFO  [main] Q1 = true
2022-08-21 00:27:56,664 INFO  [main] Q2 = true
2022-08-21 00:27:56,665 INFO  [main] Q3 = true
2022-08-21 00:27:56,665 INFO  [main] 
2022-08-21 00:27:56,665 INFO  [main] #Signal extraction: mass accuracy and resolution
2022-08-21 00:27:56,665 INFO  [main] # resolution parameter matters only for data generated in profile mode
2022-08-21 00:27:56,665 INFO  [main] SE.MS1PPM = 10
2022-08-21 00:27:56,665 INFO  [main] SE.MS2PPM = 20
2022-08-21 00:27:56,665 INFO  [main] SE.Resolution = 60000
2022-08-21 00:27:56,665 INFO  [main] 
2022-08-21 00:27:56,665 INFO  [main] #Signal extraction: signal to noise filter
2022-08-21 00:27:56,666 INFO  [main] SE.SN = 1.1
2022-08-21 00:27:56,666 INFO  [main] SE.MS2SN = 1.1
2022-08-21 00:27:56,666 INFO  [main] 
2022-08-21 00:27:56,666 INFO  [main] #Signal extraction: minimum signal intensity filter
2022-08-21 00:27:56,666 INFO  [main] # for Thermo data, filtering is usually not necessary. Set SE.EstimateBG to false and SE.MinMSIntensity and SE.MinMSMSIntensity to a low value, e.g. 1
2022-08-21 00:27:56,666 INFO  [main] # for older Q Exactive data, or when too many MS1 features are extracted, set SE.EstimateBG to yes (or apply SE.MinMSIntensity and SE.MinMSMSIntensity values based on BatMass visualization)
2022-08-21 00:27:56,666 INFO  [main] SE.EstimateBG = false
2022-08-21 00:27:56,666 INFO  [main] SE.MinMSIntensity = 1
2022-08-21 00:27:56,666 INFO  [main] SE.MinMSMSIntensity = 1
2022-08-21 00:27:56,667 INFO  [main] 
2022-08-21 00:27:56,667 INFO  [main] #Signal extraction: peak curve detection and isotope grouping
2022-08-21 00:27:56,667 INFO  [main] # for older Q Exactive data, or when too many MS1 features are extracted, set SE.NoMissedScan to 1
2022-08-21 00:27:56,667 INFO  [main] SE.NoMissedScan = 1
2022-08-21 00:27:56,667 INFO  [main] SE.MaxCurveRTRange = 2
2022-08-21 00:27:56,667 INFO  [main] SE.RemoveGroupedPeaks = true
2022-08-21 00:27:56,667 INFO  [main] SE.RemoveGroupedPeaksRTOverlap = 0.3
2022-08-21 00:27:56,667 INFO  [main] SE.RemoveGroupedPeaksCorr = 0.3
2022-08-21 00:27:56,668 INFO  [main] SE.MinNoPeakCluster = 2
2022-08-21 00:27:56,668 INFO  [main] SE.MaxNoPeakCluster = 4
2022-08-21 00:27:56,668 INFO  [main] 
2022-08-21 00:27:56,668 INFO  [main] #Signal extraction: filtering of MS1 features
2022-08-21 00:27:56,668 INFO  [main] # if interested in modified peptides, increase MassDefectOffset parameter, or set SE.MassDefectFilter to false
2022-08-21 00:27:56,668 INFO  [main] SE.IsoPattern = 0.3
2022-08-21 00:27:56,668 INFO  [main] SE.MassDefectFilter = false
2022-08-21 00:27:56,668 INFO  [main] SE.MassDefectOffset = 0.1
2022-08-21 00:27:56,668 INFO  [main] 
2022-08-21 00:27:56,668 INFO  [main] #Signal extraction: other
2022-08-21 00:27:56,669 INFO  [main] SE.StartCharge = 1
2022-08-21 00:27:56,669 INFO  [main] SE.EndCharge = 5
2022-08-21 00:27:56,669 INFO  [main] SE.MS2StartCharge = 2
2022-08-21 00:27:56,669 INFO  [main] SE.MS2EndCharge = 5
2022-08-21 00:27:56,669 INFO  [main] SE.MinFrag = 10
2022-08-21 00:27:56,669 INFO  [main] SE.StartRT = 0
2022-08-21 00:27:56,669 INFO  [main] SE.EndRT = 9999
2022-08-21 00:27:56,669 INFO  [main] SE.MinMZ = 200
2022-08-21 00:27:56,670 INFO  [main] SE.MinPrecursorMass = 600
2022-08-21 00:27:56,670 INFO  [main] SE.MaxPrecursorMass = 5000
2022-08-21 00:27:56,670 INFO  [main] 
2022-08-21 00:27:56,670 INFO  [main] 
2022-08-21 00:27:56,670 INFO  [main] #Isolation window setting
2022-08-21 00:27:56,670 INFO  [main] #The current version supports the following window type: SWATH (fixed window size), V_SWATH (variable SWATH window), MSX, MSE, pSMART
2022-08-21 00:27:56,670 INFO  [main] WindowType = SWATH
2022-08-21 00:27:56,670 INFO  [main] 
2022-08-21 00:27:56,670 INFO  [main] #Fix window size (For SWATH)
2022-08-21 00:27:56,670 INFO  [main] # for Thermo data, this will be determined from raw data automatically
2022-08-21 00:27:56,670 INFO  [main] WindowSize = 10
2022-08-21 00:27:56,670 INFO  [main] 
2022-08-21 00:27:56,670 INFO  [main] #Variable SWATH window setting (start m/z, end m/z, separated by Tab)
2022-08-21 00:27:56,671 INFO  [main] # for Thermo data, this will be determined from raw data automatically
2022-08-21 00:27:56,671 INFO  [main] ==window setting begin
2022-08-21 00:27:56,671 INFO  [main] 
2022-08-21 00:27:56,672 INFO  [main] =================================================================================================
2022-08-21 00:27:56,672 INFO  [main] Processing /storage/yufe/data/PXD022992/mzml/phos/201905024_S_SK_phos_2.mzML....
2022-08-21 00:27:56,674 INFO  [main] Writing DIA setting to file:/storage/yufe/data/PXD022992/mzml/phos/201905024_S_SK_phos_2_diasetting.ser...
2022-08-21 00:27:56,681 INFO  [main] Writing parameter to file:/storage/yufe/data/PXD022992/mzml/phos/201905024_S_SK_phos_2_params.ser...
2022-08-21 00:27:56,686 INFO  [main] Module A: Signal extraction
WARNING: An illegal reflective access operation has occurred
WARNING: Illegal reflective access by org.nustaq.serialization.FSTClazzInfo (file:/storage/yufe/tools/FragPipe-18.0/fragpipe/tools/DIA_Umpire_SE-2.2.8.jar) to field java.lang.String.value
WARNING: Please consider reporting this to the maintainers of org.nustaq.serialization.FSTClazzInfo
WARNING: Use --illegal-access=warn to enable warnings of further illegal reflective access operations
WARNING: All illegal access operations will be denied in a future release
2022-08-21 00:28:15,077 INFO  [main] Writing DIA setting to file:/storage/yufe/data/PXD022992/mzml/phos/201905024_S_SK_phos_2_diasetting.ser...
2022-08-21 00:28:15,409 INFO  [main] Processing MS1 peak detection
2022-08-21 00:28:15,410 INFO  [main] MS1 average cycle time : 3.3544326 seconds
2022-08-21 00:28:18,481 INFO  [main] Processing all scans to detect possible m/z peak curves and
2022-08-21 00:28:18,481 INFO  [main] Smoothing detected signals......
2022-08-21 00:28:23,680 INFO  [main] 1745621 Peak curves found (Memory usage:1465MB)
2022-08-21 00:28:23,680 INFO  [main] Inclusion mz values found: 0/0
2022-08-21 00:28:23,680 INFO  [main] Grouping isotopic peak curves........
2022-08-21 00:28:23,682 INFO  [main] Building PeakCurve Mass-RT KD tree
2022-08-21 00:28:33,953 INFO  [main] No of ion clusters:202941 (Memory usage:1487MB)
2022-08-21 00:28:34,061 INFO  [main] Writing PeakCluster serialization to file:201905024_S_SK_phos_2_PeakCluster.serFS...
2022-08-21 00:28:36,709 INFO  [main] ==================================================================================
2022-08-21 00:28:36,709 INFO  [main] Processing DIA MS2 (mz range):1126.0_1650.0( 1/40 )
2022-08-21 00:28:36,794 INFO  [main] Processing all scans to detect possible m/z peak curves and
2022-08-21 00:28:36,794 INFO  [main] Smoothing detected signals......
2022-08-21 00:28:39,930 INFO  [main] 1141309 Peak curves found (Memory usage:2099MB)
2022-08-21 00:28:39,932 INFO  [main] Grouping isotopic peak curves........
2022-08-21 00:28:39,932 INFO  [main] Building PeakCurve Mass-RT KD tree
2022-08-21 00:28:41,472 INFO  [main] No of ion clusters:15872 (Memory usage:2248MB)
2022-08-21 00:28:41,472 INFO  [main] Writing PeakCluster serialization to file:201905024_S_SK_phos_2_1126_1650_PeakCluster.serFS...
2022-08-21 00:28:41,692 INFO  [main] Building precursor-fragment pairs for MS1 features....
2022-08-21 00:30:01,913 INFO  [main] Building precursor-fragment pairs for unfragmented ions....
2022-08-21 00:31:08,803 INFO  [main] ==================================================================================
2022-08-21 00:31:08,804 INFO  [main] Processing DIA MS2 (mz range):1043.0_1127.0( 2/40 )
2022-08-21 00:31:08,903 INFO  [main] Processing all scans to detect possible m/z peak curves and
2022-08-21 00:31:08,904 INFO  [main] Smoothing detected signals......
2022-08-21 00:31:11,471 INFO  [main] 941066 Peak curves found (Memory usage:2365MB)
2022-08-21 00:31:11,473 INFO  [main] Grouping isotopic peak curves........
2022-08-21 00:31:11,473 INFO  [main] Building PeakCurve Mass-RT KD tree
2022-08-21 00:31:13,412 INFO  [main] No of ion clusters:6730 (Memory usage:2481MB)
2022-08-21 00:31:13,412 INFO  [main] Writing PeakCluster serialization to file:201905024_S_SK_phos_2_1043_1127_PeakCluster.serFS...
2022-08-21 00:31:13,560 INFO  [main] Building precursor-fragment pairs for MS1 features....
2022-08-21 00:31:53,962 INFO  [main] Building precursor-fragment pairs for unfragmented ions....
2022-08-21 00:32:22,178 INFO  [main] ==================================================================================
2022-08-21 00:32:22,178 INFO  [main] Processing DIA MS2 (mz range):982.0_1044.0( 3/40 )
2022-08-21 00:32:22,243 INFO  [main] Processing all scans to detect possible m/z peak curves and
2022-08-21 00:32:22,243 INFO  [main] Smoothing detected signals......
2022-08-21 00:32:24,350 INFO  [main] 832165 Peak curves found (Memory usage:2059MB)
2022-08-21 00:32:24,353 INFO  [main] Grouping isotopic peak curves........
2022-08-21 00:32:24,353 INFO  [main] Building PeakCurve Mass-RT KD tree
2022-08-21 00:32:25,998 INFO  [main] No of ion clusters:4814 (Memory usage:2160MB)
2022-08-21 00:32:26,096 INFO  [main] Writing PeakCluster serialization to file:201905024_S_SK_phos_2_982_1044_PeakCluster.serFS...
2022-08-21 00:32:26,185 INFO  [main] Building precursor-fragment pairs for MS1 features....
2022-08-21 00:32:54,498 INFO  [main] Building precursor-fragment pairs for unfragmented ions....
2022-08-21 00:33:13,078 INFO  [main] ==================================================================================
2022-08-21 00:33:13,078 INFO  [main] Processing DIA MS2 (mz range):938.0_983.0( 4/40 )
2022-08-21 00:33:13,151 INFO  [main] Processing all scans to detect possible m/z peak curves and
2022-08-21 00:33:13,151 INFO  [main] Smoothing detected signals......
2022-08-21 00:33:15,432 INFO  [main] 889109 Peak curves found (Memory usage:2264MB)
2022-08-21 00:33:15,434 INFO  [main] Grouping isotopic peak curves........
2022-08-21 00:33:15,434 INFO  [main] Building PeakCurve Mass-RT KD tree
2022-08-21 00:33:17,226 INFO  [main] No of ion clusters:4500 (Memory usage:2371MB)
2022-08-21 00:33:17,226 INFO  [main] Writing PeakCluster serialization to file:201905024_S_SK_phos_2_938_983_PeakCluster.serFS...
2022-08-21 00:33:17,293 INFO  [main] Building precursor-fragment pairs for MS1 features....
2022-08-21 00:33:42,357 INFO  [main] Building precursor-fragment pairs for unfragmented ions....
2022-08-21 00:33:59,196 INFO  [main] ==================================================================================
2022-08-21 00:33:59,196 INFO  [main] Processing DIA MS2 (mz range):898.0_939.0( 5/40 )
2022-08-21 00:33:59,262 INFO  [main] Processing all scans to detect possible m/z peak curves and
2022-08-21 00:33:59,263 INFO  [main] Smoothing detected signals......
2022-08-21 00:34:01,646 INFO  [main] 864742 Peak curves found (Memory usage:2294MB)
2022-08-21 00:34:01,649 INFO  [main] Grouping isotopic peak curves........
2022-08-21 00:34:01,649 INFO  [main] Building PeakCurve Mass-RT KD tree
2022-08-21 00:34:03,445 INFO  [main] No of ion clusters:4382 (Memory usage:2399MB)
2022-08-21 00:34:03,445 INFO  [main] Writing PeakCluster serialization to file:201905024_S_SK_phos_2_898_939_PeakCluster.serFS...
2022-08-21 00:34:03,529 INFO  [main] Building precursor-fragment pairs for MS1 features....
2022-08-21 00:34:30,957 INFO  [main] Building precursor-fragment pairs for unfragmented ions....
2022-08-21 00:34:47,392 INFO  [main] ==================================================================================
2022-08-21 00:34:47,392 INFO  [main] Processing DIA MS2 (mz range):867.0_899.0( 6/40 )
2022-08-21 00:34:47,450 INFO  [main] Processing all scans to detect possible m/z peak curves and
2022-08-21 00:34:47,450 INFO  [main] Smoothing detected signals......
2022-08-21 00:34:49,520 INFO  [main] 766592 Peak curves found (Memory usage:2148MB)
2022-08-21 00:34:49,523 INFO  [main] Grouping isotopic peak curves........
2022-08-21 00:34:49,523 INFO  [main] Building PeakCurve Mass-RT KD tree
2022-08-21 00:34:51,079 INFO  [main] No of ion clusters:3407 (Memory usage:2241MB)
2022-08-21 00:34:51,080 INFO  [main] Writing PeakCluster serialization to file:201905024_S_SK_phos_2_867_899_PeakCluster.serFS...
2022-08-21 00:34:51,168 INFO  [main] Building precursor-fragment pairs for MS1 features....
2022-08-21 00:35:07,606 INFO  [main] Building precursor-fragment pairs for unfragmented ions....
2022-08-21 00:35:17,830 INFO  [main] ==================================================================================
2022-08-21 00:35:17,831 INFO  [main] Processing DIA MS2 (mz range):838.0_868.0( 7/40 )
2022-08-21 00:35:17,902 INFO  [main] Processing all scans to detect possible m/z peak curves and
2022-08-21 00:35:17,902 INFO  [main] Smoothing detected signals......
2022-08-21 00:35:20,038 INFO  [main] 765198 Peak curves found (Memory usage:2191MB)
2022-08-21 00:35:20,040 INFO  [main] Grouping isotopic peak curves........
2022-08-21 00:35:20,040 INFO  [main] Building PeakCurve Mass-RT KD tree
2022-08-21 00:35:21,619 INFO  [main] No of ion clusters:3978 (Memory usage:2284MB)
2022-08-21 00:35:21,620 INFO  [main] Writing PeakCluster serialization to file:201905024_S_SK_phos_2_838_868_PeakCluster.serFS...
2022-08-21 00:35:21,704 INFO  [main] Building precursor-fragment pairs for MS1 features....
2022-08-21 00:35:35,009 INFO  [main] Building precursor-fragment pairs for unfragmented ions....
2022-08-21 00:35:49,128 INFO  [main] ==================================================================================
2022-08-21 00:35:49,129 INFO  [main] Processing DIA MS2 (mz range):814.0_839.0( 8/40 )
2022-08-21 00:35:49,201 INFO  [main] Processing all scans to detect possible m/z peak curves and
2022-08-21 00:35:49,202 INFO  [main] Smoothing detected signals......
2022-08-21 00:35:51,506 INFO  [main] 864346 Peak curves found (Memory usage:2281MB)
2022-08-21 00:35:51,508 INFO  [main] Grouping isotopic peak curves........
2022-08-21 00:35:51,508 INFO  [main] Building PeakCurve Mass-RT KD tree
2022-08-21 00:35:53,284 INFO  [main] No of ion clusters:4406 (Memory usage:2386MB)
2022-08-21 00:35:53,284 INFO  [main] Writing PeakCluster serialization to file:201905024_S_SK_phos_2_814_839_PeakCluster.serFS...
2022-08-21 00:35:53,340 INFO  [main] Building precursor-fragment pairs for MS1 features....
2022-08-21 00:36:07,585 INFO  [main] Building precursor-fragment pairs for unfragmented ions....
2022-08-21 00:36:21,987 INFO  [main] ==================================================================================
2022-08-21 00:36:21,987 INFO  [main] Processing DIA MS2 (mz range):791.0_815.0( 9/40 )
2022-08-21 00:36:22,055 INFO  [main] Processing all scans to detect possible m/z peak curves and
2022-08-21 00:36:22,055 INFO  [main] Smoothing detected signals......
2022-08-21 00:36:24,309 INFO  [main] 817181 Peak curves found (Memory usage:2289MB)
2022-08-21 00:36:24,311 INFO  [main] Grouping isotopic peak curves........
2022-08-21 00:36:24,312 INFO  [main] Building PeakCurve Mass-RT KD tree
2022-08-21 00:36:26,050 INFO  [main] No of ion clusters:4123 (Memory usage:2389MB)
2022-08-21 00:36:26,050 INFO  [main] Writing PeakCluster serialization to file:201905024_S_SK_phos_2_791_815_PeakCluster.serFS...
2022-08-21 00:36:26,132 INFO  [main] Building precursor-fragment pairs for MS1 features....
2022-08-21 00:36:39,514 INFO  [main] Building precursor-fragment pairs for unfragmented ions....
2022-08-21 00:36:52,365 INFO  [main] ==================================================================================
2022-08-21 00:36:52,365 INFO  [main] Processing DIA MS2 (mz range):770.0_792.0( 10/40 )
2022-08-21 00:36:52,417 INFO  [main] Processing all scans to detect possible m/z peak curves and
2022-08-21 00:36:52,417 INFO  [main] Smoothing detected signals......
2022-08-21 00:36:54,439 INFO  [main] 784332 Peak curves found (Memory usage:2290MB)
2022-08-21 00:36:54,441 INFO  [main] Grouping isotopic peak curves........
2022-08-21 00:36:54,441 INFO  [main] Building PeakCurve Mass-RT KD tree
2022-08-21 00:36:55,995 INFO  [main] No of ion clusters:4030 (Memory usage:2385MB)
2022-08-21 00:36:55,995 INFO  [main] Writing PeakCluster serialization to file:201905024_S_SK_phos_2_770_792_PeakCluster.serFS...
2022-08-21 00:36:56,075 INFO  [main] Building precursor-fragment pairs for MS1 features....
2022-08-21 00:37:09,127 INFO  [main] Building precursor-fragment pairs for unfragmented ions....
2022-08-21 00:37:21,776 INFO  [main] ==================================================================================
2022-08-21 00:37:21,777 INFO  [main] Processing DIA MS2 (mz range):750.0_771.0( 11/40 )
2022-08-21 00:37:21,830 INFO  [main] Processing all scans to detect possible m/z peak curves and
2022-08-21 00:37:21,830 INFO  [main] Smoothing detected signals......
2022-08-21 00:37:23,781 INFO  [main] 757669 Peak curves found (Memory usage:2287MB)
2022-08-21 00:37:23,783 INFO  [main] Grouping isotopic peak curves........
2022-08-21 00:37:23,783 INFO  [main] Building PeakCurve Mass-RT KD tree
2022-08-21 00:37:25,388 INFO  [main] No of ion clusters:3798 (Memory usage:2380MB)
2022-08-21 00:37:25,389 INFO  [main] Writing PeakCluster serialization to file:201905024_S_SK_phos_2_750_771_PeakCluster.serFS...
2022-08-21 00:37:25,434 INFO  [main] Building precursor-fragment pairs for MS1 features....
2022-08-21 00:37:35,885 INFO  [main] Building precursor-fragment pairs for unfragmented ions....
2022-08-21 00:37:46,628 INFO  [main] ==================================================================================
2022-08-21 00:37:46,629 INFO  [main] Processing DIA MS2 (mz range):731.0_751.0( 12/40 )
2022-08-21 00:37:46,694 INFO  [main] Processing all scans to detect possible m/z peak curves and
2022-08-21 00:37:46,694 INFO  [main] Smoothing detected signals......
2022-08-21 00:37:49,225 INFO  [main] 716028 Peak curves found (Memory usage:2285MB)
2022-08-21 00:37:49,227 INFO  [main] Grouping isotopic peak curves........
2022-08-21 00:37:49,227 INFO  [main] Building PeakCurve Mass-RT KD tree
2022-08-21 00:37:50,729 INFO  [main] No of ion clusters:3823 (Memory usage:2373MB)
2022-08-21 00:37:50,730 INFO  [main] Writing PeakCluster serialization to file:201905024_S_SK_phos_2_731_751_PeakCluster.serFS...
2022-08-21 00:37:50,814 INFO  [main] Building precursor-fragment pairs for MS1 features....
2022-08-21 00:37:59,682 INFO  [main] Building precursor-fragment pairs for unfragmented ions....
2022-08-21 00:38:09,812 INFO  [main] ==================================================================================
2022-08-21 00:38:09,812 INFO  [main] Processing DIA MS2 (mz range):713.0_732.0( 13/40 )
2022-08-21 00:38:09,859 INFO  [main] Processing all scans to detect possible m/z peak curves and
2022-08-21 00:38:09,859 INFO  [main] Smoothing detected signals......
2022-08-21 00:38:11,818 INFO  [main] 697876 Peak curves found (Memory usage:2297MB)
2022-08-21 00:38:11,820 INFO  [main] Grouping isotopic peak curves........
2022-08-21 00:38:11,820 INFO  [main] Building PeakCurve Mass-RT KD tree
2022-08-21 00:38:13,211 INFO  [main] No of ion clusters:3707 (Memory usage:2375MB)
2022-08-21 00:38:13,211 INFO  [main] Writing PeakCluster serialization to file:201905024_S_SK_phos_2_713_732_PeakCluster.serFS...
2022-08-21 00:38:13,286 INFO  [main] Building precursor-fragment pairs for MS1 features....
2022-08-21 00:38:21,516 INFO  [main] Building precursor-fragment pairs for unfragmented ions....
2022-08-21 00:38:31,201 INFO  [main] ==================================================================================
2022-08-21 00:38:31,201 INFO  [main] Processing DIA MS2 (mz range):697.0_714.0( 14/40 )
2022-08-21 00:38:31,246 INFO  [main] Processing all scans to detect possible m/z peak curves and
2022-08-21 00:38:31,246 INFO  [main] Smoothing detected signals......
2022-08-21 00:38:32,949 INFO  [main] 623705 Peak curves found (Memory usage:2260MB)
2022-08-21 00:38:32,952 INFO  [main] Grouping isotopic peak curves........
2022-08-21 00:38:32,952 INFO  [main] Building PeakCurve Mass-RT KD tree
2022-08-21 00:38:34,231 INFO  [main] No of ion clusters:3296 (Memory usage:2335MB)
2022-08-21 00:38:34,232 INFO  [main] Writing PeakCluster serialization to file:201905024_S_SK_phos_2_697_714_PeakCluster.serFS...
2022-08-21 00:38:34,295 INFO  [main] Building precursor-fragment pairs for MS1 features....
2022-08-21 00:38:40,057 INFO  [main] Building precursor-fragment pairs for unfragmented ions....
2022-08-21 00:38:47,541 INFO  [main] ==================================================================================
2022-08-21 00:38:47,541 INFO  [main] Processing DIA MS2 (mz range):682.0_698.0( 15/40 )
2022-08-21 00:38:47,581 INFO  [main] Processing all scans to detect possible m/z peak curves and
2022-08-21 00:38:47,581 INFO  [main] Smoothing detected signals......
2022-08-21 00:38:49,221 INFO  [main] 588272 Peak curves found (Memory usage:2190MB)
2022-08-21 00:38:49,223 INFO  [main] Grouping isotopic peak curves........
2022-08-21 00:38:49,223 INFO  [main] Building PeakCurve Mass-RT KD tree
2022-08-21 00:38:50,373 INFO  [main] No of ion clusters:2943 (Memory usage:2262MB)
2022-08-21 00:38:50,374 INFO  [main] Writing PeakCluster serialization to file:201905024_S_SK_phos_2_682_698_PeakCluster.serFS...
2022-08-21 00:38:50,410 INFO  [main] Building precursor-fragment pairs for MS1 features....
2022-08-21 00:38:55,511 INFO  [main] Building precursor-fragment pairs for unfragmented ions....
2022-08-21 00:39:01,825 INFO  [main] ==================================================================================
2022-08-21 00:39:01,826 INFO  [main] Processing DIA MS2 (mz range):668.0_683.0( 16/40 )
2022-08-21 00:39:01,872 INFO  [main] Processing all scans to detect possible m/z peak curves and
2022-08-21 00:39:01,872 INFO  [main] Smoothing detected signals......
2022-08-21 00:39:03,723 INFO  [main] 576234 Peak curves found (Memory usage:2191MB)
2022-08-21 00:39:03,726 INFO  [main] Grouping isotopic peak curves........
2022-08-21 00:39:03,726 INFO  [main] Building PeakCurve Mass-RT KD tree
2022-08-21 00:39:04,868 INFO  [main] No of ion clusters:2865 (Memory usage:2264MB)
2022-08-21 00:39:04,869 INFO  [main] Writing PeakCluster serialization to file:201905024_S_SK_phos_2_668_683_PeakCluster.serFS...
2022-08-21 00:39:04,906 INFO  [main] Building precursor-fragment pairs for MS1 features....
2022-08-21 00:39:09,799 INFO  [main] Building precursor-fragment pairs for unfragmented ions....
2022-08-21 00:39:16,160 INFO  [main] ==================================================================================
2022-08-21 00:39:16,161 INFO  [main] Processing DIA MS2 (mz range):654.0_669.0( 17/40 )
2022-08-21 00:39:16,200 INFO  [main] Processing all scans to detect possible m/z peak curves and
2022-08-21 00:39:16,200 INFO  [main] Smoothing detected signals......
2022-08-21 00:39:17,815 INFO  [main] 549810 Peak curves found (Memory usage:2191MB)
2022-08-21 00:39:17,817 INFO  [main] Grouping isotopic peak curves........
2022-08-21 00:39:17,817 INFO  [main] Building PeakCurve Mass-RT KD tree
2022-08-21 00:39:18,868 INFO  [main] No of ion clusters:2689 (Memory usage:2257MB)
2022-08-21 00:39:18,869 INFO  [main] Writing PeakCluster serialization to file:201905024_S_SK_phos_2_654_669_PeakCluster.serFS...
2022-08-21 00:39:18,957 INFO  [main] Building precursor-fragment pairs for MS1 features....
2022-08-21 00:39:23,049 INFO  [main] Building precursor-fragment pairs for unfragmented ions....
2022-08-21 00:39:28,488 INFO  [main] ==================================================================================
2022-08-21 00:39:28,488 INFO  [main] Processing DIA MS2 (mz range):640.0_655.0( 18/40 )
2022-08-21 00:39:28,527 INFO  [main] Processing all scans to detect possible m/z peak curves and
2022-08-21 00:39:28,527 INFO  [main] Smoothing detected signals......
2022-08-21 00:39:30,482 INFO  [main] 534486 Peak curves found (Memory usage:2186MB)
2022-08-21 00:39:30,484 INFO  [main] Grouping isotopic peak curves........
2022-08-21 00:39:30,484 INFO  [main] Building PeakCurve Mass-RT KD tree
2022-08-21 00:39:31,569 INFO  [main] No of ion clusters:2701 (Memory usage:2251MB)
2022-08-21 00:39:31,570 INFO  [main] Writing PeakCluster serialization to file:201905024_S_SK_phos_2_640_655_PeakCluster.serFS...
2022-08-21 00:39:31,628 INFO  [main] Building precursor-fragment pairs for MS1 features....
2022-08-21 00:39:35,667 INFO  [main] Building precursor-fragment pairs for unfragmented ions....
2022-08-21 00:39:41,321 INFO  [main] ==================================================================================
2022-08-21 00:39:41,321 INFO  [main] Processing DIA MS2 (mz range):625.0_641.0( 19/40 )
2022-08-21 00:39:41,363 INFO  [main] Processing all scans to detect possible m/z peak curves and
2022-08-21 00:39:41,363 INFO  [main] Smoothing detected signals......
2022-08-21 00:39:42,865 INFO  [main] 531814 Peak curves found (Memory usage:2194MB)
2022-08-21 00:39:42,867 INFO  [main] Grouping isotopic peak curves........
2022-08-21 00:39:42,867 INFO  [main] Building PeakCurve Mass-RT KD tree
2022-08-21 00:39:43,891 INFO  [main] No of ion clusters:2885 (Memory usage:2260MB)
2022-08-21 00:39:43,891 INFO  [main] Writing PeakCluster serialization to file:201905024_S_SK_phos_2_625_641_PeakCluster.serFS...
2022-08-21 00:39:43,925 INFO  [main] Building precursor-fragment pairs for MS1 features....
2022-08-21 00:39:48,355 INFO  [main] Building precursor-fragment pairs for unfragmented ions....
2022-08-21 00:39:54,022 INFO  [main] ==================================================================================
2022-08-21 00:39:54,023 INFO  [main] Processing DIA MS2 (mz range):613.0_626.0( 20/40 )
2022-08-21 00:39:54,055 INFO  [main] Processing all scans to detect possible m/z peak curves and
2022-08-21 00:39:54,055 INFO  [main] Smoothing detected signals......
2022-08-21 00:39:55,295 INFO  [main] 455896 Peak curves found (Memory usage:2156MB)
2022-08-21 00:39:55,297 INFO  [main] Grouping isotopic peak curves........
2022-08-21 00:39:55,297 INFO  [main] Building PeakCurve Mass-RT KD tree
2022-08-21 00:39:56,199 INFO  [main] No of ion clusters:2279 (Memory usage:2214MB)
2022-08-21 00:39:56,199 INFO  [main] Writing PeakCluster serialization to file:201905024_S_SK_phos_2_613_626_PeakCluster.serFS...
2022-08-21 00:39:56,231 INFO  [main] Building precursor-fragment pairs for MS1 features....
2022-08-21 00:39:59,426 INFO  [main] Building precursor-fragment pairs for unfragmented ions....
2022-08-21 00:40:03,412 INFO  [main] ==================================================================================
2022-08-21 00:40:03,413 INFO  [main] Processing DIA MS2 (mz range):601.0_614.0( 21/40 )
2022-08-21 00:40:03,451 INFO  [main] Processing all scans to detect possible m/z peak curves and
2022-08-21 00:40:03,451 INFO  [main] Smoothing detected signals......
2022-08-21 00:40:04,701 INFO  [main] 443969 Peak curves found (Memory usage:2159MB)
2022-08-21 00:40:04,703 INFO  [main] Grouping isotopic peak curves........
2022-08-21 00:40:04,703 INFO  [main] Building PeakCurve Mass-RT KD tree
2022-08-21 00:40:05,573 INFO  [main] No of ion clusters:2254 (Memory usage:2215MB)
2022-08-21 00:40:05,573 INFO  [main] Writing PeakCluster serialization to file:201905024_S_SK_phos_2_601_614_PeakCluster.serFS...
2022-08-21 00:40:05,602 INFO  [main] Building precursor-fragment pairs for MS1 features....
2022-08-21 00:40:08,181 INFO  [main] Building precursor-fragment pairs for unfragmented ions....
2022-08-21 00:40:12,428 INFO  [main] ==================================================================================
2022-08-21 00:40:12,428 INFO  [main] Processing DIA MS2 (mz range):587.0_602.0( 22/40 )
2022-08-21 00:40:12,464 INFO  [main] Processing all scans to detect possible m/z peak curves and
2022-08-21 00:40:12,464 INFO  [main] Smoothing detected signals......
2022-08-21 00:40:14,699 INFO  [main] 467199 Peak curves found (Memory usage:2175MB)
2022-08-21 00:40:14,701 INFO  [main] Grouping isotopic peak curves........
2022-08-21 00:40:14,701 INFO  [main] Building PeakCurve Mass-RT KD tree
2022-08-21 00:40:15,650 INFO  [main] No of ion clusters:2520 (Memory usage:2235MB)
2022-08-21 00:40:15,650 INFO  [main] Writing PeakCluster serialization to file:201905024_S_SK_phos_2_587_602_PeakCluster.serFS...
2022-08-21 00:40:15,701 INFO  [main] Building precursor-fragment pairs for MS1 features....
2022-08-21 00:40:17,792 INFO  [main] Building precursor-fragment pairs for unfragmented ions....
2022-08-21 00:40:22,154 INFO  [main] ==================================================================================
2022-08-21 00:40:22,154 INFO  [main] Processing DIA MS2 (mz range):575.0_588.0( 23/40 )
2022-08-21 00:40:22,187 INFO  [main] Processing all scans to detect possible m/z peak curves and
2022-08-21 00:40:22,187 INFO  [main] Smoothing detected signals......
2022-08-21 00:40:23,707 INFO  [main] 415555 Peak curves found (Memory usage:2149MB)
2022-08-21 00:40:23,709 INFO  [main] Grouping isotopic peak curves........
2022-08-21 00:40:23,709 INFO  [main] Building PeakCurve Mass-RT KD tree
2022-08-21 00:40:24,565 INFO  [main] No of ion clusters:2115 (Memory usage:2203MB)
2022-08-21 00:40:24,565 INFO  [main] Writing PeakCluster serialization to file:201905024_S_SK_phos_2_575_588_PeakCluster.serFS...
2022-08-21 00:40:25,444 INFO  [main] Building precursor-fragment pairs for MS1 features....
2022-08-21 00:40:27,161 INFO  [main] Building precursor-fragment pairs for unfragmented ions....
2022-08-21 00:40:30,619 INFO  [main] ==================================================================================
2022-08-21 00:40:30,619 INFO  [main] Processing DIA MS2 (mz range):563.0_576.0( 24/40 )
2022-08-21 00:40:30,656 INFO  [main] Processing all scans to detect possible m/z peak curves and
2022-08-21 00:40:30,656 INFO  [main] Smoothing detected signals......
2022-08-21 00:40:31,759 INFO  [main] 407209 Peak curves found (Memory usage:2148MB)
2022-08-21 00:40:31,761 INFO  [main] Grouping isotopic peak curves........
2022-08-21 00:40:31,761 INFO  [main] Building PeakCurve Mass-RT KD tree
2022-08-21 00:40:32,672 INFO  [main] No of ion clusters:2180 (Memory usage:2198MB)
2022-08-21 00:40:32,673 INFO  [main] Writing PeakCluster serialization to file:201905024_S_SK_phos_2_563_576_PeakCluster.serFS...
2022-08-21 00:40:32,704 INFO  [main] Building precursor-fragment pairs for MS1 features....
2022-08-21 00:40:34,340 INFO  [main] Building precursor-fragment pairs for unfragmented ions....
2022-08-21 00:40:37,708 INFO  [main] ==================================================================================
2022-08-21 00:40:37,708 INFO  [main] Processing DIA MS2 (mz range):552.0_564.0( 25/40 )
2022-08-21 00:40:37,739 INFO  [main] Processing all scans to detect possible m/z peak curves and
2022-08-21 00:40:37,739 INFO  [main] Smoothing detected signals......
2022-08-21 00:40:38,811 INFO  [main] 384083 Peak curves found (Memory usage:2139MB)
2022-08-21 00:40:38,812 INFO  [main] Grouping isotopic peak curves........
2022-08-21 00:40:38,813 INFO  [main] Building PeakCurve Mass-RT KD tree
2022-08-21 00:40:39,563 INFO  [main] No of ion clusters:2014 (Memory usage:2187MB)
2022-08-21 00:40:39,563 INFO  [main] Writing PeakCluster serialization to file:201905024_S_SK_phos_2_552_564_PeakCluster.serFS...
2022-08-21 00:40:39,752 INFO  [main] Building precursor-fragment pairs for MS1 features....
2022-08-21 00:40:41,154 INFO  [main] Building precursor-fragment pairs for unfragmented ions....
2022-08-21 00:40:44,350 INFO  [main] ==================================================================================
2022-08-21 00:40:44,350 INFO  [main] Processing DIA MS2 (mz range):540.0_553.0( 26/40 )
2022-08-21 00:40:44,384 INFO  [main] Processing all scans to detect possible m/z peak curves and
2022-08-21 00:40:44,384 INFO  [main] Smoothing detected signals......
2022-08-21 00:40:45,503 INFO  [main] 384728 Peak curves found (Memory usage:2140MB)
2022-08-21 00:40:45,505 INFO  [main] Grouping isotopic peak curves........
2022-08-21 00:40:45,505 INFO  [main] Building PeakCurve Mass-RT KD tree
2022-08-21 00:40:46,288 INFO  [main] No of ion clusters:2141 (Memory usage:2189MB)
2022-08-21 00:40:46,289 INFO  [main] Writing PeakCluster serialization to file:201905024_S_SK_phos_2_540_553_PeakCluster.serFS...
2022-08-21 00:40:46,334 INFO  [main] Building precursor-fragment pairs for MS1 features....
2022-08-21 00:40:47,742 INFO  [main] Building precursor-fragment pairs for unfragmented ions....
2022-08-21 00:40:51,086 INFO  [main] ==================================================================================
2022-08-21 00:40:51,087 INFO  [main] Processing DIA MS2 (mz range):528.0_541.0( 27/40 )
2022-08-21 00:40:51,118 INFO  [main] Processing all scans to detect possible m/z peak curves and
2022-08-21 00:40:51,118 INFO  [main] Smoothing detected signals......
2022-08-21 00:40:52,427 INFO  [main] 367632 Peak curves found (Memory usage:2133MB)
2022-08-21 00:40:52,429 INFO  [main] Grouping isotopic peak curves........
2022-08-21 00:40:52,429 INFO  [main] Building PeakCurve Mass-RT KD tree
2022-08-21 00:40:53,193 INFO  [main] No of ion clusters:1951 (Memory usage:2180MB)
2022-08-21 00:40:53,193 INFO  [main] Writing PeakCluster serialization to file:201905024_S_SK_phos_2_528_541_PeakCluster.serFS...
2022-08-21 00:40:53,219 INFO  [main] Building precursor-fragment pairs for MS1 features....
2022-08-21 00:40:54,641 INFO  [main] Building precursor-fragment pairs for unfragmented ions....
2022-08-21 00:40:57,664 INFO  [main] ==================================================================================
2022-08-21 00:40:57,665 INFO  [main] Processing DIA MS2 (mz range):516.0_529.0( 28/40 )
2022-08-21 00:40:57,697 INFO  [main] Processing all scans to detect possible m/z peak curves and
2022-08-21 00:40:57,697 INFO  [main] Smoothing detected signals......
2022-08-21 00:40:59,984 INFO  [main] 343687 Peak curves found (Memory usage:2123MB)
2022-08-21 00:40:59,986 INFO  [main] Grouping isotopic peak curves........
2022-08-21 00:40:59,986 INFO  [main] Building PeakCurve Mass-RT KD tree
2022-08-21 00:41:00,615 INFO  [main] No of ion clusters:1805 (Memory usage:2166MB)
2022-08-21 00:41:00,615 INFO  [main] Writing PeakCluster serialization to file:201905024_S_SK_phos_2_516_529_PeakCluster.serFS...
2022-08-21 00:41:00,658 INFO  [main] Building precursor-fragment pairs for MS1 features....
2022-08-21 00:41:01,696 INFO  [main] Building precursor-fragment pairs for unfragmented ions....
2022-08-21 00:41:04,069 INFO  [main] ==================================================================================
2022-08-21 00:41:04,069 INFO  [main] Processing DIA MS2 (mz range):505.0_517.0( 29/40 )
2022-08-21 00:41:04,096 INFO  [main] Processing all scans to detect possible m/z peak curves and
2022-08-21 00:41:04,096 INFO  [main] Smoothing detected signals......
2022-08-21 00:41:04,996 INFO  [main] 319291 Peak curves found (Memory usage:2066MB)
2022-08-21 00:41:04,999 INFO  [main] Grouping isotopic peak curves........
2022-08-21 00:41:04,999 INFO  [main] Building PeakCurve Mass-RT KD tree
2022-08-21 00:41:05,655 INFO  [main] No of ion clusters:1689 (Memory usage:2106MB)
2022-08-21 00:41:05,655 INFO  [main] Writing PeakCluster serialization to file:201905024_S_SK_phos_2_505_517_PeakCluster.serFS...
2022-08-21 00:41:05,694 INFO  [main] Building precursor-fragment pairs for MS1 features....
2022-08-21 00:41:06,761 INFO  [main] Building precursor-fragment pairs for unfragmented ions....
2022-08-21 00:41:09,122 INFO  [main] ==================================================================================
2022-08-21 00:41:09,122 INFO  [main] Processing DIA MS2 (mz range):493.0_506.0( 30/40 )
2022-08-21 00:41:09,150 INFO  [main] Processing all scans to detect possible m/z peak curves and
2022-08-21 00:41:09,150 INFO  [main] Smoothing detected signals......
2022-08-21 00:41:10,812 INFO  [main] 330314 Peak curves found (Memory usage:2075MB)
2022-08-21 00:41:10,814 INFO  [main] Grouping isotopic peak curves........
2022-08-21 00:41:10,814 INFO  [main] Building PeakCurve Mass-RT KD tree
2022-08-21 00:41:11,451 INFO  [main] No of ion clusters:1566 (Memory usage:2115MB)
2022-08-21 00:41:11,452 INFO  [main] Writing PeakCluster serialization to file:201905024_S_SK_phos_2_493_506_PeakCluster.serFS...
2022-08-21 00:41:11,542 INFO  [main] Building precursor-fragment pairs for MS1 features....
2022-08-21 00:41:12,512 INFO  [main] Building precursor-fragment pairs for unfragmented ions....
2022-08-21 00:41:14,789 INFO  [main] ==================================================================================
2022-08-21 00:41:14,789 INFO  [main] Processing DIA MS2 (mz range):481.0_494.0( 31/40 )
2022-08-21 00:41:14,816 INFO  [main] Processing all scans to detect possible m/z peak curves and
2022-08-21 00:41:14,816 INFO  [main] Smoothing detected signals......
2022-08-21 00:41:15,866 INFO  [main] 300932 Peak curves found (Memory usage:2061MB)
2022-08-21 00:41:15,868 INFO  [main] Grouping isotopic peak curves........
2022-08-21 00:41:15,868 INFO  [main] Building PeakCurve Mass-RT KD tree
2022-08-21 00:41:16,475 INFO  [main] No of ion clusters:1432 (Memory usage:2098MB)
2022-08-21 00:41:16,475 INFO  [main] Writing PeakCluster serialization to file:201905024_S_SK_phos_2_481_494_PeakCluster.serFS...
2022-08-21 00:41:16,497 INFO  [main] Building precursor-fragment pairs for MS1 features....
2022-08-21 00:41:17,459 INFO  [main] Building precursor-fragment pairs for unfragmented ions....
2022-08-21 00:41:19,497 INFO  [main] ==================================================================================
2022-08-21 00:41:19,498 INFO  [main] Processing DIA MS2 (mz range):469.0_482.0( 32/40 )
2022-08-21 00:41:19,528 INFO  [main] Processing all scans to detect possible m/z peak curves and
2022-08-21 00:41:19,529 INFO  [main] Smoothing detected signals......
2022-08-21 00:41:20,432 INFO  [main] 282624 Peak curves found (Memory usage:2053MB)
2022-08-21 00:41:20,434 INFO  [main] Grouping isotopic peak curves........
2022-08-21 00:41:20,434 INFO  [main] Building PeakCurve Mass-RT KD tree
2022-08-21 00:41:21,004 INFO  [main] No of ion clusters:1244 (Memory usage:2091MB)
2022-08-21 00:41:21,004 INFO  [main] Writing PeakCluster serialization to file:201905024_S_SK_phos_2_469_482_PeakCluster.serFS...
2022-08-21 00:41:21,037 INFO  [main] Building precursor-fragment pairs for MS1 features....
2022-08-21 00:41:21,843 INFO  [main] Building precursor-fragment pairs for unfragmented ions....
2022-08-21 00:41:23,449 INFO  [main] ==================================================================================
2022-08-21 00:41:23,449 INFO  [main] Processing DIA MS2 (mz range):458.0_470.0( 33/40 )
2022-08-21 00:41:23,472 INFO  [main] Processing all scans to detect possible m/z peak curves and
2022-08-21 00:41:23,472 INFO  [main] Smoothing detected signals......
2022-08-21 00:41:24,808 INFO  [main] 257872 Peak curves found (Memory usage:2040MB)
2022-08-21 00:41:24,810 INFO  [main] Grouping isotopic peak curves........
2022-08-21 00:41:24,810 INFO  [main] Building PeakCurve Mass-RT KD tree
2022-08-21 00:41:25,348 INFO  [main] No of ion clusters:971 (Memory usage:2072MB)
2022-08-21 00:41:25,348 INFO  [main] Writing PeakCluster serialization to file:201905024_S_SK_phos_2_458_470_PeakCluster.serFS...
2022-08-21 00:41:25,382 INFO  [main] Building precursor-fragment pairs for MS1 features....
2022-08-21 00:41:26,110 INFO  [main] Building precursor-fragment pairs for unfragmented ions....
2022-08-21 00:41:27,413 INFO  [main] ==================================================================================
2022-08-21 00:41:27,414 INFO  [main] Processing DIA MS2 (mz range):446.0_459.0( 34/40 )
2022-08-21 00:41:27,436 INFO  [main] Processing all scans to detect possible m/z peak curves and
2022-08-21 00:41:27,436 INFO  [main] Smoothing detected signals......
2022-08-21 00:41:29,628 INFO  [main] 249071 Peak curves found (Memory usage:2035MB)
2022-08-21 00:41:29,630 INFO  [main] Grouping isotopic peak curves........
2022-08-21 00:41:29,630 INFO  [main] Building PeakCurve Mass-RT KD tree
2022-08-21 00:41:30,141 INFO  [main] No of ion clusters:904 (Memory usage:2067MB)
2022-08-21 00:41:30,141 INFO  [main] Writing PeakCluster serialization to file:201905024_S_SK_phos_2_446_459_PeakCluster.serFS...
2022-08-21 00:41:30,157 INFO  [main] Building precursor-fragment pairs for MS1 features....
2022-08-21 00:41:30,666 INFO  [main] Building precursor-fragment pairs for unfragmented ions....
2022-08-21 00:41:31,830 INFO  [main] ==================================================================================
2022-08-21 00:41:31,831 INFO  [main] Processing DIA MS2 (mz range):433.0_447.0( 35/40 )
2022-08-21 00:41:31,855 INFO  [main] Processing all scans to detect possible m/z peak curves and
2022-08-21 00:41:31,855 INFO  [main] Smoothing detected signals......
2022-08-21 00:41:34,122 INFO  [main] 250845 Peak curves found (Memory usage:2037MB)
2022-08-21 00:41:34,124 INFO  [main] Grouping isotopic peak curves........
2022-08-21 00:41:34,124 INFO  [main] Building PeakCurve Mass-RT KD tree
2022-08-21 00:41:34,701 INFO  [main] No of ion clusters:863 (Memory usage:2068MB)
2022-08-21 00:41:34,701 INFO  [main] Writing PeakCluster serialization to file:201905024_S_SK_phos_2_433_447_PeakCluster.serFS...
2022-08-21 00:41:34,716 INFO  [main] Building precursor-fragment pairs for MS1 features....
2022-08-21 00:41:35,241 INFO  [main] Building precursor-fragment pairs for unfragmented ions....
2022-08-21 00:41:36,448 INFO  [main] ==================================================================================
2022-08-21 00:41:36,449 INFO  [main] Processing DIA MS2 (mz range):420.0_434.0( 36/40 )
2022-08-21 00:41:36,472 INFO  [main] Processing all scans to detect possible m/z peak curves and
2022-08-21 00:41:36,473 INFO  [main] Smoothing detected signals......
2022-08-21 00:41:38,628 INFO  [main] 227198 Peak curves found (Memory usage:2025MB)
2022-08-21 00:41:38,630 INFO  [main] Grouping isotopic peak curves........
2022-08-21 00:41:38,630 INFO  [main] Building PeakCurve Mass-RT KD tree
2022-08-21 00:41:39,124 INFO  [main] No of ion clusters:748 (Memory usage:2056MB)
2022-08-21 00:41:39,124 INFO  [main] Writing PeakCluster serialization to file:201905024_S_SK_phos_2_420_434_PeakCluster.serFS...
2022-08-21 00:41:39,153 INFO  [main] Building precursor-fragment pairs for MS1 features....
2022-08-21 00:41:39,566 INFO  [main] Building precursor-fragment pairs for unfragmented ions....
2022-08-21 00:41:40,465 INFO  [main] ==================================================================================
2022-08-21 00:41:40,465 INFO  [main] Processing DIA MS2 (mz range):406.0_421.0( 37/40 )
2022-08-21 00:41:40,488 INFO  [main] Processing all scans to detect possible m/z peak curves and
2022-08-21 00:41:40,488 INFO  [main] Smoothing detected signals......
2022-08-21 00:41:41,587 INFO  [main] 215864 Peak curves found (Memory usage:2018MB)
2022-08-21 00:41:41,589 INFO  [main] Grouping isotopic peak curves........
2022-08-21 00:41:41,589 INFO  [main] Building PeakCurve Mass-RT KD tree
2022-08-21 00:41:42,152 INFO  [main] No of ion clusters:661 (Memory usage:2045MB)
2022-08-21 00:41:42,153 INFO  [main] Writing PeakCluster serialization to file:201905024_S_SK_phos_2_406_421_PeakCluster.serFS...
2022-08-21 00:41:42,166 INFO  [main] Building precursor-fragment pairs for MS1 features....
2022-08-21 00:41:42,543 INFO  [main] Building precursor-fragment pairs for unfragmented ions....
2022-08-21 00:41:43,372 INFO  [main] ==================================================================================
2022-08-21 00:41:43,373 INFO  [main] Processing DIA MS2 (mz range):390.0_407.0( 38/40 )
2022-08-21 00:41:43,393 INFO  [main] Processing all scans to detect possible m/z peak curves and
2022-08-21 00:41:43,393 INFO  [main] Smoothing detected signals......
2022-08-21 00:41:45,173 INFO  [main] 208276 Peak curves found (Memory usage:2004MB)
2022-08-21 00:41:45,175 INFO  [main] Grouping isotopic peak curves........
2022-08-21 00:41:45,175 INFO  [main] Building PeakCurve Mass-RT KD tree
2022-08-21 00:41:45,630 INFO  [main] No of ion clusters:604 (Memory usage:2032MB)
2022-08-21 00:41:45,631 INFO  [main] Writing PeakCluster serialization to file:201905024_S_SK_phos_2_390_407_PeakCluster.serFS...
2022-08-21 00:41:45,642 INFO  [main] Building precursor-fragment pairs for MS1 features....
2022-08-21 00:41:46,037 INFO  [main] Building precursor-fragment pairs for unfragmented ions....
2022-08-21 00:41:46,837 INFO  [main] ==================================================================================
2022-08-21 00:41:46,837 INFO  [main] Processing DIA MS2 (mz range):372.0_391.0( 39/40 )
2022-08-21 00:41:46,861 INFO  [main] Processing all scans to detect possible m/z peak curves and
2022-08-21 00:41:46,861 INFO  [main] Smoothing detected signals......
2022-08-21 00:41:48,529 INFO  [main] 198548 Peak curves found (Memory usage:1999MB)
2022-08-21 00:41:48,531 INFO  [main] Grouping isotopic peak curves........
2022-08-21 00:41:48,531 INFO  [main] Building PeakCurve Mass-RT KD tree
2022-08-21 00:41:48,972 INFO  [main] No of ion clusters:499 (Memory usage:2026MB)
2022-08-21 00:41:48,972 INFO  [main] Writing PeakCluster serialization to file:201905024_S_SK_phos_2_372_391_PeakCluster.serFS...
2022-08-21 00:41:48,984 INFO  [main] Building precursor-fragment pairs for MS1 features....
2022-08-21 00:41:49,326 INFO  [main] Building precursor-fragment pairs for unfragmented ions....
2022-08-21 00:41:50,020 INFO  [main] ==================================================================================
2022-08-21 00:41:50,021 INFO  [main] Processing DIA MS2 (mz range):350.0_373.0( 40/40 )
2022-08-21 00:41:50,049 INFO  [main] Processing all scans to detect possible m/z peak curves and
2022-08-21 00:41:50,050 INFO  [main] Smoothing detected signals......
2022-08-21 00:41:52,535 INFO  [main] 189791 Peak curves found (Memory usage:1997MB)
2022-08-21 00:41:52,537 INFO  [main] Grouping isotopic peak curves........
2022-08-21 00:41:52,537 INFO  [main] Building PeakCurve Mass-RT KD tree
2022-08-21 00:41:52,953 INFO  [main] No of ion clusters:514 (Memory usage:2023MB)
2022-08-21 00:41:52,953 INFO  [main] Writing PeakCluster serialization to file:201905024_S_SK_phos_2_350_373_PeakCluster.serFS...
2022-08-21 00:41:52,965 INFO  [main] Building precursor-fragment pairs for MS1 features....
2022-08-21 00:41:53,189 INFO  [main] Building precursor-fragment pairs for unfragmented ions....
2022-08-21 00:41:53,839 INFO  [main] ==================================================================================
2022-08-21 00:42:25,917 INFO  [main] /storage/yufe/data/PXD022992/mzml/phos/201905024_S_SK_phos_2.mzML processed time:0 hour, 14 min, 29 sec
2022-08-21 00:42:25,918 INFO  [main] Job complete
2022-08-21 00:42:25,918 INFO  [main] =================================================================================================
Process 'UmpireSe' finished, exit code: 0
UmpireSe
java -cp /storage/yufe/tools/FragPipe-18.0/fragpipe/lib/fragpipe-18.0.jar:/storage/yufe/tools/FragPipe-18.0/fragpipe/lib/commons-io-2.11.0.jar com.github.chhh.utils.FileMove --no-err /storage/yufe/data/PXD022992/mzml/phos/diaumpire_se.log /storage/yufe/results/msfragger_dia_paper/runtime_melanoma_phospho/dev02/diaumpire/diaumpire_se.log
Process 'UmpireSe' finished, exit code: 0
UmpireSe
java -cp /storage/yufe/tools/FragPipe-18.0/fragpipe/lib/fragpipe-18.0.jar:/storage/yufe/tools/FragPipe-18.0/fragpipe/lib/commons-io-2.11.0.jar com.github.chhh.utils.FileMove --no-err /storage/yufe/data/PXD022992/mzml/phos/201905024_S_SK_phos_2_Peak /storage/yufe/results/msfragger_dia_paper/runtime_melanoma_phospho/dev02/diaumpire/201905024_S_SK_phos_2_Peak
Process 'UmpireSe' finished, exit code: 0
UmpireSe
java -cp /storage/yufe/tools/FragPipe-18.0/fragpipe/lib/fragpipe-18.0.jar:/storage/yufe/tools/FragPipe-18.0/fragpipe/lib/commons-io-2.11.0.jar com.github.chhh.utils.FileMove --no-err /storage/yufe/data/PXD022992/mzml/phos/201905024_S_SK_phos_2.DIAWindowsFS /storage/yufe/results/msfragger_dia_paper/runtime_melanoma_phospho/dev02/diaumpire/201905024_S_SK_phos_2.DIAWindowsFS
Process 'UmpireSe' finished, exit code: 0
UmpireSe
java -cp /storage/yufe/tools/FragPipe-18.0/fragpipe/lib/fragpipe-18.0.jar:/storage/yufe/tools/FragPipe-18.0/fragpipe/lib/commons-io-2.11.0.jar com.github.chhh.utils.FileMove --no-err /storage/yufe/data/PXD022992/mzml/phos/201905024_S_SK_phos_2.RTidxFS /storage/yufe/results/msfragger_dia_paper/runtime_melanoma_phospho/dev02/diaumpire/201905024_S_SK_phos_2.RTidxFS
Process 'UmpireSe' finished, exit code: 0
UmpireSe
java -cp /storage/yufe/tools/FragPipe-18.0/fragpipe/lib/fragpipe-18.0.jar:/storage/yufe/tools/FragPipe-18.0/fragpipe/lib/commons-io-2.11.0.jar com.github.chhh.utils.FileMove --no-err /storage/yufe/data/PXD022992/mzml/phos/201905024_S_SK_phos_2.ScanClusterMapping_Q1 /storage/yufe/results/msfragger_dia_paper/runtime_melanoma_phospho/dev02/diaumpire/201905024_S_SK_phos_2.ScanClusterMapping_Q1
Process 'UmpireSe' finished, exit code: 0
UmpireSe
java -cp /storage/yufe/tools/FragPipe-18.0/fragpipe/lib/fragpipe-18.0.jar:/storage/yufe/tools/FragPipe-18.0/fragpipe/lib/commons-io-2.11.0.jar com.github.chhh.utils.FileMove --no-err /storage/yufe/data/PXD022992/mzml/phos/201905024_S_SK_phos_2.ScanClusterMapping_Q2 /storage/yufe/results/msfragger_dia_paper/runtime_melanoma_phospho/dev02/diaumpire/201905024_S_SK_phos_2.ScanClusterMapping_Q2
Process 'UmpireSe' finished, exit code: 0
UmpireSe
java -cp /storage/yufe/tools/FragPipe-18.0/fragpipe/lib/fragpipe-18.0.jar:/storage/yufe/tools/FragPipe-18.0/fragpipe/lib/commons-io-2.11.0.jar com.github.chhh.utils.FileMove --no-err /storage/yufe/data/PXD022992/mzml/phos/201905024_S_SK_phos_2.ScanClusterMapping_Q3 /storage/yufe/results/msfragger_dia_paper/runtime_melanoma_phospho/dev02/diaumpire/201905024_S_SK_phos_2.ScanClusterMapping_Q3
Process 'UmpireSe' finished, exit code: 0
UmpireSe
java -cp /storage/yufe/tools/FragPipe-18.0/fragpipe/lib/fragpipe-18.0.jar:/storage/yufe/tools/FragPipe-18.0/fragpipe/lib/commons-io-2.11.0.jar com.github.chhh.utils.FileMove --no-err /storage/yufe/data/PXD022992/mzml/phos/201905024_S_SK_phos_2.ScanidxFS /storage/yufe/results/msfragger_dia_paper/runtime_melanoma_phospho/dev02/diaumpire/201905024_S_SK_phos_2.ScanidxFS
Process 'UmpireSe' finished, exit code: 0
UmpireSe
java -cp /storage/yufe/tools/FragPipe-18.0/fragpipe/lib/fragpipe-18.0.jar:/storage/yufe/tools/FragPipe-18.0/fragpipe/lib/commons-io-2.11.0.jar com.github.chhh.utils.FileMove --no-err /storage/yufe/data/PXD022992/mzml/phos/201905024_S_SK_phos_2.ScanPosFS /storage/yufe/results/msfragger_dia_paper/runtime_melanoma_phospho/dev02/diaumpire/201905024_S_SK_phos_2.ScanPosFS
Process 'UmpireSe' finished, exit code: 0
UmpireSe
java -cp /storage/yufe/tools/FragPipe-18.0/fragpipe/lib/fragpipe-18.0.jar:/storage/yufe/tools/FragPipe-18.0/fragpipe/lib/commons-io-2.11.0.jar com.github.chhh.utils.FileMove --no-err /storage/yufe/data/PXD022992/mzml/phos/201905024_S_SK_phos_2.ScanRTFS /storage/yufe/results/msfragger_dia_paper/runtime_melanoma_phospho/dev02/diaumpire/201905024_S_SK_phos_2.ScanRTFS
Process 'UmpireSe' finished, exit code: 0
UmpireSe
java -cp /storage/yufe/tools/FragPipe-18.0/fragpipe/lib/fragpipe-18.0.jar:/storage/yufe/tools/FragPipe-18.0/fragpipe/lib/commons-io-2.11.0.jar com.github.chhh.utils.FileMove --no-err /storage/yufe/data/PXD022992/mzml/phos/201905024_S_SK_phos_2_diasetting.ser /storage/yufe/results/msfragger_dia_paper/runtime_melanoma_phospho/dev02/diaumpire/201905024_S_SK_phos_2_diasetting.ser
Process 'UmpireSe' finished, exit code: 0
UmpireSe
java -cp /storage/yufe/tools/FragPipe-18.0/fragpipe/lib/fragpipe-18.0.jar:/storage/yufe/tools/FragPipe-18.0/fragpipe/lib/commons-io-2.11.0.jar com.github.chhh.utils.FileMove --no-err /storage/yufe/data/PXD022992/mzml/phos/201905024_S_SK_phos_2_params.ser /storage/yufe/results/msfragger_dia_paper/runtime_melanoma_phospho/dev02/diaumpire/201905024_S_SK_phos_2_params.ser
Process 'UmpireSe' finished, exit code: 0
UmpireSe
java -cp /storage/yufe/tools/FragPipe-18.0/fragpipe/lib/fragpipe-18.0.jar:/storage/yufe/tools/FragPipe-18.0/fragpipe/lib/commons-io-2.11.0.jar com.github.chhh.utils.FileMove --no-err /storage/yufe/data/PXD022992/mzml/phos/201905024_S_SK_phos_2_Q1.mgf /storage/yufe/results/msfragger_dia_paper/runtime_melanoma_phospho/dev02/diaumpire/201905024_S_SK_phos_2_Q1.mgf
Process 'UmpireSe' finished, exit code: 0
UmpireSe
java -cp /storage/yufe/tools/FragPipe-18.0/fragpipe/lib/fragpipe-18.0.jar:/storage/yufe/tools/FragPipe-18.0/fragpipe/lib/commons-io-2.11.0.jar com.github.chhh.utils.FileMove --no-err /storage/yufe/data/PXD022992/mzml/phos/201905024_S_SK_phos_2_Q2.mgf /storage/yufe/results/msfragger_dia_paper/runtime_melanoma_phospho/dev02/diaumpire/201905024_S_SK_phos_2_Q2.mgf
Process 'UmpireSe' finished, exit code: 0
UmpireSe
java -cp /storage/yufe/tools/FragPipe-18.0/fragpipe/lib/fragpipe-18.0.jar:/storage/yufe/tools/FragPipe-18.0/fragpipe/lib/commons-io-2.11.0.jar com.github.chhh.utils.FileMove --no-err /storage/yufe/data/PXD022992/mzml/phos/201905024_S_SK_phos_2_Q3.mgf /storage/yufe/results/msfragger_dia_paper/runtime_melanoma_phospho/dev02/diaumpire/201905024_S_SK_phos_2_Q3.mgf
Process 'UmpireSe' finished, exit code: 0
UmpireSe
java -cp /storage/yufe/tools/FragPipe-18.0/fragpipe/lib/fragpipe-18.0.jar:/storage/yufe/tools/FragPipe-18.0/fragpipe/lib/commons-io-2.11.0.jar com.github.chhh.utils.FileMove --no-err /storage/yufe/data/PXD022992/mzml/phos/201905024_S_SK_phos_2_Q1.mzML /storage/yufe/results/msfragger_dia_paper/runtime_melanoma_phospho/dev02/diaumpire/201905024_S_SK_phos_2_Q1.mzML
Process 'UmpireSe' finished, exit code: 0
UmpireSe
java -cp /storage/yufe/tools/FragPipe-18.0/fragpipe/lib/fragpipe-18.0.jar:/storage/yufe/tools/FragPipe-18.0/fragpipe/lib/commons-io-2.11.0.jar com.github.chhh.utils.FileMove --no-err /storage/yufe/data/PXD022992/mzml/phos/201905024_S_SK_phos_2_Q2.mzML /storage/yufe/results/msfragger_dia_paper/runtime_melanoma_phospho/dev02/diaumpire/201905024_S_SK_phos_2_Q2.mzML
Process 'UmpireSe' finished, exit code: 0
UmpireSe
java -cp /storage/yufe/tools/FragPipe-18.0/fragpipe/lib/fragpipe-18.0.jar:/storage/yufe/tools/FragPipe-18.0/fragpipe/lib/commons-io-2.11.0.jar com.github.chhh.utils.FileMove --no-err /storage/yufe/data/PXD022992/mzml/phos/201905024_S_SK_phos_2_Q3.mzML /storage/yufe/results/msfragger_dia_paper/runtime_melanoma_phospho/dev02/diaumpire/201905024_S_SK_phos_2_Q3.mzML
Process 'UmpireSe' finished, exit code: 0
UmpireSe
java -cp /storage/yufe/tools/FragPipe-18.0/fragpipe/lib/fragpipe-18.0.jar com.github.chhh.utils.FileDelete /storage/yufe/results/msfragger_dia_paper/runtime_melanoma_phospho/dev02/diaumpire/201905024_S_SK_phos_2_Peak
Process 'UmpireSe' finished, exit code: 0
UmpireSe
java -cp /storage/yufe/tools/FragPipe-18.0/fragpipe/lib/fragpipe-18.0.jar com.github.chhh.utils.FileDelete /storage/yufe/results/msfragger_dia_paper/runtime_melanoma_phospho/dev02/diaumpire/201905024_S_SK_phos_2.DIAWindowsFS
Process 'UmpireSe' finished, exit code: 0
UmpireSe
java -cp /storage/yufe/tools/FragPipe-18.0/fragpipe/lib/fragpipe-18.0.jar com.github.chhh.utils.FileDelete /storage/yufe/results/msfragger_dia_paper/runtime_melanoma_phospho/dev02/diaumpire/201905024_S_SK_phos_2.RTidxFS
Process 'UmpireSe' finished, exit code: 0
UmpireSe
java -cp /storage/yufe/tools/FragPipe-18.0/fragpipe/lib/fragpipe-18.0.jar com.github.chhh.utils.FileDelete /storage/yufe/results/msfragger_dia_paper/runtime_melanoma_phospho/dev02/diaumpire/201905024_S_SK_phos_2.ScanClusterMapping_Q1
Process 'UmpireSe' finished, exit code: 0
UmpireSe
java -cp /storage/yufe/tools/FragPipe-18.0/fragpipe/lib/fragpipe-18.0.jar com.github.chhh.utils.FileDelete /storage/yufe/results/msfragger_dia_paper/runtime_melanoma_phospho/dev02/diaumpire/201905024_S_SK_phos_2.ScanClusterMapping_Q2
Process 'UmpireSe' finished, exit code: 0
UmpireSe
java -cp /storage/yufe/tools/FragPipe-18.0/fragpipe/lib/fragpipe-18.0.jar com.github.chhh.utils.FileDelete /storage/yufe/results/msfragger_dia_paper/runtime_melanoma_phospho/dev02/diaumpire/201905024_S_SK_phos_2.ScanClusterMapping_Q3
Process 'UmpireSe' finished, exit code: 0
UmpireSe
java -cp /storage/yufe/tools/FragPipe-18.0/fragpipe/lib/fragpipe-18.0.jar com.github.chhh.utils.FileDelete /storage/yufe/results/msfragger_dia_paper/runtime_melanoma_phospho/dev02/diaumpire/201905024_S_SK_phos_2.ScanidxFS
Process 'UmpireSe' finished, exit code: 0
UmpireSe
java -cp /storage/yufe/tools/FragPipe-18.0/fragpipe/lib/fragpipe-18.0.jar com.github.chhh.utils.FileDelete /storage/yufe/results/msfragger_dia_paper/runtime_melanoma_phospho/dev02/diaumpire/201905024_S_SK_phos_2.ScanPosFS
Process 'UmpireSe' finished, exit code: 0
UmpireSe
java -cp /storage/yufe/tools/FragPipe-18.0/fragpipe/lib/fragpipe-18.0.jar com.github.chhh.utils.FileDelete /storage/yufe/results/msfragger_dia_paper/runtime_melanoma_phospho/dev02/diaumpire/201905024_S_SK_phos_2.ScanRTFS
Process 'UmpireSe' finished, exit code: 0
UmpireSe
java -cp /storage/yufe/tools/FragPipe-18.0/fragpipe/lib/fragpipe-18.0.jar com.github.chhh.utils.FileDelete /storage/yufe/results/msfragger_dia_paper/runtime_melanoma_phospho/dev02/diaumpire/201905024_S_SK_phos_2_diasetting.ser
Process 'UmpireSe' finished, exit code: 0
UmpireSe
java -cp /storage/yufe/tools/FragPipe-18.0/fragpipe/lib/fragpipe-18.0.jar com.github.chhh.utils.FileDelete /storage/yufe/results/msfragger_dia_paper/runtime_melanoma_phospho/dev02/diaumpire/201905024_S_SK_phos_2_params.ser
Process 'UmpireSe' finished, exit code: 0
UmpireSe
java -cp /storage/yufe/tools/FragPipe-18.0/fragpipe/lib/fragpipe-18.0.jar com.github.chhh.utils.FileDelete /storage/yufe/results/msfragger_dia_paper/runtime_melanoma_phospho/dev02/diaumpire/201905024_S_SK_phos_2_Q1.mgf
Process 'UmpireSe' finished, exit code: 0
UmpireSe
java -cp /storage/yufe/tools/FragPipe-18.0/fragpipe/lib/fragpipe-18.0.jar com.github.chhh.utils.FileDelete /storage/yufe/results/msfragger_dia_paper/runtime_melanoma_phospho/dev02/diaumpire/201905024_S_SK_phos_2_Q2.mgf
Process 'UmpireSe' finished, exit code: 0
UmpireSe
java -cp /storage/yufe/tools/FragPipe-18.0/fragpipe/lib/fragpipe-18.0.jar com.github.chhh.utils.FileDelete /storage/yufe/results/msfragger_dia_paper/runtime_melanoma_phospho/dev02/diaumpire/201905024_S_SK_phos_2_Q3.mgf
Process 'UmpireSe' finished, exit code: 0
MSFragger [Work dir: /storage/yufe/results/msfragger_dia_paper/runtime_melanoma_phospho/dev02/diaumpire]
java -jar -Dfile.encoding=UTF-8 -Xmx256G /storage/yufe/tools/MSFragger-3.5/MSFragger-3.5.jar /storage/yufe/results/msfragger_dia_paper/runtime_melanoma_phospho/dev02/diaumpire/fragger_dda.params /storage/yufe/results/msfragger_dia_paper/runtime_melanoma_phospho/dev02/diaumpire/201905024_F_7951_phos_1_Q1.mzML /storage/yufe/results/msfragger_dia_paper/runtime_melanoma_phospho/dev02/diaumpire/201905024_F_7951_phos_1_Q2.mzML /storage/yufe/results/msfragger_dia_paper/runtime_melanoma_phospho/dev02/diaumpire/201905024_F_7951_phos_1_Q3.mzML /storage/yufe/results/msfragger_dia_paper/runtime_melanoma_phospho/dev02/diaumpire/201905024_F_7951_phos_2_Q1.mzML /storage/yufe/results/msfragger_dia_paper/runtime_melanoma_phospho/dev02/diaumpire/201905024_F_7951_phos_2_Q2.mzML /storage/yufe/results/msfragger_dia_paper/runtime_melanoma_phospho/dev02/diaumpire/201905024_F_7951_phos_2_Q3.mzML /storage/yufe/results/msfragger_dia_paper/runtime_melanoma_phospho/dev02/diaumpire/201905024_F_HTB69_phos_1_Q1.mzML /storage/yufe/results/msfragger_dia_paper/runtime_melanoma_phospho/dev02/diaumpire/201905024_F_HTB69_phos_1_Q2.mzML /storage/yufe/results/msfragger_dia_paper/runtime_melanoma_phospho/dev02/diaumpire/201905024_F_HTB69_phos_1_Q3.mzML /storage/yufe/results/msfragger_dia_paper/runtime_melanoma_phospho/dev02/diaumpire/201905024_F_HTB69_phos_2_Q1.mzML /storage/yufe/results/msfragger_dia_paper/runtime_melanoma_phospho/dev02/diaumpire/201905024_F_HTB69_phos_2_Q2.mzML /storage/yufe/results/msfragger_dia_paper/runtime_melanoma_phospho/dev02/diaumpire/201905024_F_HTB69_phos_2_Q3.mzML /storage/yufe/results/msfragger_dia_paper/runtime_melanoma_phospho/dev02/diaumpire/201905024_F_SH4_phos_1_Q1.mzML /storage/yufe/results/msfragger_dia_paper/runtime_melanoma_phospho/dev02/diaumpire/201905024_F_SH4_phos_1_Q2.mzML /storage/yufe/results/msfragger_dia_paper/runtime_melanoma_phospho/dev02/diaumpire/201905024_F_SH4_phos_1_Q3.mzML /storage/yufe/results/msfragger_dia_paper/runtime_melanoma_phospho/dev02/diaumpire/201905024_F_SH4_phos_2_Q1.mzML /storage/yufe/results/msfragger_dia_paper/runtime_melanoma_phospho/dev02/diaumpire/201905024_F_SH4_phos_2_Q2.mzML /storage/yufe/results/msfragger_dia_paper/runtime_melanoma_phospho/dev02/diaumpire/201905024_F_SH4_phos_2_Q3.mzML /storage/yufe/results/msfragger_dia_paper/runtime_melanoma_phospho/dev02/diaumpire/201905024_S_A375_phos_1_Q1.mzML /storage/yufe/results/msfragger_dia_paper/runtime_melanoma_phospho/dev02/diaumpire/201905024_S_A375_phos_1_Q2.mzML /storage/yufe/results/msfragger_dia_paper/runtime_melanoma_phospho/dev02/diaumpire/201905024_S_A375_phos_1_Q3.mzML /storage/yufe/results/msfragger_dia_paper/runtime_melanoma_phospho/dev02/diaumpire/201905024_S_A375_phos_2_Q1.mzML /storage/yufe/results/msfragger_dia_paper/runtime_melanoma_phospho/dev02/diaumpire/201905024_S_A375_phos_2_Q2.mzML /storage/yufe/results/msfragger_dia_paper/runtime_melanoma_phospho/dev02/diaumpire/201905024_S_A375_phos_2_Q3.mzML /storage/yufe/results/msfragger_dia_paper/runtime_melanoma_phospho/dev02/diaumpire/201905024_S_G361_phos_2_Q1.mzML /storage/yufe/results/msfragger_dia_paper/runtime_melanoma_phospho/dev02/diaumpire/201905024_S_G361_phos_2_Q2.mzML /storage/yufe/results/msfragger_dia_paper/runtime_melanoma_phospho/dev02/diaumpire/201905024_S_G361_phos_2_Q3.mzML /storage/yufe/results/msfragger_dia_paper/runtime_melanoma_phospho/dev02/diaumpire/201905024_S_G361_phoso_1_Q1.mzML /storage/yufe/results/msfragger_dia_paper/runtime_melanoma_phospho/dev02/diaumpire/201905024_S_G361_phoso_1_Q2.mzML /storage/yufe/results/msfragger_dia_paper/runtime_melanoma_phospho/dev02/diaumpire/201905024_S_G361_phoso_1_Q3.mzML /storage/yufe/results/msfragger_dia_paper/runtime_melanoma_phospho/dev02/diaumpire/201905024_S_SK_phos_1_Q1.mzML /storage/yufe/results/msfragger_dia_paper/runtime_melanoma_phospho/dev02/diaumpire/201905024_S_SK_phos_1_Q2.mzML /storage/yufe/results/msfragger_dia_paper/runtime_melanoma_phospho/dev02/diaumpire/201905024_S_SK_phos_1_Q3.mzML /storage/yufe/results/msfragger_dia_paper/runtime_melanoma_phospho/dev02/diaumpire/201905024_S_SK_phos_2_Q1.mzML /storage/yufe/results/msfragger_dia_paper/runtime_melanoma_phospho/dev02/diaumpire/201905024_S_SK_phos_2_Q2.mzML /storage/yufe/results/msfragger_dia_paper/runtime_melanoma_phospho/dev02/diaumpire/201905024_S_SK_phos_2_Q3.mzML
MSFragger version MSFragger-3.5
Batmass-IO version 1.25.5
timsdata library version timsdata-2-7-0
(c) University of Michigan
RawFileReader reading tool. Copyright (c) 2016 by Thermo Fisher Scientific, Inc. All rights reserved.
System OS: Linux, Architecture: amd64
Java Info: 11.0.16, OpenJDK 64-Bit Server VM, Red Hat, Inc.
JVM started with 256 GB memory
Checking database...
Checking spectral files...
/storage/yufe/results/msfragger_dia_paper/runtime_melanoma_phospho/dev02/diaumpire/201905024_F_7951_phos_1_Q1.mzML: Scans = 62248
/storage/yufe/results/msfragger_dia_paper/runtime_melanoma_phospho/dev02/diaumpire/201905024_S_G361_phoso_1_Q1.mzML: Scans = 72065
/storage/yufe/results/msfragger_dia_paper/runtime_melanoma_phospho/dev02/diaumpire/201905024_F_HTB69_phos_2_Q1.mzML: Scans = 67384
/storage/yufe/results/msfragger_dia_paper/runtime_melanoma_phospho/dev02/diaumpire/201905024_S_A375_phos_1_Q1.mzML: Scans = 73996
/storage/yufe/results/msfragger_dia_paper/runtime_melanoma_phospho/dev02/diaumpire/201905024_F_7951_phos_2_Q2.mzML: Scans = 113246
/storage/yufe/results/msfragger_dia_paper/runtime_melanoma_phospho/dev02/diaumpire/201905024_S_SK_phos_1_Q2.mzML: Scans = 113950
/storage/yufe/results/msfragger_dia_paper/runtime_melanoma_phospho/dev02/diaumpire/201905024_S_A375_phos_2_Q2.mzML: Scans = 119420
/storage/yufe/results/msfragger_dia_paper/runtime_melanoma_phospho/dev02/diaumpire/201905024_F_SH4_phos_1_Q2.mzML: Scans = 119648
/storage/yufe/results/msfragger_dia_paper/runtime_melanoma_phospho/dev02/diaumpire/201905024_F_7951_phos_1_Q2.mzML: Scans = 105041
/storage/yufe/results/msfragger_dia_paper/runtime_melanoma_phospho/dev02/diaumpire/201905024_S_A375_phos_1_Q2.mzML: Scans = 119317
/storage/yufe/results/msfragger_dia_paper/runtime_melanoma_phospho/dev02/diaumpire/201905024_F_HTB69_phos_2_Q2.mzML: Scans = 110850
/storage/yufe/results/msfragger_dia_paper/runtime_melanoma_phospho/dev02/diaumpire/201905024_S_G361_phoso_1_Q2.mzML: Scans = 117773
/storage/yufe/results/msfragger_dia_paper/runtime_melanoma_phospho/dev02/diaumpire/201905024_S_SK_phos_1_Q3.mzML: Scans = 98361
/storage/yufe/results/msfragger_dia_paper/runtime_melanoma_phospho/dev02/diaumpire/201905024_F_SH4_phos_1_Q3.mzML: Scans = 107735
/storage/yufe/results/msfragger_dia_paper/runtime_melanoma_phospho/dev02/diaumpire/201905024_S_A375_phos_2_Q3.mzML: Scans = 105448
/storage/yufe/results/msfragger_dia_paper/runtime_melanoma_phospho/dev02/diaumpire/201905024_F_7951_phos_2_Q3.mzML: Scans = 108538
/storage/yufe/results/msfragger_dia_paper/runtime_melanoma_phospho/dev02/diaumpire/201905024_F_7951_phos_1_Q3.mzML: Scans = 91443
/storage/yufe/results/msfragger_dia_paper/runtime_melanoma_phospho/dev02/diaumpire/201905024_S_SK_phos_2_Q1.mzML: Scans = 72983
/storage/yufe/results/msfragger_dia_paper/runtime_melanoma_phospho/dev02/diaumpire/201905024_S_G361_phos_2_Q1.mzML: Scans = 73071
/storage/yufe/results/msfragger_dia_paper/runtime_melanoma_phospho/dev02/diaumpire/201905024_F_HTB69_phos_2_Q3.mzML: Scans = 107068
/storage/yufe/results/msfragger_dia_paper/runtime_melanoma_phospho/dev02/diaumpire/201905024_S_G361_phoso_1_Q3.mzML: Scans = 98348
/storage/yufe/results/msfragger_dia_paper/runtime_melanoma_phospho/dev02/diaumpire/201905024_F_SH4_phos_2_Q1.mzML: Scans = 77301
/storage/yufe/results/msfragger_dia_paper/runtime_melanoma_phospho/dev02/diaumpire/201905024_S_A375_phos_1_Q3.mzML: Scans = 113935
/storage/yufe/results/msfragger_dia_paper/runtime_melanoma_phospho/dev02/diaumpire/201905024_F_HTB69_phos_1_Q1.mzML: Scans = 62860
/storage/yufe/results/msfragger_dia_paper/runtime_melanoma_phospho/dev02/diaumpire/201905024_F_7951_phos_2_Q1.mzML: Scans = 69269
/storage/yufe/results/msfragger_dia_paper/runtime_melanoma_phospho/dev02/diaumpire/201905024_S_SK_phos_1_Q1.mzML: Scans = 68454
/storage/yufe/results/msfragger_dia_paper/runtime_melanoma_phospho/dev02/diaumpire/201905024_S_SK_phos_2_Q2.mzML: Scans = 118330
/storage/yufe/results/msfragger_dia_paper/runtime_melanoma_phospho/dev02/diaumpire/201905024_S_A375_phos_2_Q1.mzML: Scans = 73633
/storage/yufe/results/msfragger_dia_paper/runtime_melanoma_phospho/dev02/diaumpire/201905024_F_SH4_phos_1_Q1.mzML: Scans = 73934
/storage/yufe/results/msfragger_dia_paper/runtime_melanoma_phospho/dev02/diaumpire/201905024_F_HTB69_phos_1_Q2.mzML: Scans = 106000
/storage/yufe/results/msfragger_dia_paper/runtime_melanoma_phospho/dev02/diaumpire/201905024_S_G361_phos_2_Q2.mzML: Scans = 117847
/storage/yufe/results/msfragger_dia_paper/runtime_melanoma_phospho/dev02/diaumpire/201905024_F_SH4_phos_2_Q2.mzML: Scans = 125640
/storage/yufe/results/msfragger_dia_paper/runtime_melanoma_phospho/dev02/diaumpire/201905024_S_SK_phos_2_Q3.mzML: Scans = 112372
/storage/yufe/results/msfragger_dia_paper/runtime_melanoma_phospho/dev02/diaumpire/201905024_F_HTB69_phos_1_Q3.mzML: Scans = 98073
/storage/yufe/results/msfragger_dia_paper/runtime_melanoma_phospho/dev02/diaumpire/201905024_S_G361_phos_2_Q3.mzML: Scans = 108348
/storage/yufe/results/msfragger_dia_paper/runtime_melanoma_phospho/dev02/diaumpire/201905024_F_SH4_phos_2_Q3.mzML: Scans = 107657
***********************************FIRST SEARCH************************************
Parameters:
num_threads = 56
database_name = /storage/yufe/results/msfragger_dia_paper/runtime_melanoma_phospho/dev02/diaumpire/2021-03-23-decoys-reviewed-contam-UP000005640.fas
decoy_prefix = rev_
precursor_mass_lower = -20.0
precursor_mass_upper = 20.0
precursor_mass_units = 1
data_type = 0
precursor_true_tolerance = 20.0
precursor_true_units = 1
fragment_mass_tolerance = 20.0
fragment_mass_units = 1
calibrate_mass = 2
use_all_mods_in_first_search = false
write_calibrated_mgf = 0
isotope_error = 0/1
mass_offsets = 0
labile_search_mode = OFF
restrict_deltamass_to = all
precursor_mass_mode = SELECTED
localize_delta_mass = false
delta_mass_exclude_ranges = (-1.5,3.5)
fragment_ion_series = b,y
ion_series_definitions = 
search_enzyme_name = stricttrypsin
search_enzyme_sense_1 = C
search_enzyme_cut_1 = KR
search_enzyme_nocut_1 = 
allowed_missed_cleavage_1 = 1
num_enzyme_termini = 2
clip_nTerm_M = true
allow_multiple_variable_mods_on_residue = false
max_variable_mods_per_peptide = 3
max_variable_mods_combinations = 5000
output_format = pepxml_pin
output_report_topN = 1
output_max_expect = 50.0
report_alternative_proteins = false
override_charge = false
precursor_charge_low = 1
precursor_charge_high = 4
digest_min_length = 7
digest_max_length = 50
digest_mass_range_low = 500.0
digest_mass_range_high = 5000.0
max_fragment_charge = 1
deisotope = 1
deneutralloss = true
track_zero_topN = 0
zero_bin_accept_expect = 0.0
zero_bin_mult_expect = 1.0
add_topN_complementary = 0
minimum_peaks = 15
use_topN_peaks = 300
minIonsScoring = 2
min_matched_fragments = 5
minimum_ratio = 0.0
intensity_transform = 0
activation_types = all
remove_precursor_peak = 1
remove_precursor_range = -1.500000,1.500000
clear_mz_range_low = 0.0
clear_mz_range_high = 0.0
excluded_scan_list_file = 
mass_diff_to_variable_mod = 0
min_sequence_matches = 2
check_spectral_files = true
variable_mod_01 = 15.994900 M 3
variable_mod_02 = 42.010600 [^ 1
add_A_alanine = 0.000000
add_B_user_amino_acid = 0.000000
add_C_cysteine = 57.021464
add_Cterm_peptide = 0.0
add_Cterm_protein = 0.0
add_D_aspartic_acid = 0.000000
add_E_glutamic_acid = 0.000000
add_F_phenylalanine = 0.000000
add_G_glycine = 0.000000
add_H_histidine = 0.000000
add_I_isoleucine = 0.000000
add_J_user_amino_acid = 0.000000
add_K_lysine = 0.000000
add_L_leucine = 0.000000
add_M_methionine = 0.000000
add_N_asparagine = 0.000000
add_Nterm_peptide = 0.0
add_Nterm_protein = 0.0
add_O_user_amino_acid = 0.000000  # O = pyrrolysine (237.14773 Da)
add_P_proline = 0.000000
add_Q_glutamine = 0.000000
add_R_arginine = 0.000000
add_S_serine = 0.000000
add_T_threonine = 0.000000
add_U_user_amino_acid = 0.000000  # U = selenocysteine (150.95363 Da)
add_V_valine = 0.000000
add_W_tryptophan = 0.000000
add_X_user_amino_acid = 0.000000
add_Y_tyrosine = 0.000000
add_Z_user_amino_acid = 0.000000
Number of unique peptides
	of length 7: 236493
	of length 8: 219966
	of length 9: 212567
	of length 10: 192053
	of length 11: 175867
	of length 12: 162078
	of length 13: 152195
	of length 14: 137332
	of length 15: 126146
	of length 16: 114849
	of length 17: 104771
	of length 18: 96704
	of length 19: 91297
	of length 20: 81668
	of length 21: 76245
	of length 22: 69215
	of length 23: 64314
	of length 24: 59683
	of length 25: 55384
	of length 26: 50527
	of length 27: 47895
	of length 28: 43510
	of length 29: 40537
	of length 30: 37764
	of length 31: 34204
	of length 32: 31923
	of length 33: 29278
	of length 34: 26793
	of length 35: 24348
	of length 36: 22915
	of length 37: 20337
	of length 38: 19126
	of length 39: 16766
	of length 40: 16087
	of length 41: 14947
	of length 42: 13370
	of length 43: 11307
	of length 44: 9335
	of length 45: 7305
	of length 46: 4887
	of length 47: 3167
	of length 48: 1944
	of length 49: 1100
	of length 50: 685
In total 2958884 peptides.
Generated 4451466 modified peptides.
Number of peptides with more than 5000 modification patterns: 0
Selected fragment index width 0.10 Da.
161396212 fragments to be searched in 1 slices (2.40 GB total)
Operating on slice 1 of 1: 
	Fragment index slice generated in 1.87 s
	001. 201905024_F_7951_phos_1_Q1.mzML 3.6 s | deisotoping 1.0 s
		[progress: 62237/62237 (100%) - 33623 spectra/s] 1.9s | postprocessing 0.2 s
	002. 201905024_F_7951_phos_1_Q2.mzML 2.3 s | deisotoping 0.3 s
		[progress: 105009/105009 (100%) - 94178 spectra/s] 1.1s | postprocessing 0.1 s
	003. 201905024_F_7951_phos_1_Q3.mzML 2.4 s | deisotoping 0.3 s
		[progress: 91437/91437 (100%) - 52823 spectra/s] 1.7s | postprocessing 0.2 s
	004. 201905024_F_7951_phos_2_Q1.mzML 1.5 s | deisotoping 0.3 s
		[progress: 69252/69252 (100%) - 27362 spectra/s] 2.5s | postprocessing 0.1 s
	005. 201905024_F_7951_phos_2_Q2.mzML 2.4 s | deisotoping 0.3 s
		[progress: 113203/113203 (100%) - 90926 spectra/s] 1.2s | postprocessing 0.4 s
	006. 201905024_F_7951_phos_2_Q3.mzML 2.3 s | deisotoping 0.4 s
		[progress: 108533/108533 (100%) - 82036 spectra/s] 1.3s | postprocessing 0.2 s
	007. 201905024_F_HTB69_phos_1_Q1.mzML 1.3 s | deisotoping 0.2 s
		[progress: 62850/62850 (100%) - 47904 spectra/s] 1.3s | postprocessing 0.1 s
	008. 201905024_F_HTB69_phos_1_Q2.mzML 2.2 s | deisotoping 0.2 s
		[progress: 105985/105985 (100%) - 92321 spectra/s] 1.1s | postprocessing 0.1 s
	009. 201905024_F_HTB69_phos_1_Q3.mzML 2.1 s | deisotoping 0.3 s
		[progress: 98064/98064 (100%) - 81045 spectra/s] 1.2s | postprocessing 0.2 s
	010. 201905024_F_HTB69_phos_2_Q1.mzML 1.5 s | deisotoping 0.2 s
		[progress: 67369/67369 (100%) - 73547 spectra/s] 0.9s | postprocessing 0.1 s
	011. 201905024_F_HTB69_phos_2_Q2.mzML 2.5 s | deisotoping 0.3 s
		[progress: 110807/110807 (100%) - 99916 spectra/s] 1.1s | postprocessing 0.1 s
	012. 201905024_F_HTB69_phos_2_Q3.mzML 2.5 s | deisotoping 0.3 s
		[progress: 107064/107064 (100%) - 80681 spectra/s] 1.3s | postprocessing 0.2 s
	013. 201905024_F_SH4_phos_1_Q1.mzML 1.7 s | deisotoping 0.3 s
		[progress: 73911/73911 (100%) - 72533 spectra/s] 1.0s | postprocessing 0.1 s
	014. 201905024_F_SH4_phos_1_Q2.mzML 2.9 s | deisotoping 0.3 s
		[progress: 119612/119612 (100%) - 96930 spectra/s] 1.2s | postprocessing 0.1 s
	015. 201905024_F_SH4_phos_1_Q3.mzML 2.3 s | deisotoping 0.3 s
		[progress: 107730/107730 (100%) - 79682 spectra/s] 1.4s | postprocessing 0.2 s
	016. 201905024_F_SH4_phos_2_Q1.mzML 1.7 s | deisotoping 0.3 s
		[progress: 77276/77276 (100%) - 85200 spectra/s] 0.9s | postprocessing 0.1 s
	017. 201905024_F_SH4_phos_2_Q2.mzML 2.7 s | deisotoping 0.3 s
		[progress: 125546/125546 (100%) - 85058 spectra/s] 1.5s | postprocessing 0.1 s
	018. 201905024_F_SH4_phos_2_Q3.mzML 2.3 s | deisotoping 0.3 s
		[progress: 107646/107646 (100%) - 75807 spectra/s] 1.4s | postprocessing 0.2 s
	019. 201905024_S_A375_phos_1_Q1.mzML 1.5 s | deisotoping 0.3 s
		[progress: 73982/73982 (100%) - 72037 spectra/s] 1.0s | postprocessing 0.1 s
	020. 201905024_S_A375_phos_1_Q2.mzML 2.5 s | deisotoping 0.3 s
		[progress: 119260/119260 (100%) - 95638 spectra/s] 1.2s | postprocessing 0.1 s
	021. 201905024_S_A375_phos_1_Q3.mzML 2.5 s | deisotoping 0.4 s
		[progress: 113934/113934 (100%) - 79176 spectra/s] 1.4s | postprocessing 0.2 s
	022. 201905024_S_A375_phos_2_Q1.mzML 1.6 s | deisotoping 0.3 s
		[progress: 73623/73623 (100%) - 72822 spectra/s] 1.0s | postprocessing 0.1 s
	023. 201905024_S_A375_phos_2_Q2.mzML 2.5 s | deisotoping 0.3 s
		[progress: 119401/119401 (100%) - 91076 spectra/s] 1.3s | postprocessing 0.1 s
	024. 201905024_S_A375_phos_2_Q3.mzML 2.3 s | deisotoping 0.3 s
		[progress: 105445/105445 (100%) - 74467 spectra/s] 1.4s | postprocessing 0.2 s
	025. 201905024_S_G361_phos_2_Q1.mzML 1.6 s | deisotoping 0.3 s
		[progress: 73060/73060 (100%) - 72122 spectra/s] 1.0s | postprocessing 0.1 s
	026. 201905024_S_G361_phos_2_Q2.mzML 2.5 s | deisotoping 0.3 s
		[progress: 117825/117825 (100%) - 95020 spectra/s] 1.2s | postprocessing 0.1 s
	027. 201905024_S_G361_phos_2_Q3.mzML 2.4 s | deisotoping 0.3 s
		[progress: 108342/108342 (100%) - 75870 spectra/s] 1.4s | postprocessing 0.2 s
	028. 201905024_S_G361_phoso_1_Q1.mzML 1.5 s | deisotoping 0.2 s
		[progress: 72044/72044 (100%) - 76888 spectra/s] 0.9s | postprocessing 0.1 s
	029. 201905024_S_G361_phoso_1_Q2.mzML 2.2 s | deisotoping 0.3 s
		[progress: 117740/117740 (100%) - 97145 spectra/s] 1.2s | postprocessing 0.1 s
	030. 201905024_S_G361_phoso_1_Q3.mzML 2.2 s | deisotoping 0.3 s
		[progress: 98339/98339 (100%) - 80738 spectra/s] 1.2s | postprocessing 0.2 s
	031. 201905024_S_SK_phos_1_Q1.mzML 1.5 s | deisotoping 0.2 s
		[progress: 68443/68443 (100%) - 84917 spectra/s] 0.8s | postprocessing 0.1 s
	032. 201905024_S_SK_phos_1_Q2.mzML 2.4 s | deisotoping 0.3 s
		[progress: 113937/113937 (100%) - 102369 spectra/s] 1.1s | postprocessing 0.1 s
	033. 201905024_S_SK_phos_1_Q3.mzML 2.2 s | deisotoping 0.3 s
		[progress: 98358/98358 (100%) - 81355 spectra/s] 1.2s | postprocessing 0.2 s
	034. 201905024_S_SK_phos_2_Q1.mzML 1.6 s | deisotoping 0.3 s
		[progress: 72977/72977 (100%) - 80195 spectra/s] 0.9s | postprocessing 0.1 s
	035. 201905024_S_SK_phos_2_Q2.mzML 2.5 s | deisotoping 0.3 s
		[progress: 118315/118315 (100%) - 88758 spectra/s] 1.3s | postprocessing 0.1 s
	036. 201905024_S_SK_phos_2_Q3.mzML 2.5 s | deisotoping 0.4 s
		[progress: 112367/112367 (100%) - 79299 spectra/s] 1.4s | postprocessing 0.2 s
***************************FIRST SEARCH DONE IN 3.265 MIN**************************

*********************MASS CALIBRATION AND PARAMETER OPTIMIZATION*******************
-----|---------------|---------------|---------------|---------------
     |  MS1   (Old)  |  MS1   (New)  |  MS2   (Old)  |  MS2   (New)  
-----|---------------|---------------|---------------|---------------
 Run |  Median  MAD  |  Median  MAD  |  Median  MAD  |  Median  MAD  
 001 | Not enough data to perform mass calibration. Using the uncalibrated data.
 002 | Not enough data to perform mass calibration. Using the uncalibrated data.
 003 | Not enough data to perform mass calibration. Using the uncalibrated data.
 004 | Not enough data to perform mass calibration. Using the uncalibrated data.
 005 | Not enough data to perform mass calibration. Using the uncalibrated data.
 006 |  -0.10   3.17 |  -0.37   3.17 |   0.02   2.21 |   0.19   2.21  
 007 | Not enough data to perform mass calibration. Using the uncalibrated data.
 008 | Not enough data to perform mass calibration. Using the uncalibrated data.
 009 | Not enough data to perform mass calibration. Using the uncalibrated data.
 010 | Not enough data to perform mass calibration. Using the uncalibrated data.
 011 | Not enough data to perform mass calibration. Using the uncalibrated data.
 012 |   1.67   4.01 |   0.69   4.01 |   1.00   2.24 |  -0.05   2.51  
 013 | Not enough data to perform mass calibration. Using the uncalibrated data.
 014 | Not enough data to perform mass calibration. Using the uncalibrated data.
 015 |  -0.14   4.05 |   1.00   4.05 |  -0.34   2.26 |   0.24   2.32  
 016 | Not enough data to perform mass calibration. Using the uncalibrated data.
 017 | Not enough data to perform mass calibration. Using the uncalibrated data.
 018 |   0.45   3.86 |  -0.05   3.86 |  -0.20   2.38 |   0.33   2.50  
 019 | Not enough data to perform mass calibration. Using the uncalibrated data.
 020 | Not enough data to perform mass calibration. Using the uncalibrated data.
 021 |  -0.30   2.80 |   0.44   2.80 |  -0.26   2.50 |   0.03   2.28  
 022 | Not enough data to perform mass calibration. Using the uncalibrated data.
 023 | Not enough data to perform mass calibration. Using the uncalibrated data.
 024 |  -0.21   2.94 |   1.72   2.94 |  -0.53   2.15 |   0.09   2.01  
 025 | Not enough data to perform mass calibration. Using the uncalibrated data.
 026 | Not enough data to perform mass calibration. Using the uncalibrated data.
 027 | Not enough data to perform mass calibration. Using the uncalibrated data.
 028 | Not enough data to perform mass calibration. Using the uncalibrated data.
 029 | Not enough data to perform mass calibration. Using the uncalibrated data.
 030 | Not enough data to perform mass calibration. Using the uncalibrated data.
 031 | Not enough data to perform mass calibration. Using the uncalibrated data.
 032 | Not enough data to perform mass calibration. Using the uncalibrated data.
 033 | Not enough data to perform mass calibration. Using the uncalibrated data.
 034 | Not enough data to perform mass calibration. Using the uncalibrated data.
 035 | Not enough data to perform mass calibration. Using the uncalibrated data.
 036 | Not enough data to perform mass calibration. Using the uncalibrated data.
-----|---------------|---------------|---------------|---------------
Finding the optimal parameters:
-------|-------|-------|-------|-------|-------|-------|-------|-------
  MS2  |    5  |    7  |   10  |   15  |   20  |   25  |   30  |   50  
-------|-------|-------|-------|-------|-------|-------|-------|-------
 Count |    879|    910|    827| skip rest
-------|-------|-------|-------|-------|-------|-------|-------|-------
-------|-------|-------|-------|-------|-------|-------
 Peaks | 300_0 | 200_0 | 175_0 | 150_1 | 125_1 | 100_1 
-------|-------|-------|-------|-------|-------|-------
 Count |    910|    846| skip rest
-------|-------|-------|-------|-------|-------|-------
-------|-------
 Int.  |    1  
-------|-------
 Count |    831
-------|-------
-------|-------
 Rm P. |    0  
-------|-------
 Count |    909
-------|-------
New fragment_mass_tolerance = 7 PPM
New use_topN_peaks = 300
New minimum_ratio = 0.000000
New intensity_transform = 0
New remove_precursor_peak = 1
************MASS CALIBRATION AND PARAMETER OPTIMIZATION DONE IN 4.595 MIN*********

************************************MAIN SEARCH************************************
Checking database...
Parameters:
num_threads = 56
database_name = /storage/yufe/results/msfragger_dia_paper/runtime_melanoma_phospho/dev02/diaumpire/2021-03-23-decoys-reviewed-contam-UP000005640.fas
decoy_prefix = rev_
precursor_mass_lower = -20.0
precursor_mass_upper = 20.0
precursor_mass_units = 1
data_type = 0
precursor_true_tolerance = 20.0
precursor_true_units = 1
fragment_mass_tolerance = 7.0
fragment_mass_units = 1
calibrate_mass = 2
use_all_mods_in_first_search = false
write_calibrated_mgf = 0
isotope_error = 0/1/2
mass_offsets = 0
labile_search_mode = OFF
restrict_deltamass_to = all
precursor_mass_mode = SELECTED
localize_delta_mass = false
delta_mass_exclude_ranges = (-1.5,3.5)
fragment_ion_series = b,y
ion_series_definitions = 
search_enzyme_name = stricttrypsin
search_enzyme_sense_1 = C
search_enzyme_cut_1 = KR
search_enzyme_nocut_1 = 
allowed_missed_cleavage_1 = 1
num_enzyme_termini = 2
clip_nTerm_M = true
allow_multiple_variable_mods_on_residue = false
max_variable_mods_per_peptide = 3
max_variable_mods_combinations = 5000
output_format = pepxml_pin
output_report_topN = 1
output_max_expect = 50.0
report_alternative_proteins = true
override_charge = false
precursor_charge_low = 1
precursor_charge_high = 4
digest_min_length = 7
digest_max_length = 50
digest_mass_range_low = 500.0
digest_mass_range_high = 5000.0
max_fragment_charge = 1
deisotope = 1
deneutralloss = true
track_zero_topN = 0
zero_bin_accept_expect = 0.0
zero_bin_mult_expect = 1.0
add_topN_complementary = 0
minimum_peaks = 15
use_topN_peaks = 300
minIonsScoring = 2
min_matched_fragments = 5
minimum_ratio = 0.0
intensity_transform = 0
activation_types = all
remove_precursor_peak = 1
remove_precursor_range = -1.500000,1.500000
clear_mz_range_low = 0.0
clear_mz_range_high = 0.0
excluded_scan_list_file = 
mass_diff_to_variable_mod = 0
min_sequence_matches = 2
check_spectral_files = true
variable_mod_01 = 15.994900 M 3
variable_mod_02 = 42.010600 [^ 1
add_A_alanine = 0.000000
add_B_user_amino_acid = 0.000000
add_C_cysteine = 57.021464
add_Cterm_peptide = 0.0
add_Cterm_protein = 0.0
add_D_aspartic_acid = 0.000000
add_E_glutamic_acid = 0.000000
add_F_phenylalanine = 0.000000
add_G_glycine = 0.000000
add_H_histidine = 0.000000
add_I_isoleucine = 0.000000
add_J_user_amino_acid = 0.000000
add_K_lysine = 0.000000
add_L_leucine = 0.000000
add_M_methionine = 0.000000
add_N_asparagine = 0.000000
add_Nterm_peptide = 0.0
add_Nterm_protein = 0.0
add_O_user_amino_acid = 0.000000  # O = pyrrolysine (237.14773 Da)
add_P_proline = 0.000000
add_Q_glutamine = 0.000000
add_R_arginine = 0.000000
add_S_serine = 0.000000
add_T_threonine = 0.000000
add_U_user_amino_acid = 0.000000  # U = selenocysteine (150.95363 Da)
add_V_valine = 0.000000
add_W_tryptophan = 0.000000
add_X_user_amino_acid = 0.000000
add_Y_tyrosine = 0.000000
add_Z_user_amino_acid = 0.000000
Number of unique peptides
	of length 7: 236493
	of length 8: 219966
	of length 9: 212567
	of length 10: 192053
	of length 11: 175867
	of length 12: 162078
	of length 13: 152195
	of length 14: 137332
	of length 15: 126146
	of length 16: 114849
	of length 17: 104771
	of length 18: 96704
	of length 19: 91297
	of length 20: 81668
	of length 21: 76245
	of length 22: 69215
	of length 23: 64314
	of length 24: 59683
	of length 25: 55384
	of length 26: 50527
	of length 27: 47895
	of length 28: 43510
	of length 29: 40537
	of length 30: 37764
	of length 31: 34204
	of length 32: 31923
	of length 33: 29278
	of length 34: 26793
	of length 35: 24348
	of length 36: 22915
	of length 37: 20337
	of length 38: 19126
	of length 39: 16766
	of length 40: 16087
	of length 41: 14947
	of length 42: 13370
	of length 43: 11307
	of length 44: 9335
	of length 45: 7305
	of length 46: 4887
	of length 47: 3167
	of length 48: 1944
	of length 49: 1100
	of length 50: 685
In total 2958884 peptides.
Generated 4451466 modified peptides.
Number of peptides with more than 5000 modification patterns: 0
Selected fragment index width 0.03 Da.
161396212 fragments to be searched in 1 slices (2.40 GB total)
Operating on slice 1 of 1: 
	Fragment index slice generated in 0.88 s
	001. 201905024_F_7951_phos_1_Q1.mzML 1.4 s | deisotoping 0.2 s
		[progress: 62237/62237 (100%) - 68392 spectra/s] 0.9s | ramaping alternative proteins and postprocessing 2.6 s
	002. 201905024_F_7951_phos_1_Q2.mzML 2.2 s | deisotoping 0.2 s
		[progress: 105009/105009 (100%) - 84890 spectra/s] 1.2s | ramaping alternative proteins and postprocessing 1.3 s
	003. 201905024_F_7951_phos_1_Q3.mzML 1.9 s | deisotoping 0.2 s
		[progress: 91437/91437 (100%) - 75630 spectra/s] 1.2s | ramaping alternative proteins and postprocessing 1.8 s
	004. 201905024_F_7951_phos_2_Q1.mzML 1.4 s | deisotoping 0.2 s
		[progress: 69252/69252 (100%) - 68431 spectra/s] 1.0s | ramaping alternative proteins and postprocessing 1.3 s
	005. 201905024_F_7951_phos_2_Q2.mzML 2.3 s | deisotoping 0.2 s
		[progress: 113203/113203 (100%) - 84923 spectra/s] 1.3s | ramaping alternative proteins and postprocessing 1.3 s
	006. 201905024_F_7951_phos_2_Q3.mzBIN_calibrated 0.8 s
		[progress: 108502/108502 (100%) - 71761 spectra/s] 1.5s | ramaping alternative proteins and postprocessing 1.8 s
	007. 201905024_F_HTB69_phos_1_Q1.mzML 1.3 s | deisotoping 0.2 s
		[progress: 62850/62850 (100%) - 68614 spectra/s] 0.9s | ramaping alternative proteins and postprocessing 1.4 s
	008. 201905024_F_HTB69_phos_1_Q2.mzML 2.3 s | deisotoping 0.2 s
		[progress: 105985/105985 (100%) - 86448 spectra/s] 1.2s | ramaping alternative proteins and postprocessing 1.3 s
	009. 201905024_F_HTB69_phos_1_Q3.mzML 2.1 s | deisotoping 0.3 s
		[progress: 98064/98064 (100%) - 73843 spectra/s] 1.3s | ramaping alternative proteins and postprocessing 1.6 s
	010. 201905024_F_HTB69_phos_2_Q1.mzML 1.4 s | deisotoping 0.2 s
		[progress: 67369/67369 (100%) - 66702 spectra/s] 1.0s | ramaping alternative proteins and postprocessing 1.3 s
	011. 201905024_F_HTB69_phos_2_Q2.mzML 2.3 s | deisotoping 0.2 s
		[progress: 110807/110807 (100%) - 83881 spectra/s] 1.3s | ramaping alternative proteins and postprocessing 1.3 s
	012. 201905024_F_HTB69_phos_2_Q3.mzBIN_calibrated 0.8 s
		[progress: 107030/107030 (100%) - 74742 spectra/s] 1.4s | ramaping alternative proteins and postprocessing 1.8 s
	013. 201905024_F_SH4_phos_1_Q1.mzML 1.6 s | deisotoping 0.2 s
		[progress: 73911/73911 (100%) - 66707 spectra/s] 1.1s | ramaping alternative proteins and postprocessing 1.5 s
	014. 201905024_F_SH4_phos_1_Q2.mzML 2.5 s | deisotoping 0.2 s
		[progress: 119612/119612 (100%) - 84771 spectra/s] 1.4s | ramaping alternative proteins and postprocessing 1.3 s
	015. 201905024_F_SH4_phos_1_Q3.mzBIN_calibrated 0.8 s
		[progress: 107704/107704 (100%) - 70257 spectra/s] 1.5s | ramaping alternative proteins and postprocessing 1.6 s
	016. 201905024_F_SH4_phos_2_Q1.mzML 1.7 s | deisotoping 0.2 s
		[progress: 77276/77276 (100%) - 68205 spectra/s] 1.1s | ramaping alternative proteins and postprocessing 1.4 s
	017. 201905024_F_SH4_phos_2_Q2.mzML 2.6 s | deisotoping 0.2 s
		[progress: 125546/125546 (100%) - 87064 spectra/s] 1.4s | ramaping alternative proteins and postprocessing 1.3 s
	018. 201905024_F_SH4_phos_2_Q3.mzBIN_calibrated 0.8 s
		[progress: 107620/107620 (100%) - 70849 spectra/s] 1.5s | ramaping alternative proteins and postprocessing 1.6 s
	019. 201905024_S_A375_phos_1_Q1.mzML 1.7 s | deisotoping 0.2 s
		[progress: 73982/73982 (100%) - 73322 spectra/s] 1.0s | ramaping alternative proteins and postprocessing 1.4 s
	020. 201905024_S_A375_phos_1_Q2.mzML 2.5 s | deisotoping 0.2 s
		[progress: 119260/119260 (100%) - 83927 spectra/s] 1.4s | ramaping alternative proteins and postprocessing 1.2 s
	021. 201905024_S_A375_phos_1_Q3.mzBIN_calibrated 0.8 s
		[progress: 113904/113904 (100%) - 72550 spectra/s] 1.6s | ramaping alternative proteins and postprocessing 1.6 s
	022. 201905024_S_A375_phos_2_Q1.mzML 1.6 s | deisotoping 0.2 s
		[progress: 73623/73623 (100%) - 73111 spectra/s] 1.0s | ramaping alternative proteins and postprocessing 1.3 s
	023. 201905024_S_A375_phos_2_Q2.mzML 2.5 s | deisotoping 0.2 s
		[progress: 119401/119401 (100%) - 84622 spectra/s] 1.4s | ramaping alternative proteins and postprocessing 1.3 s
	024. 201905024_S_A375_phos_2_Q3.mzBIN_calibrated 0.7 s
		[progress: 105429/105429 (100%) - 74614 spectra/s] 1.4s | ramaping alternative proteins and postprocessing 1.6 s
	025. 201905024_S_G361_phos_2_Q1.mzML 1.6 s | deisotoping 0.2 s
		[progress: 73060/73060 (100%) - 72265 spectra/s] 1.0s | ramaping alternative proteins and postprocessing 1.3 s
	026. 201905024_S_G361_phos_2_Q2.mzML 2.4 s | deisotoping 0.2 s
		[progress: 117825/117825 (100%) - 83505 spectra/s] 1.4s | ramaping alternative proteins and postprocessing 1.2 s
	027. 201905024_S_G361_phos_2_Q3.mzML 2.3 s | deisotoping 0.3 s
		[progress: 108342/108342 (100%) - 67002 spectra/s] 1.6s | ramaping alternative proteins and postprocessing 1.6 s
	028. 201905024_S_G361_phoso_1_Q1.mzML 1.6 s | deisotoping 0.2 s
		[progress: 72044/72044 (100%) - 70840 spectra/s] 1.0s | ramaping alternative proteins and postprocessing 1.2 s
	029. 201905024_S_G361_phoso_1_Q2.mzML 2.3 s | deisotoping 0.2 s
		[progress: 117740/117740 (100%) - 89536 spectra/s] 1.3s | ramaping alternative proteins and postprocessing 1.2 s
	030. 201905024_S_G361_phoso_1_Q3.mzML 2.2 s | deisotoping 0.2 s
		[progress: 98339/98339 (100%) - 73006 spectra/s] 1.3s | ramaping alternative proteins and postprocessing 1.5 s
	031. 201905024_S_SK_phos_1_Q1.mzML 1.5 s | deisotoping 0.2 s
		[progress: 68443/68443 (100%) - 74557 spectra/s] 0.9s | ramaping alternative proteins and postprocessing 1.2 s
	032. 201905024_S_SK_phos_1_Q2.mzML 2.4 s | deisotoping 0.2 s
		[progress: 113937/113937 (100%) - 86776 spectra/s] 1.3s | ramaping alternative proteins and postprocessing 1.2 s
	033. 201905024_S_SK_phos_1_Q3.mzML 2.1 s | deisotoping 0.2 s
		[progress: 98358/98358 (100%) - 75025 spectra/s] 1.3s | ramaping alternative proteins and postprocessing 1.5 s
	034. 201905024_S_SK_phos_2_Q1.mzML 1.7 s | deisotoping 0.2 s
		[progress: 72977/72977 (100%) - 72254 spectra/s] 1.0s | ramaping alternative proteins and postprocessing 1.4 s
	035. 201905024_S_SK_phos_2_Q2.mzML 2.4 s | deisotoping 0.3 s
		[progress: 118315/118315 (100%) - 83852 spectra/s] 1.4s | ramaping alternative proteins and postprocessing 1.3 s
	036. 201905024_S_SK_phos_2_Q3.mzML 2.4 s | deisotoping 0.3 s
		[progress: 112367/112367 (100%) - 69620 spectra/s] 1.6s | ramaping alternative proteins and postprocessing 1.6 s
***************************MAIN SEARCH DONE IN 3.032 MIN***************************

*******************************TOTAL TIME 10.892 MIN********************************
Process 'MSFragger' finished, exit code: 0
MSBooster [Work dir: /storage/yufe/results/msfragger_dia_paper/runtime_melanoma_phospho/dev02/diaumpire]
java -Xmx256G -cp /storage/yufe/tools/FragPipe-18.0/fragpipe/tools/msbooster-1.1.4.jar:/storage/yufe/tools/FragPipe-18.0/fragpipe/tools/smile-core-2.6.0.jar:/storage/yufe/tools/FragPipe-18.0/fragpipe/tools/smile-math-2.6.0.jar:/storage/yufe/tools/FragPipe-18.0/fragpipe/tools/batmass-io-1.25.5.jar Features.MainClass --paramsList /storage/yufe/results/msfragger_dia_paper/runtime_melanoma_phospho/dev02/diaumpire/msbooster_params.txt
MSBooster v1.1.4
Using 56 threads
Generating input file for DIA-NN
128799 unique peptides from 177273 PSMs
Writing DIA-NN input file
Diann input file generation took 792 milliseconds
Input file at  /storage/yufe/results/msfragger_dia_paper/runtime_melanoma_phospho/dev02/diaumpire/spectraRT.tsv
128799 unique peptides from 177273 PSMs
createFull input file generation took 747 milliseconds
Input file at  /storage/yufe/results/msfragger_dia_paper/runtime_melanoma_phospho/dev02/diaumpire/spectraRT_full.tsv
Generating DIA-NN predictions
/storage/yufe/tools/FragPipe-18.0/fragpipe/tools/diann/1.8.1/linux/diann-1.8.1 --lib /storage/yufe/results/msfragger_dia_paper/runtime_melanoma_phospho/dev02/diaumpire/spectraRT.tsv --predict --threads 56 --strip-unknown-mods
DIA-NN 1.8.1 (Data-Independent Acquisition by Neural Networks)
Compiled on Apr 15 2022 08:45:18
Current date and time: Sun Aug 21 00:53:30 2022
Logical CPU cores: 56
Predicted spectra will be saved in a binary format
Thread number set to 56
DIA-NN will use deep learning to predict spectra/RTs/IMs even for peptides carrying modifications which are not recognised by the deep learning predictor. In this scenario, if also generating a spectral library from the DIA data or using the MBR mode, it might or might not be better (depends on the data) to also use the --out-measured-rt option - it's recommended to test it with and without this option

0 files will be processed
[0:00] Loading spectral library /storage/yufe/results/msfragger_dia_paper/runtime_melanoma_phospho/dev02/diaumpire/spectraRT.tsv
[0:00] Finding proteotypic peptides (assuming that the list of UniProt ids provided for each peptide is complete)
[0:00] Spectral library loaded: 0 protein isoforms, 0 protein groups and 128799 precursors in 124595 elution groups.
[0:03] Encoding peptides for spectra and RTs prediction
[0:04] Predicting spectra and IMs
[0:17] Predicting RTs
[0:20] Decoding predicted spectra and IMs
[0:20] Decoding RTs
[0:20] Saving the list of predictions to /storage/yufe/results/msfragger_dia_paper/runtime_melanoma_phospho/dev02/diaumpire/spectraRT.predicted.bin
Finished
Done generating DIA-NN predictions
Model running took 22077 milliseconds
Generating edited pin with following features: [unweightedSpectralEntropy, deltaRTLOESS]
Loading predicted spectra
Processing 201905024_F_7951_phos_1_Q1.mzML
RT regression using 1082 PSMs
Edited pin file at /storage/yufe/results/msfragger_dia_paper/runtime_melanoma_phospho/dev02/diaumpire/201905024_F_7951_phos_1_Q1_edited.pin
Processing 201905024_F_7951_phos_1_Q2.mzML
RT regression using 615 PSMs
Edited pin file at /storage/yufe/results/msfragger_dia_paper/runtime_melanoma_phospho/dev02/diaumpire/201905024_F_7951_phos_1_Q2_edited.pin
Processing 201905024_F_7951_phos_1_Q3.mzML
RT regression using 1736 PSMs
Edited pin file at /storage/yufe/results/msfragger_dia_paper/runtime_melanoma_phospho/dev02/diaumpire/201905024_F_7951_phos_1_Q3_edited.pin
Processing 201905024_F_7951_phos_2_Q1.mzML
RT regression using 1158 PSMs
Edited pin file at /storage/yufe/results/msfragger_dia_paper/runtime_melanoma_phospho/dev02/diaumpire/201905024_F_7951_phos_2_Q1_edited.pin
Processing 201905024_F_7951_phos_2_Q2.mzML
RT regression using 732 PSMs
Edited pin file at /storage/yufe/results/msfragger_dia_paper/runtime_melanoma_phospho/dev02/diaumpire/201905024_F_7951_phos_2_Q2_edited.pin
Processing 201905024_F_7951_phos_2_Q3.mzML
RT regression using 2016 PSMs
Edited pin file at /storage/yufe/results/msfragger_dia_paper/runtime_melanoma_phospho/dev02/diaumpire/201905024_F_7951_phos_2_Q3_edited.pin
Processing 201905024_F_HTB69_phos_1_Q1.mzML
RT regression using 1030 PSMs
Edited pin file at /storage/yufe/results/msfragger_dia_paper/runtime_melanoma_phospho/dev02/diaumpire/201905024_F_HTB69_phos_1_Q1_edited.pin
Processing 201905024_F_HTB69_phos_1_Q2.mzML
RT regression using 584 PSMs
Edited pin file at /storage/yufe/results/msfragger_dia_paper/runtime_melanoma_phospho/dev02/diaumpire/201905024_F_HTB69_phos_1_Q2_edited.pin
Processing 201905024_F_HTB69_phos_1_Q3.mzML
RT regression using 1766 PSMs
Edited pin file at /storage/yufe/results/msfragger_dia_paper/runtime_melanoma_phospho/dev02/diaumpire/201905024_F_HTB69_phos_1_Q3_edited.pin
Processing 201905024_F_HTB69_phos_2_Q1.mzML
RT regression using 1104 PSMs
Edited pin file at /storage/yufe/results/msfragger_dia_paper/runtime_melanoma_phospho/dev02/diaumpire/201905024_F_HTB69_phos_2_Q1_edited.pin
Processing 201905024_F_HTB69_phos_2_Q2.mzML
RT regression using 703 PSMs
Edited pin file at /storage/yufe/results/msfragger_dia_paper/runtime_melanoma_phospho/dev02/diaumpire/201905024_F_HTB69_phos_2_Q2_edited.pin
Processing 201905024_F_HTB69_phos_2_Q3.mzML
RT regression using 2023 PSMs
Edited pin file at /storage/yufe/results/msfragger_dia_paper/runtime_melanoma_phospho/dev02/diaumpire/201905024_F_HTB69_phos_2_Q3_edited.pin
Processing 201905024_F_SH4_phos_1_Q1.mzML
RT regression using 1327 PSMs
Edited pin file at /storage/yufe/results/msfragger_dia_paper/runtime_melanoma_phospho/dev02/diaumpire/201905024_F_SH4_phos_1_Q1_edited.pin
Processing 201905024_F_SH4_phos_1_Q2.mzML
RT regression using 793 PSMs
Edited pin file at /storage/yufe/results/msfragger_dia_paper/runtime_melanoma_phospho/dev02/diaumpire/201905024_F_SH4_phos_1_Q2_edited.pin
Processing 201905024_F_SH4_phos_1_Q3.mzML
RT regression using 2143 PSMs
Edited pin file at /storage/yufe/results/msfragger_dia_paper/runtime_melanoma_phospho/dev02/diaumpire/201905024_F_SH4_phos_1_Q3_edited.pin
Processing 201905024_F_SH4_phos_2_Q1.mzML
RT regression using 1312 PSMs
Edited pin file at /storage/yufe/results/msfragger_dia_paper/runtime_melanoma_phospho/dev02/diaumpire/201905024_F_SH4_phos_2_Q1_edited.pin
Processing 201905024_F_SH4_phos_2_Q2.mzML
RT regression using 823 PSMs
Edited pin file at /storage/yufe/results/msfragger_dia_paper/runtime_melanoma_phospho/dev02/diaumpire/201905024_F_SH4_phos_2_Q2_edited.pin
Processing 201905024_F_SH4_phos_2_Q3.mzML
RT regression using 2118 PSMs
Edited pin file at /storage/yufe/results/msfragger_dia_paper/runtime_melanoma_phospho/dev02/diaumpire/201905024_F_SH4_phos_2_Q3_edited.pin
Processing 201905024_S_A375_phos_1_Q1.mzML
RT regression using 1295 PSMs
Edited pin file at /storage/yufe/results/msfragger_dia_paper/runtime_melanoma_phospho/dev02/diaumpire/201905024_S_A375_phos_1_Q1_edited.pin
Processing 201905024_S_A375_phos_1_Q2.mzML
RT regression using 789 PSMs
Edited pin file at /storage/yufe/results/msfragger_dia_paper/runtime_melanoma_phospho/dev02/diaumpire/201905024_S_A375_phos_1_Q2_edited.pin
Processing 201905024_S_A375_phos_1_Q3.mzML
RT regression using 2320 PSMs
Edited pin file at /storage/yufe/results/msfragger_dia_paper/runtime_melanoma_phospho/dev02/diaumpire/201905024_S_A375_phos_1_Q3_edited.pin
Processing 201905024_S_A375_phos_2_Q1.mzML
RT regression using 1226 PSMs
Edited pin file at /storage/yufe/results/msfragger_dia_paper/runtime_melanoma_phospho/dev02/diaumpire/201905024_S_A375_phos_2_Q1_edited.pin
Processing 201905024_S_A375_phos_2_Q2.mzML
RT regression using 750 PSMs
Edited pin file at /storage/yufe/results/msfragger_dia_paper/runtime_melanoma_phospho/dev02/diaumpire/201905024_S_A375_phos_2_Q2_edited.pin
Processing 201905024_S_A375_phos_2_Q3.mzML
RT regression using 2195 PSMs
Edited pin file at /storage/yufe/results/msfragger_dia_paper/runtime_melanoma_phospho/dev02/diaumpire/201905024_S_A375_phos_2_Q3_edited.pin
Processing 201905024_S_G361_phos_2_Q1.mzML
RT regression using 1329 PSMs
Edited pin file at /storage/yufe/results/msfragger_dia_paper/runtime_melanoma_phospho/dev02/diaumpire/201905024_S_G361_phos_2_Q1_edited.pin
Processing 201905024_S_G361_phos_2_Q2.mzML
RT regression using 788 PSMs
Edited pin file at /storage/yufe/results/msfragger_dia_paper/runtime_melanoma_phospho/dev02/diaumpire/201905024_S_G361_phos_2_Q2_edited.pin
Processing 201905024_S_G361_phos_2_Q3.mzML
RT regression using 2183 PSMs
Edited pin file at /storage/yufe/results/msfragger_dia_paper/runtime_melanoma_phospho/dev02/diaumpire/201905024_S_G361_phos_2_Q3_edited.pin
Processing 201905024_S_G361_phoso_1_Q1.mzML
RT regression using 1171 PSMs
Edited pin file at /storage/yufe/results/msfragger_dia_paper/runtime_melanoma_phospho/dev02/diaumpire/201905024_S_G361_phoso_1_Q1_edited.pin
Processing 201905024_S_G361_phoso_1_Q2.mzML
RT regression using 726 PSMs
Edited pin file at /storage/yufe/results/msfragger_dia_paper/runtime_melanoma_phospho/dev02/diaumpire/201905024_S_G361_phoso_1_Q2_edited.pin
Processing 201905024_S_G361_phoso_1_Q3.mzML
RT regression using 2002 PSMs
Edited pin file at /storage/yufe/results/msfragger_dia_paper/runtime_melanoma_phospho/dev02/diaumpire/201905024_S_G361_phoso_1_Q3_edited.pin
Processing 201905024_S_SK_phos_1_Q1.mzML
RT regression using 1167 PSMs
Edited pin file at /storage/yufe/results/msfragger_dia_paper/runtime_melanoma_phospho/dev02/diaumpire/201905024_S_SK_phos_1_Q1_edited.pin
Processing 201905024_S_SK_phos_1_Q2.mzML
RT regression using 740 PSMs
Edited pin file at /storage/yufe/results/msfragger_dia_paper/runtime_melanoma_phospho/dev02/diaumpire/201905024_S_SK_phos_1_Q2_edited.pin
Processing 201905024_S_SK_phos_1_Q3.mzML
RT regression using 1921 PSMs
Edited pin file at /storage/yufe/results/msfragger_dia_paper/runtime_melanoma_phospho/dev02/diaumpire/201905024_S_SK_phos_1_Q3_edited.pin
Processing 201905024_S_SK_phos_2_Q1.mzML
RT regression using 1334 PSMs
Edited pin file at /storage/yufe/results/msfragger_dia_paper/runtime_melanoma_phospho/dev02/diaumpire/201905024_S_SK_phos_2_Q1_edited.pin
Processing 201905024_S_SK_phos_2_Q2.mzML
RT regression using 865 PSMs
Edited pin file at /storage/yufe/results/msfragger_dia_paper/runtime_melanoma_phospho/dev02/diaumpire/201905024_S_SK_phos_2_Q2_edited.pin
Processing 201905024_S_SK_phos_2_Q3.mzML
RT regression using 2299 PSMs
Process 'MSBooster' finished, exit code: 0
Edited pin file at /storage/yufe/results/msfragger_dia_paper/runtime_melanoma_phospho/dev02/diaumpire/201905024_S_SK_phos_2_Q3_edited.pin
Final parameters used for feature annotation:
	fragger = /storage/yufe/results/msfragger_dia_paper/runtime_melanoma_phospho/dev02/diaumpire/fragger_dda.params
	pinPepXMLDirectory = 201905024_F_7951_phos_2_Q1.pin 201905024_S_SK_phos_1_Q2.pin 201905024_F_HTB69_phos_1_Q1.pin 201905024_F_HTB69_phos_2_Q1.pin 201905024_S_A375_phos_1_Q1.pin 201905024_S_A375_phos_2_Q1.pin 201905024_F_7951_phos_1_Q1.pin 201905024_S_SK_phos_2_Q2.pin 201905024_F_SH4_phos_1_Q1.pin 201905024_F_SH4_phos_2_Q1.pin 201905024_F_SH4_phos_2_Q2.pin 201905024_S_G361_phos_2_Q1.pin 201905024_F_HTB69_phos_1_Q2.pin 201905024_F_HTB69_phos_2_Q2.pin 201905024_S_A375_phos_2_Q2.pin 201905024_F_7951_phos_1_Q2.pin 201905024_S_A375_phos_1_Q2.pin 201905024_F_7951_phos_2_Q2.pin 201905024_S_SK_phos_1_Q1.pin 201905024_F_SH4_phos_1_Q2.pin 201905024_S_SK_phos_2_Q1.pin 201905024_F_HTB69_phos_1_Q3.pin 201905024_S_G361_phos_2_Q2.pin 201905024_F_HTB69_phos_2_Q3.pin 201905024_S_G361_phos_2_Q3.pin 201905024_F_7951_phos_1_Q3.pin 201905024_F_7951_phos_2_Q3.pin 201905024_S_G361_phoso_1_Q3.pin 201905024_F_SH4_phos_1_Q3.pin 201905024_F_SH4_phos_2_Q3.pin 201905024_S_A375_phos_1_Q3.pin 201905024_S_A375_phos_2_Q3.pin 201905024_S_SK_phos_2_Q3.pin 201905024_S_SK_phos_1_Q3.pin 201905024_S_G361_phoso_1_Q1.pin 201905024_S_G361_phoso_1_Q2.pin
	mzmlDirectory = /storage/yufe/results/msfragger_dia_paper/runtime_melanoma_phospho/dev02/diaumpire
	outputDirectory = /storage/yufe/results/msfragger_dia_paper/runtime_melanoma_phospho/dev02/diaumpire
	editedPin = edited
	renamePin = 1
	spectraRTPredInput = /storage/yufe/results/msfragger_dia_paper/runtime_melanoma_phospho/dev02/diaumpire/spectraRT.tsv
	detectPredInput = /storage/yufe/results/msfragger_dia_paper/runtime_melanoma_phospho/dev02/diaumpire/detect.tsv
	spectraRTPredFile = /storage/yufe/results/msfragger_dia_paper/runtime_melanoma_phospho/dev02/diaumpire/spectraRT.predicted.bin
	detectPredFile = null
	deletePreds = true
	predictionTimeLimit = 120
	fasta = /storage/yufe/results/msfragger_dia_paper/runtime_melanoma_phospho/dev02/diaumpire/2021-03-23-decoys-reviewed-contam-UP000005640.fas
	decoyPrefix = >rev_
	cutAfter = KR
	butNotAfter = P
	digestMinLength = 7
	digestMaxLength = 50
	digestMinMass = 500.0
	digestMaxMass = 5000.0
	numThreads = 56
	DiaNN = /storage/yufe/tools/FragPipe-18.0/fragpipe/tools/diann/1.8.1/linux/diann-1.8.1
	spectraRTPredModel = DIA-NN
	ppmTolerance = 20.0
	lowResppmTolerance = 300.0
	highResppmTolerance = 20.0
	matchWithDaltons = false
	DaTolerance = 0.05
	useSpectra = true
	useTopFragments = true
	topFragments = 20
	removeRankPeaks = true
	useBasePeak = true
	percentBasePeak = 1.0
	useRT = true
	RTregressionSize = 5000
	uniformPriorPercentile = 10.0
	RTescoreCutoff = 3.1622776E-4
	RTbinMultiplier = 1
	RTIQR = 50.0
	noRTscores = false
	bandwidth = 0.05
	robustIters = 2
	useDetect = false
	useIM = false
	IMregressionSize = 5000
	IMescoreCutoff = 3.1622776E-4
	IMbinMultiplier = 100
	FragmentationType = HCD
	NCE = 30
	createPredFileOnly = false
	ignoredFragmentIonTypes = 
	onlyFragmentIonTypes = 
	fragmentIonHierarchy = [immonium, y, b, a, y-NL, b-NL, a-NL, internal, internal-NL, unknown]
	useMatchedIntensities = false
	usePredIntensities = false
	usePeakCounts = false
	useIndividualSpectralSimilarities = false
	useIntensitiesDifference = false
	useIntensityDistributionSimilarity = false
	features = unweightedSpectralEntropy,deltaRTLOESS
	useMultipleCorrelatedFeatures = false
Done in 82010 ms
Percolator [Work dir: /storage/yufe/results/msfragger_dia_paper/runtime_melanoma_phospho/dev02/diaumpire]
/storage/yufe/tools/FragPipe-18.0/fragpipe/tools/percolator-305/percolator --only-psms --no-terminate --post-processing-tdc --num-threads 56 --results-psms 201905024_S_G361_phos_2_Q3_percolator_target_psms.tsv --decoy-results-psms 201905024_S_G361_phos_2_Q3_percolator_decoy_psms.tsv 201905024_S_G361_phos_2_Q3_edited.pin
Percolator version 3.05.0, Build Date Apr 28 2020 14:23:07
Copyright (c) 2006-9 University of Washington. All rights reserved.
Written by Lukas Käll (lukall@u.washington.edu) in the
Department of Genome Sciences at the University of Washington.
Issued command:
/storage/yufe/tools/FragPipe-18.0/fragpipe/tools/percolator-305/percolator --only-psms --no-terminate --post-processing-tdc --num-threads 56 --results-psms 201905024_S_G361_phos_2_Q3_percolator_target_psms.tsv --decoy-results-psms 201905024_S_G361_phos_2_Q3_percolator_decoy_psms.tsv 201905024_S_G361_phos_2_Q3_edited.pin
Started Sun Aug 21 00:55:14 2022
 on pathproteome-dev02.med.umich.edu
Hyperparameters: selectionFdr=0.01, Cpos=0, Cneg=0, maxNiter=10
Reading tab-delimited input from datafile 201905024_S_G361_phos_2_Q3_edited.pin
Features:
retentiontime rank abs_ppm isotope_errors log10_evalue hyperscore delta_hyperscore matched_ion_num complementary_ions ion_series weighted_average_abs_fragment_ppm peptide_length ntt nmc 15.994900M unweighted_spectral_entropy delta_RT_loess 
Found 8407 PSMs
Concatenated search input detected and --post-processing-tdc flag set. Applying target-decoy competition on Percolator scores.
Train/test set contains 4392 positives and 4015 negatives, size ratio=1.0939 and pi0=1
Selecting Cpos by cross-validation.
Selecting Cneg by cross-validation.
Split 1:	Selected feature 7 as initial direction. Could separate 45 training set positives with q<0.01 in that direction.
Split 2:	Selected feature 7 as initial direction. Could separate 40 training set positives with q<0.01 in that direction.
Split 3:	Selected feature 6 as initial direction. Could separate 73 training set positives with q<0.01 in that direction.
Found 0 test set positives with q<0.01 in initial direction
Reading in data and feature calculation took 3.4 cpu seconds or 0 seconds wall clock time.
---Training with Cpos selected by cross validation, Cneg selected by cross validation, initial_fdr=0.01, fdr=0.01
Iteration 1:	Estimated 107 PSMs with q<0.01
Iteration 2:	Estimated 171 PSMs with q<0.01
Iteration 3:	Estimated 179 PSMs with q<0.01
Iteration 4:	Estimated 183 PSMs with q<0.01
Iteration 5:	Estimated 185 PSMs with q<0.01
Iteration 6:	Estimated 122 PSMs with q<0.01
Iteration 7:	Estimated 187 PSMs with q<0.01
Iteration 8:	Estimated 186 PSMs with q<0.01
Iteration 9:	Estimated 187 PSMs with q<0.01
Iteration 10:	Estimated 186 PSMs with q<0.01
Learned normalized SVM weights for the 3 cross-validation splits:
 Split1	 Split2	 Split3	FeatureName
 0.7778	 1.1148	 0.1942	retentiontime
 0.0000	 0.0000	 0.0000	rank
-0.9190	-0.1316	 0.6284	abs_ppm
 0.0464	-0.6901	 1.2818	isotope_errors
 0.2401	-1.5326	-1.5141	log10_evalue
-0.6939	-4.9345	 3.3417	hyperscore
 1.3112	 3.6786	 0.2196	delta_hyperscore
 2.5662	 2.5931	 0.0878	matched_ion_num
-1.2009	-0.6644	-1.1567	complementary_ions
-1.7537	-0.8708	-0.4953	ion_series
-1.5781	-0.5767	-0.5912	weighted_average_abs_fragment_ppm
 0.2079	 0.0266	-0.1616	peptide_length
 0.0000	 0.0000	 0.0000	ntt
-0.3449	 0.2140	 0.3900	nmc
-0.5464	-0.5221	 0.4015	15.994900M
 2.5764	 2.7885	 1.5225	unweighted_spectral_entropy
-2.2418	-1.4396	-0.7122	delta_RT_loess
-10.9028	-10.4961	-10.5059	m0
Found 0 test set PSMs with q<0.01.
No targets found with q<0.01
Resetting score vector, using default vector. Use --override flag to prevent this.
Split 1:	Selected feature 7 as initial direction. Could separate 45 training set positives with q<0.01 in that direction.
Split 2:	Selected feature 7 as initial direction. Could separate 40 training set positives with q<0.01 in that direction.
Split 3:	Selected feature 6 as initial direction. Could separate 73 training set positives with q<0.01 in that direction.
Selected best-scoring PSM per scan+expMass (target-decoy competition): 4392 target PSMs and 4015 decoy PSMs.
Calculating q values.
Final list yields 0 target PSMs with q<0.01.
Calculating posterior error probabilities (PEPs).
Process 'Percolator' finished, exit code: 0
Processing took 10.27 cpu seconds or 1 seconds wall clock time.
Percolator [Work dir: /storage/yufe/results/msfragger_dia_paper/runtime_melanoma_phospho/dev02/diaumpire]
/storage/yufe/tools/FragPipe-18.0/fragpipe/tools/percolator-305/percolator --only-psms --no-terminate --post-processing-tdc --num-threads 56 --results-psms 201905024_F_HTB69_phos_2_Q2_percolator_target_psms.tsv --decoy-results-psms 201905024_F_HTB69_phos_2_Q2_percolator_decoy_psms.tsv 201905024_F_HTB69_phos_2_Q2_edited.pin
Percolator version 3.05.0, Build Date Apr 28 2020 14:23:07
Copyright (c) 2006-9 University of Washington. All rights reserved.
Written by Lukas Käll (lukall@u.washington.edu) in the
Department of Genome Sciences at the University of Washington.
Issued command:
/storage/yufe/tools/FragPipe-18.0/fragpipe/tools/percolator-305/percolator --only-psms --no-terminate --post-processing-tdc --num-threads 56 --results-psms 201905024_F_HTB69_phos_2_Q2_percolator_target_psms.tsv --decoy-results-psms 201905024_F_HTB69_phos_2_Q2_percolator_decoy_psms.tsv 201905024_F_HTB69_phos_2_Q2_edited.pin
Started Sun Aug 21 00:55:16 2022
 on pathproteome-dev02.med.umich.edu
Hyperparameters: selectionFdr=0.01, Cpos=0, Cneg=0, maxNiter=10
Reading tab-delimited input from datafile 201905024_F_HTB69_phos_2_Q2_edited.pin
Features:
retentiontime rank abs_ppm isotope_errors log10_evalue hyperscore delta_hyperscore matched_ion_num complementary_ions ion_series weighted_average_abs_fragment_ppm peptide_length ntt nmc 15.994900M unweighted_spectral_entropy delta_RT_loess 
Found 2414 PSMs
Concatenated search input detected and --post-processing-tdc flag set. Applying target-decoy competition on Percolator scores.
Train/test set contains 1262 positives and 1152 negatives, size ratio=1.09549 and pi0=1
Selecting Cpos by cross-validation.
Selecting Cneg by cross-validation.
Split 1:	Selected feature 6 as initial direction. Could separate 34 training set positives with q<0.01 in that direction.
Split 2:	Selected feature 8 as initial direction. Could separate 25 training set positives with q<0.01 in that direction.
Split 3:	Selected feature 7 as initial direction. Could separate 29 training set positives with q<0.01 in that direction.
Found 0 test set positives with q<0.01 in initial direction
Reading in data and feature calculation took 1.93 cpu seconds or 0 seconds wall clock time.
---Training with Cpos selected by cross validation, Cneg selected by cross validation, initial_fdr=0.01, fdr=0.01
Iteration 1:	Estimated 0 PSMs with q<0.01
Iteration 2:	Estimated 0 PSMs with q<0.01
Iteration 3:	Estimated 0 PSMs with q<0.01
Iteration 4:	Estimated 0 PSMs with q<0.01
Iteration 5:	Estimated 0 PSMs with q<0.01
Iteration 6:	Estimated 0 PSMs with q<0.01
Iteration 7:	Estimated 0 PSMs with q<0.01
Iteration 8:	Estimated 0 PSMs with q<0.01
Iteration 9:	Estimated 0 PSMs with q<0.01
Iteration 10:	Estimated 0 PSMs with q<0.01
Learned normalized SVM weights for the 3 cross-validation splits:
 Split1	 Split2	 Split3	FeatureName
-2.0415	 1.0537	-1.1246	retentiontime
 0.0000	 0.0000	 0.0000	rank
-0.9205	-0.4355	-0.6808	abs_ppm
-0.2865	-0.8238	 0.9979	isotope_errors
-0.1656	-1.6061	 0.9583	log10_evalue
 3.4758	-2.5361	 2.6012	hyperscore
 0.3878	 1.5581	 2.1178	delta_hyperscore
-0.4562	 2.1470	 1.0365	matched_ion_num
-0.1804	 0.2450	 0.6049	complementary_ions
 0.6002	-0.1204	 0.0857	ion_series
-0.2981	-0.2547	 0.2283	weighted_average_abs_fragment_ppm
 1.0616	-1.1624	 1.4461	peptide_length
 0.0000	 0.0000	 0.0000	ntt
-0.5477	 2.3588	-0.9848	nmc
 0.0210	 0.0800	 0.0090	15.994900M
 0.7661	 1.3388	 0.0551	unweighted_spectral_entropy
 0.3185	 0.4325	-0.0806	delta_RT_loess
-8.5695	-7.3620	-8.9278	m0
Found 0 test set PSMs with q<0.01.
No targets found with q<0.01
Resetting score vector, using default vector. Use --override flag to prevent this.
Split 1:	Selected feature 6 as initial direction. Could separate 34 training set positives with q<0.01 in that direction.
Split 2:	Selected feature 8 as initial direction. Could separate 25 training set positives with q<0.01 in that direction.
Split 3:	Selected feature 7 as initial direction. Could separate 29 training set positives with q<0.01 in that direction.
Selected best-scoring PSM per scan+expMass (target-decoy competition): 1262 target PSMs and 1152 decoy PSMs.
Calculating q values.
Final list yields 0 target PSMs with q<0.01.
Calculating posterior error probabilities (PEPs).
Processing took 6.95 cpu seconds or 1 seconds wall clock time.
Process 'Percolator' finished, exit code: 0
Percolator [Work dir: /storage/yufe/results/msfragger_dia_paper/runtime_melanoma_phospho/dev02/diaumpire]
/storage/yufe/tools/FragPipe-18.0/fragpipe/tools/percolator-305/percolator --only-psms --no-terminate --post-processing-tdc --num-threads 56 --results-psms 201905024_F_SH4_phos_1_Q3_percolator_target_psms.tsv --decoy-results-psms 201905024_F_SH4_phos_1_Q3_percolator_decoy_psms.tsv 201905024_F_SH4_phos_1_Q3_edited.pin
Percolator version 3.05.0, Build Date Apr 28 2020 14:23:07
Copyright (c) 2006-9 University of Washington. All rights reserved.
Written by Lukas Käll (lukall@u.washington.edu) in the
Department of Genome Sciences at the University of Washington.
Issued command:
/storage/yufe/tools/FragPipe-18.0/fragpipe/tools/percolator-305/percolator --only-psms --no-terminate --post-processing-tdc --num-threads 56 --results-psms 201905024_F_SH4_phos_1_Q3_percolator_target_psms.tsv --decoy-results-psms 201905024_F_SH4_phos_1_Q3_percolator_decoy_psms.tsv 201905024_F_SH4_phos_1_Q3_edited.pin
Started Sun Aug 21 00:55:17 2022
 on pathproteome-dev02.med.umich.edu
Hyperparameters: selectionFdr=0.01, Cpos=0, Cneg=0, maxNiter=10
Reading tab-delimited input from datafile 201905024_F_SH4_phos_1_Q3_edited.pin
Features:
retentiontime rank abs_ppm isotope_errors log10_evalue hyperscore delta_hyperscore matched_ion_num complementary_ions ion_series weighted_average_abs_fragment_ppm peptide_length ntt nmc 15.994900M unweighted_spectral_entropy delta_RT_loess 
Found 8351 PSMs
Concatenated search input detected and --post-processing-tdc flag set. Applying target-decoy competition on Percolator scores.
Train/test set contains 4369 positives and 3982 negatives, size ratio=1.09719 and pi0=1
Selecting Cpos by cross-validation.
Selecting Cneg by cross-validation.
Split 1:	Selected feature 7 as initial direction. Could separate 66 training set positives with q<0.01 in that direction.
Split 2:	Selected feature 5 as initial direction. Could separate 85 training set positives with q<0.01 in that direction.
```
