## Supplementary Data 1 for "One-stop analysis of DIA proteomics data using MSFragger-DIA and FragPipe computational platform": log_2022-08-21_01-19-04.txt (part 2 of 2)

```
Split 3:	Selected feature 7 as initial direction. Could separate 62 training set positives with q<0.01 in that direction.
Found 0 test set positives with q<0.01 in initial direction
Reading in data and feature calculation took 82.76 cpu seconds or 1 seconds wall clock time.
---Training with Cpos selected by cross validation, Cneg selected by cross validation, initial_fdr=0.01, fdr=0.01
Iteration 1:	Estimated 108 PSMs with q<0.01
Iteration 2:	Estimated 178 PSMs with q<0.01
Iteration 3:	Estimated 187 PSMs with q<0.01
Iteration 4:	Estimated 193 PSMs with q<0.01
Iteration 5:	Estimated 193 PSMs with q<0.01
Iteration 6:	Estimated 197 PSMs with q<0.01
Iteration 7:	Estimated 197 PSMs with q<0.01
Iteration 8:	Estimated 197 PSMs with q<0.01
Iteration 9:	Estimated 197 PSMs with q<0.01
Iteration 10:	Estimated 197 PSMs with q<0.01
Learned normalized SVM weights for the 3 cross-validation splits:
 Split1	 Split2	 Split3	FeatureName
 1.2467	 2.1560	 1.8226	retentiontime
 0.0000	 0.0000	 0.0000	rank
-0.2967	 0.0651	-0.7689	abs_ppm
-0.3297	-0.2217	-0.2697	isotope_errors
-2.4395	-2.1889	-1.0391	log10_evalue
-1.7216	-2.7150	 0.4013	hyperscore
 1.0031	 0.4669	 2.9416	delta_hyperscore
 1.6001	 3.3546	 1.1916	matched_ion_num
-1.8286	-2.1462	-2.0907	complementary_ions
-0.4997	-0.1108	-0.6922	ion_series
-0.5280	-0.6903	-1.4085	weighted_average_abs_fragment_ppm
-0.4331	-1.8869	-0.4195	peptide_length
 0.0000	 0.0000	 0.0000	ntt
-0.1287	 0.9048	-0.4691	nmc
-0.2992	 0.1713	 0.0996	15.994900M
 1.1268	 1.5940	 1.5990	unweighted_spectral_entropy
 0.2018	-0.3399	-0.4347	delta_RT_loess
-6.5567	-7.7189	-10.8231	m0
Found 0 test set PSMs with q<0.01.
No targets found with q<0.01
Resetting score vector, using default vector. Use --override flag to prevent this.
Split 1:	Selected feature 7 as initial direction. Could separate 66 training set positives with q<0.01 in that direction.
Split 2:	Selected feature 5 as initial direction. Could separate 85 training set positives with q<0.01 in that direction.
Split 3:	Selected feature 7 as initial direction. Could separate 62 training set positives with q<0.01 in that direction.
Selected best-scoring PSM per scan+expMass (target-decoy competition): 4369 target PSMs and 3982 decoy PSMs.
Calculating q values.
Final list yields 0 target PSMs with q<0.01.
Calculating posterior error probabilities (PEPs).
Process 'Percolator' finished, exit code: 0
Processing took 15.84 cpu seconds or 6 seconds wall clock time.
Percolator [Work dir: /storage/yufe/results/msfragger_dia_paper/runtime_melanoma_phospho/dev02/diaumpire]
/storage/yufe/tools/FragPipe-18.0/fragpipe/tools/percolator-305/percolator --only-psms --no-terminate --post-processing-tdc --num-threads 56 --results-psms 201905024_F_7951_phos_1_Q2_percolator_target_psms.tsv --decoy-results-psms 201905024_F_7951_phos_1_Q2_percolator_decoy_psms.tsv 201905024_F_7951_phos_1_Q2_edited.pin
Percolator version 3.05.0, Build Date Apr 28 2020 14:23:07
Copyright (c) 2006-9 University of Washington. All rights reserved.
Written by Lukas Käll (lukall@u.washington.edu) in the
Department of Genome Sciences at the University of Washington.
Issued command:
/storage/yufe/tools/FragPipe-18.0/fragpipe/tools/percolator-305/percolator --only-psms --no-terminate --post-processing-tdc --num-threads 56 --results-psms 201905024_F_7951_phos_1_Q2_percolator_target_psms.tsv --decoy-results-psms 201905024_F_7951_phos_1_Q2_percolator_decoy_psms.tsv 201905024_F_7951_phos_1_Q2_edited.pin
Started Sun Aug 21 00:55:24 2022
 on pathproteome-dev02.med.umich.edu
Hyperparameters: selectionFdr=0.01, Cpos=0, Cneg=0, maxNiter=10
Reading tab-delimited input from datafile 201905024_F_7951_phos_1_Q2_edited.pin
Features:
retentiontime rank abs_ppm isotope_errors log10_evalue hyperscore delta_hyperscore matched_ion_num complementary_ions ion_series weighted_average_abs_fragment_ppm peptide_length ntt nmc 15.994900M unweighted_spectral_entropy delta_RT_loess 
Found 2092 PSMs
Concatenated search input detected and --post-processing-tdc flag set. Applying target-decoy competition on Percolator scores.
Train/test set contains 1120 positives and 972 negatives, size ratio=1.15226 and pi0=1
Selecting Cpos by cross-validation.
Selecting Cneg by cross-validation.
Split 1:	Selected feature 6 as initial direction. Could separate 24 training set positives with q<0.01 in that direction.
Split 2:	Selected feature 5 as initial direction. Could separate 21 training set positives with q<0.01 in that direction.
Split 3:	Selected feature 16 as initial direction. Could separate 20 training set positives with q<0.01 in that direction.
Found 0 test set positives with q<0.01 in initial direction
Reading in data and feature calculation took 3.85 cpu seconds or 0 seconds wall clock time.
---Training with Cpos selected by cross validation, Cneg selected by cross validation, initial_fdr=0.01, fdr=0.01
Iteration 1:	Estimated 0 PSMs with q<0.01
Iteration 2:	Estimated 0 PSMs with q<0.01
Iteration 3:	Estimated 0 PSMs with q<0.01
Iteration 4:	Estimated 0 PSMs with q<0.01
Iteration 5:	Estimated 0 PSMs with q<0.01
Iteration 6:	Estimated 0 PSMs with q<0.01
Iteration 7:	Estimated 0 PSMs with q<0.01
Iteration 8:	Estimated 0 PSMs with q<0.01
Iteration 9:	Estimated 0 PSMs with q<0.01
Iteration 10:	Estimated 0 PSMs with q<0.01
Learned normalized SVM weights for the 3 cross-validation splits:
 Split1	 Split2	 Split3	FeatureName
-0.2296	 0.0466	 0.3995	retentiontime
 0.0000	 0.0000	 0.0000	rank
-0.9840	-1.0535	-1.4991	abs_ppm
-1.6522	-0.5588	 1.0813	isotope_errors
 0.4176	-2.2390	-1.8597	log10_evalue
 2.6425	-1.5673	-2.2214	hyperscore
-0.3672	 0.5848	 0.5735	delta_hyperscore
 3.5065	 1.5708	 2.4060	matched_ion_num
-2.1896	-0.0220	-0.0732	complementary_ions
 0.4647	-0.8416	-0.3569	ion_series
 1.3946	-1.4918	-0.8888	weighted_average_abs_fragment_ppm
-2.0636	-1.1794	 0.8264	peptide_length
 0.0000	 0.0000	 0.0000	ntt
-1.1100	 1.1972	 1.0562	nmc
-0.9695	-0.7161	-1.4340	15.994900M
 0.4110	 1.7030	 3.6174	unweighted_spectral_entropy
 2.2040	-0.3736	-1.3806	delta_RT_loess
-9.4922	-8.0389	-10.4924	m0
Found 0 test set PSMs with q<0.01.
No targets found with q<0.01
Resetting score vector, using default vector. Use --override flag to prevent this.
Split 1:	Selected feature 6 as initial direction. Could separate 24 training set positives with q<0.01 in that direction.
Split 2:	Selected feature 5 as initial direction. Could separate 21 training set positives with q<0.01 in that direction.
Split 3:	Selected feature 16 as initial direction. Could separate 20 training set positives with q<0.01 in that direction.
Selected best-scoring PSM per scan+expMass (target-decoy competition): 1120 target PSMs and 972 decoy PSMs.
Calculating q values.
Final list yields 0 target PSMs with q<0.01.
Calculating posterior error probabilities (PEPs).
Processing took 37.09 cpu seconds or 2 seconds wall clock time.
Process 'Percolator' finished, exit code: 0
Percolator [Work dir: /storage/yufe/results/msfragger_dia_paper/runtime_melanoma_phospho/dev02/diaumpire]
/storage/yufe/tools/FragPipe-18.0/fragpipe/tools/percolator-305/percolator --only-psms --no-terminate --post-processing-tdc --num-threads 56 --results-psms 201905024_F_7951_phos_2_Q2_percolator_target_psms.tsv --decoy-results-psms 201905024_F_7951_phos_2_Q2_percolator_decoy_psms.tsv 201905024_F_7951_phos_2_Q2_edited.pin
Percolator version 3.05.0, Build Date Apr 28 2020 14:23:07
Copyright (c) 2006-9 University of Washington. All rights reserved.
Written by Lukas Käll (lukall@u.washington.edu) in the
Department of Genome Sciences at the University of Washington.
Issued command:
/storage/yufe/tools/FragPipe-18.0/fragpipe/tools/percolator-305/percolator --only-psms --no-terminate --post-processing-tdc --num-threads 56 --results-psms 201905024_F_7951_phos_2_Q2_percolator_target_psms.tsv --decoy-results-psms 201905024_F_7951_phos_2_Q2_percolator_decoy_psms.tsv 201905024_F_7951_phos_2_Q2_edited.pin
Started Sun Aug 21 00:55:26 2022
 on pathproteome-dev02.med.umich.edu
Hyperparameters: selectionFdr=0.01, Cpos=0, Cneg=0, maxNiter=10
Reading tab-delimited input from datafile 201905024_F_7951_phos_2_Q2_edited.pin
Features:
retentiontime rank abs_ppm isotope_errors log10_evalue hyperscore delta_hyperscore matched_ion_num complementary_ions ion_series weighted_average_abs_fragment_ppm peptide_length ntt nmc 15.994900M unweighted_spectral_entropy delta_RT_loess 
Found 2549 PSMs
Concatenated search input detected and --post-processing-tdc flag set. Applying target-decoy competition on Percolator scores.
Train/test set contains 1342 positives and 1207 negatives, size ratio=1.11185 and pi0=1
Selecting Cpos by cross-validation.
Selecting Cneg by cross-validation.
Split 1:	Selected feature 16 as initial direction. Could separate 21 training set positives with q<0.01 in that direction.
Split 2:	Selected feature 6 as initial direction. Could separate 19 training set positives with q<0.01 in that direction.
Split 3:	Selected feature 8 as initial direction. Could separate 26 training set positives with q<0.01 in that direction.
Found 0 test set positives with q<0.01 in initial direction
Reading in data and feature calculation took 2.3 cpu seconds or 0 seconds wall clock time.
---Training with Cpos selected by cross validation, Cneg selected by cross validation, initial_fdr=0.01, fdr=0.01
Iteration 1:	Estimated 0 PSMs with q<0.01
Iteration 2:	Estimated 0 PSMs with q<0.01
Iteration 3:	Estimated 0 PSMs with q<0.01
Iteration 4:	Estimated 0 PSMs with q<0.01
Iteration 5:	Estimated 0 PSMs with q<0.01
Iteration 6:	Estimated 0 PSMs with q<0.01
Iteration 7:	Estimated 0 PSMs with q<0.01
Iteration 8:	Estimated 0 PSMs with q<0.01
Iteration 9:	Estimated 0 PSMs with q<0.01
Iteration 10:	Estimated 0 PSMs with q<0.01
Learned normalized SVM weights for the 3 cross-validation splits:
 Split1	 Split2	 Split3	FeatureName
 0.0464	-0.4104	 0.4519	retentiontime
 0.0000	 0.0000	 0.0000	rank
 0.1013	 0.5623	-1.0094	abs_ppm
 0.0905	-0.0636	-0.3601	isotope_errors
-0.1976	-1.5597	-0.6138	log10_evalue
 1.0339	-2.6338	-1.0390	hyperscore
-0.0640	 2.4146	 0.3745	delta_hyperscore
-0.0796	 2.7674	 1.6746	matched_ion_num
-0.2584	 0.2726	-0.0950	complementary_ions
 0.6330	-1.3234	-0.3505	ion_series
 0.2965	-1.7598	-0.6358	weighted_average_abs_fragment_ppm
 0.7347	-1.7938	-0.0578	peptide_length
 0.0000	 0.0000	 0.0000	ntt
 0.1349	-2.1930	 0.3878	nmc
-0.3510	-0.4544	-0.4924	15.994900M
 0.9684	 1.1627	-0.0109	unweighted_spectral_entropy
-0.1078	-1.4548	-0.3335	delta_RT_loess
-4.0779	-9.7632	-3.9379	m0
Found 0 test set PSMs with q<0.01.
No targets found with q<0.01
Resetting score vector, using default vector. Use --override flag to prevent this.
Split 1:	Selected feature 16 as initial direction. Could separate 21 training set positives with q<0.01 in that direction.
Split 2:	Selected feature 6 as initial direction. Could separate 19 training set positives with q<0.01 in that direction.
Split 3:	Selected feature 8 as initial direction. Could separate 26 training set positives with q<0.01 in that direction.
Selected best-scoring PSM per scan+expMass (target-decoy competition): 1342 target PSMs and 1207 decoy PSMs.
Calculating q values.
Final list yields 0 target PSMs with q<0.01.
Calculating posterior error probabilities (PEPs).
Process 'Percolator' finished, exit code: 0
PercolatorProcessing took 5.64 cpu seconds or 0 seconds wall clock time.
 [Work dir: /storage/yufe/results/msfragger_dia_paper/runtime_melanoma_phospho/dev02/diaumpire]
/storage/yufe/tools/FragPipe-18.0/fragpipe/tools/percolator-305/percolator --only-psms --no-terminate --post-processing-tdc --num-threads 56 --results-psms 201905024_F_HTB69_phos_1_Q2_percolator_target_psms.tsv --decoy-results-psms 201905024_F_HTB69_phos_1_Q2_percolator_decoy_psms.tsv 201905024_F_HTB69_phos_1_Q2_edited.pin
Percolator version 3.05.0, Build Date Apr 28 2020 14:23:07
Copyright (c) 2006-9 University of Washington. All rights reserved.
Written by Lukas Käll (lukall@u.washington.edu) in the
Department of Genome Sciences at the University of Washington.
Issued command:
/storage/yufe/tools/FragPipe-18.0/fragpipe/tools/percolator-305/percolator --only-psms --no-terminate --post-processing-tdc --num-threads 56 --results-psms 201905024_F_HTB69_phos_1_Q2_percolator_target_psms.tsv --decoy-results-psms 201905024_F_HTB69_phos_1_Q2_percolator_decoy_psms.tsv 201905024_F_HTB69_phos_1_Q2_edited.pin
Started Sun Aug 21 00:55:26 2022
 on pathproteome-dev02.med.umich.edu
Hyperparameters: selectionFdr=0.01, Cpos=0, Cneg=0, maxNiter=10
Reading tab-delimited input from datafile 201905024_F_HTB69_phos_1_Q2_edited.pin
Features:
retentiontime rank abs_ppm isotope_errors log10_evalue hyperscore delta_hyperscore matched_ion_num complementary_ions ion_series weighted_average_abs_fragment_ppm peptide_length ntt nmc 15.994900M unweighted_spectral_entropy delta_RT_loess 
Found 2065 PSMs
Concatenated search input detected and --post-processing-tdc flag set. Applying target-decoy competition on Percolator scores.
Train/test set contains 1039 positives and 1026 negatives, size ratio=1.01267 and pi0=1
Selecting Cpos by cross-validation.
Selecting Cneg by cross-validation.
Split 1:	Selected feature 6 as initial direction. Could separate 23 training set positives with q<0.01 in that direction.
Split 2:	Selected feature 6 as initial direction. Could separate 13 training set positives with q<0.01 in that direction.
Split 3:	Selected feature 6 as initial direction. Could separate 17 training set positives with q<0.01 in that direction.
Found 0 test set positives with q<0.01 in initial direction
Reading in data and feature calculation took 2.34 cpu seconds or 0 seconds wall clock time.
---Training with Cpos selected by cross validation, Cneg selected by cross validation, initial_fdr=0.01, fdr=0.01
Iteration 1:	Estimated 0 PSMs with q<0.01
Iteration 2:	Estimated 0 PSMs with q<0.01
Iteration 3:	Estimated 0 PSMs with q<0.01
Iteration 4:	Estimated 0 PSMs with q<0.01
Iteration 5:	Estimated 0 PSMs with q<0.01
Iteration 6:	Estimated 0 PSMs with q<0.01
Iteration 7:	Estimated 0 PSMs with q<0.01
Iteration 8:	Estimated 0 PSMs with q<0.01
Iteration 9:	Estimated 0 PSMs with q<0.01
Iteration 10:	Estimated 0 PSMs with q<0.01
Learned normalized SVM weights for the 3 cross-validation splits:
 Split1	 Split2	 Split3	FeatureName
-0.9536	-0.0527	 0.2434	retentiontime
 0.0000	 0.0000	 0.0000	rank
 0.1329	-1.1238	-0.1720	abs_ppm
 0.9765	-0.6652	-0.3011	isotope_errors
-0.4216	 0.3860	-0.9444	log10_evalue
 1.1980	 1.2171	 0.7320	hyperscore
 0.0831	 0.8055	 0.0375	delta_hyperscore
 1.0003	 1.6794	 1.3784	matched_ion_num
 1.2629	-1.3288	-1.5344	complementary_ions
 0.4376	-1.7865	-1.5371	ion_series
-0.4510	 0.7421	 1.6100	weighted_average_abs_fragment_ppm
 2.3563	-1.0407	-1.3138	peptide_length
 0.0000	 0.0000	 0.0000	ntt
-0.3824	 1.0582	 0.2354	nmc
 1.0957	-0.5734	 0.4638	15.994900M
 1.1171	 2.0240	 2.8179	unweighted_spectral_entropy
-0.4247	-1.5413	 0.3520	delta_RT_loess
-7.6190	-8.6677	-8.6780	m0
Found 0 test set PSMs with q<0.01.
No targets found with q<0.01
Resetting score vector, using default vector. Use --override flag to prevent this.
Split 1:	Selected feature 6 as initial direction. Could separate 23 training set positives with q<0.01 in that direction.
Split 2:	Selected feature 6 as initial direction. Could separate 13 training set positives with q<0.01 in that direction.
Split 3:	Selected feature 6 as initial direction. Could separate 17 training set positives with q<0.01 in that direction.
Selected best-scoring PSM per scan+expMass (target-decoy competition): 1039 target PSMs and 1026 decoy PSMs.
Calculating q values.
Final list yields 0 target PSMs with q<0.01.
Calculating posterior error probabilities (PEPs).
Process 'Percolator' finished, exit code: 0
PercolatorProcessing took 28.59 cpu seconds or 2 seconds wall clock time.
 [Work dir: /storage/yufe/results/msfragger_dia_paper/runtime_melanoma_phospho/dev02/diaumpire]
/storage/yufe/tools/FragPipe-18.0/fragpipe/tools/percolator-305/percolator --only-psms --no-terminate --post-processing-tdc --num-threads 56 --results-psms 201905024_S_A375_phos_1_Q3_percolator_target_psms.tsv --decoy-results-psms 201905024_S_A375_phos_1_Q3_percolator_decoy_psms.tsv 201905024_S_A375_phos_1_Q3_edited.pin
Percolator version 3.05.0, Build Date Apr 28 2020 14:23:07
Copyright (c) 2006-9 University of Washington. All rights reserved.
Written by Lukas Käll (lukall@u.washington.edu) in the
Department of Genome Sciences at the University of Washington.
Issued command:
/storage/yufe/tools/FragPipe-18.0/fragpipe/tools/percolator-305/percolator --only-psms --no-terminate --post-processing-tdc --num-threads 56 --results-psms 201905024_S_A375_phos_1_Q3_percolator_target_psms.tsv --decoy-results-psms 201905024_S_A375_phos_1_Q3_percolator_decoy_psms.tsv 201905024_S_A375_phos_1_Q3_edited.pin
Started Sun Aug 21 00:55:28 2022
 on pathproteome-dev02.med.umich.edu
Hyperparameters: selectionFdr=0.01, Cpos=0, Cneg=0, maxNiter=10
Reading tab-delimited input from datafile 201905024_S_A375_phos_1_Q3_edited.pin
Features:
retentiontime rank abs_ppm isotope_errors log10_evalue hyperscore delta_hyperscore matched_ion_num complementary_ions ion_series weighted_average_abs_fragment_ppm peptide_length ntt nmc 15.994900M unweighted_spectral_entropy delta_RT_loess 
Found 8946 PSMs
Concatenated search input detected and --post-processing-tdc flag set. Applying target-decoy competition on Percolator scores.
Train/test set contains 4731 positives and 4215 negatives, size ratio=1.12242 and pi0=1
Selecting Cpos by cross-validation.
Selecting Cneg by cross-validation.
Split 1:	Selected feature 5 as initial direction. Could separate 82 training set positives with q<0.01 in that direction.
Split 2:	Selected feature 5 as initial direction. Could separate 93 training set positives with q<0.01 in that direction.
Split 3:	Selected feature 6 as initial direction. Could separate 88 training set positives with q<0.01 in that direction.
Found 0 test set positives with q<0.01 in initial direction
Reading in data and feature calculation took 3.55 cpu seconds or 0 seconds wall clock time.
---Training with Cpos selected by cross validation, Cneg selected by cross validation, initial_fdr=0.01, fdr=0.01
Iteration 1:	Estimated 171 PSMs with q<0.01
Iteration 2:	Estimated 192 PSMs with q<0.01
Iteration 3:	Estimated 203 PSMs with q<0.01
Iteration 4:	Estimated 207 PSMs with q<0.01
Iteration 5:	Estimated 208 PSMs with q<0.01
Iteration 6:	Estimated 212 PSMs with q<0.01
Iteration 7:	Estimated 213 PSMs with q<0.01
Iteration 8:	Estimated 216 PSMs with q<0.01
Iteration 9:	Estimated 217 PSMs with q<0.01
Iteration 10:	Estimated 218 PSMs with q<0.01
Learned normalized SVM weights for the 3 cross-validation splits:
 Split1	 Split2	 Split3	FeatureName
 2.3060	 1.8770	 0.2534	retentiontime
 0.0000	 0.0000	 0.0000	rank
 0.9339	-0.1578	-0.1866	abs_ppm
-0.4438	-0.1777	 0.2407	isotope_errors
-3.5807	-5.9328	 2.4635	log10_evalue
-2.1084	-3.3080	 2.7755	hyperscore
 1.4019	 0.1195	 0.9629	delta_hyperscore
 2.8695	 1.3246	 2.2923	matched_ion_num
-2.8842	-1.7806	-1.1828	complementary_ions
-0.4564	-0.7427	 0.8607	ion_series
 0.3478	 0.9363	-0.1510	weighted_average_abs_fragment_ppm
-1.6681	-1.5099	-0.4244	peptide_length
 0.0000	 0.0000	 0.0000	ntt
 0.1280	-0.0778	-0.8318	nmc
 0.3623	-0.2479	 0.4731	15.994900M
 1.4116	 1.7697	 1.9126	unweighted_spectral_entropy
-0.1876	-0.6677	-3.0828	delta_RT_loess
-10.1856	-10.2398	-10.6538	m0
Found 0 test set PSMs with q<0.01.
No targets found with q<0.01
Resetting score vector, using default vector. Use --override flag to prevent this.
Split 1:	Selected feature 5 as initial direction. Could separate 82 training set positives with q<0.01 in that direction.
Split 2:	Selected feature 5 as initial direction. Could separate 93 training set positives with q<0.01 in that direction.
Split 3:	Selected feature 6 as initial direction. Could separate 88 training set positives with q<0.01 in that direction.
Selected best-scoring PSM per scan+expMass (target-decoy competition): 4731 target PSMs and 4215 decoy PSMs.
Calculating q values.
Final list yields 126 target PSMs with q<0.01.
Calculating posterior error probabilities (PEPs).
Process 'Percolator' finished, exit code: 0
Processing took 12.25 cpu seconds or 1 seconds wall clock time.
Percolator [Work dir: /storage/yufe/results/msfragger_dia_paper/runtime_melanoma_phospho/dev02/diaumpire]
/storage/yufe/tools/FragPipe-18.0/fragpipe/tools/percolator-305/percolator --only-psms --no-terminate --post-processing-tdc --num-threads 56 --results-psms 201905024_S_G361_phoso_1_Q3_percolator_target_psms.tsv --decoy-results-psms 201905024_S_G361_phoso_1_Q3_percolator_decoy_psms.tsv 201905024_S_G361_phoso_1_Q3_edited.pin
Percolator version 3.05.0, Build Date Apr 28 2020 14:23:07
Copyright (c) 2006-9 University of Washington. All rights reserved.
Written by Lukas Käll (lukall@u.washington.edu) in the
Department of Genome Sciences at the University of Washington.
Issued command:
/storage/yufe/tools/FragPipe-18.0/fragpipe/tools/percolator-305/percolator --only-psms --no-terminate --post-processing-tdc --num-threads 56 --results-psms 201905024_S_G361_phoso_1_Q3_percolator_target_psms.tsv --decoy-results-psms 201905024_S_G361_phoso_1_Q3_percolator_decoy_psms.tsv 201905024_S_G361_phoso_1_Q3_edited.pin
Started Sun Aug 21 00:55:29 2022
 on pathproteome-dev02.med.umich.edu
Hyperparameters: selectionFdr=0.01, Cpos=0, Cneg=0, maxNiter=10
Reading tab-delimited input from datafile 201905024_S_G361_phoso_1_Q3_edited.pin
Features:
retentiontime rank abs_ppm isotope_errors log10_evalue hyperscore delta_hyperscore matched_ion_num complementary_ions ion_series weighted_average_abs_fragment_ppm peptide_length ntt nmc 15.994900M unweighted_spectral_entropy delta_RT_loess 
Found 7398 PSMs
Concatenated search input detected and --post-processing-tdc flag set. Applying target-decoy competition on Percolator scores.
Train/test set contains 3842 positives and 3556 negatives, size ratio=1.08043 and pi0=1
Selecting Cpos by cross-validation.
Selecting Cneg by cross-validation.
Split 1:	Selected feature 6 as initial direction. Could separate 85 training set positives with q<0.01 in that direction.
Split 2:	Selected feature 8 as initial direction. Could separate 78 training set positives with q<0.01 in that direction.
Split 3:	Selected feature 7 as initial direction. Could separate 83 training set positives with q<0.01 in that direction.
Found 0 test set positives with q<0.01 in initial direction
Reading in data and feature calculation took 8.47 cpu seconds or 0 seconds wall clock time.
---Training with Cpos selected by cross validation, Cneg selected by cross validation, initial_fdr=0.01, fdr=0.01
Iteration 1:	Estimated 108 PSMs with q<0.01
Iteration 2:	Estimated 190 PSMs with q<0.01
Iteration 3:	Estimated 193 PSMs with q<0.01
Iteration 4:	Estimated 194 PSMs with q<0.01
Iteration 5:	Estimated 195 PSMs with q<0.01
Iteration 6:	Estimated 196 PSMs with q<0.01
Iteration 7:	Estimated 196 PSMs with q<0.01
Iteration 8:	Estimated 196 PSMs with q<0.01
Iteration 9:	Estimated 196 PSMs with q<0.01
Iteration 10:	Estimated 196 PSMs with q<0.01
Learned normalized SVM weights for the 3 cross-validation splits:
 Split1	 Split2	 Split3	FeatureName
 0.2762	 0.2543	 1.1023	retentiontime
 0.0000	 0.0000	 0.0000	rank
-0.5642	-0.6998	-0.9348	abs_ppm
-1.0118	 0.2065	-0.2245	isotope_errors
-1.7612	-1.6890	-2.0409	log10_evalue
-0.0389	 1.3594	 1.9886	hyperscore
 0.0027	-0.0912	 1.5365	delta_hyperscore
 2.5515	 1.7933	 1.1423	matched_ion_num
-1.1987	-0.7025	-2.1790	complementary_ions
-0.5729	-0.4927	-0.7130	ion_series
-0.3446	-1.7962	-0.6974	weighted_average_abs_fragment_ppm
-0.1449	-0.6089	-1.9844	peptide_length
 0.0000	 0.0000	 0.0000	ntt
-0.1700	 1.1016	 0.7851	nmc
 0.1326	 0.0553	-0.6185	15.994900M
 2.5075	 0.8797	 0.8997	unweighted_spectral_entropy
-1.7671	-1.6436	-0.9261	delta_RT_loess
-10.4892	-9.8491	-10.8456	m0
Found 0 test set PSMs with q<0.01.
No targets found with q<0.01
Resetting score vector, using default vector. Use --override flag to prevent this.
Split 1:	Selected feature 6 as initial direction. Could separate 85 training set positives with q<0.01 in that direction.
Split 2:	Selected feature 8 as initial direction. Could separate 78 training set positives with q<0.01 in that direction.
Split 3:	Selected feature 7 as initial direction. Could separate 83 training set positives with q<0.01 in that direction.
Selected best-scoring PSM per scan+expMass (target-decoy competition): 3842 target PSMs and 3556 decoy PSMs.
Calculating q values.
Final list yields 123 target PSMs with q<0.01.
Calculating posterior error probabilities (PEPs).
Processing took 10.77 cpu seconds or 2 seconds wall clock time.
Process 'Percolator' finished, exit code: 0
Percolator [Work dir: /storage/yufe/results/msfragger_dia_paper/runtime_melanoma_phospho/dev02/diaumpire]
/storage/yufe/tools/FragPipe-18.0/fragpipe/tools/percolator-305/percolator --only-psms --no-terminate --post-processing-tdc --num-threads 56 --results-psms 201905024_S_SK_phos_2_Q1_percolator_target_psms.tsv --decoy-results-psms 201905024_S_SK_phos_2_Q1_percolator_decoy_psms.tsv 201905024_S_SK_phos_2_Q1_edited.pin
Percolator version 3.05.0, Build Date Apr 28 2020 14:23:07
Copyright (c) 2006-9 University of Washington. All rights reserved.
Written by Lukas Käll (lukall@u.washington.edu) in the
Department of Genome Sciences at the University of Washington.
Issued command:
/storage/yufe/tools/FragPipe-18.0/fragpipe/tools/percolator-305/percolator --only-psms --no-terminate --post-processing-tdc --num-threads 56 --results-psms 201905024_S_SK_phos_2_Q1_percolator_target_psms.tsv --decoy-results-psms 201905024_S_SK_phos_2_Q1_percolator_decoy_psms.tsv 201905024_S_SK_phos_2_Q1_edited.pin
Started Sun Aug 21 00:55:31 2022
 on pathproteome-dev02.med.umich.edu
Hyperparameters: selectionFdr=0.01, Cpos=0, Cneg=0, maxNiter=10
Reading tab-delimited input from datafile 201905024_S_SK_phos_2_Q1_edited.pin
Features:
retentiontime rank abs_ppm isotope_errors log10_evalue hyperscore delta_hyperscore matched_ion_num complementary_ions ion_series weighted_average_abs_fragment_ppm peptide_length ntt nmc 15.994900M unweighted_spectral_entropy delta_RT_loess 
Found 4874 PSMs
Concatenated search input detected and --post-processing-tdc flag set. Applying target-decoy competition on Percolator scores.
Train/test set contains 2479 positives and 2395 negatives, size ratio=1.03507 and pi0=1
Selecting Cpos by cross-validation.
Selecting Cneg by cross-validation.
Split 1:	Selected feature 5 as initial direction. Could separate 32 training set positives with q<0.01 in that direction.
Split 2:	Selected feature 6 as initial direction. Could separate 19 training set positives with q<0.01 in that direction.
Split 3:	Selected feature 8 as initial direction. Could separate 23 training set positives with q<0.01 in that direction.
Found 0 test set positives with q<0.01 in initial direction
Reading in data and feature calculation took 2.87 cpu seconds or 0 seconds wall clock time.
---Training with Cpos selected by cross validation, Cneg selected by cross validation, initial_fdr=0.01, fdr=0.01
Iteration 1:	Estimated 0 PSMs with q<0.01
Iteration 2:	Estimated 0 PSMs with q<0.01
Iteration 3:	Estimated 0 PSMs with q<0.01
Iteration 4:	Estimated 0 PSMs with q<0.01
Iteration 5:	Estimated 0 PSMs with q<0.01
Iteration 6:	Estimated 0 PSMs with q<0.01
Iteration 7:	Estimated 0 PSMs with q<0.01
Iteration 8:	Estimated 0 PSMs with q<0.01
Iteration 9:	Estimated 0 PSMs with q<0.01
Iteration 10:	Estimated 0 PSMs with q<0.01
Learned normalized SVM weights for the 3 cross-validation splits:
 Split1	 Split2	 Split3	FeatureName
-0.1082	-0.0773	 0.5576	retentiontime
 0.0000	 0.0000	 0.0000	rank
-0.3813	 0.0166	-0.2015	abs_ppm
 0.7454	-0.4754	-1.3351	isotope_errors
-2.1003	-0.0737	-0.1572	log10_evalue
 0.5928	-0.1639	-2.2324	hyperscore
 1.4207	 0.0594	 0.8945	delta_hyperscore
 0.3737	 0.9993	 3.9932	matched_ion_num
 0.1215	-0.5675	-0.7187	complementary_ions
-0.4657	 0.0149	 0.1176	ion_series
-0.0213	-0.4873	-2.4272	weighted_average_abs_fragment_ppm
-2.2356	-0.3417	 0.5072	peptide_length
 0.0000	 0.0000	 0.0000	ntt
 0.7555	-0.1984	 0.3937	nmc
-0.7437	 0.1514	 0.5226	15.994900M
-0.3298	 0.2958	 0.3546	unweighted_spectral_entropy
-3.0604	 0.3876	 0.1507	delta_RT_loess
-10.6019	-3.4326	-8.8339	m0
Found 0 test set PSMs with q<0.01.
No targets found with q<0.01
Resetting score vector, using default vector. Use --override flag to prevent this.
Split 1:	Selected feature 5 as initial direction. Could separate 32 training set positives with q<0.01 in that direction.
Split 2:	Selected feature 6 as initial direction. Could separate 19 training set positives with q<0.01 in that direction.
Split 3:	Selected feature 8 as initial direction. Could separate 23 training set positives with q<0.01 in that direction.
Selected best-scoring PSM per scan+expMass (target-decoy competition): 2479 target PSMs and 2395 decoy PSMs.
Calculating q values.
Final list yields 0 target PSMs with q<0.01.
Calculating posterior error probabilities (PEPs).
Processing took 8.91 cpu seconds or 1 seconds wall clock time.
Process 'Percolator' finished, exit code: 0
Percolator [Work dir: /storage/yufe/results/msfragger_dia_paper/runtime_melanoma_phospho/dev02/diaumpire]
/storage/yufe/tools/FragPipe-18.0/fragpipe/tools/percolator-305/percolator --only-psms --no-terminate --post-processing-tdc --num-threads 56 --results-psms 201905024_F_SH4_phos_2_Q3_percolator_target_psms.tsv --decoy-results-psms 201905024_F_SH4_phos_2_Q3_percolator_decoy_psms.tsv 201905024_F_SH4_phos_2_Q3_edited.pin
Percolator version 3.05.0, Build Date Apr 28 2020 14:23:07
Copyright (c) 2006-9 University of Washington. All rights reserved.
Written by Lukas Käll (lukall@u.washington.edu) in the
Department of Genome Sciences at the University of Washington.
Issued command:
/storage/yufe/tools/FragPipe-18.0/fragpipe/tools/percolator-305/percolator --only-psms --no-terminate --post-processing-tdc --num-threads 56 --results-psms 201905024_F_SH4_phos_2_Q3_percolator_target_psms.tsv --decoy-results-psms 201905024_F_SH4_phos_2_Q3_percolator_decoy_psms.tsv 201905024_F_SH4_phos_2_Q3_edited.pin
Started Sun Aug 21 00:55:32 2022
 on pathproteome-dev02.med.umich.edu
Hyperparameters: selectionFdr=0.01, Cpos=0, Cneg=0, maxNiter=10
Reading tab-delimited input from datafile 201905024_F_SH4_phos_2_Q3_edited.pin
Features:
retentiontime rank abs_ppm isotope_errors log10_evalue hyperscore delta_hyperscore matched_ion_num complementary_ions ion_series weighted_average_abs_fragment_ppm peptide_length ntt nmc 15.994900M unweighted_spectral_entropy delta_RT_loess 
Found 8039 PSMs
Concatenated search input detected and --post-processing-tdc flag set. Applying target-decoy competition on Percolator scores.
Train/test set contains 4136 positives and 3903 negatives, size ratio=1.0597 and pi0=1
Selecting Cpos by cross-validation.
Selecting Cneg by cross-validation.
Split 1:	Selected feature 7 as initial direction. Could separate 76 training set positives with q<0.01 in that direction.
Split 2:	Selected feature 7 as initial direction. Could separate 72 training set positives with q<0.01 in that direction.
Split 3:	Selected feature 6 as initial direction. Could separate 87 training set positives with q<0.01 in that direction.
Found 0 test set positives with q<0.01 in initial direction
Reading in data and feature calculation took 5.03 cpu seconds or 0 seconds wall clock time.
---Training with Cpos selected by cross validation, Cneg selected by cross validation, initial_fdr=0.01, fdr=0.01
Iteration 1:	Estimated 179 PSMs with q<0.01
Iteration 2:	Estimated 202 PSMs with q<0.01
Iteration 3:	Estimated 204 PSMs with q<0.01
Iteration 4:	Estimated 207 PSMs with q<0.01
Iteration 5:	Estimated 212 PSMs with q<0.01
Iteration 6:	Estimated 214 PSMs with q<0.01
Iteration 7:	Estimated 215 PSMs with q<0.01
Iteration 8:	Estimated 216 PSMs with q<0.01
Iteration 9:	Estimated 216 PSMs with q<0.01
Iteration 10:	Estimated 216 PSMs with q<0.01
Learned normalized SVM weights for the 3 cross-validation splits:
 Split1	 Split2	 Split3	FeatureName
 0.5413	 0.1719	 1.1520	retentiontime
 0.0000	 0.0000	 0.0000	rank
-0.8447	-0.3958	-0.6015	abs_ppm
 0.4730	 0.3313	-0.7281	isotope_errors
-0.2307	-1.1247	-0.8149	log10_evalue
-1.1173	 0.3441	 1.9239	hyperscore
 1.6402	 1.2735	-0.4421	delta_hyperscore
 3.4727	 2.8976	 2.4842	matched_ion_num
-2.4751	-3.5182	-0.5966	complementary_ions
-0.0068	-0.2613	 0.4192	ion_series
-2.3863	-2.2717	 0.6054	weighted_average_abs_fragment_ppm
-0.4317	-1.5242	 1.6559	peptide_length
 0.0000	 0.0000	 0.0000	ntt
 0.1480	 0.1290	-0.5894	nmc
 0.2369	 1.0158	-1.1089	15.994900M
 1.8147	 2.6966	 1.7807	unweighted_spectral_entropy
 0.3674	 0.6601	-0.8153	delta_RT_loess
-9.6350	-11.5921	-10.6081	m0
Found 0 test set PSMs with q<0.01.
No targets found with q<0.01
Resetting score vector, using default vector. Use --override flag to prevent this.
Split 1:	Selected feature 7 as initial direction. Could separate 76 training set positives with q<0.01 in that direction.
Split 2:	Selected feature 7 as initial direction. Could separate 72 training set positives with q<0.01 in that direction.
Split 3:	Selected feature 6 as initial direction. Could separate 87 training set positives with q<0.01 in that direction.
Selected best-scoring PSM per scan+expMass (target-decoy competition): 4136 target PSMs and 3903 decoy PSMs.
Calculating q values.
Final list yields 108 target PSMs with q<0.01.
Calculating posterior error probabilities (PEPs).
Process 'Percolator' finished, exit code: 0
Processing took 19.39 cpu seconds or 2 seconds wall clock time.
Percolator [Work dir: /storage/yufe/results/msfragger_dia_paper/runtime_melanoma_phospho/dev02/diaumpire]
/storage/yufe/tools/FragPipe-18.0/fragpipe/tools/percolator-305/percolator --only-psms --no-terminate --post-processing-tdc --num-threads 56 --results-psms 201905024_S_SK_phos_1_Q1_percolator_target_psms.tsv --decoy-results-psms 201905024_S_SK_phos_1_Q1_percolator_decoy_psms.tsv 201905024_S_SK_phos_1_Q1_edited.pin
Percolator version 3.05.0, Build Date Apr 28 2020 14:23:07
Copyright (c) 2006-9 University of Washington. All rights reserved.
Written by Lukas Käll (lukall@u.washington.edu) in the
Department of Genome Sciences at the University of Washington.
Issued command:
/storage/yufe/tools/FragPipe-18.0/fragpipe/tools/percolator-305/percolator --only-psms --no-terminate --post-processing-tdc --num-threads 56 --results-psms 201905024_S_SK_phos_1_Q1_percolator_target_psms.tsv --decoy-results-psms 201905024_S_SK_phos_1_Q1_percolator_decoy_psms.tsv 201905024_S_SK_phos_1_Q1_edited.pin
Started Sun Aug 21 00:55:34 2022
 on pathproteome-dev02.med.umich.edu
Hyperparameters: selectionFdr=0.01, Cpos=0, Cneg=0, maxNiter=10
Reading tab-delimited input from datafile 201905024_S_SK_phos_1_Q1_edited.pin
Features:
retentiontime rank abs_ppm isotope_errors log10_evalue hyperscore delta_hyperscore matched_ion_num complementary_ions ion_series weighted_average_abs_fragment_ppm peptide_length ntt nmc 15.994900M unweighted_spectral_entropy delta_RT_loess 
Found 4144 PSMs
Concatenated search input detected and --post-processing-tdc flag set. Applying target-decoy competition on Percolator scores.
Train/test set contains 2215 positives and 1929 negatives, size ratio=1.14826 and pi0=1
Selecting Cpos by cross-validation.
Selecting Cneg by cross-validation.
Split 1:	Selected feature 6 as initial direction. Could separate 27 training set positives with q<0.01 in that direction.
Split 2:	Selected feature 5 as initial direction. Could separate 23 training set positives with q<0.01 in that direction.
Split 3:	Selected feature 8 as initial direction. Could separate 20 training set positives with q<0.01 in that direction.
Found 0 test set positives with q<0.01 in initial direction
Reading in data and feature calculation took 7.41 cpu seconds or 0 seconds wall clock time.
---Training with Cpos selected by cross validation, Cneg selected by cross validation, initial_fdr=0.01, fdr=0.01
Iteration 1:	Estimated 0 PSMs with q<0.01
Iteration 2:	Estimated 0 PSMs with q<0.01
Iteration 3:	Estimated 0 PSMs with q<0.01
Iteration 4:	Estimated 0 PSMs with q<0.01
Iteration 5:	Estimated 0 PSMs with q<0.01
Iteration 6:	Estimated 0 PSMs with q<0.01
Iteration 7:	Estimated 0 PSMs with q<0.01
Iteration 8:	Estimated 0 PSMs with q<0.01
Iteration 9:	Estimated 0 PSMs with q<0.01
Iteration 10:	Estimated 0 PSMs with q<0.01
Learned normalized SVM weights for the 3 cross-validation splits:
 Split1	 Split2	 Split3	FeatureName
-1.1972	-1.1613	-0.6418	retentiontime
 0.0000	 0.0000	 0.0000	rank
-2.7172	-2.1018	 0.5766	abs_ppm
-1.0300	-1.0167	 0.0910	isotope_errors
-0.0312	 0.7492	 1.5147	log10_evalue
-0.5848	 1.2375	 1.9395	hyperscore
 1.6328	 0.2265	 0.4428	delta_hyperscore
 2.5947	 2.4902	 2.1320	matched_ion_num
-0.4489	-1.0798	-0.6812	complementary_ions
-1.4735	-1.2238	-1.2309	ion_series
-1.4429	 0.5027	 0.4224	weighted_average_abs_fragment_ppm
 0.5449	 1.6104	 0.6583	peptide_length
 0.0000	 0.0000	 0.0000	ntt
 1.0338	-0.7759	-0.3161	nmc
-0.1471	 0.0078	 0.5210	15.994900M
 1.5731	 1.5452	 2.2397	unweighted_spectral_entropy
-1.5197	-1.1116	-2.2743	delta_RT_loess
-11.2378	-9.5637	-9.0006	m0
Found 0 test set PSMs with q<0.01.
No targets found with q<0.01
Resetting score vector, using default vector. Use --override flag to prevent this.
Split 1:	Selected feature 6 as initial direction. Could separate 27 training set positives with q<0.01 in that direction.
Split 2:	Selected feature 5 as initial direction. Could separate 23 training set positives with q<0.01 in that direction.
Split 3:	Selected feature 8 as initial direction. Could separate 20 training set positives with q<0.01 in that direction.
Selected best-scoring PSM per scan+expMass (target-decoy competition): 2215 target PSMs and 1929 decoy PSMs.
Calculating q values.
Final list yields 0 target PSMs with q<0.01.
Calculating posterior error probabilities (PEPs).
Processing took 10.59 cpu seconds or 1 seconds wall clock time.
Process 'Percolator' finished, exit code: 0
Percolator [Work dir: /storage/yufe/results/msfragger_dia_paper/runtime_melanoma_phospho/dev02/diaumpire]
/storage/yufe/tools/FragPipe-18.0/fragpipe/tools/percolator-305/percolator --only-psms --no-terminate --post-processing-tdc --num-threads 56 --results-psms 201905024_S_A375_phos_2_Q3_percolator_target_psms.tsv --decoy-results-psms 201905024_S_A375_phos_2_Q3_percolator_decoy_psms.tsv 201905024_S_A375_phos_2_Q3_edited.pin
Percolator version 3.05.0, Build Date Apr 28 2020 14:23:07
Copyright (c) 2006-9 University of Washington. All rights reserved.
Written by Lukas Käll (lukall@u.washington.edu) in the
Department of Genome Sciences at the University of Washington.
Issued command:
/storage/yufe/tools/FragPipe-18.0/fragpipe/tools/percolator-305/percolator --only-psms --no-terminate --post-processing-tdc --num-threads 56 --results-psms 201905024_S_A375_phos_2_Q3_percolator_target_psms.tsv --decoy-results-psms 201905024_S_A375_phos_2_Q3_percolator_decoy_psms.tsv 201905024_S_A375_phos_2_Q3_edited.pin
Started Sun Aug 21 00:55:35 2022
 on pathproteome-dev02.med.umich.edu
Hyperparameters: selectionFdr=0.01, Cpos=0, Cneg=0, maxNiter=10
Reading tab-delimited input from datafile 201905024_S_A375_phos_2_Q3_edited.pin
Features:
retentiontime rank abs_ppm isotope_errors log10_evalue hyperscore delta_hyperscore matched_ion_num complementary_ions ion_series weighted_average_abs_fragment_ppm peptide_length ntt nmc 15.994900M unweighted_spectral_entropy delta_RT_loess 
Found 8212 PSMs
Concatenated search input detected and --post-processing-tdc flag set. Applying target-decoy competition on Percolator scores.
Train/test set contains 4266 positives and 3946 negatives, size ratio=1.08109 and pi0=1
Selecting Cpos by cross-validation.
Selecting Cneg by cross-validation.
Split 1:	Selected feature 5 as initial direction. Could separate 50 training set positives with q<0.01 in that direction.
Split 2:	Selected feature 5 as initial direction. Could separate 42 training set positives with q<0.01 in that direction.
Split 3:	Selected feature 7 as initial direction. Could separate 94 training set positives with q<0.01 in that direction.
Found 0 test set positives with q<0.01 in initial direction
Reading in data and feature calculation took 16.41 cpu seconds or 1 seconds wall clock time.
---Training with Cpos selected by cross validation, Cneg selected by cross validation, initial_fdr=0.01, fdr=0.01
Iteration 1:	Estimated 58 PSMs with q<0.01
Iteration 2:	Estimated 112 PSMs with q<0.01
Iteration 3:	Estimated 118 PSMs with q<0.01
Iteration 4:	Estimated 120 PSMs with q<0.01
Iteration 5:	Estimated 120 PSMs with q<0.01
Iteration 6:	Estimated 120 PSMs with q<0.01
Iteration 7:	Estimated 121 PSMs with q<0.01
Iteration 8:	Estimated 121 PSMs with q<0.01
Iteration 9:	Estimated 121 PSMs with q<0.01
Iteration 10:	Estimated 121 PSMs with q<0.01
Learned normalized SVM weights for the 3 cross-validation splits:
 Split1	 Split2	 Split3	FeatureName
 2.5627	 1.1672	-0.2430	retentiontime
 0.0000	 0.0000	 0.0000	rank
 0.0882	-0.3684	-0.2456	abs_ppm
-1.0438	-0.3625	 0.8191	isotope_errors
-0.1297	-4.3549	 0.0922	log10_evalue
 1.2601	-0.6000	-1.3558	hyperscore
 0.6669	-0.8609	 3.6076	delta_hyperscore
 2.6727	 1.9635	 2.3526	matched_ion_num
-2.8212	-1.7956	-1.0545	complementary_ions
 0.5332	-0.4080	 1.1507	ion_series
-1.0581	-1.2410	-0.0934	weighted_average_abs_fragment_ppm
-0.4879	-1.1270	 0.2649	peptide_length
 0.0000	 0.0000	 0.0000	ntt
 0.0447	 0.6633	-0.8027	nmc
-1.3805	 0.4753	-0.3612	15.994900M
 1.2903	-0.5862	 1.1679	unweighted_spectral_entropy
 0.4905	 0.5153	 0.0843	delta_RT_loess
-11.2669	-9.3001	-8.7554	m0
Found 0 test set PSMs with q<0.01.
No targets found with q<0.01
Resetting score vector, using default vector. Use --override flag to prevent this.
Split 1:	Selected feature 5 as initial direction. Could separate 50 training set positives with q<0.01 in that direction.
Split 2:	Selected feature 5 as initial direction. Could separate 42 training set positives with q<0.01 in that direction.
Split 3:	Selected feature 7 as initial direction. Could separate 94 training set positives with q<0.01 in that direction.
Selected best-scoring PSM per scan+expMass (target-decoy competition): 4266 target PSMs and 3946 decoy PSMs.
Calculating q values.
Final list yields 0 target PSMs with q<0.01.
Calculating posterior error probabilities (PEPs).
Processing took 10.88 cpu seconds or 0 seconds wall clock time.
Process 'Percolator' finished, exit code: 0
Percolator [Work dir: /storage/yufe/results/msfragger_dia_paper/runtime_melanoma_phospho/dev02/diaumpire]
/storage/yufe/tools/FragPipe-18.0/fragpipe/tools/percolator-305/percolator --only-psms --no-terminate --post-processing-tdc --num-threads 56 --results-psms 201905024_S_G361_phoso_1_Q1_percolator_target_psms.tsv --decoy-results-psms 201905024_S_G361_phoso_1_Q1_percolator_decoy_psms.tsv 201905024_S_G361_phoso_1_Q1_edited.pin
Percolator version 3.05.0, Build Date Apr 28 2020 14:23:07
Copyright (c) 2006-9 University of Washington. All rights reserved.
Written by Lukas Käll (lukall@u.washington.edu) in the
Department of Genome Sciences at the University of Washington.
Issued command:
/storage/yufe/tools/FragPipe-18.0/fragpipe/tools/percolator-305/percolator --only-psms --no-terminate --post-processing-tdc --num-threads 56 --results-psms 201905024_S_G361_phoso_1_Q1_percolator_target_psms.tsv --decoy-results-psms 201905024_S_G361_phoso_1_Q1_percolator_decoy_psms.tsv 201905024_S_G361_phoso_1_Q1_edited.pin
Started Sun Aug 21 00:55:36 2022
 on pathproteome-dev02.med.umich.edu
Hyperparameters: selectionFdr=0.01, Cpos=0, Cneg=0, maxNiter=10
Reading tab-delimited input from datafile 201905024_S_G361_phoso_1_Q1_edited.pin
Features:
retentiontime rank abs_ppm isotope_errors log10_evalue hyperscore delta_hyperscore matched_ion_num complementary_ions ion_series weighted_average_abs_fragment_ppm peptide_length ntt nmc 15.994900M unweighted_spectral_entropy delta_RT_loess 
Found 4188 PSMs
Concatenated search input detected and --post-processing-tdc flag set. Applying target-decoy competition on Percolator scores.
Train/test set contains 2210 positives and 1978 negatives, size ratio=1.11729 and pi0=1
Selecting Cpos by cross-validation.
Selecting Cneg by cross-validation.
Split 1:	Selected feature 8 as initial direction. Could separate 31 training set positives with q<0.01 in that direction.
Split 2:	Selected feature 5 as initial direction. Could separate 35 training set positives with q<0.01 in that direction.
Split 3:	Selected feature 7 as initial direction. Could separate 38 training set positives with q<0.01 in that direction.
Found 0 test set positives with q<0.01 in initial direction
Reading in data and feature calculation took 8.13 cpu seconds or 1 seconds wall clock time.
---Training with Cpos selected by cross validation, Cneg selected by cross validation, initial_fdr=0.01, fdr=0.01
Iteration 1:	Estimated 0 PSMs with q<0.01
Iteration 2:	Process 'Percolator' finished, exit code: 0
Estimated 0 PSMs with q<0.01
Iteration 3:	Estimated 0 PSMs with q<0.01
Iteration 4:	Estimated 0 PSMs with q<0.01
Iteration 5:	Estimated 0 PSMs with q<0.01
Iteration 6:	Estimated 0 PSMs with q<0.01
Iteration 7:	Estimated 0 PSMs with q<0.01
Iteration 8:	Estimated 0 PSMs with q<0.01
Iteration 9:	Estimated 0 PSMs with q<0.01
Iteration 10:	Estimated 0 PSMs with q<0.01
Learned normalized SVM weights for the 3 cross-validation splits:
 Split1	 Split2	 Split3	FeatureName
 0.1918	-1.1277	 0.1857	retentiontime
 0.0000	 0.0000	 0.0000	rank
-0.7925	 0.8248	 0.0208	abs_ppm
-0.1197	 0.9104	 0.4357	isotope_errors
-0.5232	-1.2342	-0.5686	log10_evalue
 0.8661	-3.2186	 1.9977	hyperscore
 0.7716	 1.0793	 2.2836	delta_hyperscore
 1.7142	 4.8554	 1.0180	matched_ion_num
-2.3331	-1.3957	-0.5690	complementary_ions
-0.5750	-0.5291	-0.6717	ion_series
 0.2786	-0.6813	-0.2896	weighted_average_abs_fragment_ppm
 0.7223	-0.7132	 0.1558	peptide_length
 0.0000	 0.0000	 0.0000	ntt
-0.9630	-1.0731	-1.0147	nmc
 0.9787	-1.8233	 0.0446	15.994900M
 2.8415	 1.4553	 1.6370	unweighted_spectral_entropy
-2.3933	-1.6322	-0.3638	delta_RT_loess
-10.0897	-10.3981	-9.8853	m0
Found 0 test set PSMs with q<0.01.
No targets found with q<0.01
Resetting score vector, using default vector. Use --override flag to prevent this.
Split 1:	Selected feature 8 as initial direction. Could separate 31 training set positives with q<0.01 in that direction.
Split 2:	Selected feature 5 as initial direction. Could separate 35 training set positives with q<0.01 in that direction.
Split 3:	Selected feature 7 as initial direction. Could separate 38 training set positives with q<0.01 in that direction.
Selected best-scoring PSM per scan+expMass (target-decoy competition): 2210 target PSMs and 1978 decoy PSMs.
Calculating q values.
Final list yields 0 target PSMs with q<0.01.
Calculating posterior error probabilities (PEPs).
Processing took 6.98 cpu seconds or 0 seconds wall clock time.
Percolator [Work dir: /storage/yufe/results/msfragger_dia_paper/runtime_melanoma_phospho/dev02/diaumpire]
/storage/yufe/tools/FragPipe-18.0/fragpipe/tools/percolator-305/percolator --only-psms --no-terminate --post-processing-tdc --num-threads 56 --results-psms 201905024_S_SK_phos_2_Q2_percolator_target_psms.tsv --decoy-results-psms 201905024_S_SK_phos_2_Q2_percolator_decoy_psms.tsv 201905024_S_SK_phos_2_Q2_edited.pin
Percolator version 3.05.0, Build Date Apr 28 2020 14:23:07
Copyright (c) 2006-9 University of Washington. All rights reserved.
Written by Lukas Käll (lukall@u.washington.edu) in the
Department of Genome Sciences at the University of Washington.
Issued command:
/storage/yufe/tools/FragPipe-18.0/fragpipe/tools/percolator-305/percolator --only-psms --no-terminate --post-processing-tdc --num-threads 56 --results-psms 201905024_S_SK_phos_2_Q2_percolator_target_psms.tsv --decoy-results-psms 201905024_S_SK_phos_2_Q2_percolator_decoy_psms.tsv 201905024_S_SK_phos_2_Q2_edited.pin
Started Sun Aug 21 00:55:37 2022
 on pathproteome-dev02.med.umich.edu
Hyperparameters: selectionFdr=0.01, Cpos=0, Cneg=0, maxNiter=10
Reading tab-delimited input from datafile 201905024_S_SK_phos_2_Q2_edited.pin
Features:
retentiontime rank abs_ppm isotope_errors log10_evalue hyperscore delta_hyperscore matched_ion_num complementary_ions ion_series weighted_average_abs_fragment_ppm peptide_length ntt nmc 15.994900M unweighted_spectral_entropy delta_RT_loess 
Found 3062 PSMs
Concatenated search input detected and --post-processing-tdc flag set. Applying target-decoy competition on Percolator scores.
Train/test set contains 1615 positives and 1447 negatives, size ratio=1.1161 and pi0=1
Selecting Cpos by cross-validation.
Selecting Cneg by cross-validation.
Split 1:	Selected feature 7 as initial direction. Could separate 22 training set positives with q<0.01 in that direction.
Split 2:	Selected feature 5 as initial direction. Could separate 23 training set positives with q<0.01 in that direction.
Split 3:	Selected feature 6 as initial direction. Could separate 17 training set positives with q<0.01 in that direction.
Found 0 test set positives with q<0.01 in initial direction
Reading in data and feature calculation took 2.75 cpu seconds or 0 seconds wall clock time.
---Training with Cpos selected by cross validation, Cneg selected by cross validation, initial_fdr=0.01, fdr=0.01
Iteration 1:	Estimated 0 PSMs with q<0.01
Iteration 2:	Estimated 0 PSMs with q<0.01
Iteration 3:	Estimated 0 PSMs with q<0.01
Iteration 4:	Estimated 0 PSMs with q<0.01
Iteration 5:	Estimated 0 PSMs with q<0.01
Iteration 6:	Estimated 0 PSMs with q<0.01
Iteration 7:	Estimated 0 PSMs with q<0.01
Iteration 8:	Estimated 0 PSMs with q<0.01
Iteration 9:	Estimated 0 PSMs with q<0.01
Iteration 10:	Estimated 0 PSMs with q<0.01
Learned normalized SVM weights for the 3 cross-validation splits:
 Split1	 Split2	 Split3	FeatureName
 0.5630	 0.7615	 1.1724	retentiontime
 0.0000	 0.0000	 0.0000	rank
-1.0432	-0.0594	 0.1994	abs_ppm
 1.2013	-0.1438	-1.0634	isotope_errors
-2.0161	-2.6424	-1.3201	log10_evalue
-2.0690	-0.5557	-1.2892	hyperscore
 2.9671	-0.2661	 0.2533	delta_hyperscore
 1.7152	 1.3006	 1.6155	matched_ion_num
 0.3123	-0.3282	 0.0144	complementary_ions
 0.7402	-0.9370	 1.0264	ion_series
 1.1620	-0.7750	-0.3854	weighted_average_abs_fragment_ppm
 2.0818	-0.6323	 1.3037	peptide_length
 0.0000	 0.0000	 0.0000	ntt
-1.0864	 0.6291	 0.3955	nmc
 0.4170	 0.8425	-0.0522	15.994900M
 2.8292	 1.9616	 2.2512	unweighted_spectral_entropy
-1.6618	-1.0501	-1.1502	delta_RT_loess
-10.6065	-8.0220	-8.6154	m0
Found 0 test set PSMs with q<0.01.
No targets found with q<0.01
Resetting score vector, using default vector. Use --override flag to prevent this.
Split 1:	Selected feature 7 as initial direction. Could separate 22 training set positives with q<0.01 in that direction.
Split 2:	Selected feature 5 as initial direction. Could separate 23 training set positives with q<0.01 in that direction.
Split 3:	Selected feature 6 as initial direction. Could separate 17 training set positives with q<0.01 in that direction.
Selected best-scoring PSM per scan+expMass (target-decoy competition): 1615 target PSMs and 1447 decoy PSMs.
Calculating q values.
Final list yields 0 target PSMs with q<0.01.
Calculating posterior error probabilities (PEPs).
Process 'Percolator' finished, exit code: 0
Processing took 25.4 cpu seconds or 1 seconds wall clock time.
Percolator [Work dir: /storage/yufe/results/msfragger_dia_paper/runtime_melanoma_phospho/dev02/diaumpire]
/storage/yufe/tools/FragPipe-18.0/fragpipe/tools/percolator-305/percolator --only-psms --no-terminate --post-processing-tdc --num-threads 56 --results-psms 201905024_S_A375_phos_2_Q2_percolator_target_psms.tsv --decoy-results-psms 201905024_S_A375_phos_2_Q2_percolator_decoy_psms.tsv 201905024_S_A375_phos_2_Q2_edited.pin
Percolator version 3.05.0, Build Date Apr 28 2020 14:23:07
Copyright (c) 2006-9 University of Washington. All rights reserved.
Written by Lukas Käll (lukall@u.washington.edu) in the
Department of Genome Sciences at the University of Washington.
Issued command:
/storage/yufe/tools/FragPipe-18.0/fragpipe/tools/percolator-305/percolator --only-psms --no-terminate --post-processing-tdc --num-threads 56 --results-psms 201905024_S_A375_phos_2_Q2_percolator_target_psms.tsv --decoy-results-psms 201905024_S_A375_phos_2_Q2_percolator_decoy_psms.tsv 201905024_S_A375_phos_2_Q2_edited.pin
Started Sun Aug 21 00:55:38 2022
 on pathproteome-dev02.med.umich.edu
Hyperparameters: selectionFdr=0.01, Cpos=0, Cneg=0, maxNiter=10
Reading tab-delimited input from datafile 201905024_S_A375_phos_2_Q2_edited.pin
Features:
retentiontime rank abs_ppm isotope_errors log10_evalue hyperscore delta_hyperscore matched_ion_num complementary_ions ion_series weighted_average_abs_fragment_ppm peptide_length ntt nmc 15.994900M unweighted_spectral_entropy delta_RT_loess 
Found 2737 PSMs
Concatenated search input detected and --post-processing-tdc flag set. Applying target-decoy competition on Percolator scores.
Train/test set contains 1449 positives and 1288 negatives, size ratio=1.125 and pi0=1
Selecting Cpos by cross-validation.
Selecting Cneg by cross-validation.
Split 1:	Selected feature 5 as initial direction. Could separate 15 training set positives with q<0.01 in that direction.
Split 2:	Selected feature 6 as initial direction. Could separate 15 training set positives with q<0.01 in that direction.
Split 3:	Selected feature 5 as initial direction. Could separate 30 training set positives with q<0.01 in that direction.
Found 0 test set positives with q<0.01 in initial direction
Reading in data and feature calculation took 6.03 cpu seconds or 1 seconds wall clock time.
---Training with Cpos selected by cross validation, Cneg selected by cross validation, initial_fdr=0.01, fdr=0.01
Iteration 1:	Estimated 0 PSMs with q<0.01
Iteration 2:	Estimated 0 PSMs with q<0.01
Iteration 3:	Estimated 0 PSMs with q<0.01
Iteration 4:	Estimated 0 PSMs with q<0.01
Iteration 5:	Estimated 0 PSMs with q<0.01
Iteration 6:	Estimated 0 PSMs with q<0.01
Iteration 7:	Estimated 0 PSMs with q<0.01
Iteration 8:	Estimated 0 PSMs with q<0.01
Iteration 9:	Estimated 0 PSMs with q<0.01
Iteration 10:	Estimated 0 PSMs with q<0.01
Learned normalized SVM weights for the 3 cross-validation splits:
 Split1	 Split2	 Split3	FeatureName
 0.9020	 0.0123	-1.2596	retentiontime
 0.0000	 0.0000	 0.0000	rank
-0.6190	-0.7654	-1.3709	abs_ppm
 0.5088	-0.1497	 1.0632	isotope_errors
-2.5604	 0.3406	-1.4299	log10_evalue
-3.2590	 0.0357	-0.1063	hyperscore
 1.5816	 0.4384	 0.8339	delta_hyperscore
 1.1033	 0.9856	 1.0811	matched_ion_num
-0.7997	-0.2401	-0.6495	complementary_ions
 0.0402	-0.4873	 0.7608	ion_series
 0.3375	-0.7228	 0.4122	weighted_average_abs_fragment_ppm
 0.5073	 0.5387	 0.0413	peptide_length
 0.0000	 0.0000	 0.0000	ntt
 0.6606	-0.1365	 1.7817	nmc
-0.2582	-0.3840	 0.2815	15.994900M
 2.8373	 0.9745	 0.8953	unweighted_spectral_entropy
-1.0140	-0.1215	-1.0141	delta_RT_loess
-8.9640	-4.0960	-9.2279	m0
Found 0 test set PSMs with q<0.01.
No targets found with q<0.01
Resetting score vector, using default vector. Use --override flag to prevent this.
Split 1:	Selected feature 5 as initial direction. Could separate 15 training set positives with q<0.01 in that direction.
Split 2:	Selected feature 6 as initial direction. Could separate 15 training set positives with q<0.01 in that direction.
Split 3:	Selected feature 5 as initial direction. Could separate 30 training set positives with q<0.01 in that direction.
Selected best-scoring PSM per scan+expMass (target-decoy competition): 1449 target PSMs and 1288 decoy PSMs.
Calculating q values.
Final list yields 0 target PSMs with q<0.01.
Calculating posterior error probabilities (PEPs).
Processing took 8.74 cpu seconds or 1 seconds wall clock time.
Process 'Percolator' finished, exit code: 0
Percolator [Work dir: /storage/yufe/results/msfragger_dia_paper/runtime_melanoma_phospho/dev02/diaumpire]
/storage/yufe/tools/FragPipe-18.0/fragpipe/tools/percolator-305/percolator --only-psms --no-terminate --post-processing-tdc --num-threads 56 --results-psms 201905024_S_SK_phos_1_Q2_percolator_target_psms.tsv --decoy-results-psms 201905024_S_SK_phos_1_Q2_percolator_decoy_psms.tsv 201905024_S_SK_phos_1_Q2_edited.pin
Percolator version 3.05.0, Build Date Apr 28 2020 14:23:07
Copyright (c) 2006-9 University of Washington. All rights reserved.
Written by Lukas Käll (lukall@u.washington.edu) in the
Department of Genome Sciences at the University of Washington.
Issued command:
/storage/yufe/tools/FragPipe-18.0/fragpipe/tools/percolator-305/percolator --only-psms --no-terminate --post-processing-tdc --num-threads 56 --results-psms 201905024_S_SK_phos_1_Q2_percolator_target_psms.tsv --decoy-results-psms 201905024_S_SK_phos_1_Q2_percolator_decoy_psms.tsv 201905024_S_SK_phos_1_Q2_edited.pin
Started Sun Aug 21 00:55:40 2022
 on pathproteome-dev02.med.umich.edu
Hyperparameters: selectionFdr=0.01, Cpos=0, Cneg=0, maxNiter=10
Reading tab-delimited input from datafile 201905024_S_SK_phos_1_Q2_edited.pin
Features:
retentiontime rank abs_ppm isotope_errors log10_evalue hyperscore delta_hyperscore matched_ion_num complementary_ions ion_series weighted_average_abs_fragment_ppm peptide_length ntt nmc 15.994900M unweighted_spectral_entropy delta_RT_loess 
Found 2567 PSMs
Concatenated search input detected and --post-processing-tdc flag set. Applying target-decoy competition on Percolator scores.
Train/test set contains 1332 positives and 1235 negatives, size ratio=1.07854 and pi0=1
Selecting Cpos by cross-validation.
Selecting Cneg by cross-validation.
Split 1:	Selected feature 16 as initial direction. Could separate 17 training set positives with q<0.01 in that direction.
Split 2:	Selected feature 6 as initial direction. Could separate 22 training set positives with q<0.01 in that direction.
Split 3:	Selected feature 6 as initial direction. Could separate 13 training set positives with q<0.01 in that direction.
Found 0 test set positives with q<0.01 in initial direction
Reading in data and feature calculation took 6.18 cpu seconds or 0 seconds wall clock time.
---Training with Cpos selected by cross validation, Cneg selected by cross validation, initial_fdr=0.01, fdr=0.01
Iteration 1:	Estimated 0 PSMs with q<0.01
Iteration 2:	Estimated 0 PSMs with q<0.01
Iteration 3:	Estimated 0 PSMs with q<0.01
Iteration 4:	Estimated 0 PSMs with q<0.01
Iteration 5:	Estimated 0 PSMs with q<0.01
Iteration 6:	Estimated 0 PSMs with q<0.01
Iteration 7:	Estimated 0 PSMs with q<0.01
Iteration 8:	Estimated 0 PSMs with q<0.01
Iteration 9:	Estimated 0 PSMs with q<0.01
Iteration 10:	Estimated 0 PSMs with q<0.01
Learned normalized SVM weights for the 3 cross-validation splits:
 Split1	 Split2	 Split3	FeatureName
 0.1897	 1.6322	 0.5823	retentiontime
 0.0000	 0.0000	 0.0000	rank
-2.0792	-1.4021	-1.4015	abs_ppm
 1.1747	 1.1652	-0.3950	isotope_errors
-1.7514	-1.6198	-0.7626	log10_evalue
 0.5416	 0.1062	 2.7497	hyperscore
-0.0130	 0.6175	 0.0445	delta_hyperscore
 0.1057	 0.7500	-0.1234	matched_ion_num
 0.8553	 0.3751	-1.3854	complementary_ions
 0.1397	 0.8499	 1.2818	ion_series
-0.2771	 0.8309	-0.1238	weighted_average_abs_fragment_ppm
 1.0300	 1.0020	 1.3743	peptide_length
 0.0000	 0.0000	 0.0000	ntt
-0.0891	 0.3770	-0.1875	nmc
-1.5019	-0.1866	-2.1421	15.994900M
 1.9159	 1.3996	 1.7546	unweighted_spectral_entropy
-0.7145	-1.1403	-0.9272	delta_RT_loess
-8.7975	-9.4572	-10.6921	m0
Found 0 test set PSMs with q<0.01.
No targets found with q<0.01
Resetting score vector, using default vector. Use --override flag to prevent this.
Split 1:	Selected feature 16 as initial direction. Could separate 17 training set positives with q<0.01 in that direction.
Split 2:	Selected feature 6 as initial direction. Could separate 22 training set positives with q<0.01 in that direction.
Split 3:	Selected feature 6 as initial direction. Could separate 13 training set positives with q<0.01 in that direction.
Selected best-scoring PSM per scan+expMass (target-decoy competition): 1332 target PSMs and 1235 decoy PSMs.
Calculating q values.
Final list yields 0 target PSMs with q<0.01.
Calculating posterior error probabilities (PEPs).
Processing took 8.25 cpu seconds or 0 seconds wall clock time.
Process 'Percolator' finished, exit code: 0
Percolator [Work dir: /storage/yufe/results/msfragger_dia_paper/runtime_melanoma_phospho/dev02/diaumpire]
/storage/yufe/tools/FragPipe-18.0/fragpipe/tools/percolator-305/percolator --only-psms --no-terminate --post-processing-tdc --num-threads 56 --results-psms 201905024_F_7951_phos_1_Q1_percolator_target_psms.tsv --decoy-results-psms 201905024_F_7951_phos_1_Q1_percolator_decoy_psms.tsv 201905024_F_7951_phos_1_Q1_edited.pin
Percolator version 3.05.0, Build Date Apr 28 2020 14:23:07
Copyright (c) 2006-9 University of Washington. All rights reserved.
Written by Lukas Käll (lukall@u.washington.edu) in the
Department of Genome Sciences at the University of Washington.
Issued command:
/storage/yufe/tools/FragPipe-18.0/fragpipe/tools/percolator-305/percolator --only-psms --no-terminate --post-processing-tdc --num-threads 56 --results-psms 201905024_F_7951_phos_1_Q1_percolator_target_psms.tsv --decoy-results-psms 201905024_F_7951_phos_1_Q1_percolator_decoy_psms.tsv 201905024_F_7951_phos_1_Q1_edited.pin
Started Sun Aug 21 00:55:40 2022
 on pathproteome-dev02.med.umich.edu
Hyperparameters: selectionFdr=0.01, Cpos=0, Cneg=0, maxNiter=10
Reading tab-delimited input from datafile 201905024_F_7951_phos_1_Q1_edited.pin
Features:
retentiontime rank abs_ppm isotope_errors log10_evalue hyperscore delta_hyperscore matched_ion_num complementary_ions ion_series weighted_average_abs_fragment_ppm peptide_length ntt nmc 15.994900M unweighted_spectral_entropy delta_RT_loess 
Found 3585 PSMs
Concatenated search input detected and --post-processing-tdc flag set. Applying target-decoy competition on Percolator scores.
Train/test set contains 1902 positives and 1683 negatives, size ratio=1.13012 and pi0=1
Selecting Cpos by cross-validation.
Selecting Cneg by cross-validation.
Split 1:	Selected feature 6 as initial direction. Could separate 31 training set positives with q<0.01 in that direction.
Split 2:	Selected feature 8 as initial direction. Could separate 29 training set positives with q<0.01 in that direction.
Split 3:	Selected feature 8 as initial direction. Could separate 30 training set positives with q<0.01 in that direction.
Found 0 test set positives with q<0.01 in initial direction
Reading in data and feature calculation took 2 cpu seconds or 1 seconds wall clock time.
---Training with Cpos selected by cross validation, Cneg selected by cross validation, initial_fdr=0.01, fdr=0.01
Iteration 1:	Estimated 0 PSMs with q<0.01
Iteration 2:	Estimated 0 PSMs with q<0.01
Iteration 3:	Estimated 0 PSMs with q<0.01
Iteration 4:	Estimated 0 PSMs with q<0.01
Iteration 5:	Estimated 0 PSMs with q<0.01
Iteration 6:	Estimated 0 PSMs with q<0.01
Iteration 7:	Estimated 0 PSMs with q<0.01
Iteration 8:	Estimated 0 PSMs with q<0.01
Iteration 9:	Estimated 0 PSMs with q<0.01
Iteration 10:	Estimated 0 PSMs with q<0.01
Learned normalized SVM weights for the 3 cross-validation splits:
 Split1	 Split2	 Split3	FeatureName
 0.5099	 0.3594	 0.3734	retentiontime
 0.0000	 0.0000	 0.0000	rank
 0.9899	-1.3355	-0.4328	abs_ppm
 1.0224	 0.2849	 0.2865	isotope_errors
-0.9110	-0.1880	-0.7988	log10_evalue
 2.3406	-1.8597	-1.0788	hyperscore
-0.0938	 0.1612	 0.0292	delta_hyperscore
 1.7316	 4.8764	 1.8598	matched_ion_num
 0.3907	-0.3719	-0.6878	complementary_ions
-0.1707	-0.2081	 0.1174	ion_series
 0.4201	-0.3103	 0.0535	weighted_average_abs_fragment_ppm
 0.5396	 0.0999	-0.5336	peptide_length
 0.0000	 0.0000	 0.0000	ntt
-1.7216	-0.1746	-0.1119	nmc
 1.4008	-0.4196	-0.0175	15.994900M
 0.8882	 0.0426	 0.4893	unweighted_spectral_entropy
 0.7282	-0.8364	-0.2692	delta_RT_loess
-9.8781	-7.8345	-3.7389	m0
Found 0 test set PSMs with q<0.01.
No targets found with q<0.01
Resetting score vector, using default vector. Use --override flag to prevent this.
Split 1:	Selected feature 6 as initial direction. Could separate 31 training set positives with q<0.01 in that direction.
Split 2:	Selected feature 8 as initial direction. Could separate 29 training set positives with q<0.01 in that direction.
Split 3:	Selected feature 8 as initial direction. Could separate 30 training set positives with q<0.01 in that direction.
Selected best-scoring PSM per scan+expMass (target-decoy competition): 1902 target PSMs and 1683 decoy PSMs.
Calculating q values.
Final list yields 0 target PSMs with q<0.01.
Calculating posterior error probabilities (PEPs).
Processing took 11.9 cpu seconds or 1 seconds wall clock time.
Process 'Percolator' finished, exit code: 0
Percolator [Work dir: /storage/yufe/results/msfragger_dia_paper/runtime_melanoma_phospho/dev02/diaumpire]
/storage/yufe/tools/FragPipe-18.0/fragpipe/tools/percolator-305/percolator --only-psms --no-terminate --post-processing-tdc --num-threads 56 --results-psms 201905024_F_HTB69_phos_1_Q1_percolator_target_psms.tsv --decoy-results-psms 201905024_F_HTB69_phos_1_Q1_percolator_decoy_psms.tsv 201905024_F_HTB69_phos_1_Q1_edited.pin
Percolator version 3.05.0, Build Date Apr 28 2020 14:23:07
Copyright (c) 2006-9 University of Washington. All rights reserved.
Written by Lukas Käll (lukall@u.washington.edu) in the
Department of Genome Sciences at the University of Washington.
Issued command:
/storage/yufe/tools/FragPipe-18.0/fragpipe/tools/percolator-305/percolator --only-psms --no-terminate --post-processing-tdc --num-threads 56 --results-psms 201905024_F_HTB69_phos_1_Q1_percolator_target_psms.tsv --decoy-results-psms 201905024_F_HTB69_phos_1_Q1_percolator_decoy_psms.tsv 201905024_F_HTB69_phos_1_Q1_edited.pin
Started Sun Aug 21 00:55:42 2022
 on pathproteome-dev02.med.umich.edu
Hyperparameters: selectionFdr=0.01, Cpos=0, Cneg=0, maxNiter=10
Reading tab-delimited input from datafile 201905024_F_HTB69_phos_1_Q1_edited.pin
Features:
retentiontime rank abs_ppm isotope_errors log10_evalue hyperscore delta_hyperscore matched_ion_num complementary_ions ion_series weighted_average_abs_fragment_ppm peptide_length ntt nmc 15.994900M unweighted_spectral_entropy delta_RT_loess 
Found 3587 PSMs
Concatenated search input detected and --post-processing-tdc flag set. Applying target-decoy competition on Percolator scores.
Train/test set contains 1861 positives and 1726 negatives, size ratio=1.07822 and pi0=1
Selecting Cpos by cross-validation.
Selecting Cneg by cross-validation.
Split 1:	Selected feature 8 as initial direction. Could separate 29 training set positives with q<0.01 in that direction.
Split 2:	Selected feature 8 as initial direction. Could separate 34 training set positives with q<0.01 in that direction.
Split 3:	Selected feature 5 as initial direction. Could separate 30 training set positives with q<0.01 in that direction.
Found 0 test set positives with q<0.01 in initial direction
Reading in data and feature calculation took 1.94 cpu seconds or 0 seconds wall clock time.
---Training with Cpos selected by cross validation, Cneg selected by cross validation, initial_fdr=0.01, fdr=0.01
Iteration 1:	Estimated 0 PSMs with q<0.01
Iteration 2:	Estimated 0 PSMs with q<0.01
Iteration 3:	Estimated 0 PSMs with q<0.01
Iteration 4:	Estimated 0 PSMs with q<0.01
Iteration 5:	Estimated 0 PSMs with q<0.01
Iteration 6:	Estimated 0 PSMs with q<0.01
Iteration 7:	Estimated 0 PSMs with q<0.01
Iteration 8:	Estimated 0 PSMs with q<0.01
Iteration 9:	Estimated 0 PSMs with q<0.01
Iteration 10:	Estimated 0 PSMs with q<0.01
Learned normalized SVM weights for the 3 cross-validation splits:
 Split1	 Split2	 Split3	FeatureName
-0.6721	 0.0043	 1.2049	retentiontime
 0.0000	 0.0000	 0.0000	rank
-0.6134	 0.1182	-0.5972	abs_ppm
 0.6279	 0.3600	 1.1363	isotope_errors
-0.3722	 0.4607	-3.7487	log10_evalue
 0.5594	 0.8490	-2.3719	hyperscore
 0.0385	-0.1762	-0.1913	delta_hyperscore
 0.4206	 1.2252	 1.9771	matched_ion_num
-0.8035	-0.4053	-0.7466	complementary_ions
 0.0201	 0.0490	 0.4185	ion_series
-0.0027	-0.5313	-0.1158	weighted_average_abs_fragment_ppm
 0.4165	 0.0553	 0.6559	peptide_length
 0.0000	 0.0000	 0.0000	ntt
 0.3850	-0.1536	-0.5118	nmc
-0.5014	-0.8139	-1.3789	15.994900M
 0.8591	 0.8687	 0.9700	unweighted_spectral_entropy
-0.7629	 0.2280	-0.6490	delta_RT_loess
-4.3432	-3.9166	-8.7492	m0
Found 0 test set PSMs with q<0.01.
No targets found with q<0.01
Resetting score vector, using default vector. Use --override flag to prevent this.
Split 1:	Selected feature 8 as initial direction. Could separate 29 training set positives with q<0.01 in that direction.
Split 2:	Selected feature 8 as initial direction. Could separate 34 training set positives with q<0.01 in that direction.
Split 3:	Selected feature 5 as initial direction. Could separate 30 training set positives with q<0.01 in that direction.
Process 'Percolator' finished, exit code: 0
Selected best-scoring PSM per scan+expMass (target-decoy competition): 1861 target PSMs and 1726 decoy PSMs.
Calculating q values.
Final list yields 0 target PSMs with q<0.01.
Calculating posterior error probabilities (PEPs).
Processing took 7.99 cpu seconds or 0 seconds wall clock time.
Percolator [Work dir: /storage/yufe/results/msfragger_dia_paper/runtime_melanoma_phospho/dev02/diaumpire]
/storage/yufe/tools/FragPipe-18.0/fragpipe/tools/percolator-305/percolator --only-psms --no-terminate --post-processing-tdc --num-threads 56 --results-psms 201905024_S_G361_phos_2_Q2_percolator_target_psms.tsv --decoy-results-psms 201905024_S_G361_phos_2_Q2_percolator_decoy_psms.tsv 201905024_S_G361_phos_2_Q2_edited.pin
Percolator version 3.05.0, Build Date Apr 28 2020 14:23:07
Copyright (c) 2006-9 University of Washington. All rights reserved.
Written by Lukas Käll (lukall@u.washington.edu) in the
Department of Genome Sciences at the University of Washington.
Issued command:
/storage/yufe/tools/FragPipe-18.0/fragpipe/tools/percolator-305/percolator --only-psms --no-terminate --post-processing-tdc --num-threads 56 --results-psms 201905024_S_G361_phos_2_Q2_percolator_target_psms.tsv --decoy-results-psms 201905024_S_G361_phos_2_Q2_percolator_decoy_psms.tsv 201905024_S_G361_phos_2_Q2_edited.pin
Started Sun Aug 21 00:55:42 2022
 on pathproteome-dev02.med.umich.edu
Hyperparameters: selectionFdr=0.01, Cpos=0, Cneg=0, maxNiter=10
Reading tab-delimited input from datafile 201905024_S_G361_phos_2_Q2_edited.pin
Features:
retentiontime rank abs_ppm isotope_errors log10_evalue hyperscore delta_hyperscore matched_ion_num complementary_ions ion_series weighted_average_abs_fragment_ppm peptide_length ntt nmc 15.994900M unweighted_spectral_entropy delta_RT_loess 
Found 2912 PSMs
Concatenated search input detected and --post-processing-tdc flag set. Applying target-decoy competition on Percolator scores.
Train/test set contains 1502 positives and 1410 negatives, size ratio=1.06525 and pi0=1
Selecting Cpos by cross-validation.
Selecting Cneg by cross-validation.
Split 1:	Selected feature 6 as initial direction. Could separate 29 training set positives with q<0.01 in that direction.
Split 2:	Selected feature 8 as initial direction. Could separate 30 training set positives with q<0.01 in that direction.
Split 3:	Selected feature 7 as initial direction. Could separate 24 training set positives with q<0.01 in that direction.
Found 0 test set positives with q<0.01 in initial direction
Reading in data and feature calculation took 6.84 cpu seconds or 0 seconds wall clock time.
---Training with Cpos selected by cross validation, Cneg selected by cross validation, initial_fdr=0.01, fdr=0.01
Iteration 1:	Estimated 0 PSMs with q<0.01
Iteration 2:	Estimated 0 PSMs with q<0.01
Iteration 3:	Estimated 0 PSMs with q<0.01
Iteration 4:	Estimated 0 PSMs with q<0.01
Iteration 5:	Estimated 0 PSMs with q<0.01
Iteration 6:	Estimated 0 PSMs with q<0.01
Iteration 7:	Estimated 0 PSMs with q<0.01
Iteration 8:	Estimated 0 PSMs with q<0.01
Iteration 9:	Estimated 0 PSMs with q<0.01
Iteration 10:	Estimated 0 PSMs with q<0.01
Learned normalized SVM weights for the 3 cross-validation splits:
 Split1	 Split2	 Split3	FeatureName
-0.5113	 2.0528	 0.6185	retentiontime
 0.0000	 0.0000	 0.0000	rank
-2.3907	-0.5557	 0.2177	abs_ppm
 0.8391	 0.4324	-1.1150	isotope_errors
-2.5881	-3.2420	-1.8130	log10_evalue
-0.4800	-5.4266	-1.2315	hyperscore
-0.1760	 2.9597	 2.0990	delta_hyperscore
 3.7288	 4.0277	 3.6082	matched_ion_num
-1.5735	-0.3852	 0.2203	complementary_ions
 0.4085	 0.3650	-0.0861	ion_series
 1.0052	-0.7847	-0.0535	weighted_average_abs_fragment_ppm
 0.3900	-0.0437	 1.6825	peptide_length
 0.0000	 0.0000	 0.0000	ntt
 0.2411	-0.8749	-1.8922	nmc
-1.0624	 0.7890	 1.0059	15.994900M
 1.0575	 1.7500	 0.5036	unweighted_spectral_entropy
-0.9699	 0.1478	-2.1305	delta_RT_loess
-9.4654	-9.7889	-10.5731	m0
Found 0 test set PSMs with q<0.01.
No targets found with q<0.01
Resetting score vector, using default vector. Use --override flag to prevent this.
Split 1:	Selected feature 6 as initial direction. Could separate 29 training set positives with q<0.01 in that direction.
Split 2:	Selected feature 8 as initial direction. Could separate 30 training set positives with q<0.01 in that direction.
Split 3:	Selected feature 7 as initial direction. Could separate 24 training set positives with q<0.01 in that direction.
Selected best-scoring PSM per scan+expMass (target-decoy competition): 1502 target PSMs and 1410 decoy PSMs.
Calculating q values.
Final list yields 0 target PSMs with q<0.01.
Calculating posterior error probabilities (PEPs).
Process 'Percolator' finished, exit code: 0
Processing took 6.94 cpu seconds or 1 seconds wall clock time.
Percolator [Work dir: /storage/yufe/results/msfragger_dia_paper/runtime_melanoma_phospho/dev02/diaumpire]
/storage/yufe/tools/FragPipe-18.0/fragpipe/tools/percolator-305/percolator --only-psms --no-terminate --post-processing-tdc --num-threads 56 --results-psms 201905024_F_7951_phos_2_Q1_percolator_target_psms.tsv --decoy-results-psms 201905024_F_7951_phos_2_Q1_percolator_decoy_psms.tsv 201905024_F_7951_phos_2_Q1_edited.pin
Percolator version 3.05.0, Build Date Apr 28 2020 14:23:07
Copyright (c) 2006-9 University of Washington. All rights reserved.
Written by Lukas Käll (lukall@u.washington.edu) in the
Department of Genome Sciences at the University of Washington.
Issued command:
/storage/yufe/tools/FragPipe-18.0/fragpipe/tools/percolator-305/percolator --only-psms --no-terminate --post-processing-tdc --num-threads 56 --results-psms 201905024_F_7951_phos_2_Q1_percolator_target_psms.tsv --decoy-results-psms 201905024_F_7951_phos_2_Q1_percolator_decoy_psms.tsv 201905024_F_7951_phos_2_Q1_edited.pin
Started Sun Aug 21 00:55:43 2022
 on pathproteome-dev02.med.umich.edu
Hyperparameters: selectionFdr=0.01, Cpos=0, Cneg=0, maxNiter=10
Reading tab-delimited input from datafile 201905024_F_7951_phos_2_Q1_edited.pin
Features:
retentiontime rank abs_ppm isotope_errors log10_evalue hyperscore delta_hyperscore matched_ion_num complementary_ions ion_series weighted_average_abs_fragment_ppm peptide_length ntt nmc 15.994900M unweighted_spectral_entropy delta_RT_loess 
Found 4060 PSMs
Concatenated search input detected and --post-processing-tdc flag set. Applying target-decoy competition on Percolator scores.
Train/test set contains 2062 positives and 1998 negatives, size ratio=1.03203 and pi0=1
Selecting Cpos by cross-validation.
Selecting Cneg by cross-validation.
Split 1:	Selected feature 8 as initial direction. Could separate 31 training set positives with q<0.01 in that direction.
Split 2:	Selected feature 8 as initial direction. Could separate 32 training set positives with q<0.01 in that direction.
Split 3:	Selected feature 8 as initial direction. Could separate 31 training set positives with q<0.01 in that direction.
Found 0 test set positives with q<0.01 in initial direction
Reading in data and feature calculation took 6.3 cpu seconds or 0 seconds wall clock time.
---Training with Cpos selected by cross validation, Cneg selected by cross validation, initial_fdr=0.01, fdr=0.01
Iteration 1:	Estimated 0 PSMs with q<0.01
Iteration 2:	Estimated 0 PSMs with q<0.01
Iteration 3:	Estimated 0 PSMs with q<0.01
Iteration 4:	Estimated 0 PSMs with q<0.01
Iteration 5:	Process 'Percolator' finished, exit code: 0
PercolatorEstimated 0 PSMs with q<0.01
Iteration 6:	Estimated 0 PSMs with q<0.01
Iteration 7:	Estimated 0 PSMs with q<0.01
Iteration 8:	Estimated 0 PSMs with q<0.01
Iteration 9:	Estimated 0 PSMs with q<0.01
Iteration 10:	Estimated 0 PSMs with q<0.01
Learned normalized SVM weights for the 3 cross-validation splits:
 Split1	 Split2	 Split3	FeatureName
-0.5893	 0.1658	 0.1029	retentiontime
 0.0000	 0.0000	 0.0000	rank
 0.0668	 0.0764	 0.3285	abs_ppm
 1.4904	 0.3123	 0.2858	isotope_errors
 0.0359	 0.6246	 0.6685	log10_evalue
-0.9696	-0.4457	 0.3029	hyperscore
 1.8284	 1.3189	 0.8849	delta_hyperscore
 2.0159	 3.9928	 2.2385	matched_ion_num
-0.9972	-1.1146	-1.5113	complementary_ions
 1.3785	-0.4804	 1.2781	ion_series
 0.2665	 1.0928	 0.5769	weighted_average_abs_fragment_ppm
-0.1864	 0.2419	 0.6130	peptide_length
 0.0000	 0.0000	 0.0000	ntt
 0.4417	-0.4335	 0.0271	nmc
-1.3300	-2.0377	 0.0243	15.994900M
 0.8652	 2.6062	 1.3928	unweighted_spectral_entropy
-1.6554	-0.4583	-0.4571	delta_RT_loess
-8.9411	-9.1827	-7.6005	m0
Found 0 test set PSMs with q<0.01.
No targets found with q<0.01
Resetting score vector, using default vector. Use --override flag to prevent this.
Split 1:	Selected feature 8 as initial direction. Could separate 31 training set positives with q<0.01 in that direction.
Split 2:	Selected feature 8 as initial direction. Could separate 32 training set positives with q<0.01 in that direction.
Split 3:	Selected feature 8 as initial direction. Could separate 31 training set positives with q<0.01 in that direction.
Selected best-scoring PSM per scan+expMass (target-decoy competition): 2062 target PSMs and 1998 decoy PSMs.
Calculating q values.
Final list yields 0 target PSMs with q<0.01.
Calculating posterior error probabilities (PEPs).
Processing took 8.3 cpu seconds or 1 seconds wall clock time.
 [Work dir: /storage/yufe/results/msfragger_dia_paper/runtime_melanoma_phospho/dev02/diaumpire]
/storage/yufe/tools/FragPipe-18.0/fragpipe/tools/percolator-305/percolator --only-psms --no-terminate --post-processing-tdc --num-threads 56 --results-psms 201905024_F_HTB69_phos_2_Q1_percolator_target_psms.tsv --decoy-results-psms 201905024_F_HTB69_phos_2_Q1_percolator_decoy_psms.tsv 201905024_F_HTB69_phos_2_Q1_edited.pin
Percolator version 3.05.0, Build Date Apr 28 2020 14:23:07
Copyright (c) 2006-9 University of Washington. All rights reserved.
Written by Lukas Käll (lukall@u.washington.edu) in the
Department of Genome Sciences at the University of Washington.
Issued command:
/storage/yufe/tools/FragPipe-18.0/fragpipe/tools/percolator-305/percolator --only-psms --no-terminate --post-processing-tdc --num-threads 56 --results-psms 201905024_F_HTB69_phos_2_Q1_percolator_target_psms.tsv --decoy-results-psms 201905024_F_HTB69_phos_2_Q1_percolator_decoy_psms.tsv 201905024_F_HTB69_phos_2_Q1_edited.pin
Started Sun Aug 21 00:55:44 2022
 on pathproteome-dev02.med.umich.edu
Hyperparameters: selectionFdr=0.01, Cpos=0, Cneg=0, maxNiter=10
Reading tab-delimited input from datafile 201905024_F_HTB69_phos_2_Q1_edited.pin
Features:
retentiontime rank abs_ppm isotope_errors log10_evalue hyperscore delta_hyperscore matched_ion_num complementary_ions ion_series weighted_average_abs_fragment_ppm peptide_length ntt nmc 15.994900M unweighted_spectral_entropy delta_RT_loess 
Found 4081 PSMs
Concatenated search input detected and --post-processing-tdc flag set. Applying target-decoy competition on Percolator scores.
Train/test set contains 2138 positives and 1943 negatives, size ratio=1.10036 and pi0=1
Selecting Cpos by cross-validation.
Selecting Cneg by cross-validation.
Split 1:	Selected feature 5 as initial direction. Could separate 33 training set positives with q<0.01 in that direction.
Split 2:	Selected feature 8 as initial direction. Could separate 36 training set positives with q<0.01 in that direction.
Split 3:	Selected feature 7 as initial direction. Could separate 34 training set positives with q<0.01 in that direction.
Found 0 test set positives with q<0.01 in initial direction
Reading in data and feature calculation took 17.89 cpu seconds or 0 seconds wall clock time.
---Training with Cpos selected by cross validation, Cneg selected by cross validation, initial_fdr=0.01, fdr=0.01
Iteration 1:	Estimated 0 PSMs with q<0.01
Iteration 2:	Estimated 0 PSMs with q<0.01
Iteration 3:	Estimated 0 PSMs with q<0.01
Iteration 4:	Estimated 0 PSMs with q<0.01
Iteration 5:	Estimated 0 PSMs with q<0.01
Iteration 6:	Estimated 0 PSMs with q<0.01
Iteration 7:	Estimated 0 PSMs with q<0.01
Iteration 8:	Estimated 0 PSMs with q<0.01
Iteration 9:	Estimated 0 PSMs with q<0.01
Iteration 10:	Estimated 0 PSMs with q<0.01
Learned normalized SVM weights for the 3 cross-validation splits:
 Split1	 Split2	 Split3	FeatureName
-0.4207	 0.6556	-0.1288	retentiontime
 0.0000	 0.0000	 0.0000	rank
-0.3998	-1.0224	 0.4716	abs_ppm
 0.4155	-1.2282	 0.2540	isotope_errors
-3.0060	 1.2196	-2.0586	log10_evalue
-1.6397	-2.9534	-0.8302	hyperscore
 2.2461	 2.2421	 2.6090	delta_hyperscore
 2.2177	 5.1189	 0.3176	matched_ion_num
-0.3431	-0.1407	 0.2944	complementary_ions
-2.3157	-0.1806	-0.1262	ion_series
-1.4040	 0.3274	-0.0135	weighted_average_abs_fragment_ppm
-1.9827	-1.1790	-0.4118	peptide_length
 0.0000	 0.0000	 0.0000	ntt
 0.1693	-0.2078	-0.1100	nmc
-0.5349	-0.3555	-2.2817	15.994900M
 0.9931	 1.0994	 0.2416	unweighted_spectral_entropy
 0.5056	 0.2784	-0.8716	delta_RT_loess
-9.1009	-8.2404	-9.1225	m0
Found 0 test set PSMs with q<0.01.
No targets found with q<0.01
Resetting score vector, using default vector. Use --override flag to prevent this.
Split 1:	Selected feature 5 as initial direction. Could separate 33 training set positives with q<0.01 in that direction.
Split 2:	Selected feature 8 as initial direction. Could separate 36 training set positives with q<0.01 in that direction.
Split 3:	Selected feature 7 as initial direction. Could separate 34 training set positives with q<0.01 in that direction.
Selected best-scoring PSM per scan+expMass (target-decoy competition): 2138 target PSMs and 1943 decoy PSMs.
Calculating q values.
Final list yields 0 target PSMs with q<0.01.
Calculating posterior error probabilities (PEPs).
Processing took 11.31 cpu seconds or 1 seconds wall clock time.
Process 'Percolator' finished, exit code: 0
Percolator [Work dir: /storage/yufe/results/msfragger_dia_paper/runtime_melanoma_phospho/dev02/diaumpire]
/storage/yufe/tools/FragPipe-18.0/fragpipe/tools/percolator-305/percolator --only-psms --no-terminate --post-processing-tdc --num-threads 56 --results-psms 201905024_F_HTB69_phos_2_Q3_percolator_target_psms.tsv --decoy-results-psms 201905024_F_HTB69_phos_2_Q3_percolator_decoy_psms.tsv 201905024_F_HTB69_phos_2_Q3_edited.pin
Percolator version 3.05.0, Build Date Apr 28 2020 14:23:07
Copyright (c) 2006-9 University of Washington. All rights reserved.
Written by Lukas Käll (lukall@u.washington.edu) in the
Department of Genome Sciences at the University of Washington.
Issued command:
/storage/yufe/tools/FragPipe-18.0/fragpipe/tools/percolator-305/percolator --only-psms --no-terminate --post-processing-tdc --num-threads 56 --results-psms 201905024_F_HTB69_phos_2_Q3_percolator_target_psms.tsv --decoy-results-psms 201905024_F_HTB69_phos_2_Q3_percolator_decoy_psms.tsv 201905024_F_HTB69_phos_2_Q3_edited.pin
Started Sun Aug 21 00:55:45 2022
 on pathproteome-dev02.med.umich.edu
Hyperparameters: selectionFdr=0.01, Cpos=0, Cneg=0, maxNiter=10
Reading tab-delimited input from datafile 201905024_F_HTB69_phos_2_Q3_edited.pin
Features:
retentiontime rank abs_ppm isotope_errors log10_evalue hyperscore delta_hyperscore matched_ion_num complementary_ions ion_series weighted_average_abs_fragment_ppm peptide_length ntt nmc 15.994900M unweighted_spectral_entropy delta_RT_loess 
Found 7637 PSMs
Concatenated search input detected and --post-processing-tdc flag set. Applying target-decoy competition on Percolator scores.
Train/test set contains 4026 positives and 3611 negatives, size ratio=1.11493 and pi0=1
Selecting Cpos by cross-validation.
Selecting Cneg by cross-validation.
Split 1:	Selected feature 8 as initial direction. Could separate 104 training set positives with q<0.01 in that direction.
Split 2:	Selected feature 8 as initial direction. Could separate 85 training set positives with q<0.01 in that direction.
Split 3:	Selected feature 7 as initial direction. Could separate 90 training set positives with q<0.01 in that direction.
Found 0 test set positives with q<0.01 in initial direction
Reading in data and feature calculation took 2.67 cpu seconds or 0 seconds wall clock time.
---Training with Cpos selected by cross validation, Cneg selected by cross validation, initial_fdr=0.01, fdr=0.01
Iteration 1:	Estimated 127 PSMs with q<0.01
Iteration 2:	Estimated 192 PSMs with q<0.01
Iteration 3:	Estimated 148 PSMs with q<0.01
Iteration 4:	Estimated 151 PSMs with q<0.01
Iteration 5:	Estimated 147 PSMs with q<0.01
Iteration 6:	Estimated 148 PSMs with q<0.01
Iteration 7:	Estimated 149 PSMs with q<0.01
Iteration 8:	Estimated 147 PSMs with q<0.01
Iteration 9:	Estimated 148 PSMs with q<0.01
Iteration 10:	Estimated 154 PSMs with q<0.01
Learned normalized SVM weights for the 3 cross-validation splits:
 Split1	 Split2	 Split3	FeatureName
 1.7114	 0.3358	-0.0338	retentiontime
 0.0000	 0.0000	 0.0000	rank
 0.3024	 0.0081	-1.0163	abs_ppm
-0.4647	-0.3394	 0.2290	isotope_errors
-0.1988	 0.1138	-1.0588	log10_evalue
 0.8852	-0.3640	-4.8089	hyperscore
 0.6404	 0.4051	 5.7607	delta_hyperscore
 2.1581	 1.5107	 2.7698	matched_ion_num
-1.3455	-0.5640	-1.0234	complementary_ions
-1.0729	 0.0117	 0.0772	ion_series
-3.1051	-0.6509	-1.6450	weighted_average_abs_fragment_ppm
-2.3876	-0.3182	-0.4425	peptide_length
 0.0000	 0.0000	 0.0000	ntt
 0.7479	-0.2303	 1.2426	nmc
 0.5340	 0.3358	-0.2244	15.994900M
 2.6344	 0.6648	 0.8135	unweighted_spectral_entropy
-0.7507	-0.1964	-1.6146	delta_RT_loess
-11.6097	-3.2322	-8.7200	m0
Found 0 test set PSMs with q<0.01.
No targets found with q<0.01
Resetting score vector, using default vector. Use --override flag to prevent this.
Split 1:	Selected feature 8 as initial direction. Could separate 104 training set positives with q<0.01 in that direction.
Split 2:	Selected feature 8 as initial direction. Could separate 85 training set positives with q<0.01 in that direction.
Split 3:	Selected feature 7 as initial direction. Could separate 90 training set positives with q<0.01 in that direction.
Selected best-scoring PSM per scan+expMass (target-decoy competition): 4026 target PSMs and 3611 decoy PSMs.
Calculating q values.
Final list yields 0 target PSMs with q<0.01.
Calculating posterior error probabilities (PEPs).
Processing took 11.21 cpu seconds or 1 seconds wall clock time.
Process 'Percolator' finished, exit code: 0
Percolator [Work dir: /storage/yufe/results/msfragger_dia_paper/runtime_melanoma_phospho/dev02/diaumpire]
/storage/yufe/tools/FragPipe-18.0/fragpipe/tools/percolator-305/percolator --only-psms --no-terminate --post-processing-tdc --num-threads 56 --results-psms 201905024_F_7951_phos_2_Q3_percolator_target_psms.tsv --decoy-results-psms 201905024_F_7951_phos_2_Q3_percolator_decoy_psms.tsv 201905024_F_7951_phos_2_Q3_edited.pin
Percolator version 3.05.0, Build Date Apr 28 2020 14:23:07
Copyright (c) 2006-9 University of Washington. All rights reserved.
Written by Lukas Käll (lukall@u.washington.edu) in the
Department of Genome Sciences at the University of Washington.
Issued command:
/storage/yufe/tools/FragPipe-18.0/fragpipe/tools/percolator-305/percolator --only-psms --no-terminate --post-processing-tdc --num-threads 56 --results-psms 201905024_F_7951_phos_2_Q3_percolator_target_psms.tsv --decoy-results-psms 201905024_F_7951_phos_2_Q3_percolator_decoy_psms.tsv 201905024_F_7951_phos_2_Q3_edited.pin
Started Sun Aug 21 00:55:46 2022
 on pathproteome-dev02.med.umich.edu
Hyperparameters: selectionFdr=0.01, Cpos=0, Cneg=0, maxNiter=10
Reading tab-delimited input from datafile 201905024_F_7951_phos_2_Q3_edited.pin
Features:
retentiontime rank abs_ppm isotope_errors log10_evalue hyperscore delta_hyperscore matched_ion_num complementary_ions ion_series weighted_average_abs_fragment_ppm peptide_length ntt nmc 15.994900M unweighted_spectral_entropy delta_RT_loess 
Found 7878 PSMs
Concatenated search input detected and --post-processing-tdc flag set. Applying target-decoy competition on Percolator scores.
Train/test set contains 4057 positives and 3821 negatives, size ratio=1.06176 and pi0=1
Selecting Cpos by cross-validation.
Selecting Cneg by cross-validation.
Split 1:	Selected feature 7 as initial direction. Could separate 72 training set positives with q<0.01 in that direction.
Split 2:	Selected feature 7 as initial direction. Could separate 77 training set positives with q<0.01 in that direction.
Split 3:	Selected feature 5 as initial direction. Could separate 103 training set positives with q<0.01 in that direction.
Found 0 test set positives with q<0.01 in initial direction
Reading in data and feature calculation took 3.33 cpu seconds or 0 seconds wall clock time.
---Training with Cpos selected by cross validation, Cneg selected by cross validation, initial_fdr=0.01, fdr=0.01
Iteration 1:	Estimated 180 PSMs with q<0.01
Iteration 2:	Estimated 197 PSMs with q<0.01
Iteration 3:	Estimated 198 PSMs with q<0.01
Iteration 4:	Estimated 204 PSMs with q<0.01
Iteration 5:	Estimated 207 PSMs with q<0.01
Iteration 6:	Estimated 205 PSMs with q<0.01
Iteration 7:	Estimated 207 PSMs with q<0.01
Iteration 8:	Estimated 208 PSMs with q<0.01
Iteration 9:	Estimated 208 PSMs with q<0.01
Iteration 10:	Estimated 208 PSMs with q<0.01
Learned normalized SVM weights for the 3 cross-validation splits:
 Split1	 Split2	 Split3	FeatureName
-0.0175	-2.0558	 0.1667	retentiontime
 0.0000	 0.0000	 0.0000	rank
 0.6966	 0.2177	-1.2675	abs_ppm
 0.5872	-1.0326	 0.2098	isotope_errors
-1.6447	-0.0737	-3.7554	log10_evalue
-0.1018	 1.7616	-0.5760	hyperscore
 2.1706	 3.0578	 0.9093	delta_hyperscore
 1.4577	 1.4661	 2.0879	matched_ion_num
-1.6218	-1.5276	-1.1080	complementary_ions
-0.7828	-0.6842	-0.2879	ion_series
-0.5895	-0.5213	-0.7321	weighted_average_abs_fragment_ppm
 0.2398	 0.6664	-1.0959	peptide_length
 0.0000	 0.0000	 0.0000	ntt
 0.3011	-0.3523	-1.4821	nmc
-0.8884	 0.1917	 0.6190	15.994900M
 2.5126	 0.7468	 0.4637	unweighted_spectral_entropy
-2.0595	-0.6106	-1.7815	delta_RT_loess
-10.8602	-10.2020	-10.5808	m0
Found 0 test set PSMs with q<0.01.
No targets found with q<0.01
Resetting score vector, using default vector. Use --override flag to prevent this.
Split 1:	Selected feature 7 as initial direction. Could separate 72 training set positives with q<0.01 in that direction.
Split 2:	Selected feature 7 as initial direction. Could separate 77 training set positives with q<0.01 in that direction.
Split 3:	Selected feature 5 as initial direction. Could separate 103 training set positives with q<0.01 in that direction.
Selected best-scoring PSM per scan+expMass (target-decoy competition): 4057 target PSMs and 3821 decoy PSMs.
Calculating q values.
Final list yields 0 target PSMs with q<0.01.
Calculating posterior error probabilities (PEPs).
Process 'Percolator' finished, exit code: 0
Percolator [Work dir: /storage/yufe/results/msfragger_dia_paper/runtime_melanoma_phospho/dev02/diaumpire]
Processing took 17.78 cpu seconds or 8 seconds wall clock time.
/storage/yufe/tools/FragPipe-18.0/fragpipe/tools/percolator-305/percolator --only-psms --no-terminate --post-processing-tdc --num-threads 56 --results-psms 201905024_F_SH4_phos_2_Q2_percolator_target_psms.tsv --decoy-results-psms 201905024_F_SH4_phos_2_Q2_percolator_decoy_psms.tsv 201905024_F_SH4_phos_2_Q2_edited.pin
Percolator version 3.05.0, Build Date Apr 28 2020 14:23:07
Copyright (c) 2006-9 University of Washington. All rights reserved.
Written by Lukas Käll (lukall@u.washington.edu) in the
Department of Genome Sciences at the University of Washington.
Issued command:
/storage/yufe/tools/FragPipe-18.0/fragpipe/tools/percolator-305/percolator --only-psms --no-terminate --post-processing-tdc --num-threads 56 --results-psms 201905024_F_SH4_phos_2_Q2_percolator_target_psms.tsv --decoy-results-psms 201905024_F_SH4_phos_2_Q2_percolator_decoy_psms.tsv 201905024_F_SH4_phos_2_Q2_edited.pin
Started Sun Aug 21 00:55:54 2022
 on pathproteome-dev02.med.umich.edu
Hyperparameters: selectionFdr=0.01, Cpos=0, Cneg=0, maxNiter=10
Reading tab-delimited input from datafile 201905024_F_SH4_phos_2_Q2_edited.pin
Features:
retentiontime rank abs_ppm isotope_errors log10_evalue hyperscore delta_hyperscore matched_ion_num complementary_ions ion_series weighted_average_abs_fragment_ppm peptide_length ntt nmc 15.994900M unweighted_spectral_entropy delta_RT_loess 
Found 2803 PSMs
Concatenated search input detected and --post-processing-tdc flag set. Applying target-decoy competition on Percolator scores.
Train/test set contains 1436 positives and 1367 negatives, size ratio=1.05048 and pi0=1
Selecting Cpos by cross-validation.
Selecting Cneg by cross-validation.
Split 1:	Selected feature 7 as initial direction. Could separate 16 training set positives with q<0.01 in that direction.
Split 2:	Selected feature 8 as initial direction. Could separate 14 training set positives with q<0.01 in that direction.
Split 3:	Selected feature 7 as initial direction. Could separate 24 training set positives with q<0.01 in that direction.
Found 0 test set positives with q<0.01 in initial direction
Reading in data and feature calculation took 3.93 cpu seconds or 0 seconds wall clock time.
---Training with Cpos selected by cross validation, Cneg selected by cross validation, initial_fdr=0.01, fdr=0.01
Iteration 1:	Estimated 0 PSMs with q<0.01
Iteration 2:	Estimated 0 PSMs with q<0.01
Iteration 3:	Estimated 0 PSMs with q<0.01
Iteration 4:	Estimated 0 PSMs with q<0.01
Iteration 5:	Estimated 0 PSMs with q<0.01
Iteration 6:	Estimated 0 PSMs with q<0.01
Iteration 7:	Estimated 0 PSMs with q<0.01
Iteration 8:	Estimated 0 PSMs with q<0.01
Iteration 9:	Estimated 0 PSMs with q<0.01
Iteration 10:	Estimated 0 PSMs with q<0.01
Learned normalized SVM weights for the 3 cross-validation splits:
 Split1	 Split2	 Split3	FeatureName
-0.4629	 0.0114	-0.3228	retentiontime
 0.0000	 0.0000	 0.0000	rank
 0.0738	-0.8650	 0.3251	abs_ppm
-0.2294	 0.1721	 0.0960	isotope_errors
 0.1313	-0.1202	-0.4348	log10_evalue
 0.3579	-1.2625	 0.3779	hyperscore
 0.7264	 2.4319	 0.8887	delta_hyperscore
 0.5701	 1.4656	 0.3392	matched_ion_num
 0.0536	 0.4743	 0.1162	complementary_ions
-0.9056	-0.4481	-0.7776	ion_series
-0.1780	 0.5855	 0.0859	weighted_average_abs_fragment_ppm
-0.0439	 0.2754	-0.2947	peptide_length
 0.0000	 0.0000	 0.0000	ntt
-0.1611	-1.3531	 0.1657	nmc
-0.2338	-0.3015	-0.4073	15.994900M
 0.6201	 1.7732	 0.4147	unweighted_spectral_entropy
 0.2259	 0.1795	 0.3512	delta_RT_loess
-3.5487	-7.8950	-3.8983	m0
Found 0 test set PSMs with q<0.01.
No targets found with q<0.01
Resetting score vector, using default vector. Use --override flag to prevent this.
Split 1:	Selected feature 7 as initial direction. Could separate 16 training set positives with q<0.01 in that direction.
Split 2:	Selected feature 8 as initial direction. Could separate 14 training set positives with q<0.01 in that direction.
Split 3:	Selected feature 7 as initial direction. Could separate 24 training set positives with q<0.01 in that direction.
Selected best-scoring PSM per scan+expMass (target-decoy competition): 1436 target PSMs and 1367 decoy PSMs.
Calculating q values.
Final list yields 0 target PSMs with q<0.01.
Calculating posterior error probabilities (PEPs).
Process 'Percolator' finished, exit code: 0
PercolatorProcessing took 8.14 cpu seconds or 1 seconds wall clock time.
 [Work dir: /storage/yufe/results/msfragger_dia_paper/runtime_melanoma_phospho/dev02/diaumpire]
/storage/yufe/tools/FragPipe-18.0/fragpipe/tools/percolator-305/percolator --only-psms --no-terminate --post-processing-tdc --num-threads 56 --results-psms 201905024_F_SH4_phos_1_Q2_percolator_target_psms.tsv --decoy-results-psms 201905024_F_SH4_phos_1_Q2_percolator_decoy_psms.tsv 201905024_F_SH4_phos_1_Q2_edited.pin
Percolator version 3.05.0, Build Date Apr 28 2020 14:23:07
Copyright (c) 2006-9 University of Washington. All rights reserved.
Written by Lukas Käll (lukall@u.washington.edu) in the
Department of Genome Sciences at the University of Washington.
Issued command:
/storage/yufe/tools/FragPipe-18.0/fragpipe/tools/percolator-305/percolator --only-psms --no-terminate --post-processing-tdc --num-threads 56 --results-psms 201905024_F_SH4_phos_1_Q2_percolator_target_psms.tsv --decoy-results-psms 201905024_F_SH4_phos_1_Q2_percolator_decoy_psms.tsv 201905024_F_SH4_phos_1_Q2_edited.pin
Started Sun Aug 21 00:55:55 2022
 on pathproteome-dev02.med.umich.edu
Hyperparameters: selectionFdr=0.01, Cpos=0, Cneg=0, maxNiter=10
Reading tab-delimited input from datafile 201905024_F_SH4_phos_1_Q2_edited.pin
Features:
retentiontime rank abs_ppm isotope_errors log10_evalue hyperscore delta_hyperscore matched_ion_num complementary_ions ion_series weighted_average_abs_fragment_ppm peptide_length ntt nmc 15.994900M unweighted_spectral_entropy delta_RT_loess 
Found 2826 PSMs
Concatenated search input detected and --post-processing-tdc flag set. Applying target-decoy competition on Percolator scores.
Train/test set contains 1452 positives and 1374 negatives, size ratio=1.05677 and pi0=1
Selecting Cpos by cross-validation.
Selecting Cneg by cross-validation.
Split 1:	Selected feature 6 as initial direction. Could separate 24 training set positives with q<0.01 in that direction.
Split 2:	Selected feature 6 as initial direction. Could separate 8 training set positives with q<0.01 in that direction.
Split 3:	Selected feature 6 as initial direction. Could separate 7 training set positives with q<0.01 in that direction.
Found 0 test set positives with q<0.01 in initial direction
Reading in data and feature calculation took 2.82 cpu seconds or 0 seconds wall clock time.
---Training with Cpos selected by cross validation, Cneg selected by cross validation, initial_fdr=0.01, fdr=0.01
Iteration 1:	Estimated 0 PSMs with q<0.01
Iteration 2:	Estimated 0 PSMs with q<0.01
Iteration 3:	Estimated 0 PSMs with q<0.01
Iteration 4:	Estimated 0 PSMs with q<0.01
Iteration 5:	Estimated 0 PSMs with q<0.01
Iteration 6:	Estimated 0 PSMs with q<0.01
Iteration 7:	Estimated 0 PSMs with q<0.01
Iteration 8:	Estimated 0 PSMs with q<0.01
Iteration 9:	Estimated 0 PSMs with q<0.01
Iteration 10:	Estimated 0 PSMs with q<0.01
Learned normalized SVM weights for the 3 cross-validation splits:
 Split1	 Split2	 Split3	FeatureName
-1.0805	 0.1321	-0.1350	retentiontime
 0.0000	 0.0000	 0.0000	rank
 1.4808	-0.9815	 0.5404	abs_ppm
 0.2790	 1.1945	 0.0496	isotope_errors
-0.2117	-1.3600	 0.8527	log10_evalue
 4.3030	-1.2561	 2.7250	hyperscore
-0.5956	-0.1060	-0.3820	delta_hyperscore
 0.2369	 2.3050	 0.8235	matched_ion_num
 0.1147	-0.8278	-2.9117	complementary_ions
-0.9198	-1.9348	 0.4689	ion_series
 1.2724	 0.8033	 1.5111	weighted_average_abs_fragment_ppm
 0.8071	-0.3846	 1.3089	peptide_length
 0.0000	 0.0000	 0.0000	ntt
-0.0543	-0.9245	-2.0803	nmc
-0.6893	-1.0068	-0.5407	15.994900M
 0.9306	 1.0935	 1.3460	unweighted_spectral_entropy
 0.5220	 0.2743	-1.3651	delta_RT_loess
-10.0619	-8.7928	-9.3148	m0
Found 0 test set PSMs with q<0.01.
No targets found with q<0.01
Resetting score vector, using default vector. Use --override flag to prevent this.
Split 1:	Selected feature 6 as initial direction. Could separate 24 training set positives with q<0.01 in that direction.
Split 2:	Selected feature 6 as initial direction. Could separate 8 training set positives with q<0.01 in that direction.
Split 3:	Selected feature 6 as initial direction. Could separate 7 training set positives with q<0.01 in that direction.
Selected best-scoring PSM per scan+expMass (target-decoy competition): 1452 target PSMs and 1374 decoy PSMs.
Calculating q values.
Final list yields 0 target PSMs with q<0.01.
Calculating posterior error probabilities (PEPs).
Process 'Percolator' finished, exit code: 0
Percolator [Work dir: /storage/yufe/results/msfragger_dia_paper/runtime_melanoma_phospho/dev02/diaumpire]
/storage/yufe/tools/FragPipe-18.0/fragpipe/tools/percolator-305/percolator --only-psms --no-terminate --post-processing-tdc --num-threads 56 --results-psms 201905024_S_A375_phos_1_Q2_percolator_target_psms.tsv --decoy-results-psms 201905024_S_A375_phos_1_Q2_percolator_decoy_psms.tsv 201905024_S_A375_phos_1_Q2_edited.pin
Processing took 7.75 cpu seconds or 1 seconds wall clock time.
Percolator version 3.05.0, Build Date Apr 28 2020 14:23:07
Copyright (c) 2006-9 University of Washington. All rights reserved.
Written by Lukas Käll (lukall@u.washington.edu) in the
Department of Genome Sciences at the University of Washington.
Issued command:
/storage/yufe/tools/FragPipe-18.0/fragpipe/tools/percolator-305/percolator --only-psms --no-terminate --post-processing-tdc --num-threads 56 --results-psms 201905024_S_A375_phos_1_Q2_percolator_target_psms.tsv --decoy-results-psms 201905024_S_A375_phos_1_Q2_percolator_decoy_psms.tsv 201905024_S_A375_phos_1_Q2_edited.pin
Started Sun Aug 21 00:55:56 2022
 on pathproteome-dev02.med.umich.edu
Hyperparameters: selectionFdr=0.01, Cpos=0, Cneg=0, maxNiter=10
Reading tab-delimited input from datafile 201905024_S_A375_phos_1_Q2_edited.pin
Features:
retentiontime rank abs_ppm isotope_errors log10_evalue hyperscore delta_hyperscore matched_ion_num complementary_ions ion_series weighted_average_abs_fragment_ppm peptide_length ntt nmc 15.994900M unweighted_spectral_entropy delta_RT_loess 
Found 2847 PSMs
Concatenated search input detected and --post-processing-tdc flag set. Applying target-decoy competition on Percolator scores.
Train/test set contains 1472 positives and 1375 negatives, size ratio=1.07055 and pi0=1
Selecting Cpos by cross-validation.
Selecting Cneg by cross-validation.
Split 1:	Selected feature 16 as initial direction. Could separate 26 training set positives with q<0.01 in that direction.
Split 2:	Selected feature 8 as initial direction. Could separate 15 training set positives with q<0.01 in that direction.
Split 3:	Selected feature 8 as initial direction. Could separate 16 training set positives with q<0.01 in that direction.
Found 0 test set positives with q<0.01 in initial direction
Reading in data and feature calculation took 2.71 cpu seconds or 1 seconds wall clock time.
---Training with Cpos selected by cross validation, Cneg selected by cross validation, initial_fdr=0.01, fdr=0.01
Iteration 1:	Estimated 0 PSMs with q<0.01
Iteration 2:	Estimated 0 PSMs with q<0.01
Iteration 3:	Estimated 0 PSMs with q<0.01
Iteration 4:	Estimated 0 PSMs with q<0.01
Iteration 5:	Estimated 0 PSMs with q<0.01
Iteration 6:	Estimated 0 PSMs with q<0.01
Iteration 7:	Estimated 0 PSMs with q<0.01
Iteration 8:	Estimated 0 PSMs with q<0.01
Iteration 9:	Estimated 0 PSMs with q<0.01
Iteration 10:	Estimated 0 PSMs with q<0.01
Learned normalized SVM weights for the 3 cross-validation splits:
 Split1	 Split2	 Split3	FeatureName
-0.2059	-0.2747	 1.0573	retentiontime
 0.0000	 0.0000	 0.0000	rank
-1.3752	-0.7637	-1.3399	abs_ppm
 0.2795	 0.3729	 0.5231	isotope_errors
 0.0457	-0.0505	-0.0059	log10_evalue
 0.3714	-1.2110	-0.9151	hyperscore
 1.4675	 0.4739	 0.3060	delta_hyperscore
 0.7398	 2.8571	 2.9564	matched_ion_num
 0.2743	-1.7470	-2.4561	complementary_ions
-0.5289	-0.8108	-1.3342	ion_series
 0.3263	 0.7613	-0.0931	weighted_average_abs_fragment_ppm
 1.0984	 0.5295	 0.2390	peptide_length
 0.0000	 0.0000	 0.0000	ntt
 0.3628	 0.4050	 0.2162	nmc
-0.6394	 0.4803	-0.8967	15.994900M
 3.7653	 2.3172	 3.0307	unweighted_spectral_entropy
-0.9343	 0.4525	-0.3403	delta_RT_loess
-9.3783	-8.6400	-8.9770	m0
Found 0 test set PSMs with q<0.01.
No targets found with q<0.01
Resetting score vector, using default vector. Use --override flag to prevent this.
Split 1:	Selected feature 16 as initial direction. Could separate 26 training set positives with q<0.01 in that direction.
Split 2:	Selected feature 8 as initial direction. Could separate 15 training set positives with q<0.01 in that direction.
Split 3:	Selected feature 8 as initial direction. Could separate 16 training set positives with q<0.01 in that direction.
Selected best-scoring PSM per scan+expMass (target-decoy competition): 1472 target PSMs and 1375 decoy PSMs.
Calculating q values.
Final list yields 0 target PSMs with q<0.01.
Calculating posterior error probabilities (PEPs).
Process 'Percolator' finished, exit code: 0
Percolator [Work dir: /storage/yufe/results/msfragger_dia_paper/runtime_melanoma_phospho/dev02/diaumpire]
Processing took 6.62 cpu seconds or 0 seconds wall clock time.
/storage/yufe/tools/FragPipe-18.0/fragpipe/tools/percolator-305/percolator --only-psms --no-terminate --post-processing-tdc --num-threads 56 --results-psms 201905024_F_HTB69_phos_1_Q3_percolator_target_psms.tsv --decoy-results-psms 201905024_F_HTB69_phos_1_Q3_percolator_decoy_psms.tsv 201905024_F_HTB69_phos_1_Q3_edited.pin
Percolator version 3.05.0, Build Date Apr 28 2020 14:23:07
Copyright (c) 2006-9 University of Washington. All rights reserved.
Written by Lukas Käll (lukall@u.washington.edu) in the
Department of Genome Sciences at the University of Washington.
Issued command:
/storage/yufe/tools/FragPipe-18.0/fragpipe/tools/percolator-305/percolator --only-psms --no-terminate --post-processing-tdc --num-threads 56 --results-psms 201905024_F_HTB69_phos_1_Q3_percolator_target_psms.tsv --decoy-results-psms 201905024_F_HTB69_phos_1_Q3_percolator_decoy_psms.tsv 201905024_F_HTB69_phos_1_Q3_edited.pin
Started Sun Aug 21 00:55:57 2022
 on pathproteome-dev02.med.umich.edu
Hyperparameters: selectionFdr=0.01, Cpos=0, Cneg=0, maxNiter=10
Reading tab-delimited input from datafile 201905024_F_HTB69_phos_1_Q3_edited.pin
Features:
retentiontime rank abs_ppm isotope_errors log10_evalue hyperscore delta_hyperscore matched_ion_num complementary_ions ion_series weighted_average_abs_fragment_ppm peptide_length ntt nmc 15.994900M unweighted_spectral_entropy delta_RT_loess 
Found 6679 PSMs
Concatenated search input detected and --post-processing-tdc flag set. Applying target-decoy competition on Percolator scores.
Train/test set contains 3505 positives and 3174 negatives, size ratio=1.10428 and pi0=1
Selecting Cpos by cross-validation.
Selecting Cneg by cross-validation.
Split 1:	Selected feature 7 as initial direction. Could separate 84 training set positives with q<0.01 in that direction.
Split 2:	Selected feature 6 as initial direction. Could separate 91 training set positives with q<0.01 in that direction.
Split 3:	Selected feature 7 as initial direction. Could separate 75 training set positives with q<0.01 in that direction.
Found 0 test set positives with q<0.01 in initial direction
Reading in data and feature calculation took 2.56 cpu seconds or 0 seconds wall clock time.
---Training with Cpos selected by cross validation, Cneg selected by cross validation, initial_fdr=0.01, fdr=0.01
Iteration 1:	Estimated 107 PSMs with q<0.01
Iteration 2:	Estimated 171 PSMs with q<0.01
Iteration 3:	Estimated 173 PSMs with q<0.01
Iteration 4:	Estimated 176 PSMs with q<0.01
Iteration 5:	Estimated 178 PSMs with q<0.01
Iteration 6:	Estimated 178 PSMs with q<0.01
Iteration 7:	Estimated 178 PSMs with q<0.01
Iteration 8:	Estimated 178 PSMs with q<0.01
Iteration 9:	Estimated 178 PSMs with q<0.01
Iteration 10:	Estimated 178 PSMs with q<0.01
Learned normalized SVM weights for the 3 cross-validation splits:
 Split1	 Split2	 Split3	FeatureName
 0.6738	-0.1742	 1.2457	retentiontime
 0.0000	 0.0000	 0.0000	rank
-2.4054	-0.4639	-1.1248	abs_ppm
 0.1931	 1.0418	 0.6768	isotope_errors
 0.3283	 0.5850	-2.0214	log10_evalue
-1.4591	 2.6681	-4.8326	hyperscore
 3.7788	 0.5310	 3.7632	delta_hyperscore
 4.0819	 1.8256	 3.2813	matched_ion_num
-1.7109	 0.5536	-1.2457	complementary_ions
-0.5733	 0.1942	 0.2827	ion_series
-2.2490	-0.2189	-0.5462	weighted_average_abs_fragment_ppm
-1.1850	 0.6372	-1.4798	peptide_length
 0.0000	 0.0000	 0.0000	ntt
-0.3034	 0.2093	 0.4444	nmc
 1.0270	-1.0922	-0.0092	15.994900M
 0.8094	 0.4299	 1.0935	unweighted_spectral_entropy
-1.8251	-1.3559	-0.6099	delta_RT_loess
-11.0029	-8.9772	-8.2268	m0
Found 0 test set PSMs with q<0.01.
No targets found with q<0.01
Resetting score vector, using default vector. Use --override flag to prevent this.
Split 1:	Selected feature 7 as initial direction. Could separate 84 training set positives with q<0.01 in that direction.
Split 2:	Selected feature 6 as initial direction. Could separate 91 training set positives with q<0.01 in that direction.
Split 3:	Selected feature 7 as initial direction. Could separate 75 training set positives with q<0.01 in that direction.
Selected best-scoring PSM per scan+expMass (target-decoy competition): 3505 target PSMs and 3174 decoy PSMs.
Calculating q values.
Final list yields 120 target PSMs with q<0.01.
Calculating posterior error probabilities (PEPs).
Process 'Percolator' finished, exit code: 0
Processing took 9.07 cpu seconds or 1 seconds wall clock time.
Percolator [Work dir: /storage/yufe/results/msfragger_dia_paper/runtime_melanoma_phospho/dev02/diaumpire]
/storage/yufe/tools/FragPipe-18.0/fragpipe/tools/percolator-305/percolator --only-psms --no-terminate --post-processing-tdc --num-threads 56 --results-psms 201905024_F_7951_phos_1_Q3_percolator_target_psms.tsv --decoy-results-psms 201905024_F_7951_phos_1_Q3_percolator_decoy_psms.tsv 201905024_F_7951_phos_1_Q3_edited.pin
Percolator version 3.05.0, Build Date Apr 28 2020 14:23:07
Copyright (c) 2006-9 University of Washington. All rights reserved.
Written by Lukas Käll (lukall@u.washington.edu) in the
Department of Genome Sciences at the University of Washington.
Issued command:
/storage/yufe/tools/FragPipe-18.0/fragpipe/tools/percolator-305/percolator --only-psms --no-terminate --post-processing-tdc --num-threads 56 --results-psms 201905024_F_7951_phos_1_Q3_percolator_target_psms.tsv --decoy-results-psms 201905024_F_7951_phos_1_Q3_percolator_decoy_psms.tsv 201905024_F_7951_phos_1_Q3_edited.pin
Started Sun Aug 21 00:55:58 2022
 on pathproteome-dev02.med.umich.edu
Hyperparameters: selectionFdr=0.01, Cpos=0, Cneg=0, maxNiter=10
Reading tab-delimited input from datafile 201905024_F_7951_phos_1_Q3_edited.pin
Features:
retentiontime rank abs_ppm isotope_errors log10_evalue hyperscore delta_hyperscore matched_ion_num complementary_ions ion_series weighted_average_abs_fragment_ppm peptide_length ntt nmc 15.994900M unweighted_spectral_entropy delta_RT_loess 
Found 6275 PSMs
Concatenated search input detected and --post-processing-tdc flag set. Applying target-decoy competition on Percolator scores.
Train/test set contains 3277 positives and 2998 negatives, size ratio=1.09306 and pi0=1
Selecting Cpos by cross-validation.
Selecting Cneg by cross-validation.
Split 1:	Selected feature 7 as initial direction. Could separate 62 training set positives with q<0.01 in that direction.
Split 2:	Selected feature 7 as initial direction. Could separate 74 training set positives with q<0.01 in that direction.
Split 3:	Selected feature 7 as initial direction. Could separate 57 training set positives with q<0.01 in that direction.
Found 0 test set positives with q<0.01 in initial direction
Reading in data and feature calculation took 3.27 cpu seconds or 0 seconds wall clock time.
---Training with Cpos selected by cross validation, Cneg selected by cross validation, initial_fdr=0.01, fdr=0.01
Iteration 1:	Estimated 52 PSMs with q<0.01
Iteration 2:	Estimated 162 PSMs with q<0.01
Iteration 3:	Estimated 171 PSMs with q<0.01
Iteration 4:	Estimated 181 PSMs with q<0.01
Iteration 5:	Estimated 182 PSMs with q<0.01
Iteration 6:	Estimated 188 PSMs with q<0.01
Iteration 7:	Estimated 189 PSMs with q<0.01
Iteration 8:	Estimated 189 PSMs with q<0.01
Iteration 9:	Estimated 189 PSMs with q<0.01
Iteration 10:	Estimated 189 PSMs with q<0.01
Learned normalized SVM weights for the 3 cross-validation splits:
 Split1	 Split2	 Split3	FeatureName
-1.6736	-0.6148	 0.0554	retentiontime
 0.0000	 0.0000	 0.0000	rank
-1.5699	-2.1886	-1.5242	abs_ppm
 0.3597	-0.3396	 0.1498	isotope_errors
 1.5835	-0.1338	 0.0628	log10_evalue
 0.0287	-1.7442	-0.7600	hyperscore
 3.1473	 2.8301	 1.5857	delta_hyperscore
 4.5830	 3.8468	 3.5264	matched_ion_num
-3.0690	-2.4910	-2.8581	complementary_ions
-1.4576	-0.5606	-1.1230	ion_series
 0.3100	-1.1732	-0.3793	weighted_average_abs_fragment_ppm
 0.1074	-0.2822	-0.0433	peptide_length
 0.0000	 0.0000	 0.0000	ntt
-1.2036	-1.3147	-0.5503	nmc
-0.3912	-1.6160	-0.4437	15.994900M
 1.3811	 2.3386	 2.6432	unweighted_spectral_entropy
-1.4432	 0.5462	 0.0161	delta_RT_loess
-9.9334	-10.6405	-9.2521	m0
Found 0 test set PSMs with q<0.01.
No targets found with q<0.01
Resetting score vector, using default vector. Use --override flag to prevent this.
Split 1:	Selected feature 7 as initial direction. Could separate 62 training set positives with q<0.01 in that direction.
Split 2:	Selected feature 7 as initial direction. Could separate 74 training set positives with q<0.01 in that direction.
Split 3:	Selected feature 7 as initial direction. Could separate 57 training set positives with q<0.01 in that direction.
Selected best-scoring PSM per scan+expMass (target-decoy competition): 3277 target PSMs and 2998 decoy PSMs.
Calculating q values.
Final list yields 101 target PSMs with q<0.01.
Calculating posterior error probabilities (PEPs).
Process 'Percolator' finished, exit code: 0
Processing took 14.02 cpu seconds or 4 seconds wall clock time.
Percolator [Work dir: /storage/yufe/results/msfragger_dia_paper/runtime_melanoma_phospho/dev02/diaumpire]
/storage/yufe/tools/FragPipe-18.0/fragpipe/tools/percolator-305/percolator --only-psms --no-terminate --post-processing-tdc --num-threads 56 --results-psms 201905024_S_SK_phos_2_Q3_percolator_target_psms.tsv --decoy-results-psms 201905024_S_SK_phos_2_Q3_percolator_decoy_psms.tsv 201905024_S_SK_phos_2_Q3_edited.pin
Percolator version 3.05.0, Build Date Apr 28 2020 14:23:07
Copyright (c) 2006-9 University of Washington. All rights reserved.
Written by Lukas Käll (lukall@u.washington.edu) in the
Department of Genome Sciences at the University of Washington.
Issued command:
/storage/yufe/tools/FragPipe-18.0/fragpipe/tools/percolator-305/percolator --only-psms --no-terminate --post-processing-tdc --num-threads 56 --results-psms 201905024_S_SK_phos_2_Q3_percolator_target_psms.tsv --decoy-results-psms 201905024_S_SK_phos_2_Q3_percolator_decoy_psms.tsv 201905024_S_SK_phos_2_Q3_edited.pin
Started Sun Aug 21 00:56:02 2022
 on pathproteome-dev02.med.umich.edu
Hyperparameters: selectionFdr=0.01, Cpos=0, Cneg=0, maxNiter=10
Reading tab-delimited input from datafile 201905024_S_SK_phos_2_Q3_edited.pin
Features:
retentiontime rank abs_ppm isotope_errors log10_evalue hyperscore delta_hyperscore matched_ion_num complementary_ions ion_series weighted_average_abs_fragment_ppm peptide_length ntt nmc 15.994900M unweighted_spectral_entropy delta_RT_loess 
Found 9180 PSMs
Concatenated search input detected and --post-processing-tdc flag set. Applying target-decoy competition on Percolator scores.
Train/test set contains 4892 positives and 4288 negatives, size ratio=1.14086 and pi0=1
Selecting Cpos by cross-validation.
Selecting Cneg by cross-validation.
Split 1:	Selected feature 8 as initial direction. Could separate 69 training set positives with q<0.01 in that direction.
Split 2:	Selected feature 7 as initial direction. Could separate 86 training set positives with q<0.01 in that direction.
Split 3:	Selected feature 7 as initial direction. Could separate 62 training set positives with q<0.01 in that direction.
Found 0 test set positives with q<0.01 in initial direction
Reading in data and feature calculation took 5.46 cpu seconds or 0 seconds wall clock time.
---Training with Cpos selected by cross validation, Cneg selected by cross validation, initial_fdr=0.01, fdr=0.01
Iteration 1:	Estimated 0 PSMs with q<0.01
Iteration 2:	Estimated 161 PSMs with q<0.01
Iteration 3:	Estimated 167 PSMs with q<0.01
Iteration 4:	Estimated 173 PSMs with q<0.01
Iteration 5:	Estimated 174 PSMs with q<0.01
Iteration 6:	Estimated 176 PSMs with q<0.01
Iteration 7:	Estimated 176 PSMs with q<0.01
Iteration 8:	Estimated 175 PSMs with q<0.01
Iteration 9:	Estimated 178 PSMs with q<0.01
Iteration 10:	Process 'Percolator' finished, exit code: 0
Estimated 178 PSMs with q<0.01
Learned normalized SVM weights for the 3 cross-validation splits:
 Split1	 Split2	 Split3	FeatureName
 0.3502	 0.5659	 1.1087	retentiontime
 0.0000	 0.0000	 0.0000	rank
-0.3818	-1.4887	 0.1668	abs_ppm
-1.8386	 1.1063	-1.5653	isotope_errors
-1.1650	 2.4079	-1.2948	log10_evalue
-0.3550	-0.3628	 0.1489	hyperscore
-0.6299	 3.3966	 0.5497	delta_hyperscore
 3.5646	 3.3211	 1.4246	matched_ion_num
-1.6302	-0.7556	-1.9452	complementary_ions
 0.3089	 0.2100	-0.2527	ion_series
-0.1524	-0.1608	 1.2866	weighted_average_abs_fragment_ppm
 0.2024	 0.6381	 0.0540	peptide_length
 0.0000	 0.0000	 0.0000	ntt
 0.6271	 0.0401	-2.1355	nmc
-0.2656	-0.9568	 0.0142	15.994900M
 0.5451	 1.9608	 1.8121	unweighted_spectral_entropy
 0.6874	-1.5237	-0.3390	delta_RT_loess
-9.8667	-11.0136	-11.1527	m0
Found 0 test set PSMs with q<0.01.
No targets found with q<0.01
Resetting score vector, using default vector. Use --override flag to prevent this.
Split 1:	Selected feature 8 as initial direction. Could separate 69 training set positives with q<0.01 in that direction.
Split 2:	Selected feature 7 as initial direction. Could separate 86 training set positives with q<0.01 in that direction.
Split 3:	Selected feature 7 as initial direction. Could separate 62 training set positives with q<0.01 in that direction.
Selected best-scoring PSM per scan+expMass (target-decoy competition): 4892 target PSMs and 4288 decoy PSMs.
Calculating q values.
Final list yields 0 target PSMs with q<0.01.
Calculating posterior error probabilities (PEPs).
Processing took 13.99 cpu seconds or 0 seconds wall clock time.
Percolator [Work dir: /storage/yufe/results/msfragger_dia_paper/runtime_melanoma_phospho/dev02/diaumpire]
/storage/yufe/tools/FragPipe-18.0/fragpipe/tools/percolator-305/percolator --only-psms --no-terminate --post-processing-tdc --num-threads 56 --results-psms 201905024_S_SK_phos_1_Q3_percolator_target_psms.tsv --decoy-results-psms 201905024_S_SK_phos_1_Q3_percolator_decoy_psms.tsv 201905024_S_SK_phos_1_Q3_edited.pin
Percolator version 3.05.0, Build Date Apr 28 2020 14:23:07
Copyright (c) 2006-9 University of Washington. All rights reserved.
Written by Lukas Käll (lukall@u.washington.edu) in the
Department of Genome Sciences at the University of Washington.
Issued command:
/storage/yufe/tools/FragPipe-18.0/fragpipe/tools/percolator-305/percolator --only-psms --no-terminate --post-processing-tdc --num-threads 56 --results-psms 201905024_S_SK_phos_1_Q3_percolator_target_psms.tsv --decoy-results-psms 201905024_S_SK_phos_1_Q3_percolator_decoy_psms.tsv 201905024_S_SK_phos_1_Q3_edited.pin
Started Sun Aug 21 00:56:02 2022
 on pathproteome-dev02.med.umich.edu
Hyperparameters: selectionFdr=0.01, Cpos=0, Cneg=0, maxNiter=10
Reading tab-delimited input from datafile 201905024_S_SK_phos_1_Q3_edited.pin
Features:
retentiontime rank abs_ppm isotope_errors log10_evalue hyperscore delta_hyperscore matched_ion_num complementary_ions ion_series weighted_average_abs_fragment_ppm peptide_length ntt nmc 15.994900M unweighted_spectral_entropy delta_RT_loess 
Found 7255 PSMs
Concatenated search input detected and --post-processing-tdc flag set. Applying target-decoy competition on Percolator scores.
Train/test set contains 3869 positives and 3386 negatives, size ratio=1.14265 and pi0=1
Selecting Cpos by cross-validation.
Selecting Cneg by cross-validation.
Split 1:	Selected feature 7 as initial direction. Could separate 75 training set positives with q<0.01 in that direction.
Split 2:	Selected feature 7 as initial direction. Could separate 73 training set positives with q<0.01 in that direction.
Split 3:	Selected feature 6 as initial direction. Could separate 70 training set positives with q<0.01 in that direction.
Found 0 test set positives with q<0.01 in initial direction
Reading in data and feature calculation took 2.95 cpu seconds or 0 seconds wall clock time.
---Training with Cpos selected by cross validation, Cneg selected by cross validation, initial_fdr=0.01, fdr=0.01
Iteration 1:	Estimated 56 PSMs with q<0.01
Iteration 2:	Estimated 57 PSMs with q<0.01
Iteration 3:	Estimated 57 PSMs with q<0.01
Iteration 4:	Estimated 57 PSMs with q<0.01
Iteration 5:	Estimated 110 PSMs with q<0.01
Iteration 6:	Estimated 111 PSMs with q<0.01
Iteration 7:	Estimated 112 PSMs with q<0.01
Iteration 8:	Estimated 112 PSMs with q<0.01
Iteration 9:	Estimated 112 PSMs with q<0.01
Iteration 10:	Estimated 112 PSMs with q<0.01
Learned normalized SVM weights for the 3 cross-validation splits:
 Split1	 Split2	 Split3	FeatureName
-0.0329	-0.1849	 0.2550	retentiontime
 0.0000	 0.0000	 0.0000	rank
-0.8768	-0.0243	 0.1755	abs_ppm
 0.0739	-0.2126	 0.7901	isotope_errors
 1.9009	 0.4853	 1.6564	log10_evalue
-0.3347	 2.3915	 2.8818	hyperscore
 1.3930	 1.8374	 0.8693	delta_hyperscore
 4.0581	 0.8883	 2.8057	matched_ion_num
-1.8158	-1.7546	-0.6549	complementary_ions
 0.0487	 0.2587	 0.7299	ion_series
-0.9537	-0.3100	-0.5943	weighted_average_abs_fragment_ppm
-0.1503	-0.7537	-1.2233	peptide_length
 0.0000	 0.0000	 0.0000	ntt
 0.8378	-0.1530	-1.0481	nmc
-0.2023	-0.9625	-0.2995	15.994900M
 2.8031	 1.0124	 0.7548	unweighted_spectral_entropy
 0.0326	-0.2877	-0.6206	delta_RT_loess
-9.8147	-9.1259	-10.0913	m0
Found 0 test set PSMs with q<0.01.
No targets found with q<0.01
Resetting score vector, using default vector. Use --override flag to prevent this.
Split 1:	Selected feature 7 as initial direction. Could separate 75 training set positives with q<0.01 in that direction.
Split 2:	Selected feature 7 as initial direction. Could separate 73 training set positives with q<0.01 in that direction.
Split 3:	Selected feature 6 as initial direction. Could separate 70 training set positives with q<0.01 in that direction.
Selected best-scoring PSM per scan+expMass (target-decoy competition): 3869 target PSMs and 3386 decoy PSMs.
Calculating q values.
Final list yields 0 target PSMs with q<0.01.
Calculating posterior error probabilities (PEPs).
Processing took 12.05 cpu seconds or 2 seconds wall clock time.
Process 'Percolator' finished, exit code: 0
Percolator [Work dir: /storage/yufe/results/msfragger_dia_paper/runtime_melanoma_phospho/dev02/diaumpire]
/storage/yufe/tools/FragPipe-18.0/fragpipe/tools/percolator-305/percolator --only-psms --no-terminate --post-processing-tdc --num-threads 56 --results-psms 201905024_S_A375_phos_2_Q1_percolator_target_psms.tsv --decoy-results-psms 201905024_S_A375_phos_2_Q1_percolator_decoy_psms.tsv 201905024_S_A375_phos_2_Q1_edited.pin
Percolator version 3.05.0, Build Date Apr 28 2020 14:23:07
Copyright (c) 2006-9 University of Washington. All rights reserved.
Written by Lukas Käll (lukall@u.washington.edu) in the
Department of Genome Sciences at the University of Washington.
Issued command:
/storage/yufe/tools/FragPipe-18.0/fragpipe/tools/percolator-305/percolator --only-psms --no-terminate --post-processing-tdc --num-threads 56 --results-psms 201905024_S_A375_phos_2_Q1_percolator_target_psms.tsv --decoy-results-psms 201905024_S_A375_phos_2_Q1_percolator_decoy_psms.tsv 201905024_S_A375_phos_2_Q1_edited.pin
Started Sun Aug 21 00:56:04 2022
 on pathproteome-dev02.med.umich.edu
Hyperparameters: selectionFdr=0.01, Cpos=0, Cneg=0, maxNiter=10
Reading tab-delimited input from datafile 201905024_S_A375_phos_2_Q1_edited.pin
Features:
retentiontime rank abs_ppm isotope_errors log10_evalue hyperscore delta_hyperscore matched_ion_num complementary_ions ion_series weighted_average_abs_fragment_ppm peptide_length ntt nmc 15.994900M unweighted_spectral_entropy delta_RT_loess 
Found 4632 PSMs
Concatenated search input detected and --post-processing-tdc flag set. Applying target-decoy competition on Percolator scores.
Train/test set contains 2404 positives and 2228 negatives, size ratio=1.07899 and pi0=1
Selecting Cpos by cross-validation.
Selecting Cneg by cross-validation.
Split 1:	Selected feature 5 as initial direction. Could separate 23 training set positives with q<0.01 in that direction.
Split 2:	Selected feature 8 as initial direction. Could separate 29 training set positives with q<0.01 in that direction.
Split 3:	Selected feature 8 as initial direction. Could separate 32 training set positives with q<0.01 in that direction.
Found 0 test set positives with q<0.01 in initial direction
Reading in data and feature calculation took 3.1 cpu seconds or 0 seconds wall clock time.
---Training with Cpos selected by cross validation, Cneg selected by cross validation, initial_fdr=0.01, fdr=0.01
Iteration 1:	Estimated 0 PSMs with q<0.01
Iteration 2:	Estimated 0 PSMs with q<0.01
Iteration 3:	Estimated 0 PSMs with q<0.01
Iteration 4:	Estimated 0 PSMs with q<0.01
Iteration 5:	Estimated 0 PSMs with q<0.01
Iteration 6:	Estimated 0 PSMs with q<0.01
Iteration 7:	Estimated 0 PSMs with q<0.01
Iteration 8:	Estimated 0 PSMs with q<0.01
Iteration 9:	Estimated 0 PSMs with q<0.01
Iteration 10:	Estimated 0 PSMs with q<0.01
Learned normalized SVM weights for the 3 cross-validation splits:
 Split1	 Split2	 Split3	FeatureName
 1.1002	-0.4390	 0.6076	retentiontime
 0.0000	 0.0000	 0.0000	rank
 0.7255	-0.8940	-0.3606	abs_ppm
 0.9619	 0.3423	-0.1712	isotope_errors
-2.9549	 1.5799	-0.4426	log10_evalue
-0.7927	 1.8618	-0.7648	hyperscore
-0.1768	 0.4807	-0.2277	delta_hyperscore
 1.3972	 2.5417	 1.2758	matched_ion_num
-1.2300	-0.5892	-0.1825	complementary_ions
-0.6665	-0.0045	 0.2553	ion_series
-0.0553	 1.0688	 0.1190	weighted_average_abs_fragment_ppm
-0.7427	 1.5570	 0.0535	peptide_length
 0.0000	 0.0000	 0.0000	ntt
 0.2798	 0.1470	 0.0153	nmc
 0.4305	-0.9504	 0.2195	15.994900M
 1.8981	 1.8135	 0.3748	unweighted_spectral_entropy
-1.1214	-1.6835	 0.0981	delta_RT_loess
-8.6480	-9.6921	-3.4846	m0
Found 0 test set PSMs with q<0.01.
No targets found with q<0.01
Resetting score vector, using default vector. Use --override flag to prevent this.
Split 1:	Selected feature 5 as initial direction. Could separate 23 training set positives with q<0.01 in that direction.
Split 2:	Selected feature 8 as initial direction. Could separate 29 training set positives with q<0.01 in that direction.
Split 3:	Selected feature 8 as initial direction. Could separate 32 training set positives with q<0.01 in that direction.
Selected best-scoring PSM per scan+expMass (target-decoy competition): 2404 target PSMs and 2228 decoy PSMs.
Calculating q values.
Final list yields 0 target PSMs with q<0.01.
Calculating posterior error probabilities (PEPs).
Process 'Percolator' finished, exit code: 0
Processing took 8.11 cpu seconds or 1 seconds wall clock time.
Percolator [Work dir: /storage/yufe/results/msfragger_dia_paper/runtime_melanoma_phospho/dev02/diaumpire]
/storage/yufe/tools/FragPipe-18.0/fragpipe/tools/percolator-305/percolator --only-psms --no-terminate --post-processing-tdc --num-threads 56 --results-psms 201905024_S_G361_phoso_1_Q2_percolator_target_psms.tsv --decoy-results-psms 201905024_S_G361_phoso_1_Q2_percolator_decoy_psms.tsv 201905024_S_G361_phoso_1_Q2_edited.pin
Percolator version 3.05.0, Build Date Apr 28 2020 14:23:07
Copyright (c) 2006-9 University of Washington. All rights reserved.
Written by Lukas Käll (lukall@u.washington.edu) in the
Department of Genome Sciences at the University of Washington.
Issued command:
/storage/yufe/tools/FragPipe-18.0/fragpipe/tools/percolator-305/percolator --only-psms --no-terminate --post-processing-tdc --num-threads 56 --results-psms 201905024_S_G361_phoso_1_Q2_percolator_target_psms.tsv --decoy-results-psms 201905024_S_G361_phoso_1_Q2_percolator_decoy_psms.tsv 201905024_S_G361_phoso_1_Q2_edited.pin
Started Sun Aug 21 00:56:05 2022
 on pathproteome-dev02.med.umich.edu
Hyperparameters: selectionFdr=0.01, Cpos=0, Cneg=0, maxNiter=10
Reading tab-delimited input from datafile 201905024_S_G361_phoso_1_Q2_edited.pin
Features:
retentiontime rank abs_ppm isotope_errors log10_evalue hyperscore delta_hyperscore matched_ion_num complementary_ions ion_series weighted_average_abs_fragment_ppm peptide_length ntt nmc 15.994900M unweighted_spectral_entropy delta_RT_loess 
Found 2554 PSMs
Concatenated search input detected and --post-processing-tdc flag set. Applying target-decoy competition on Percolator scores.
Train/test set contains 1301 positives and 1253 negatives, size ratio=1.03831 and pi0=1
Selecting Cpos by cross-validation.
Selecting Cneg by cross-validation.
Split 1:	Selected feature 6 as initial direction. Could separate 21 training set positives with q<0.01 in that direction.
Split 2:	Selected feature 6 as initial direction. Could separate 21 training set positives with q<0.01 in that direction.
Split 3:	Selected feature 5 as initial direction. Could separate 22 training set positives with q<0.01 in that direction.
Found 0 test set positives with q<0.01 in initial direction
Reading in data and feature calculation took 2.4 cpu seconds or 0 seconds wall clock time.
---Training with Cpos selected by cross validation, Cneg selected by cross validation, initial_fdr=0.01, fdr=0.01
Iteration 1:	Estimated 0 PSMs with q<0.01
Iteration 2:	Estimated 0 PSMs with q<0.01
Iteration 3:	Estimated 0 PSMs with q<0.01
Iteration 4:	Estimated 0 PSMs with q<0.01
Iteration 5:	Estimated 0 PSMs with q<0.01
Iteration 6:	Estimated 0 PSMs with q<0.01
Iteration 7:	Estimated 0 PSMs with q<0.01
Iteration 8:	Estimated 0 PSMs with q<0.01
Iteration 9:	Estimated 0 PSMs with q<0.01
Iteration 10:	Estimated 0 PSMs with q<0.01
Learned normalized SVM weights for the 3 cross-validation splits:
 Split1	 Split2	 Split3	FeatureName
-0.8211	 1.1883	 0.4428	retentiontime
 0.0000	 0.0000	 0.0000	rank
-1.8980	 0.5318	-0.7208	abs_ppm
-0.6583	 0.0261	 1.2889	isotope_errors
 0.9507	-0.4454	-1.0430	log10_evalue
 2.9407	 2.5623	-0.3816	hyperscore
 0.6100	 0.2999	 0.9248	delta_hyperscore
 0.6575	 1.5557	 1.6870	matched_ion_num
 0.3147	-1.5170	-0.8724	complementary_ions
 1.2090	-0.0742	-0.3090	ion_series
 0.3240	-0.3623	-0.2513	weighted_average_abs_fragment_ppm
 1.6018	-1.3326	-0.0128	peptide_length
 0.0000	 0.0000	 0.0000	ntt
-0.9225	 0.4065	-1.4848	nmc
 0.3908	-1.3646	 0.0528	15.994900M
-0.6200	 1.2632	 2.3965	unweighted_spectral_entropy
-0.5589	 0.5824	 0.3865	delta_RT_loess
-8.7228	-9.4191	-8.5570	m0
Found 0 test set PSMs with q<0.01.
No targets found with q<0.01
Resetting score vector, using default vector. Use --override flag to prevent this.
Split 1:	Selected feature 6 as initial direction. Could separate 21 training set positives with q<0.01 in that direction.
Split 2:	Selected feature 6 as initial direction. Could separate 21 training set positives with q<0.01 in that direction.
Split 3:	Selected feature 5 as initial direction. Could separate 22 training set positives with q<0.01 in that direction.
Selected best-scoring PSM per scan+expMass (target-decoy competition): 1301 target PSMs and 1253 decoy PSMs.
Calculating q values.
Final list yields 0 target PSMs with q<0.01.
Calculating posterior error probabilities (PEPs).
Process 'Percolator' finished, exit code: 0
Processing took 19.32 cpu seconds or 2 seconds wall clock time.
Percolator [Work dir: /storage/yufe/results/msfragger_dia_paper/runtime_melanoma_phospho/dev02/diaumpire]
/storage/yufe/tools/FragPipe-18.0/fragpipe/tools/percolator-305/percolator --only-psms --no-terminate --post-processing-tdc --num-threads 56 --results-psms 201905024_F_SH4_phos_2_Q1_percolator_target_psms.tsv --decoy-results-psms 201905024_F_SH4_phos_2_Q1_percolator_decoy_psms.tsv 201905024_F_SH4_phos_2_Q1_edited.pin
Percolator version 3.05.0, Build Date Apr 28 2020 14:23:07
Copyright (c) 2006-9 University of Washington. All rights reserved.
Written by Lukas Käll (lukall@u.washington.edu) in the
Department of Genome Sciences at the University of Washington.
Issued command:
/storage/yufe/tools/FragPipe-18.0/fragpipe/tools/percolator-305/percolator --only-psms --no-terminate --post-processing-tdc --num-threads 56 --results-psms 201905024_F_SH4_phos_2_Q1_percolator_target_psms.tsv --decoy-results-psms 201905024_F_SH4_phos_2_Q1_percolator_decoy_psms.tsv 201905024_F_SH4_phos_2_Q1_edited.pin
Started Sun Aug 21 00:56:07 2022
 on pathproteome-dev02.med.umich.edu
Hyperparameters: selectionFdr=0.01, Cpos=0, Cneg=0, maxNiter=10
Reading tab-delimited input from datafile 201905024_F_SH4_phos_2_Q1_edited.pin
Features:
retentiontime rank abs_ppm isotope_errors log10_evalue hyperscore delta_hyperscore matched_ion_num complementary_ions ion_series weighted_average_abs_fragment_ppm peptide_length ntt nmc 15.994900M unweighted_spectral_entropy delta_RT_loess 
Found 4554 PSMs
Concatenated search input detected and --post-processing-tdc flag set. Applying target-decoy competition on Percolator scores.
Train/test set contains 2364 positives and 2190 negatives, size ratio=1.07945 and pi0=1
Selecting Cpos by cross-validation.
Selecting Cneg by cross-validation.
Split 1:	Selected feature 6 as initial direction. Could separate 49 training set positives with q<0.01 in that direction.
Split 2:	Selected feature 8 as initial direction. Could separate 49 training set positives with q<0.01 in that direction.
Split 3:	Selected feature 5 as initial direction. Could separate 45 training set positives with q<0.01 in that direction.
Found 0 test set positives with q<0.01 in initial direction
Reading in data and feature calculation took 4.8 cpu seconds or 0 seconds wall clock time.
---Training with Cpos selected by cross validation, Cneg selected by cross validation, initial_fdr=0.01, fdr=0.01
Iteration 1:	Estimated 0 PSMs with q<0.01
Iteration 2:	Estimated 0 PSMs with q<0.01
Iteration 3:	Estimated 0 PSMs with q<0.01
Iteration 4:	Estimated 0 PSMs with q<0.01
Iteration 5:	Estimated 0 PSMs with q<0.01
Iteration 6:	Estimated 0 PSMs with q<0.01
Iteration 7:	Estimated 0 PSMs with q<0.01
Iteration 8:	Estimated 0 PSMs with q<0.01
Iteration 9:	Estimated 0 PSMs with q<0.01
Iteration 10:	Estimated 0 PSMs with q<0.01
Learned normalized SVM weights for the 3 cross-validation splits:
 Split1	 Split2	 Split3	FeatureName
-2.4926	-1.5969	-2.0192	retentiontime
 0.0000	 0.0000	 0.0000	rank
-1.0382	-1.4051	-0.0375	abs_ppm
 0.5267	 0.2544	 0.7941	isotope_errors
-0.6644	 0.9639	-1.3338	log10_evalue
 0.4586	 0.5596	 2.4453	hyperscore
 1.4535	 1.7323	-1.1568	delta_hyperscore
 4.2866	 3.4573	 1.4666	matched_ion_num
-1.6779	-1.3783	-0.4136	complementary_ions
-1.5894	 0.5383	-1.0066	ion_series
 0.5162	-0.4955	 1.0093	weighted_average_abs_fragment_ppm
 1.0565	 1.1642	 1.5371	peptide_length
 0.0000	 0.0000	 0.0000	ntt
-0.2281	-1.3178	-0.7836	nmc
-0.1328	-0.4352	 0.3865	15.994900M
-0.6946	 1.1228	 0.7262	unweighted_spectral_entropy
-1.0304	-1.5388	-1.1357	delta_RT_loess
-9.6051	-9.2374	-8.5354	m0
Found 0 test set PSMs with q<0.01.
No targets found with q<0.01
Resetting score vector, using default vector. Use --override flag to prevent this.
Split 1:	Selected feature 6 as initial direction. Could separate 49 training set positives with q<0.01 in that direction.
Split 2:	Selected feature 8 as initial direction. Could separate 49 training set positives with q<0.01 in that direction.
Split 3:	Selected feature 5 as initial direction. Could separate 45 training set positives with q<0.01 in that direction.
Selected best-scoring PSM per scan+expMass (target-decoy competition): 2364 target PSMs and 2190 decoy PSMs.
Calculating q values.
Final list yields 0 target PSMs with q<0.01.
Calculating posterior error probabilities (PEPs).
Process 'Percolator' finished, exit code: 0
Percolator [Work dir: /storage/yufe/results/msfragger_dia_paper/runtime_melanoma_phospho/dev02/diaumpire]
/storage/yufe/tools/FragPipe-18.0/fragpipe/tools/percolator-305/percolator --only-psms --no-terminate --post-processing-tdc --num-threads 56 --results-psms 201905024_F_SH4_phos_1_Q1_percolator_target_psms.tsv --decoy-results-psms 201905024_F_SH4_phos_1_Q1_percolator_decoy_psms.tsv 201905024_F_SH4_phos_1_Q1_edited.pin
Processing took 9.55 cpu seconds or 1 seconds wall clock time.
Percolator version 3.05.0, Build Date Apr 28 2020 14:23:07
Copyright (c) 2006-9 University of Washington. All rights reserved.
Written by Lukas Käll (lukall@u.washington.edu) in the
Department of Genome Sciences at the University of Washington.
Issued command:
/storage/yufe/tools/FragPipe-18.0/fragpipe/tools/percolator-305/percolator --only-psms --no-terminate --post-processing-tdc --num-threads 56 --results-psms 201905024_F_SH4_phos_1_Q1_percolator_target_psms.tsv --decoy-results-psms 201905024_F_SH4_phos_1_Q1_percolator_decoy_psms.tsv 201905024_F_SH4_phos_1_Q1_edited.pin
Started Sun Aug 21 00:56:08 2022
 on pathproteome-dev02.med.umich.edu
Hyperparameters: selectionFdr=0.01, Cpos=0, Cneg=0, maxNiter=10
Reading tab-delimited input from datafile 201905024_F_SH4_phos_1_Q1_edited.pin
Features:
retentiontime rank abs_ppm isotope_errors log10_evalue hyperscore delta_hyperscore matched_ion_num complementary_ions ion_series weighted_average_abs_fragment_ppm peptide_length ntt nmc 15.994900M unweighted_spectral_entropy delta_RT_loess 
Found 4570 PSMs
Concatenated search input detected and --post-processing-tdc flag set. Applying target-decoy competition on Percolator scores.
Train/test set contains 2380 positives and 2190 negatives, size ratio=1.08676 and pi0=1
Selecting Cpos by cross-validation.
Selecting Cneg by cross-validation.
Split 1:	Selected feature 6 as initial direction. Could separate 33 training set positives with q<0.01 in that direction.
Split 2:	Selected feature 8 as initial direction. Could separate 32 training set positives with q<0.01 in that direction.
Split 3:	Selected feature 8 as initial direction. Could separate 36 training set positives with q<0.01 in that direction.
Found 0 test set positives with q<0.01 in initial direction
Reading in data and feature calculation took 2.29 cpu seconds or 0 seconds wall clock time.
---Training with Cpos selected by cross validation, Cneg selected by cross validation, initial_fdr=0.01, fdr=0.01
Iteration 1:	Estimated 0 PSMs with q<0.01
Iteration 2:	Estimated 0 PSMs with q<0.01
Iteration 3:	Estimated 0 PSMs with q<0.01
Iteration 4:	Estimated 0 PSMs with q<0.01
Iteration 5:	Estimated 0 PSMs with q<0.01
Iteration 6:	Estimated 0 PSMs with q<0.01
Iteration 7:	Estimated 0 PSMs with q<0.01
Iteration 8:	Estimated 0 PSMs with q<0.01
Iteration 9:	Estimated 0 PSMs with q<0.01
Iteration 10:	Estimated 0 PSMs with q<0.01
Learned normalized SVM weights for the 3 cross-validation splits:
 Split1	 Split2	 Split3	FeatureName
-0.0677	-1.0303	-0.2238	retentiontime
 0.0000	 0.0000	 0.0000	rank
-0.2305	-0.6907	-0.5726	abs_ppm
-0.5123	 1.3607	 0.2833	isotope_errors
 0.0424	-1.0343	-0.1075	log10_evalue
 0.6876	 1.0837	 1.4640	hyperscore
 0.3160	-1.0365	-1.3385	delta_hyperscore
 2.3058	 1.8577	 2.1758	matched_ion_num
-1.7195	-0.6362	-1.4272	complementary_ions
-0.7974	 0.4862	 1.0250	ion_series
-0.0300	 0.4439	 0.6845	weighted_average_abs_fragment_ppm
 0.7155	 0.7191	-0.0787	peptide_length
 0.0000	 0.0000	 0.0000	ntt
-0.7892	-0.4114	-0.6984	nmc
-0.4934	 0.7360	-0.1671	15.994900M
 1.3078	 1.3703	 1.1439	unweighted_spectral_entropy
-0.9961	-0.7174	-0.7582	delta_RT_loess
-7.3914	-8.1990	-8.5151	m0
Found 0 test set PSMs with q<0.01.
No targets found with q<0.01
Resetting score vector, using default vector. Use --override flag to prevent this.
Split 1:	Selected feature 6 as initial direction. Could separate 33 training set positives with q<0.01 in that direction.
Split 2:	Selected feature 8 as initial direction. Could separate 32 training set positives with q<0.01 in that direction.
Split 3:	Selected feature 8 as initial direction. Could separate 36 training set positives with q<0.01 in that direction.
Selected best-scoring PSM per scan+expMass (target-decoy competition): 2380 target PSMs and 2190 decoy PSMs.
Calculating q values.
Final list yields 0 target PSMs with q<0.01.
Calculating posterior error probabilities (PEPs).
Process 'Percolator' finished, exit code: 0
Processing took 11.9 cpu seconds or 1 seconds wall clock time.
Percolator [Work dir: /storage/yufe/results/msfragger_dia_paper/runtime_melanoma_phospho/dev02/diaumpire]
/storage/yufe/tools/FragPipe-18.0/fragpipe/tools/percolator-305/percolator --only-psms --no-terminate --post-processing-tdc --num-threads 56 --results-psms 201905024_S_A375_phos_1_Q1_percolator_target_psms.tsv --decoy-results-psms 201905024_S_A375_phos_1_Q1_percolator_decoy_psms.tsv 201905024_S_A375_phos_1_Q1_edited.pin
Percolator version 3.05.0, Build Date Apr 28 2020 14:23:07
Copyright (c) 2006-9 University of Washington. All rights reserved.
Written by Lukas Käll (lukall@u.washington.edu) in the
Department of Genome Sciences at the University of Washington.
Issued command:
/storage/yufe/tools/FragPipe-18.0/fragpipe/tools/percolator-305/percolator --only-psms --no-terminate --post-processing-tdc --num-threads 56 --results-psms 201905024_S_A375_phos_1_Q1_percolator_target_psms.tsv --decoy-results-psms 201905024_S_A375_phos_1_Q1_percolator_decoy_psms.tsv 201905024_S_A375_phos_1_Q1_edited.pin
Started Sun Aug 21 00:56:09 2022
 on pathproteome-dev02.med.umich.edu
Hyperparameters: selectionFdr=0.01, Cpos=0, Cneg=0, maxNiter=10
Reading tab-delimited input from datafile 201905024_S_A375_phos_1_Q1_edited.pin
Features:
retentiontime rank abs_ppm isotope_errors log10_evalue hyperscore delta_hyperscore matched_ion_num complementary_ions ion_series weighted_average_abs_fragment_ppm peptide_length ntt nmc 15.994900M unweighted_spectral_entropy delta_RT_loess 
Found 4610 PSMs
Concatenated search input detected and --post-processing-tdc flag set. Applying target-decoy competition on Percolator scores.
Train/test set contains 2372 positives and 2238 negatives, size ratio=1.05987 and pi0=1
Selecting Cpos by cross-validation.
Selecting Cneg by cross-validation.
Split 1:	Selected feature 6 as initial direction. Could separate 37 training set positives with q<0.01 in that direction.
Split 2:	Selected feature 5 as initial direction. Could separate 29 training set positives with q<0.01 in that direction.
Split 3:	Selected feature 8 as initial direction. Could separate 29 training set positives with q<0.01 in that direction.
Found 0 test set positives with q<0.01 in initial direction
Reading in data and feature calculation took 2.8 cpu seconds or 0 seconds wall clock time.
---Training with Cpos selected by cross validation, Cneg selected by cross validation, initial_fdr=0.01, fdr=0.01
Iteration 1:	Estimated 0 PSMs with q<0.01
Iteration 2:	Estimated 0 PSMs with q<0.01
Iteration 3:	Estimated 0 PSMs with q<0.01
Iteration 4:	Estimated 0 PSMs with q<0.01
Iteration 5:	Estimated 0 PSMs with q<0.01
Iteration 6:	Estimated 0 PSMs with q<0.01
Iteration 7:	Estimated 0 PSMs with q<0.01
Iteration 8:	Estimated 0 PSMs with q<0.01
Iteration 9:	Estimated 0 PSMs with q<0.01
Iteration 10:	Estimated 0 PSMs with q<0.01
Learned normalized SVM weights for the 3 cross-validation splits:
 Split1	 Split2	 Split3	FeatureName
-0.7266	 0.2669	 0.2399	retentiontime
 0.0000	 0.0000	 0.0000	rank
-0.5487	-0.6564	 0.3001	abs_ppm
 0.1768	 1.0534	-0.5110	isotope_errors
 2.3868	-1.0728	 1.1164	log10_evalue
 5.9016	-0.9860	 0.7708	hyperscore
-0.3201	 1.3406	 0.4961	delta_hyperscore
 0.1143	 2.3701	 3.4280	matched_ion_num
-1.2211	-1.3561	-0.7796	complementary_ions
 0.4804	 0.2726	 1.5351	ion_series
-0.1779	-0.7695	 0.1110	weighted_average_abs_fragment_ppm
 0.8705	-0.3131	 0.5334	peptide_length
 0.0000	 0.0000	 0.0000	ntt
 0.0480	 0.7894	 0.1435	nmc
-0.7086	-0.0118	 0.2275	15.994900M
 1.8193	 2.6939	 2.5923	unweighted_spectral_entropy
 0.6136	 0.5971	-1.5542	delta_RT_loess
-9.8635	-9.5359	-10.4593	m0
Found 0 test set PSMs with q<0.01.
No targets found with q<0.01
Resetting score vector, using default vector. Use --override flag to prevent this.
Split 1:	Selected feature 6 as initial direction. Could separate 37 training set positives with q<0.01 in that direction.
Split 2:	Selected feature 5 as initial direction. Could separate 29 training set positives with q<0.01 in that direction.
Split 3:	Selected feature 8 as initial direction. Could separate 29 training set positives with q<0.01 in that direction.
Selected best-scoring PSM per scan+expMass (target-decoy competition): 2372 target PSMs and 2238 decoy PSMs.
Calculating q values.
Final list yields 0 target PSMs with q<0.01.
Calculating posterior error probabilities (PEPs).
Processing took 10.04 cpu seconds or 2 seconds wall clock time.
Process 'Percolator' finished, exit code: 0
Percolator [Work dir: /storage/yufe/results/msfragger_dia_paper/runtime_melanoma_phospho/dev02/diaumpire]
/storage/yufe/tools/FragPipe-18.0/fragpipe/tools/percolator-305/percolator --only-psms --no-terminate --post-processing-tdc --num-threads 56 --results-psms 201905024_S_G361_phos_2_Q1_percolator_target_psms.tsv --decoy-results-psms 201905024_S_G361_phos_2_Q1_percolator_decoy_psms.tsv 201905024_S_G361_phos_2_Q1_edited.pin
Percolator version 3.05.0, Build Date Apr 28 2020 14:23:07
Copyright (c) 2006-9 University of Washington. All rights reserved.
Written by Lukas Käll (lukall@u.washington.edu) in the
Department of Genome Sciences at the University of Washington.
Issued command:
/storage/yufe/tools/FragPipe-18.0/fragpipe/tools/percolator-305/percolator --only-psms --no-terminate --post-processing-tdc --num-threads 56 --results-psms 201905024_S_G361_phos_2_Q1_percolator_target_psms.tsv --decoy-results-psms 201905024_S_G361_phos_2_Q1_percolator_decoy_psms.tsv 201905024_S_G361_phos_2_Q1_edited.pin
Started Sun Aug 21 00:56:11 2022
 on pathproteome-dev02.med.umich.edu
Hyperparameters: selectionFdr=0.01, Cpos=0, Cneg=0, maxNiter=10
Reading tab-delimited input from datafile 201905024_S_G361_phos_2_Q1_edited.pin
Features:
retentiontime rank abs_ppm isotope_errors log10_evalue hyperscore delta_hyperscore matched_ion_num complementary_ions ion_series weighted_average_abs_fragment_ppm peptide_length ntt nmc 15.994900M unweighted_spectral_entropy delta_RT_loess 
Found 4703 PSMs
Concatenated search input detected and --post-processing-tdc flag set. Applying target-decoy competition on Percolator scores.
Train/test set contains 2462 positives and 2241 negatives, size ratio=1.09862 and pi0=1
Selecting Cpos by cross-validation.
Selecting Cneg by cross-validation.
Split 1:	Selected feature 7 as initial direction. Could separate 44 training set positives with q<0.01 in that direction.
Split 2:	Selected feature 6 as initial direction. Could separate 26 training set positives with q<0.01 in that direction.
Split 3:	Selected feature 5 as initial direction. Could separate 32 training set positives with q<0.01 in that direction.
Found 0 test set positives with q<0.01 in initial direction
Reading in data and feature calculation took 6.09 cpu seconds or 0 seconds wall clock time.
---Training with Cpos selected by cross validation, Cneg selected by cross validation, initial_fdr=0.01, fdr=0.01
Iteration 1:	Estimated 0 PSMs with q<0.01
Iteration 2:	Estimated 0 PSMs with q<0.01
Iteration 3:	Estimated 0 PSMs with q<0.01
Iteration 4:	Estimated 0 PSMs with q<0.01
Iteration 5:	Estimated 0 PSMs with q<0.01
Iteration 6:	Estimated 0 PSMs with q<0.01
Iteration 7:	Estimated 0 PSMs with q<0.01
Iteration 8:	Estimated 0 PSMs with q<0.01
Iteration 9:	Estimated 0 PSMs with q<0.01
Iteration 10:	Estimated 0 PSMs with q<0.01
Learned normalized SVM weights for the 3 cross-validation splits:
 Split1	 Split2	 Split3	FeatureName
 0.2542	-0.0506	 1.1747	retentiontime
 0.0000	 0.0000	 0.0000	rank
-0.1416	-1.0980	-2.3329	abs_ppm
 0.9186	 1.0492	 1.6546	isotope_errors
-0.1039	-0.9410	-1.9307	log10_evalue
 0.9018	 0.0580	-2.8737	hyperscore
 2.6881	 0.1698	 1.6544	delta_hyperscore
 0.8983	 0.7411	 2.9731	matched_ion_num
-0.1678	-1.7933	-1.5115	complementary_ions
 0.0933	-0.5492	-0.1823	ion_series
-0.7450	-1.1025	 0.3357	weighted_average_abs_fragment_ppm
-0.2355	 0.4211	-0.2248	peptide_length
 0.0000	 0.0000	 0.0000	ntt
 0.0005	-0.5802	 0.2258	nmc
-0.8174	 0.0100	-1.0136	15.994900M
 0.7533	 3.5818	 1.6033	unweighted_spectral_entropy
 0.3903	-1.3963	 1.1213	delta_RT_loess
-8.7093	-10.6327	-9.8016	m0
Found 0 test set PSMs with q<0.01.
No targets found with q<0.01
Resetting score vector, using default vector. Use --override flag to prevent this.
Split 1:	Selected feature 7 as initial direction. Could separate 44 training set positives with q<0.01 in that direction.
Split 2:	Selected feature 6 as initial direction. Could separate 26 training set positives with q<0.01 in that direction.
Split 3:	Selected feature 5 as initial direction. Could separate 32 training set positives with q<0.01 in that direction.
Selected best-scoring PSM per scan+expMass (target-decoy competition): 2462 target PSMs and 2241 decoy PSMs.
Calculating q values.
Final list yields 0 target PSMs with q<0.01.
Calculating posterior error probabilities (PEPs).
Process 'Percolator' finished, exit code: 0
Processing took 17.84 cpu seconds or 1 seconds wall clock time.
Percolator: Convert to pepxml [Work dir: /storage/yufe/results/msfragger_dia_paper/runtime_melanoma_phospho/dev02/diaumpire]
java -cp /storage/yufe/tools/FragPipe-18.0/fragpipe/lib/* com.dmtavt.fragpipe.tools.percolator.PercolatorOutputToPepXML 201905024_S_G361_phos_2_Q3.pin 201905024_S_G361_phos_2_Q3 201905024_S_G361_phos_2_Q3_percolator_target_psms.tsv 201905024_S_G361_phos_2_Q3_percolator_decoy_psms.tsv interact-201905024_S_G361_phos_2_Q3 DDA 0.7
Process 'Percolator: Convert to pepxml' finished, exit code: 0
Percolator: Delete temp
java -cp /storage/yufe/tools/FragPipe-18.0/fragpipe/lib/fragpipe-18.0.jar com.github.chhh.utils.FileDelete /storage/yufe/results/msfragger_dia_paper/runtime_melanoma_phospho/dev02/diaumpire/201905024_S_G361_phos_2_Q3_percolator_target_psms.tsv
Process 'Percolator: Delete temp' finished, exit code: 0
Percolator: Delete temp
java -cp /storage/yufe/tools/FragPipe-18.0/fragpipe/lib/fragpipe-18.0.jar com.github.chhh.utils.FileDelete /storage/yufe/results/msfragger_dia_paper/runtime_melanoma_phospho/dev02/diaumpire/201905024_S_G361_phos_2_Q3_percolator_decoy_psms.tsv
Process 'Percolator: Delete temp' finished, exit code: 0
Percolator: Convert to pepxml [Work dir: /storage/yufe/results/msfragger_dia_paper/runtime_melanoma_phospho/dev02/diaumpire]
java -cp /storage/yufe/tools/FragPipe-18.0/fragpipe/lib/* com.dmtavt.fragpipe.tools.percolator.PercolatorOutputToPepXML 201905024_F_HTB69_phos_2_Q2.pin 201905024_F_HTB69_phos_2_Q2 201905024_F_HTB69_phos_2_Q2_percolator_target_psms.tsv 201905024_F_HTB69_phos_2_Q2_percolator_decoy_psms.tsv interact-201905024_F_HTB69_phos_2_Q2 DDA 0.7
Process 'Percolator: Convert to pepxml' finished, exit code: 0
Percolator: Delete temp
java -cp /storage/yufe/tools/FragPipe-18.0/fragpipe/lib/fragpipe-18.0.jar com.github.chhh.utils.FileDelete /storage/yufe/results/msfragger_dia_paper/runtime_melanoma_phospho/dev02/diaumpire/201905024_F_HTB69_phos_2_Q2_percolator_target_psms.tsv
Process 'Percolator: Delete temp' finished, exit code: 0
Percolator: Delete temp
java -cp /storage/yufe/tools/FragPipe-18.0/fragpipe/lib/fragpipe-18.0.jar com.github.chhh.utils.FileDelete /storage/yufe/results/msfragger_dia_paper/runtime_melanoma_phospho/dev02/diaumpire/201905024_F_HTB69_phos_2_Q2_percolator_decoy_psms.tsv
Process 'Percolator: Delete temp' finished, exit code: 0
Percolator: Convert to pepxml [Work dir: /storage/yufe/results/msfragger_dia_paper/runtime_melanoma_phospho/dev02/diaumpire]
java -cp /storage/yufe/tools/FragPipe-18.0/fragpipe/lib/* com.dmtavt.fragpipe.tools.percolator.PercolatorOutputToPepXML 201905024_F_SH4_phos_1_Q3.pin 201905024_F_SH4_phos_1_Q3 201905024_F_SH4_phos_1_Q3_percolator_target_psms.tsv 201905024_F_SH4_phos_1_Q3_percolator_decoy_psms.tsv interact-201905024_F_SH4_phos_1_Q3 DDA 0.7
Process 'Percolator: Convert to pepxml' finished, exit code: 0
Percolator: Delete temp
java -cp /storage/yufe/tools/FragPipe-18.0/fragpipe/lib/fragpipe-18.0.jar com.github.chhh.utils.FileDelete /storage/yufe/results/msfragger_dia_paper/runtime_melanoma_phospho/dev02/diaumpire/201905024_F_SH4_phos_1_Q3_percolator_target_psms.tsv
Process 'Percolator: Delete temp' finished, exit code: 0
Percolator: Delete temp
java -cp /storage/yufe/tools/FragPipe-18.0/fragpipe/lib/fragpipe-18.0.jar com.github.chhh.utils.FileDelete /storage/yufe/results/msfragger_dia_paper/runtime_melanoma_phospho/dev02/diaumpire/201905024_F_SH4_phos_1_Q3_percolator_decoy_psms.tsv
Process 'Percolator: Delete temp' finished, exit code: 0
Percolator: Convert to pepxml [Work dir: /storage/yufe/results/msfragger_dia_paper/runtime_melanoma_phospho/dev02/diaumpire]
java -cp /storage/yufe/tools/FragPipe-18.0/fragpipe/lib/* com.dmtavt.fragpipe.tools.percolator.PercolatorOutputToPepXML 201905024_F_7951_phos_1_Q2.pin 201905024_F_7951_phos_1_Q2 201905024_F_7951_phos_1_Q2_percolator_target_psms.tsv 201905024_F_7951_phos_1_Q2_percolator_decoy_psms.tsv interact-201905024_F_7951_phos_1_Q2 DDA 0.7
Process 'Percolator: Convert to pepxml' finished, exit code: 0
Percolator: Delete temp
java -cp /storage/yufe/tools/FragPipe-18.0/fragpipe/lib/fragpipe-18.0.jar com.github.chhh.utils.FileDelete /storage/yufe/results/msfragger_dia_paper/runtime_melanoma_phospho/dev02/diaumpire/201905024_F_7951_phos_1_Q2_percolator_target_psms.tsv
Process 'Percolator: Delete temp' finished, exit code: 0
Percolator: Delete temp
java -cp /storage/yufe/tools/FragPipe-18.0/fragpipe/lib/fragpipe-18.0.jar com.github.chhh.utils.FileDelete /storage/yufe/results/msfragger_dia_paper/runtime_melanoma_phospho/dev02/diaumpire/201905024_F_7951_phos_1_Q2_percolator_decoy_psms.tsv
Process 'Percolator: Delete temp' finished, exit code: 0
Percolator: Convert to pepxml [Work dir: /storage/yufe/results/msfragger_dia_paper/runtime_melanoma_phospho/dev02/diaumpire]
java -cp /storage/yufe/tools/FragPipe-18.0/fragpipe/lib/* com.dmtavt.fragpipe.tools.percolator.PercolatorOutputToPepXML 201905024_F_7951_phos_2_Q2.pin 201905024_F_7951_phos_2_Q2 201905024_F_7951_phos_2_Q2_percolator_target_psms.tsv 201905024_F_7951_phos_2_Q2_percolator_decoy_psms.tsv interact-201905024_F_7951_phos_2_Q2 DDA 0.7
Process 'Percolator: Convert to pepxml' finished, exit code: 0
Percolator: Delete temp
java -cp /storage/yufe/tools/FragPipe-18.0/fragpipe/lib/fragpipe-18.0.jar com.github.chhh.utils.FileDelete /storage/yufe/results/msfragger_dia_paper/runtime_melanoma_phospho/dev02/diaumpire/201905024_F_7951_phos_2_Q2_percolator_target_psms.tsv
Process 'Percolator: Delete temp' finished, exit code: 0
Percolator: Delete temp
java -cp /storage/yufe/tools/FragPipe-18.0/fragpipe/lib/fragpipe-18.0.jar com.github.chhh.utils.FileDelete /storage/yufe/results/msfragger_dia_paper/runtime_melanoma_phospho/dev02/diaumpire/201905024_F_7951_phos_2_Q2_percolator_decoy_psms.tsv
Process 'Percolator: Delete temp' finished, exit code: 0
Percolator: Convert to pepxml [Work dir: /storage/yufe/results/msfragger_dia_paper/runtime_melanoma_phospho/dev02/diaumpire]
java -cp /storage/yufe/tools/FragPipe-18.0/fragpipe/lib/* com.dmtavt.fragpipe.tools.percolator.PercolatorOutputToPepXML 201905024_F_HTB69_phos_1_Q2.pin 201905024_F_HTB69_phos_1_Q2 201905024_F_HTB69_phos_1_Q2_percolator_target_psms.tsv 201905024_F_HTB69_phos_1_Q2_percolator_decoy_psms.tsv interact-201905024_F_HTB69_phos_1_Q2 DDA 0.7
Process 'Percolator: Convert to pepxml' finished, exit code: 0
Percolator: Delete temp
java -cp /storage/yufe/tools/FragPipe-18.0/fragpipe/lib/fragpipe-18.0.jar com.github.chhh.utils.FileDelete /storage/yufe/results/msfragger_dia_paper/runtime_melanoma_phospho/dev02/diaumpire/201905024_F_HTB69_phos_1_Q2_percolator_target_psms.tsv
Process 'Percolator: Delete temp' finished, exit code: 0
Percolator: Delete temp
java -cp /storage/yufe/tools/FragPipe-18.0/fragpipe/lib/fragpipe-18.0.jar com.github.chhh.utils.FileDelete /storage/yufe/results/msfragger_dia_paper/runtime_melanoma_phospho/dev02/diaumpire/201905024_F_HTB69_phos_1_Q2_percolator_decoy_psms.tsv
Process 'Percolator: Delete temp' finished, exit code: 0
Percolator: Convert to pepxml [Work dir: /storage/yufe/results/msfragger_dia_paper/runtime_melanoma_phospho/dev02/diaumpire]
java -cp /storage/yufe/tools/FragPipe-18.0/fragpipe/lib/* com.dmtavt.fragpipe.tools.percolator.PercolatorOutputToPepXML 201905024_S_A375_phos_1_Q3.pin 201905024_S_A375_phos_1_Q3 201905024_S_A375_phos_1_Q3_percolator_target_psms.tsv 201905024_S_A375_phos_1_Q3_percolator_decoy_psms.tsv interact-201905024_S_A375_phos_1_Q3 DDA 0.7
Process 'Percolator: Convert to pepxml' finished, exit code: 0
Percolator: Delete temp
java -cp /storage/yufe/tools/FragPipe-18.0/fragpipe/lib/fragpipe-18.0.jar com.github.chhh.utils.FileDelete /storage/yufe/results/msfragger_dia_paper/runtime_melanoma_phospho/dev02/diaumpire/201905024_S_A375_phos_1_Q3_percolator_target_psms.tsv
Process 'Percolator: Delete temp' finished, exit code: 0
Percolator: Delete temp
java -cp /storage/yufe/tools/FragPipe-18.0/fragpipe/lib/fragpipe-18.0.jar com.github.chhh.utils.FileDelete /storage/yufe/results/msfragger_dia_paper/runtime_melanoma_phospho/dev02/diaumpire/201905024_S_A375_phos_1_Q3_percolator_decoy_psms.tsv
Process 'Percolator: Delete temp' finished, exit code: 0
Percolator: Convert to pepxml [Work dir: /storage/yufe/results/msfragger_dia_paper/runtime_melanoma_phospho/dev02/diaumpire]
java -cp /storage/yufe/tools/FragPipe-18.0/fragpipe/lib/* com.dmtavt.fragpipe.tools.percolator.PercolatorOutputToPepXML 201905024_S_G361_phoso_1_Q3.pin 201905024_S_G361_phoso_1_Q3 201905024_S_G361_phoso_1_Q3_percolator_target_psms.tsv 201905024_S_G361_phoso_1_Q3_percolator_decoy_psms.tsv interact-201905024_S_G361_phoso_1_Q3 DDA 0.7
Process 'Percolator: Convert to pepxml' finished, exit code: 0
Percolator: Delete temp
java -cp /storage/yufe/tools/FragPipe-18.0/fragpipe/lib/fragpipe-18.0.jar com.github.chhh.utils.FileDelete /storage/yufe/results/msfragger_dia_paper/runtime_melanoma_phospho/dev02/diaumpire/201905024_S_G361_phoso_1_Q3_percolator_target_psms.tsv
Process 'Percolator: Delete temp' finished, exit code: 0
Percolator: Delete temp
java -cp /storage/yufe/tools/FragPipe-18.0/fragpipe/lib/fragpipe-18.0.jar com.github.chhh.utils.FileDelete /storage/yufe/results/msfragger_dia_paper/runtime_melanoma_phospho/dev02/diaumpire/201905024_S_G361_phoso_1_Q3_percolator_decoy_psms.tsv
Process 'Percolator: Delete temp' finished, exit code: 0
Percolator: Convert to pepxml [Work dir: /storage/yufe/results/msfragger_dia_paper/runtime_melanoma_phospho/dev02/diaumpire]
java -cp /storage/yufe/tools/FragPipe-18.0/fragpipe/lib/* com.dmtavt.fragpipe.tools.percolator.PercolatorOutputToPepXML 201905024_S_SK_phos_2_Q1.pin 201905024_S_SK_phos_2_Q1 201905024_S_SK_phos_2_Q1_percolator_target_psms.tsv 201905024_S_SK_phos_2_Q1_percolator_decoy_psms.tsv interact-201905024_S_SK_phos_2_Q1 DDA 0.7
Process 'Percolator: Convert to pepxml' finished, exit code: 0
Percolator: Delete temp
java -cp /storage/yufe/tools/FragPipe-18.0/fragpipe/lib/fragpipe-18.0.jar com.github.chhh.utils.FileDelete /storage/yufe/results/msfragger_dia_paper/runtime_melanoma_phospho/dev02/diaumpire/201905024_S_SK_phos_2_Q1_percolator_target_psms.tsv
Process 'Percolator: Delete temp' finished, exit code: 0
Percolator: Delete temp
java -cp /storage/yufe/tools/FragPipe-18.0/fragpipe/lib/fragpipe-18.0.jar com.github.chhh.utils.FileDelete /storage/yufe/results/msfragger_dia_paper/runtime_melanoma_phospho/dev02/diaumpire/201905024_S_SK_phos_2_Q1_percolator_decoy_psms.tsv
Process 'Percolator: Delete temp' finished, exit code: 0
Percolator: Convert to pepxml [Work dir: /storage/yufe/results/msfragger_dia_paper/runtime_melanoma_phospho/dev02/diaumpire]
java -cp /storage/yufe/tools/FragPipe-18.0/fragpipe/lib/* com.dmtavt.fragpipe.tools.percolator.PercolatorOutputToPepXML 201905024_F_SH4_phos_2_Q3.pin 201905024_F_SH4_phos_2_Q3 201905024_F_SH4_phos_2_Q3_percolator_target_psms.tsv 201905024_F_SH4_phos_2_Q3_percolator_decoy_psms.tsv interact-201905024_F_SH4_phos_2_Q3 DDA 0.7
Process 'Percolator: Convert to pepxml' finished, exit code: 0
Percolator: Delete temp
java -cp /storage/yufe/tools/FragPipe-18.0/fragpipe/lib/fragpipe-18.0.jar com.github.chhh.utils.FileDelete /storage/yufe/results/msfragger_dia_paper/runtime_melanoma_phospho/dev02/diaumpire/201905024_F_SH4_phos_2_Q3_percolator_target_psms.tsv
Process 'Percolator: Delete temp' finished, exit code: 0
Percolator: Delete temp
java -cp /storage/yufe/tools/FragPipe-18.0/fragpipe/lib/fragpipe-18.0.jar com.github.chhh.utils.FileDelete /storage/yufe/results/msfragger_dia_paper/runtime_melanoma_phospho/dev02/diaumpire/201905024_F_SH4_phos_2_Q3_percolator_decoy_psms.tsv
Process 'Percolator: Delete temp' finished, exit code: 0
Percolator: Convert to pepxml [Work dir: /storage/yufe/results/msfragger_dia_paper/runtime_melanoma_phospho/dev02/diaumpire]
java -cp /storage/yufe/tools/FragPipe-18.0/fragpipe/lib/* com.dmtavt.fragpipe.tools.percolator.PercolatorOutputToPepXML 201905024_S_SK_phos_1_Q1.pin 201905024_S_SK_phos_1_Q1 201905024_S_SK_phos_1_Q1_percolator_target_psms.tsv 201905024_S_SK_phos_1_Q1_percolator_decoy_psms.tsv interact-201905024_S_SK_phos_1_Q1 DDA 0.7
Process 'Percolator: Convert to pepxml' finished, exit code: 0
Percolator: Delete temp
java -cp /storage/yufe/tools/FragPipe-18.0/fragpipe/lib/fragpipe-18.0.jar com.github.chhh.utils.FileDelete /storage/yufe/results/msfragger_dia_paper/runtime_melanoma_phospho/dev02/diaumpire/201905024_S_SK_phos_1_Q1_percolator_target_psms.tsv
Process 'Percolator: Delete temp' finished, exit code: 0
Percolator: Delete temp
java -cp /storage/yufe/tools/FragPipe-18.0/fragpipe/lib/fragpipe-18.0.jar com.github.chhh.utils.FileDelete /storage/yufe/results/msfragger_dia_paper/runtime_melanoma_phospho/dev02/diaumpire/201905024_S_SK_phos_1_Q1_percolator_decoy_psms.tsv
Process 'Percolator: Delete temp' finished, exit code: 0
Percolator: Convert to pepxml [Work dir: /storage/yufe/results/msfragger_dia_paper/runtime_melanoma_phospho/dev02/diaumpire]
java -cp /storage/yufe/tools/FragPipe-18.0/fragpipe/lib/* com.dmtavt.fragpipe.tools.percolator.PercolatorOutputToPepXML 201905024_S_A375_phos_2_Q3.pin 201905024_S_A375_phos_2_Q3 201905024_S_A375_phos_2_Q3_percolator_target_psms.tsv 201905024_S_A375_phos_2_Q3_percolator_decoy_psms.tsv interact-201905024_S_A375_phos_2_Q3 DDA 0.7
Process 'Percolator: Convert to pepxml' finished, exit code: 0
Percolator: Delete temp
java -cp /storage/yufe/tools/FragPipe-18.0/fragpipe/lib/fragpipe-18.0.jar com.github.chhh.utils.FileDelete /storage/yufe/results/msfragger_dia_paper/runtime_melanoma_phospho/dev02/diaumpire/201905024_S_A375_phos_2_Q3_percolator_target_psms.tsv
Process 'Percolator: Delete temp' finished, exit code: 0
Percolator: Delete temp
java -cp /storage/yufe/tools/FragPipe-18.0/fragpipe/lib/fragpipe-18.0.jar com.github.chhh.utils.FileDelete /storage/yufe/results/msfragger_dia_paper/runtime_melanoma_phospho/dev02/diaumpire/201905024_S_A375_phos_2_Q3_percolator_decoy_psms.tsv
Process 'Percolator: Delete temp' finished, exit code: 0
Percolator: Convert to pepxml [Work dir: /storage/yufe/results/msfragger_dia_paper/runtime_melanoma_phospho/dev02/diaumpire]
java -cp /storage/yufe/tools/FragPipe-18.0/fragpipe/lib/* com.dmtavt.fragpipe.tools.percolator.PercolatorOutputToPepXML 201905024_S_G361_phoso_1_Q1.pin 201905024_S_G361_phoso_1_Q1 201905024_S_G361_phoso_1_Q1_percolator_target_psms.tsv 201905024_S_G361_phoso_1_Q1_percolator_decoy_psms.tsv interact-201905024_S_G361_phoso_1_Q1 DDA 0.7
Process 'Percolator: Convert to pepxml' finished, exit code: 0
Percolator: Delete temp
java -cp /storage/yufe/tools/FragPipe-18.0/fragpipe/lib/fragpipe-18.0.jar com.github.chhh.utils.FileDelete /storage/yufe/results/msfragger_dia_paper/runtime_melanoma_phospho/dev02/diaumpire/201905024_S_G361_phoso_1_Q1_percolator_target_psms.tsv
Process 'Percolator: Delete temp' finished, exit code: 0
Percolator: Delete temp
java -cp /storage/yufe/tools/FragPipe-18.0/fragpipe/lib/fragpipe-18.0.jar com.github.chhh.utils.FileDelete /storage/yufe/results/msfragger_dia_paper/runtime_melanoma_phospho/dev02/diaumpire/201905024_S_G361_phoso_1_Q1_percolator_decoy_psms.tsv
Process 'Percolator: Delete temp' finished, exit code: 0
Percolator: Convert to pepxml [Work dir: /storage/yufe/results/msfragger_dia_paper/runtime_melanoma_phospho/dev02/diaumpire]
java -cp /storage/yufe/tools/FragPipe-18.0/fragpipe/lib/* com.dmtavt.fragpipe.tools.percolator.PercolatorOutputToPepXML 201905024_S_SK_phos_2_Q2.pin 201905024_S_SK_phos_2_Q2 201905024_S_SK_phos_2_Q2_percolator_target_psms.tsv 201905024_S_SK_phos_2_Q2_percolator_decoy_psms.tsv interact-201905024_S_SK_phos_2_Q2 DDA 0.7
Process 'Percolator: Convert to pepxml' finished, exit code: 0
Percolator: Delete temp
java -cp /storage/yufe/tools/FragPipe-18.0/fragpipe/lib/fragpipe-18.0.jar com.github.chhh.utils.FileDelete /storage/yufe/results/msfragger_dia_paper/runtime_melanoma_phospho/dev02/diaumpire/201905024_S_SK_phos_2_Q2_percolator_target_psms.tsv
Process 'Percolator: Delete temp' finished, exit code: 0
Percolator: Delete temp
java -cp /storage/yufe/tools/FragPipe-18.0/fragpipe/lib/fragpipe-18.0.jar com.github.chhh.utils.FileDelete /storage/yufe/results/msfragger_dia_paper/runtime_melanoma_phospho/dev02/diaumpire/201905024_S_SK_phos_2_Q2_percolator_decoy_psms.tsv
Process 'Percolator: Delete temp' finished, exit code: 0
Percolator: Convert to pepxml [Work dir: /storage/yufe/results/msfragger_dia_paper/runtime_melanoma_phospho/dev02/diaumpire]
java -cp /storage/yufe/tools/FragPipe-18.0/fragpipe/lib/* com.dmtavt.fragpipe.tools.percolator.PercolatorOutputToPepXML 201905024_S_A375_phos_2_Q2.pin 201905024_S_A375_phos_2_Q2 201905024_S_A375_phos_2_Q2_percolator_target_psms.tsv 201905024_S_A375_phos_2_Q2_percolator_decoy_psms.tsv interact-201905024_S_A375_phos_2_Q2 DDA 0.7
Process 'Percolator: Convert to pepxml' finished, exit code: 0
Percolator: Delete temp
java -cp /storage/yufe/tools/FragPipe-18.0/fragpipe/lib/fragpipe-18.0.jar com.github.chhh.utils.FileDelete /storage/yufe/results/msfragger_dia_paper/runtime_melanoma_phospho/dev02/diaumpire/201905024_S_A375_phos_2_Q2_percolator_target_psms.tsv
Process 'Percolator: Delete temp' finished, exit code: 0
Percolator: Delete temp
java -cp /storage/yufe/tools/FragPipe-18.0/fragpipe/lib/fragpipe-18.0.jar com.github.chhh.utils.FileDelete /storage/yufe/results/msfragger_dia_paper/runtime_melanoma_phospho/dev02/diaumpire/201905024_S_A375_phos_2_Q2_percolator_decoy_psms.tsv
Process 'Percolator: Delete temp' finished, exit code: 0
Percolator: Convert to pepxml [Work dir: /storage/yufe/results/msfragger_dia_paper/runtime_melanoma_phospho/dev02/diaumpire]
java -cp /storage/yufe/tools/FragPipe-18.0/fragpipe/lib/* com.dmtavt.fragpipe.tools.percolator.PercolatorOutputToPepXML 201905024_S_SK_phos_1_Q2.pin 201905024_S_SK_phos_1_Q2 201905024_S_SK_phos_1_Q2_percolator_target_psms.tsv 201905024_S_SK_phos_1_Q2_percolator_decoy_psms.tsv interact-201905024_S_SK_phos_1_Q2 DDA 0.7
Process 'Percolator: Convert to pepxml' finished, exit code: 0
Percolator: Delete temp
java -cp /storage/yufe/tools/FragPipe-18.0/fragpipe/lib/fragpipe-18.0.jar com.github.chhh.utils.FileDelete /storage/yufe/results/msfragger_dia_paper/runtime_melanoma_phospho/dev02/diaumpire/201905024_S_SK_phos_1_Q2_percolator_target_psms.tsv
Process 'Percolator: Delete temp' finished, exit code: 0
Percolator: Delete temp
java -cp /storage/yufe/tools/FragPipe-18.0/fragpipe/lib/fragpipe-18.0.jar com.github.chhh.utils.FileDelete /storage/yufe/results/msfragger_dia_paper/runtime_melanoma_phospho/dev02/diaumpire/201905024_S_SK_phos_1_Q2_percolator_decoy_psms.tsv
Process 'Percolator: Delete temp' finished, exit code: 0
Percolator: Convert to pepxml [Work dir: /storage/yufe/results/msfragger_dia_paper/runtime_melanoma_phospho/dev02/diaumpire]
java -cp /storage/yufe/tools/FragPipe-18.0/fragpipe/lib/* com.dmtavt.fragpipe.tools.percolator.PercolatorOutputToPepXML 201905024_F_7951_phos_1_Q1.pin 201905024_F_7951_phos_1_Q1 201905024_F_7951_phos_1_Q1_percolator_target_psms.tsv 201905024_F_7951_phos_1_Q1_percolator_decoy_psms.tsv interact-201905024_F_7951_phos_1_Q1 DDA 0.7
Process 'Percolator: Convert to pepxml' finished, exit code: 0
Percolator: Delete temp
java -cp /storage/yufe/tools/FragPipe-18.0/fragpipe/lib/fragpipe-18.0.jar com.github.chhh.utils.FileDelete /storage/yufe/results/msfragger_dia_paper/runtime_melanoma_phospho/dev02/diaumpire/201905024_F_7951_phos_1_Q1_percolator_target_psms.tsv
Process 'Percolator: Delete temp' finished, exit code: 0
Percolator: Delete temp
java -cp /storage/yufe/tools/FragPipe-18.0/fragpipe/lib/fragpipe-18.0.jar com.github.chhh.utils.FileDelete /storage/yufe/results/msfragger_dia_paper/runtime_melanoma_phospho/dev02/diaumpire/201905024_F_7951_phos_1_Q1_percolator_decoy_psms.tsv
Process 'Percolator: Delete temp' finished, exit code: 0
Percolator: Convert to pepxml [Work dir: /storage/yufe/results/msfragger_dia_paper/runtime_melanoma_phospho/dev02/diaumpire]
java -cp /storage/yufe/tools/FragPipe-18.0/fragpipe/lib/* com.dmtavt.fragpipe.tools.percolator.PercolatorOutputToPepXML 201905024_F_HTB69_phos_1_Q1.pin 201905024_F_HTB69_phos_1_Q1 201905024_F_HTB69_phos_1_Q1_percolator_target_psms.tsv 201905024_F_HTB69_phos_1_Q1_percolator_decoy_psms.tsv interact-201905024_F_HTB69_phos_1_Q1 DDA 0.7
Process 'Percolator: Convert to pepxml' finished, exit code: 0
Percolator: Delete temp
java -cp /storage/yufe/tools/FragPipe-18.0/fragpipe/lib/fragpipe-18.0.jar com.github.chhh.utils.FileDelete /storage/yufe/results/msfragger_dia_paper/runtime_melanoma_phospho/dev02/diaumpire/201905024_F_HTB69_phos_1_Q1_percolator_target_psms.tsv
Process 'Percolator: Delete temp' finished, exit code: 0
Percolator: Delete temp
java -cp /storage/yufe/tools/FragPipe-18.0/fragpipe/lib/fragpipe-18.0.jar com.github.chhh.utils.FileDelete /storage/yufe/results/msfragger_dia_paper/runtime_melanoma_phospho/dev02/diaumpire/201905024_F_HTB69_phos_1_Q1_percolator_decoy_psms.tsv
Process 'Percolator: Delete temp' finished, exit code: 0
Percolator: Convert to pepxml [Work dir: /storage/yufe/results/msfragger_dia_paper/runtime_melanoma_phospho/dev02/diaumpire]
java -cp /storage/yufe/tools/FragPipe-18.0/fragpipe/lib/* com.dmtavt.fragpipe.tools.percolator.PercolatorOutputToPepXML 201905024_S_G361_phos_2_Q2.pin 201905024_S_G361_phos_2_Q2 201905024_S_G361_phos_2_Q2_percolator_target_psms.tsv 201905024_S_G361_phos_2_Q2_percolator_decoy_psms.tsv interact-201905024_S_G361_phos_2_Q2 DDA 0.7
Process 'Percolator: Convert to pepxml' finished, exit code: 0
Percolator: Delete temp
java -cp /storage/yufe/tools/FragPipe-18.0/fragpipe/lib/fragpipe-18.0.jar com.github.chhh.utils.FileDelete /storage/yufe/results/msfragger_dia_paper/runtime_melanoma_phospho/dev02/diaumpire/201905024_S_G361_phos_2_Q2_percolator_target_psms.tsv
Process 'Percolator: Delete temp' finished, exit code: 0
Percolator: Delete temp
java -cp /storage/yufe/tools/FragPipe-18.0/fragpipe/lib/fragpipe-18.0.jar com.github.chhh.utils.FileDelete /storage/yufe/results/msfragger_dia_paper/runtime_melanoma_phospho/dev02/diaumpire/201905024_S_G361_phos_2_Q2_percolator_decoy_psms.tsv
Process 'Percolator: Delete temp' finished, exit code: 0
Percolator: Convert to pepxml [Work dir: /storage/yufe/results/msfragger_dia_paper/runtime_melanoma_phospho/dev02/diaumpire]
java -cp /storage/yufe/tools/FragPipe-18.0/fragpipe/lib/* com.dmtavt.fragpipe.tools.percolator.PercolatorOutputToPepXML 201905024_F_7951_phos_2_Q1.pin 201905024_F_7951_phos_2_Q1 201905024_F_7951_phos_2_Q1_percolator_target_psms.tsv 201905024_F_7951_phos_2_Q1_percolator_decoy_psms.tsv interact-201905024_F_7951_phos_2_Q1 DDA 0.7
Process 'Percolator: Convert to pepxml' finished, exit code: 0
Percolator: Delete temp
java -cp /storage/yufe/tools/FragPipe-18.0/fragpipe/lib/fragpipe-18.0.jar com.github.chhh.utils.FileDelete /storage/yufe/results/msfragger_dia_paper/runtime_melanoma_phospho/dev02/diaumpire/201905024_F_7951_phos_2_Q1_percolator_target_psms.tsv
Process 'Percolator: Delete temp' finished, exit code: 0
Percolator: Delete temp
java -cp /storage/yufe/tools/FragPipe-18.0/fragpipe/lib/fragpipe-18.0.jar com.github.chhh.utils.FileDelete /storage/yufe/results/msfragger_dia_paper/runtime_melanoma_phospho/dev02/diaumpire/201905024_F_7951_phos_2_Q1_percolator_decoy_psms.tsv
Process 'Percolator: Delete temp' finished, exit code: 0
Percolator: Convert to pepxml [Work dir: /storage/yufe/results/msfragger_dia_paper/runtime_melanoma_phospho/dev02/diaumpire]
java -cp /storage/yufe/tools/FragPipe-18.0/fragpipe/lib/* com.dmtavt.fragpipe.tools.percolator.PercolatorOutputToPepXML 201905024_F_HTB69_phos_2_Q1.pin 201905024_F_HTB69_phos_2_Q1 201905024_F_HTB69_phos_2_Q1_percolator_target_psms.tsv 201905024_F_HTB69_phos_2_Q1_percolator_decoy_psms.tsv interact-201905024_F_HTB69_phos_2_Q1 DDA 0.7
Process 'Percolator: Convert to pepxml' finished, exit code: 0
Percolator: Delete temp
java -cp /storage/yufe/tools/FragPipe-18.0/fragpipe/lib/fragpipe-18.0.jar com.github.chhh.utils.FileDelete /storage/yufe/results/msfragger_dia_paper/runtime_melanoma_phospho/dev02/diaumpire/201905024_F_HTB69_phos_2_Q1_percolator_target_psms.tsv
Process 'Percolator: Delete temp' finished, exit code: 0
Percolator: Delete temp
java -cp /storage/yufe/tools/FragPipe-18.0/fragpipe/lib/fragpipe-18.0.jar com.github.chhh.utils.FileDelete /storage/yufe/results/msfragger_dia_paper/runtime_melanoma_phospho/dev02/diaumpire/201905024_F_HTB69_phos_2_Q1_percolator_decoy_psms.tsv
Process 'Percolator: Delete temp' finished, exit code: 0
Percolator: Convert to pepxml [Work dir: /storage/yufe/results/msfragger_dia_paper/runtime_melanoma_phospho/dev02/diaumpire]
java -cp /storage/yufe/tools/FragPipe-18.0/fragpipe/lib/* com.dmtavt.fragpipe.tools.percolator.PercolatorOutputToPepXML 201905024_F_HTB69_phos_2_Q3.pin 201905024_F_HTB69_phos_2_Q3 201905024_F_HTB69_phos_2_Q3_percolator_target_psms.tsv 201905024_F_HTB69_phos_2_Q3_percolator_decoy_psms.tsv interact-201905024_F_HTB69_phos_2_Q3 DDA 0.7
Process 'Percolator: Convert to pepxml' finished, exit code: 0
Percolator: Delete temp
java -cp /storage/yufe/tools/FragPipe-18.0/fragpipe/lib/fragpipe-18.0.jar com.github.chhh.utils.FileDelete /storage/yufe/results/msfragger_dia_paper/runtime_melanoma_phospho/dev02/diaumpire/201905024_F_HTB69_phos_2_Q3_percolator_target_psms.tsv
Process 'Percolator: Delete temp' finished, exit code: 0
Percolator: Delete temp
java -cp /storage/yufe/tools/FragPipe-18.0/fragpipe/lib/fragpipe-18.0.jar com.github.chhh.utils.FileDelete /storage/yufe/results/msfragger_dia_paper/runtime_melanoma_phospho/dev02/diaumpire/201905024_F_HTB69_phos_2_Q3_percolator_decoy_psms.tsv
Process 'Percolator: Delete temp' finished, exit code: 0
Percolator: Convert to pepxml [Work dir: /storage/yufe/results/msfragger_dia_paper/runtime_melanoma_phospho/dev02/diaumpire]
java -cp /storage/yufe/tools/FragPipe-18.0/fragpipe/lib/* com.dmtavt.fragpipe.tools.percolator.PercolatorOutputToPepXML 201905024_F_7951_phos_2_Q3.pin 201905024_F_7951_phos_2_Q3 201905024_F_7951_phos_2_Q3_percolator_target_psms.tsv 201905024_F_7951_phos_2_Q3_percolator_decoy_psms.tsv interact-201905024_F_7951_phos_2_Q3 DDA 0.7
Process 'Percolator: Convert to pepxml' finished, exit code: 0
Percolator: Delete temp
java -cp /storage/yufe/tools/FragPipe-18.0/fragpipe/lib/fragpipe-18.0.jar com.github.chhh.utils.FileDelete /storage/yufe/results/msfragger_dia_paper/runtime_melanoma_phospho/dev02/diaumpire/201905024_F_7951_phos_2_Q3_percolator_target_psms.tsv
Process 'Percolator: Delete temp' finished, exit code: 0
Percolator: Delete temp
java -cp /storage/yufe/tools/FragPipe-18.0/fragpipe/lib/fragpipe-18.0.jar com.github.chhh.utils.FileDelete /storage/yufe/results/msfragger_dia_paper/runtime_melanoma_phospho/dev02/diaumpire/201905024_F_7951_phos_2_Q3_percolator_decoy_psms.tsv
Process 'Percolator: Delete temp' finished, exit code: 0
Percolator: Convert to pepxml [Work dir: /storage/yufe/results/msfragger_dia_paper/runtime_melanoma_phospho/dev02/diaumpire]
java -cp /storage/yufe/tools/FragPipe-18.0/fragpipe/lib/* com.dmtavt.fragpipe.tools.percolator.PercolatorOutputToPepXML 201905024_F_SH4_phos_2_Q2.pin 201905024_F_SH4_phos_2_Q2 201905024_F_SH4_phos_2_Q2_percolator_target_psms.tsv 201905024_F_SH4_phos_2_Q2_percolator_decoy_psms.tsv interact-201905024_F_SH4_phos_2_Q2 DDA 0.7
Process 'Percolator: Convert to pepxml' finished, exit code: 0
Percolator: Delete temp
java -cp /storage/yufe/tools/FragPipe-18.0/fragpipe/lib/fragpipe-18.0.jar com.github.chhh.utils.FileDelete /storage/yufe/results/msfragger_dia_paper/runtime_melanoma_phospho/dev02/diaumpire/201905024_F_SH4_phos_2_Q2_percolator_target_psms.tsv
Process 'Percolator: Delete temp' finished, exit code: 0
Percolator: Delete temp
java -cp /storage/yufe/tools/FragPipe-18.0/fragpipe/lib/fragpipe-18.0.jar com.github.chhh.utils.FileDelete /storage/yufe/results/msfragger_dia_paper/runtime_melanoma_phospho/dev02/diaumpire/201905024_F_SH4_phos_2_Q2_percolator_decoy_psms.tsv
Process 'Percolator: Delete temp' finished, exit code: 0
Percolator: Convert to pepxml [Work dir: /storage/yufe/results/msfragger_dia_paper/runtime_melanoma_phospho/dev02/diaumpire]
java -cp /storage/yufe/tools/FragPipe-18.0/fragpipe/lib/* com.dmtavt.fragpipe.tools.percolator.PercolatorOutputToPepXML 201905024_F_SH4_phos_1_Q2.pin 201905024_F_SH4_phos_1_Q2 201905024_F_SH4_phos_1_Q2_percolator_target_psms.tsv 201905024_F_SH4_phos_1_Q2_percolator_decoy_psms.tsv interact-201905024_F_SH4_phos_1_Q2 DDA 0.7
Process 'Percolator: Convert to pepxml' finished, exit code: 0
Percolator: Delete temp
java -cp /storage/yufe/tools/FragPipe-18.0/fragpipe/lib/fragpipe-18.0.jar com.github.chhh.utils.FileDelete /storage/yufe/results/msfragger_dia_paper/runtime_melanoma_phospho/dev02/diaumpire/201905024_F_SH4_phos_1_Q2_percolator_target_psms.tsv
Process 'Percolator: Delete temp' finished, exit code: 0
Percolator: Delete temp
java -cp /storage/yufe/tools/FragPipe-18.0/fragpipe/lib/fragpipe-18.0.jar com.github.chhh.utils.FileDelete /storage/yufe/results/msfragger_dia_paper/runtime_melanoma_phospho/dev02/diaumpire/201905024_F_SH4_phos_1_Q2_percolator_decoy_psms.tsv
Process 'Percolator: Delete temp' finished, exit code: 0
Percolator: Convert to pepxml [Work dir: /storage/yufe/results/msfragger_dia_paper/runtime_melanoma_phospho/dev02/diaumpire]
java -cp /storage/yufe/tools/FragPipe-18.0/fragpipe/lib/* com.dmtavt.fragpipe.tools.percolator.PercolatorOutputToPepXML 201905024_S_A375_phos_1_Q2.pin 201905024_S_A375_phos_1_Q2 201905024_S_A375_phos_1_Q2_percolator_target_psms.tsv 201905024_S_A375_phos_1_Q2_percolator_decoy_psms.tsv interact-201905024_S_A375_phos_1_Q2 DDA 0.7
Process 'Percolator: Convert to pepxml' finished, exit code: 0
Percolator: Delete temp
java -cp /storage/yufe/tools/FragPipe-18.0/fragpipe/lib/fragpipe-18.0.jar com.github.chhh.utils.FileDelete /storage/yufe/results/msfragger_dia_paper/runtime_melanoma_phospho/dev02/diaumpire/201905024_S_A375_phos_1_Q2_percolator_target_psms.tsv
Process 'Percolator: Delete temp' finished, exit code: 0
Percolator: Delete temp
java -cp /storage/yufe/tools/FragPipe-18.0/fragpipe/lib/fragpipe-18.0.jar com.github.chhh.utils.FileDelete /storage/yufe/results/msfragger_dia_paper/runtime_melanoma_phospho/dev02/diaumpire/201905024_S_A375_phos_1_Q2_percolator_decoy_psms.tsv
Process 'Percolator: Delete temp' finished, exit code: 0
Percolator: Convert to pepxml [Work dir: /storage/yufe/results/msfragger_dia_paper/runtime_melanoma_phospho/dev02/diaumpire]
java -cp /storage/yufe/tools/FragPipe-18.0/fragpipe/lib/* com.dmtavt.fragpipe.tools.percolator.PercolatorOutputToPepXML 201905024_F_HTB69_phos_1_Q3.pin 201905024_F_HTB69_phos_1_Q3 201905024_F_HTB69_phos_1_Q3_percolator_target_psms.tsv 201905024_F_HTB69_phos_1_Q3_percolator_decoy_psms.tsv interact-201905024_F_HTB69_phos_1_Q3 DDA 0.7
Process 'Percolator: Convert to pepxml' finished, exit code: 0
Percolator: Delete temp
java -cp /storage/yufe/tools/FragPipe-18.0/fragpipe/lib/fragpipe-18.0.jar com.github.chhh.utils.FileDelete /storage/yufe/results/msfragger_dia_paper/runtime_melanoma_phospho/dev02/diaumpire/201905024_F_HTB69_phos_1_Q3_percolator_target_psms.tsv
Process 'Percolator: Delete temp' finished, exit code: 0
Percolator: Delete temp
java -cp /storage/yufe/tools/FragPipe-18.0/fragpipe/lib/fragpipe-18.0.jar com.github.chhh.utils.FileDelete /storage/yufe/results/msfragger_dia_paper/runtime_melanoma_phospho/dev02/diaumpire/201905024_F_HTB69_phos_1_Q3_percolator_decoy_psms.tsv
Process 'Percolator: Delete temp' finished, exit code: 0
Percolator: Convert to pepxml [Work dir: /storage/yufe/results/msfragger_dia_paper/runtime_melanoma_phospho/dev02/diaumpire]
java -cp /storage/yufe/tools/FragPipe-18.0/fragpipe/lib/* com.dmtavt.fragpipe.tools.percolator.PercolatorOutputToPepXML 201905024_F_7951_phos_1_Q3.pin 201905024_F_7951_phos_1_Q3 201905024_F_7951_phos_1_Q3_percolator_target_psms.tsv 201905024_F_7951_phos_1_Q3_percolator_decoy_psms.tsv interact-201905024_F_7951_phos_1_Q3 DDA 0.7
Process 'Percolator: Convert to pepxml' finished, exit code: 0
Percolator: Delete temp
java -cp /storage/yufe/tools/FragPipe-18.0/fragpipe/lib/fragpipe-18.0.jar com.github.chhh.utils.FileDelete /storage/yufe/results/msfragger_dia_paper/runtime_melanoma_phospho/dev02/diaumpire/201905024_F_7951_phos_1_Q3_percolator_target_psms.tsv
Process 'Percolator: Delete temp' finished, exit code: 0
Percolator: Delete temp
java -cp /storage/yufe/tools/FragPipe-18.0/fragpipe/lib/fragpipe-18.0.jar com.github.chhh.utils.FileDelete /storage/yufe/results/msfragger_dia_paper/runtime_melanoma_phospho/dev02/diaumpire/201905024_F_7951_phos_1_Q3_percolator_decoy_psms.tsv
Process 'Percolator: Delete temp' finished, exit code: 0
Percolator: Convert to pepxml [Work dir: /storage/yufe/results/msfragger_dia_paper/runtime_melanoma_phospho/dev02/diaumpire]
java -cp /storage/yufe/tools/FragPipe-18.0/fragpipe/lib/* com.dmtavt.fragpipe.tools.percolator.PercolatorOutputToPepXML 201905024_S_SK_phos_2_Q3.pin 201905024_S_SK_phos_2_Q3 201905024_S_SK_phos_2_Q3_percolator_target_psms.tsv 201905024_S_SK_phos_2_Q3_percolator_decoy_psms.tsv interact-201905024_S_SK_phos_2_Q3 DDA 0.7
Process 'Percolator: Convert to pepxml' finished, exit code: 0
Percolator: Delete temp
java -cp /storage/yufe/tools/FragPipe-18.0/fragpipe/lib/fragpipe-18.0.jar com.github.chhh.utils.FileDelete /storage/yufe/results/msfragger_dia_paper/runtime_melanoma_phospho/dev02/diaumpire/201905024_S_SK_phos_2_Q3_percolator_target_psms.tsv
Process 'Percolator: Delete temp' finished, exit code: 0
Percolator: Delete temp
java -cp /storage/yufe/tools/FragPipe-18.0/fragpipe/lib/fragpipe-18.0.jar com.github.chhh.utils.FileDelete /storage/yufe/results/msfragger_dia_paper/runtime_melanoma_phospho/dev02/diaumpire/201905024_S_SK_phos_2_Q3_percolator_decoy_psms.tsv
Process 'Percolator: Delete temp' finished, exit code: 0
Percolator: Convert to pepxml [Work dir: /storage/yufe/results/msfragger_dia_paper/runtime_melanoma_phospho/dev02/diaumpire]
java -cp /storage/yufe/tools/FragPipe-18.0/fragpipe/lib/* com.dmtavt.fragpipe.tools.percolator.PercolatorOutputToPepXML 201905024_S_SK_phos_1_Q3.pin 201905024_S_SK_phos_1_Q3 201905024_S_SK_phos_1_Q3_percolator_target_psms.tsv 201905024_S_SK_phos_1_Q3_percolator_decoy_psms.tsv interact-201905024_S_SK_phos_1_Q3 DDA 0.7
Process 'Percolator: Convert to pepxml' finished, exit code: 0
Percolator: Delete temp
java -cp /storage/yufe/tools/FragPipe-18.0/fragpipe/lib/fragpipe-18.0.jar com.github.chhh.utils.FileDelete /storage/yufe/results/msfragger_dia_paper/runtime_melanoma_phospho/dev02/diaumpire/201905024_S_SK_phos_1_Q3_percolator_target_psms.tsv
Process 'Percolator: Delete temp' finished, exit code: 0
Percolator: Delete temp
java -cp /storage/yufe/tools/FragPipe-18.0/fragpipe/lib/fragpipe-18.0.jar com.github.chhh.utils.FileDelete /storage/yufe/results/msfragger_dia_paper/runtime_melanoma_phospho/dev02/diaumpire/201905024_S_SK_phos_1_Q3_percolator_decoy_psms.tsv
Process 'Percolator: Delete temp' finished, exit code: 0
Percolator: Convert to pepxml [Work dir: /storage/yufe/results/msfragger_dia_paper/runtime_melanoma_phospho/dev02/diaumpire]
java -cp /storage/yufe/tools/FragPipe-18.0/fragpipe/lib/* com.dmtavt.fragpipe.tools.percolator.PercolatorOutputToPepXML 201905024_S_A375_phos_2_Q1.pin 201905024_S_A375_phos_2_Q1 201905024_S_A375_phos_2_Q1_percolator_target_psms.tsv 201905024_S_A375_phos_2_Q1_percolator_decoy_psms.tsv interact-201905024_S_A375_phos_2_Q1 DDA 0.7
Process 'Percolator: Convert to pepxml' finished, exit code: 0
Percolator: Delete temp
java -cp /storage/yufe/tools/FragPipe-18.0/fragpipe/lib/fragpipe-18.0.jar com.github.chhh.utils.FileDelete /storage/yufe/results/msfragger_dia_paper/runtime_melanoma_phospho/dev02/diaumpire/201905024_S_A375_phos_2_Q1_percolator_target_psms.tsv
Process 'Percolator: Delete temp' finished, exit code: 0
Percolator: Delete temp
java -cp /storage/yufe/tools/FragPipe-18.0/fragpipe/lib/fragpipe-18.0.jar com.github.chhh.utils.FileDelete /storage/yufe/results/msfragger_dia_paper/runtime_melanoma_phospho/dev02/diaumpire/201905024_S_A375_phos_2_Q1_percolator_decoy_psms.tsv
Process 'Percolator: Delete temp' finished, exit code: 0
Percolator: Convert to pepxml [Work dir: /storage/yufe/results/msfragger_dia_paper/runtime_melanoma_phospho/dev02/diaumpire]
java -cp /storage/yufe/tools/FragPipe-18.0/fragpipe/lib/* com.dmtavt.fragpipe.tools.percolator.PercolatorOutputToPepXML 201905024_S_G361_phoso_1_Q2.pin 201905024_S_G361_phoso_1_Q2 201905024_S_G361_phoso_1_Q2_percolator_target_psms.tsv 201905024_S_G361_phoso_1_Q2_percolator_decoy_psms.tsv interact-201905024_S_G361_phoso_1_Q2 DDA 0.7
Process 'Percolator: Convert to pepxml' finished, exit code: 0
Percolator: Delete temp
java -cp /storage/yufe/tools/FragPipe-18.0/fragpipe/lib/fragpipe-18.0.jar com.github.chhh.utils.FileDelete /storage/yufe/results/msfragger_dia_paper/runtime_melanoma_phospho/dev02/diaumpire/201905024_S_G361_phoso_1_Q2_percolator_target_psms.tsv
Process 'Percolator: Delete temp' finished, exit code: 0
Percolator: Delete temp
java -cp /storage/yufe/tools/FragPipe-18.0/fragpipe/lib/fragpipe-18.0.jar com.github.chhh.utils.FileDelete /storage/yufe/results/msfragger_dia_paper/runtime_melanoma_phospho/dev02/diaumpire/201905024_S_G361_phoso_1_Q2_percolator_decoy_psms.tsv
Process 'Percolator: Delete temp' finished, exit code: 0
Percolator: Convert to pepxml [Work dir: /storage/yufe/results/msfragger_dia_paper/runtime_melanoma_phospho/dev02/diaumpire]
java -cp /storage/yufe/tools/FragPipe-18.0/fragpipe/lib/* com.dmtavt.fragpipe.tools.percolator.PercolatorOutputToPepXML 201905024_F_SH4_phos_2_Q1.pin 201905024_F_SH4_phos_2_Q1 201905024_F_SH4_phos_2_Q1_percolator_target_psms.tsv 201905024_F_SH4_phos_2_Q1_percolator_decoy_psms.tsv interact-201905024_F_SH4_phos_2_Q1 DDA 0.7
Process 'Percolator: Convert to pepxml' finished, exit code: 0
Percolator: Delete temp
java -cp /storage/yufe/tools/FragPipe-18.0/fragpipe/lib/fragpipe-18.0.jar com.github.chhh.utils.FileDelete /storage/yufe/results/msfragger_dia_paper/runtime_melanoma_phospho/dev02/diaumpire/201905024_F_SH4_phos_2_Q1_percolator_target_psms.tsv
Process 'Percolator: Delete temp' finished, exit code: 0
Percolator: Delete temp
java -cp /storage/yufe/tools/FragPipe-18.0/fragpipe/lib/fragpipe-18.0.jar com.github.chhh.utils.FileDelete /storage/yufe/results/msfragger_dia_paper/runtime_melanoma_phospho/dev02/diaumpire/201905024_F_SH4_phos_2_Q1_percolator_decoy_psms.tsv
Process 'Percolator: Delete temp' finished, exit code: 0
Percolator: Convert to pepxml [Work dir: /storage/yufe/results/msfragger_dia_paper/runtime_melanoma_phospho/dev02/diaumpire]
java -cp /storage/yufe/tools/FragPipe-18.0/fragpipe/lib/* com.dmtavt.fragpipe.tools.percolator.PercolatorOutputToPepXML 201905024_F_SH4_phos_1_Q1.pin 201905024_F_SH4_phos_1_Q1 201905024_F_SH4_phos_1_Q1_percolator_target_psms.tsv 201905024_F_SH4_phos_1_Q1_percolator_decoy_psms.tsv interact-201905024_F_SH4_phos_1_Q1 DDA 0.7
Process 'Percolator: Convert to pepxml' finished, exit code: 0
Percolator: Delete temp
java -cp /storage/yufe/tools/FragPipe-18.0/fragpipe/lib/fragpipe-18.0.jar com.github.chhh.utils.FileDelete /storage/yufe/results/msfragger_dia_paper/runtime_melanoma_phospho/dev02/diaumpire/201905024_F_SH4_phos_1_Q1_percolator_target_psms.tsv
Process 'Percolator: Delete temp' finished, exit code: 0
Percolator: Delete temp
java -cp /storage/yufe/tools/FragPipe-18.0/fragpipe/lib/fragpipe-18.0.jar com.github.chhh.utils.FileDelete /storage/yufe/results/msfragger_dia_paper/runtime_melanoma_phospho/dev02/diaumpire/201905024_F_SH4_phos_1_Q1_percolator_decoy_psms.tsv
Process 'Percolator: Delete temp' finished, exit code: 0
Percolator: Convert to pepxml [Work dir: /storage/yufe/results/msfragger_dia_paper/runtime_melanoma_phospho/dev02/diaumpire]
java -cp /storage/yufe/tools/FragPipe-18.0/fragpipe/lib/* com.dmtavt.fragpipe.tools.percolator.PercolatorOutputToPepXML 201905024_S_A375_phos_1_Q1.pin 201905024_S_A375_phos_1_Q1 201905024_S_A375_phos_1_Q1_percolator_target_psms.tsv 201905024_S_A375_phos_1_Q1_percolator_decoy_psms.tsv interact-201905024_S_A375_phos_1_Q1 DDA 0.7
Process 'Percolator: Convert to pepxml' finished, exit code: 0
Percolator: Delete temp
java -cp /storage/yufe/tools/FragPipe-18.0/fragpipe/lib/fragpipe-18.0.jar com.github.chhh.utils.FileDelete /storage/yufe/results/msfragger_dia_paper/runtime_melanoma_phospho/dev02/diaumpire/201905024_S_A375_phos_1_Q1_percolator_target_psms.tsv
Process 'Percolator: Delete temp' finished, exit code: 0
Percolator: Delete temp
java -cp /storage/yufe/tools/FragPipe-18.0/fragpipe/lib/fragpipe-18.0.jar com.github.chhh.utils.FileDelete /storage/yufe/results/msfragger_dia_paper/runtime_melanoma_phospho/dev02/diaumpire/201905024_S_A375_phos_1_Q1_percolator_decoy_psms.tsv
Process 'Percolator: Delete temp' finished, exit code: 0
Percolator: Convert to pepxml [Work dir: /storage/yufe/results/msfragger_dia_paper/runtime_melanoma_phospho/dev02/diaumpire]
java -cp /storage/yufe/tools/FragPipe-18.0/fragpipe/lib/* com.dmtavt.fragpipe.tools.percolator.PercolatorOutputToPepXML 201905024_S_G361_phos_2_Q1.pin 201905024_S_G361_phos_2_Q1 201905024_S_G361_phos_2_Q1_percolator_target_psms.tsv 201905024_S_G361_phos_2_Q1_percolator_decoy_psms.tsv interact-201905024_S_G361_phos_2_Q1 DDA 0.7
Process 'Percolator: Convert to pepxml' finished, exit code: 0
Percolator: Delete temp
java -cp /storage/yufe/tools/FragPipe-18.0/fragpipe/lib/fragpipe-18.0.jar com.github.chhh.utils.FileDelete /storage/yufe/results/msfragger_dia_paper/runtime_melanoma_phospho/dev02/diaumpire/201905024_S_G361_phos_2_Q1_percolator_target_psms.tsv
Process 'Percolator: Delete temp' finished, exit code: 0
Percolator: Delete temp
java -cp /storage/yufe/tools/FragPipe-18.0/fragpipe/lib/fragpipe-18.0.jar com.github.chhh.utils.FileDelete /storage/yufe/results/msfragger_dia_paper/runtime_melanoma_phospho/dev02/diaumpire/201905024_S_G361_phos_2_Q1_percolator_decoy_psms.tsv
Process 'Percolator: Delete temp' finished, exit code: 0
ProteinProphet [Work dir: /storage/yufe/results/msfragger_dia_paper/runtime_melanoma_phospho/dev02/diaumpire]
/storage/yufe/tools/philosopher_v4.4.0_linux_amd64/philosopher proteinprophet --maxppmdiff 2000000 --minprob 0.5 --output combined /storage/yufe/results/msfragger_dia_paper/runtime_melanoma_phospho/dev02/diaumpire/filelist_proteinprophet.txt
time="00:56:44" level=info msg="Executing ProteinProphet  v4.4.0"
ProteinProphet (C++) by Insilicos LLC and LabKey Software, after the original Perl by A. Keller (TPP v6.0.0-rc15 Noctilucent, Build 202105021430-exported (Linux-x86_64))
 (no FPKM) (no groups) (using degen pep info)
Reading in /storage/yufe/results/msfragger_dia_paper/runtime_melanoma_phospho/dev02/diaumpire/interact-201905024_F_7951_phos_1_Q1.pep.xml...
...read in 0 1+, 19 2+, 5 3+, 0 4+, 0 5+, 0 6+, 0 7+ spectra with min prob 0.5

Reading in /storage/yufe/results/msfragger_dia_paper/runtime_melanoma_phospho/dev02/diaumpire/interact-201905024_F_7951_phos_1_Q2.pep.xml...
...read in 0 1+, 7 2+, 1 3+, 0 4+, 0 5+, 0 6+, 0 7+ spectra with min prob 0.5

Reading in /storage/yufe/results/msfragger_dia_paper/runtime_melanoma_phospho/dev02/diaumpire/interact-201905024_F_7951_phos_1_Q3.pep.xml...
...read in 0 1+, 56 2+, 2 3+, 0 4+, 0 5+, 0 6+, 0 7+ spectra with min prob 0.5

Reading in /storage/yufe/results/msfragger_dia_paper/runtime_melanoma_phospho/dev02/diaumpire/interact-201905024_F_7951_phos_2_Q1.pep.xml...
...read in 0 1+, 28 2+, 11 3+, 1 4+, 0 5+, 0 6+, 0 7+ spectra with min prob 0.5

Reading in /storage/yufe/results/msfragger_dia_paper/runtime_melanoma_phospho/dev02/diaumpire/interact-201905024_F_7951_phos_2_Q2.pep.xml...
...read in 3 1+, 25 2+, 10 3+, 0 4+, 0 5+, 0 6+, 0 7+ spectra with min prob 0.5

Reading in /storage/yufe/results/msfragger_dia_paper/runtime_melanoma_phospho/dev02/diaumpire/interact-201905024_F_7951_phos_2_Q3.pep.xml...
...read in 0 1+, 66 2+, 9 3+, 1 4+, 0 5+, 0 6+, 0 7+ spectra with min prob 0.5

Reading in /storage/yufe/results/msfragger_dia_paper/runtime_melanoma_phospho/dev02/diaumpire/interact-201905024_F_HTB69_phos_1_Q1.pep.xml...
...read in 2 1+, 32 2+, 11 3+, 0 4+, 0 5+, 0 6+, 0 7+ spectra with min prob 0.5

Reading in /storage/yufe/results/msfragger_dia_paper/runtime_melanoma_phospho/dev02/diaumpire/interact-201905024_F_HTB69_phos_1_Q2.pep.xml...
...read in 0 1+, 7 2+, 2 3+, 0 4+, 0 5+, 0 6+, 0 7+ spectra with min prob 0.5

Reading in /storage/yufe/results/msfragger_dia_paper/runtime_melanoma_phospho/dev02/diaumpire/interact-201905024_F_HTB69_phos_1_Q3.pep.xml...
...read in 0 1+, 68 2+, 11 3+, 0 4+, 0 5+, 0 6+, 0 7+ spectra with min prob 0.5

Reading in /storage/yufe/results/msfragger_dia_paper/runtime_melanoma_phospho/dev02/diaumpire/interact-201905024_F_HTB69_phos_2_Q1.pep.xml...
...read in 0 1+, 14 2+, 8 3+, 0 4+, 0 5+, 0 6+, 0 7+ spectra with min prob 0.5

Reading in /storage/yufe/results/msfragger_dia_paper/runtime_melanoma_phospho/dev02/diaumpire/interact-201905024_F_HTB69_phos_2_Q2.pep.xml...
...read in 0 1+, 10 2+, 10 3+, 0 4+, 0 5+, 0 6+, 0 7+ spectra with min prob 0.5

Reading in /storage/yufe/results/msfragger_dia_paper/runtime_melanoma_phospho/dev02/diaumpire/interact-201905024_F_HTB69_phos_2_Q3.pep.xml...
...read in 0 1+, 159 2+, 24 3+, 0 4+, 0 5+, 0 6+, 0 7+ spectra with min prob 0.5

Reading in /storage/yufe/results/msfragger_dia_paper/runtime_melanoma_phospho/dev02/diaumpire/interact-201905024_F_SH4_phos_1_Q1.pep.xml...
...read in 0 1+, 21 2+, 8 3+, 0 4+, 0 5+, 0 6+, 0 7+ spectra with min prob 0.5

Reading in /storage/yufe/results/msfragger_dia_paper/runtime_melanoma_phospho/dev02/diaumpire/interact-201905024_F_SH4_phos_1_Q2.pep.xml...
...read in 0 1+, 2 2+, 2 3+, 0 4+, 0 5+, 0 6+, 0 7+ spectra with min prob 0.5

Reading in /storage/yufe/results/msfragger_dia_paper/runtime_melanoma_phospho/dev02/diaumpire/interact-201905024_F_SH4_phos_1_Q3.pep.xml...
...read in 0 1+, 62 2+, 9 3+, 0 4+, 0 5+, 0 6+, 0 7+ spectra with min prob 0.5

Reading in /storage/yufe/results/msfragger_dia_paper/runtime_melanoma_phospho/dev02/diaumpire/interact-201905024_F_SH4_phos_2_Q1.pep.xml...
...read in 0 1+, 24 2+, 16 3+, 0 4+, 0 5+, 0 6+, 0 7+ spectra with min prob 0.5

Reading in /storage/yufe/results/msfragger_dia_paper/runtime_melanoma_phospho/dev02/diaumpire/interact-201905024_F_SH4_phos_2_Q2.pep.xml...
...read in 0 1+, 2 2+, 4 3+, 0 4+, 0 5+, 0 6+, 0 7+ spectra with min prob 0.5

Reading in /storage/yufe/results/msfragger_dia_paper/runtime_melanoma_phospho/dev02/diaumpire/interact-201905024_F_SH4_phos_2_Q3.pep.xml...
...read in 0 1+, 64 2+, 8 3+, 0 4+, 0 5+, 0 6+, 0 7+ spectra with min prob 0.5

Reading in /storage/yufe/results/msfragger_dia_paper/runtime_melanoma_phospho/dev02/diaumpire/interact-201905024_S_A375_phos_1_Q1.pep.xml...
...read in 0 1+, 17 2+, 4 3+, 0 4+, 0 5+, 0 6+, 0 7+ spectra with min prob 0.5

Reading in /storage/yufe/results/msfragger_dia_paper/runtime_melanoma_phospho/dev02/diaumpire/interact-201905024_S_A375_phos_1_Q2.pep.xml...
...read in 4 1+, 32 2+, 12 3+, 0 4+, 0 5+, 0 6+, 0 7+ spectra with min prob 0.5

Reading in /storage/yufe/results/msfragger_dia_paper/runtime_melanoma_phospho/dev02/diaumpire/interact-201905024_S_A375_phos_1_Q3.pep.xml...
...read in 0 1+, 109 2+, 11 3+, 0 4+, 0 5+, 0 6+, 0 7+ spectra with min prob 0.5

Reading in /storage/yufe/results/msfragger_dia_paper/runtime_melanoma_phospho/dev02/diaumpire/interact-201905024_S_A375_phos_2_Q1.pep.xml...
...read in 0 1+, 15 2+, 7 3+, 0 4+, 0 5+, 0 6+, 0 7+ spectra with min prob 0.5

Reading in /storage/yufe/results/msfragger_dia_paper/runtime_melanoma_phospho/dev02/diaumpire/interact-201905024_S_A375_phos_2_Q2.pep.xml...
...read in 0 1+, 6 2+, 6 3+, 0 4+, 0 5+, 0 6+, 0 7+ spectra with min prob 0.5

Reading in /storage/yufe/results/msfragger_dia_paper/runtime_melanoma_phospho/dev02/diaumpire/interact-201905024_S_A375_phos_2_Q3.pep.xml...
...read in 0 1+, 84 2+, 7 3+, 0 4+, 0 5+, 0 6+, 0 7+ spectra with min prob 0.5

Reading in /storage/yufe/results/msfragger_dia_paper/runtime_melanoma_phospho/dev02/diaumpire/interact-201905024_S_G361_phos_2_Q1.pep.xml...
...read in 0 1+, 10 2+, 3 3+, 0 4+, 0 5+, 0 6+, 0 7+ spectra with min prob 0.5

Reading in /storage/yufe/results/msfragger_dia_paper/runtime_melanoma_phospho/dev02/diaumpire/interact-201905024_S_G361_phos_2_Q2.pep.xml...
...read in 0 1+, 5 2+, 7 3+, 0 4+, 0 5+, 0 6+, 0 7+ spectra with min prob 0.5

Reading in /storage/yufe/results/msfragger_dia_paper/runtime_melanoma_phospho/dev02/diaumpire/interact-201905024_S_G361_phos_2_Q3.pep.xml...
...read in 0 1+, 57 2+, 5 3+, 0 4+, 0 5+, 0 6+, 0 7+ spectra with min prob 0.5

Reading in /storage/yufe/results/msfragger_dia_paper/runtime_melanoma_phospho/dev02/diaumpire/interact-201905024_S_G361_phoso_1_Q1.pep.xml...
...read in 1 1+, 42 2+, 19 3+, 3 4+, 0 5+, 0 6+, 0 7+ spectra with min prob 0.5

Reading in /storage/yufe/results/msfragger_dia_paper/runtime_melanoma_phospho/dev02/diaumpire/interact-201905024_S_G361_phoso_1_Q2.pep.xml...
...read in 2 1+, 2 2+, 6 3+, 0 4+, 0 5+, 0 6+, 0 7+ spectra with min prob 0.5

Reading in /storage/yufe/results/msfragger_dia_paper/runtime_melanoma_phospho/dev02/diaumpire/interact-201905024_S_G361_phoso_1_Q3.pep.xml...
...read in 0 1+, 83 2+, 9 3+, 0 4+, 0 5+, 0 6+, 0 7+ spectra with min prob 0.5

Reading in /storage/yufe/results/msfragger_dia_paper/runtime_melanoma_phospho/dev02/diaumpire/interact-201905024_S_SK_phos_1_Q1.pep.xml...
...read in 0 1+, 11 2+, 2 3+, 1 4+, 0 5+, 0 6+, 0 7+ spectra with min prob 0.5

Reading in /storage/yufe/results/msfragger_dia_paper/runtime_melanoma_phospho/dev02/diaumpire/interact-201905024_S_SK_phos_1_Q2.pep.xml...
...read in 11 1+, 33 2+, 8 3+, 1 4+, 1 5+, 0 6+, 0 7+ spectra with min prob 0.5

Reading in /storage/yufe/results/msfragger_dia_paper/runtime_melanoma_phospho/dev02/diaumpire/interact-201905024_S_SK_phos_1_Q3.pep.xml...
...read in 0 1+, 56 2+, 6 3+, 0 4+, 0 5+, 0 6+, 0 7+ spectra with min prob 0.5

Reading in /storage/yufe/results/msfragger_dia_paper/runtime_melanoma_phospho/dev02/diaumpire/interact-201905024_S_SK_phos_2_Q1.pep.xml...
...read in 0 1+, 13 2+, 2 3+, 0 4+, 0 5+, 0 6+, 0 7+ spectra with min prob 0.5

Reading in /storage/yufe/results/msfragger_dia_paper/runtime_melanoma_phospho/dev02/diaumpire/interact-201905024_S_SK_phos_2_Q2.pep.xml...
...read in 0 1+, 2 2+, 7 3+, 0 4+, 0 5+, 0 6+, 0 7+ spectra with min prob 0.5

Reading in /storage/yufe/results/msfragger_dia_paper/runtime_melanoma_phospho/dev02/diaumpire/interact-201905024_S_SK_phos_2_Q3.pep.xml...
...read in 0 1+, 146 2+, 25 3+, 0 4+, 0 5+, 0 6+, 0 7+ spectra with min prob 0.5

Initializing 595 peptide weights: 0%...10%...20%...30%...40%...50%...60%...70%...80%...90%...100%
Calculating protein lengths and molecular weights from database /storage/yufe/results/msfragger_dia_paper/runtime_melanoma_phospho/dev02/diaumpire/2021-03-23-decoys-reviewed-contam-UP000005640.fas
.........:.........:.........:.........:.........:.........:.........:.........:.........:.........1000
.........:.........:.........:.........:.........:.........:.........:.........:.........:.........2000
.........:.........:.........:.........:.........:.........:.........:.........:.........:.........3000
.........:.........:.........:.........:.........:.........:.........:.........:.........:.........4000
.........:.........:.........:.........:.........:.........:.........:.........:.........:.........5000
.........:.........:.........:.........:.........:.........:.........:.........:.........:.........6000
.........:.........:.........:.........:.........:.........:.........:.........:.........:.........7000
.........:.........:.........:.........:.........:.........:.........:.........:.........:.........8000
.........:.........:.........:.........:.........:.........:.........:.........:.........:.........9000
.........:.........:.........:.........:.........:.........:.........:.........:.........:.........10000
.........:.........:.........:.........:.........:.........:.........:.........:.........:.........11000
.........:.........:.........:.........:.........:.........:.........:.........:.........:.........12000
.........:.........:.........:.........:.........:.........:.........:.........:.........:.........13000
.........:.........:.........:.........:.........:.........:.........:.........:.........:.........14000
.........:.........:.........:.........:.........:.........:.........:.........:.........:.........15000
.........:.........:.........:.........:.........:.........:.........:.........:.........:.........16000
.........:.........:.........:.........:.........:.........:.........:.........:.........:.........17000
.........:.........:.........:.........:.........:.........:.........:.........:.........:.........18000
.........:.........:.........:.........:.........:.........:.........:.........:.........:.........19000
.........:.........:.........:.........:.........:.........:.........:.........:.........:.........20000
.........:.........:.........:.........:.........:.........:.........:.........:.........:.........21000
.........:.........:.........:.........:.........:.........:.........:.........:.........:.........22000
.........:.........:.........:.........:.........:.........:.........:.........:.........:.........23000
.........:.........:.........:.........:.........:.........:.........:.........:.........:.........24000
.........:.........:.........:.........:.........:.........:.........:.........:.........:.........25000
.........:.........:.........:.........:.........:.........:.........:.........:.........:.........26000
.........:.........:.........:.........:.........:.........:.........:.........:.........:.........27000
.........:.........:.........:.........:.........:.........:.........:.........:.........:.........28000
.........:.........:.........:.........:.........:.........:.........:.........:.........:.........29000
.........:.........:.........:.........:.........:.........:.........:.........:.........:.........30000
.........:.........:.........:.........:.........:.........:.........:.........:.........:.........31000
.........:.........:.........:.........:.........:.........:.........:.........:.........:.........32000
.........:.........:.........:.........:.........:.........:.........:.........:.........:.........33000
.........:.........:.........:.........:.........:.........:.........:.........:.........:.........34000
.........:.........:.........:.........:.........:.........:.........:.........:.........:.........35000
.........:.........:.........:.........:.........:.........:.........:.........:.........:.........36000
.........:.........:.........:.........:.........:.........:.........:.........:.........:.........37000
.........:.........:.........:.........:.........:.........:.........:.........:.........:.........38000
.........:.........:.........:.........:.........:.........:.........:.........:.........:.........39000
.........:.........:.........:.........:.........:.........:.........:.........:.........:.........40000
.........:.........:.........:.........:.........:.........:.........:.........:......  Total: 40862
Computing degenerate peptides for 518 proteins: 0%...10%...20%...30%...40%...50%...60%...70%...80%...90%...100%
Computing probabilities for 545 proteins.  Loop 1: 0%...20%...40%...60%...80%...100%  Loop 2: 0%...20%...40%...60%...80%...100%
Computing probabilities for 545 proteins.  Loop 1: 0%...20%...40%...60%...80%...100%  Loop 2: 0%...20%...40%...60%...80%...100%
Computing probabilities for 545 proteins.  Loop 1: 0%...20%...40%...60%...80%...100%  Loop 2: 0%...20%...40%...60%...80%...100%
Calculating sensitivity...and error tables...
INFO: mu=1.1093e-06, db_size=45499701
time="00:56:45" level=info msg=Done
Computing MU for 545 proteins: 0%...10%...20%...30%...40%...50%...60%...70%...80%...90%...100%
Process 'ProteinProphet' finished, exit code: 0
PhilosopherDbAnnotate [Work dir: /storage/yufe/results/msfragger_dia_paper/runtime_melanoma_phospho/dev02/diaumpire]
/storage/yufe/tools/philosopher_v4.4.0_linux_amd64/philosopher database --annotate /storage/yufe/results/msfragger_dia_paper/runtime_melanoma_phospho/dev02/diaumpire/2021-03-23-decoys-reviewed-contam-UP000005640.fas --prefix rev_
time="00:56:45" level=info msg="Executing Database  v4.4.0"
time="00:56:45" level=info msg="Annotating the database"
Process 'PhilosopherDbAnnotate' finished, exit code: 0
time="00:56:48" level=info msg=Done
PhilosopherFilter [Work dir: /storage/yufe/results/msfragger_dia_paper/runtime_melanoma_phospho/dev02/diaumpire]
/storage/yufe/tools/philosopher_v4.4.0_linux_amd64/philosopher filter --picked --prot 0.01 --tag rev_ --pepxml /storage/yufe/results/msfragger_dia_paper/runtime_melanoma_phospho/dev02/diaumpire --protxml /storage/yufe/results/msfragger_dia_paper/runtime_melanoma_phospho/dev02/diaumpire/combined.prot.xml --razor
time="00:56:48" level=info msg="Executing Filter  v4.4.0"
time="00:56:48" level=info msg="Processing peptide identification files"
time="00:56:48" level=info msg="Parsing /storage/yufe/results/msfragger_dia_paper/runtime_melanoma_phospho/dev02/diaumpire/interact-201905024_F_7951_phos_1_Q3.pep.xml"
time="00:56:48" level=info msg="Parsing /storage/yufe/results/msfragger_dia_paper/runtime_melanoma_phospho/dev02/diaumpire/interact-201905024_S_SK_phos_2_Q3.pep.xml"
time="00:56:48" level=info msg="Parsing /storage/yufe/results/msfragger_dia_paper/runtime_melanoma_phospho/dev02/diaumpire/interact-201905024_F_HTB69_phos_1_Q3.pep.xml"
time="00:56:48" level=info msg="Parsing /storage/yufe/results/msfragger_dia_paper/runtime_melanoma_phospho/dev02/diaumpire/interact-201905024_F_HTB69_phos_2_Q1.pep.xml"
time="00:56:48" level=info msg="Parsing /storage/yufe/results/msfragger_dia_paper/runtime_melanoma_phospho/dev02/diaumpire/interact-201905024_F_HTB69_phos_1_Q1.pep.xml"
time="00:56:48" level=info msg="Parsing /storage/yufe/results/msfragger_dia_paper/runtime_melanoma_phospho/dev02/diaumpire/interact-201905024_F_7951_phos_2_Q3.pep.xml"
time="00:56:48" level=info msg="Parsing /storage/yufe/results/msfragger_dia_paper/runtime_melanoma_phospho/dev02/diaumpire/interact-201905024_F_7951_phos_2_Q1.pep.xml"
time="00:56:48" level=info msg="Parsing /storage/yufe/results/msfragger_dia_paper/runtime_melanoma_phospho/dev02/diaumpire/interact-201905024_F_HTB69_phos_2_Q2.pep.xml"
time="00:56:48" level=info msg="Parsing /storage/yufe/results/msfragger_dia_paper/runtime_melanoma_phospho/dev02/diaumpire/interact-201905024_S_A375_phos_2_Q2.pep.xml"
time="00:56:48" level=info msg="Parsing /storage/yufe/results/msfragger_dia_paper/runtime_melanoma_phospho/dev02/diaumpire/interact-201905024_S_A375_phos_2_Q3.pep.xml"
time="00:56:48" level=info msg="Parsing /storage/yufe/results/msfragger_dia_paper/runtime_melanoma_phospho/dev02/diaumpire/interact-201905024_F_HTB69_phos_2_Q3.pep.xml"
time="00:56:48" level=info msg="Parsing /storage/yufe/results/msfragger_dia_paper/runtime_melanoma_phospho/dev02/diaumpire/interact-201905024_S_G361_phos_2_Q1.pep.xml"
time="00:56:48" level=info msg="Parsing /storage/yufe/results/msfragger_dia_paper/runtime_melanoma_phospho/dev02/diaumpire/interact-201905024_S_G361_phos_2_Q2.pep.xml"
time="00:56:48" level=info msg="Parsing /storage/yufe/results/msfragger_dia_paper/runtime_melanoma_phospho/dev02/diaumpire/interact-201905024_S_G361_phos_2_Q3.pep.xml"
time="00:56:48" level=info msg="Parsing /storage/yufe/results/msfragger_dia_paper/runtime_melanoma_phospho/dev02/diaumpire/interact-201905024_F_7951_phos_2_Q2.pep.xml"
time="00:56:48" level=info msg="Parsing /storage/yufe/results/msfragger_dia_paper/runtime_melanoma_phospho/dev02/diaumpire/interact-201905024_S_G361_phoso_1_Q1.pep.xml"
time="00:56:48" level=info msg="Parsing /storage/yufe/results/msfragger_dia_paper/runtime_melanoma_phospho/dev02/diaumpire/interact-201905024_F_HTB69_phos_1_Q2.pep.xml"
time="00:56:48" level=info msg="Parsing /storage/yufe/results/msfragger_dia_paper/runtime_melanoma_phospho/dev02/diaumpire/interact-201905024_F_SH4_phos_2_Q3.pep.xml"
time="00:56:48" level=info msg="Parsing /storage/yufe/results/msfragger_dia_paper/runtime_melanoma_phospho/dev02/diaumpire/interact-201905024_S_SK_phos_1_Q3.pep.xml"
time="00:56:48" level=info msg="Parsing /storage/yufe/results/msfragger_dia_paper/runtime_melanoma_phospho/dev02/diaumpire/interact-201905024_F_SH4_phos_1_Q2.pep.xml"
time="00:56:48" level=info msg="Parsing /storage/yufe/results/msfragger_dia_paper/runtime_melanoma_phospho/dev02/diaumpire/interact-201905024_S_SK_phos_2_Q1.pep.xml"
time="00:56:48" level=info msg="Parsing /storage/yufe/results/msfragger_dia_paper/runtime_melanoma_phospho/dev02/diaumpire/interact-201905024_F_7951_phos_1_Q1.pep.xml"
time="00:56:48" level=info msg="Parsing /storage/yufe/results/msfragger_dia_paper/runtime_melanoma_phospho/dev02/diaumpire/interact-201905024_S_SK_phos_2_Q2.pep.xml"
time="00:56:48" level=info msg="Parsing /storage/yufe/results/msfragger_dia_paper/runtime_melanoma_phospho/dev02/diaumpire/interact-201905024_F_SH4_phos_1_Q1.pep.xml"
time="00:56:48" level=info msg="Parsing /storage/yufe/results/msfragger_dia_paper/runtime_melanoma_phospho/dev02/diaumpire/interact-201905024_F_SH4_phos_1_Q3.pep.xml"
time="00:56:48" level=info msg="Parsing /storage/yufe/results/msfragger_dia_paper/runtime_melanoma_phospho/dev02/diaumpire/interact-201905024_S_G361_phoso_1_Q2.pep.xml"
time="00:56:48" level=info msg="Parsing /storage/yufe/results/msfragger_dia_paper/runtime_melanoma_phospho/dev02/diaumpire/interact-201905024_S_A375_phos_1_Q1.pep.xml"
time="00:56:48" level=info msg="Parsing /storage/yufe/results/msfragger_dia_paper/runtime_melanoma_phospho/dev02/diaumpire/interact-201905024_S_A375_phos_1_Q3.pep.xml"
time="00:56:48" level=info msg="Parsing /storage/yufe/results/msfragger_dia_paper/runtime_melanoma_phospho/dev02/diaumpire/interact-201905024_S_G361_phoso_1_Q3.pep.xml"
time="00:56:48" level=info msg="Parsing /storage/yufe/results/msfragger_dia_paper/runtime_melanoma_phospho/dev02/diaumpire/interact-201905024_F_SH4_phos_2_Q1.pep.xml"
time="00:56:48" level=info msg="Parsing /storage/yufe/results/msfragger_dia_paper/runtime_melanoma_phospho/dev02/diaumpire/interact-201905024_S_A375_phos_2_Q1.pep.xml"
time="00:56:48" level=info msg="Parsing /storage/yufe/results/msfragger_dia_paper/runtime_melanoma_phospho/dev02/diaumpire/interact-201905024_S_SK_phos_1_Q1.pep.xml"
time="00:56:48" level=info msg="Parsing /storage/yufe/results/msfragger_dia_paper/runtime_melanoma_phospho/dev02/diaumpire/interact-201905024_S_A375_phos_1_Q2.pep.xml"
time="00:56:48" level=info msg="Parsing /storage/yufe/results/msfragger_dia_paper/runtime_melanoma_phospho/dev02/diaumpire/interact-201905024_F_7951_phos_1_Q2.pep.xml"
time="00:56:48" level=info msg="Parsing /storage/yufe/results/msfragger_dia_paper/runtime_melanoma_phospho/dev02/diaumpire/interact-201905024_F_SH4_phos_2_Q2.pep.xml"
time="00:56:48" level=info msg="Parsing /storage/yufe/results/msfragger_dia_paper/runtime_melanoma_phospho/dev02/diaumpire/interact-201905024_S_SK_phos_1_Q2.pep.xml"
time="00:56:48" level=info msg="1+ Charge profile" decoy=5 target=18
time="00:56:48" level=info msg="2+ Charge profile" decoy=31 target=1358
time="00:56:48" level=info msg="3+ Charge profile" decoy=3 target=294
time="00:56:48" level=info msg="4+ Charge profile" decoy=0 target=7
time="00:56:48" level=info msg="5+ Charge profile" decoy=1 target=0
time="00:56:48" level=info msg="6+ Charge profile" decoy=0 target=0
time="00:56:48" level=info msg="Database search results" ions=592 peptides=554 psms=1717
time="00:56:48" level=info msg="Converged to 0.42 % FDR with 233 PSMs" decoy=1 threshold=0.991951 total=234
time="00:56:48" level=info msg="Converged to 0.64 % FDR with 154 Peptides" decoy=1 threshold=0.992908 total=155
time="00:56:48" level=info msg="Converged to 0.63 % FDR with 158 Ions" decoy=1 threshold=0.992908 total=159
time="00:56:48" level=info msg="Protein inference results" decoy=36 target=418
time="00:56:48" level=info msg="Converged to 0.77 % FDR with 130 Proteins" decoy=1 threshold=0.9919 total=131
time="00:56:48" level=info msg="2D FDR estimation: Protein mirror image" decoy=130 target=130
time="00:56:48" level=info msg="Second filtering results" ions=222 peptides=199 psms=1124
time="00:56:48" level=info msg="Converged to 0.17 % FDR with 1122 PSMs" decoy=2 threshold=0.700048 total=1124
time="00:56:48" level=info msg="Converged to 0.50 % FDR with 197 Peptides" decoy=1 threshold=0.71019 total=198
time="00:56:48" level=info msg="Converged to 0.90 % FDR with 220 Ions" decoy=2 threshold=0.702709 total=222
time="00:56:49" level=info msg="Post processing identifications"
time="00:56:49" level=info msg="Assigning protein identifications to layers"
time="00:56:49" level=info msg="Processing protein inference"
time="00:56:50" level=info msg="Synchronizing PSMs and proteins"
time="00:56:50" level=info msg="Total report numbers after FDR filtering, and post-processing" ions=216 peptides=193 proteins=130 psms=1116
time="00:56:50" level=info msg=Saving
Process 'PhilosopherFilter' finished, exit code: 0
time="00:56:50" level=info msg=Done
PhilosopherReport [Work dir: /storage/yufe/results/msfragger_dia_paper/runtime_melanoma_phospho/dev02/diaumpire]
/storage/yufe/tools/philosopher_v4.4.0_linux_amd64/philosopher report
Process 'PhilosopherReport' finished, exit code: 0
time="00:56:50" level=info msg="Executing Report  v4.4.0"
time="00:56:50" level=info msg="Creating reports"
time="00:56:50" level=info msg=Done
SpecLibGen [Work dir: /storage/yufe/results/msfragger_dia_paper/runtime_melanoma_phospho/dev02/diaumpire]
/storage/teog/anaconda3_easypqp/bin/python3 -u /storage/yufe/tools/FragPipe-18.0/fragpipe/tools/speclib/gen_con_spec_lib.py /storage/yufe/results/msfragger_dia_paper/runtime_melanoma_phospho/dev02/diaumpire/2021-03-23-decoys-reviewed-contam-UP000005640.fas /storage/yufe/results/msfragger_dia_paper/runtime_melanoma_phospho/dev02/diaumpire unused /storage/yufe/results/msfragger_dia_paper/runtime_melanoma_phospho/dev02/diaumpire True unused use_easypqp noiRT:noIM 56 "--max_delta_unimod 0.02 --max_delta_ppm 15.0 --fragment_types [\'b\',\'y\',]" "--rt_lowess_fraction 0.0" delete_intermediate_files /storage/yufe/results/msfragger_dia_paper/runtime_melanoma_phospho/dev02/diaumpire/filelist_speclibgen.txt
File list provided
Spectral library building
Commands to execute:
/storage/teog/anaconda3_easypqp/bin/easypqp convert --max_delta_unimod 0.02 --max_delta_ppm 15.0 --fragment_types '['"'"'b'"'"','"'"'y'"'"',]' --enable_unannotated --pepxml /storage/yufe/results/msfragger_dia_paper/runtime_melanoma_phospho/dev02/diaumpire/interact-201905024_F_7951_phos_1_Q1.pep.xml --spectra /storage/yufe/results/msfragger_dia_paper/runtime_melanoma_phospho/dev02/diaumpire/201905024_F_7951_phos_1_Q1.mzML --exclude-range -1.5,3.5 --psms 201905024_F_7951_phos_1_Q1.psmpkl --peaks 201905024_F_7951_phos_1_Q1.peakpkl
/storage/teog/anaconda3_easypqp/bin/easypqp convert --max_delta_unimod 0.02 --max_delta_ppm 15.0 --fragment_types '['"'"'b'"'"','"'"'y'"'"',]' --enable_unannotated --pepxml /storage/yufe/results/msfragger_dia_paper/runtime_melanoma_phospho/dev02/diaumpire/interact-201905024_F_7951_phos_1_Q2.pep.xml --spectra /storage/yufe/results/msfragger_dia_paper/runtime_melanoma_phospho/dev02/diaumpire/201905024_F_7951_phos_1_Q2.mzML --exclude-range -1.5,3.5 --psms 201905024_F_7951_phos_1_Q2.psmpkl --peaks 201905024_F_7951_phos_1_Q2.peakpkl
/storage/teog/anaconda3_easypqp/bin/easypqp convert --max_delta_unimod 0.02 --max_delta_ppm 15.0 --fragment_types '['"'"'b'"'"','"'"'y'"'"',]' --enable_unannotated --pepxml /storage/yufe/results/msfragger_dia_paper/runtime_melanoma_phospho/dev02/diaumpire/interact-201905024_F_7951_phos_1_Q3.pep.xml --spectra /storage/yufe/results/msfragger_dia_paper/runtime_melanoma_phospho/dev02/diaumpire/201905024_F_7951_phos_1_Q3.mzML --exclude-range -1.5,3.5 --psms 201905024_F_7951_phos_1_Q3.psmpkl --peaks 201905024_F_7951_phos_1_Q3.peakpkl
/storage/teog/anaconda3_easypqp/bin/easypqp convert --max_delta_unimod 0.02 --max_delta_ppm 15.0 --fragment_types '['"'"'b'"'"','"'"'y'"'"',]' --enable_unannotated --pepxml /storage/yufe/results/msfragger_dia_paper/runtime_melanoma_phospho/dev02/diaumpire/interact-201905024_F_7951_phos_2_Q1.pep.xml --spectra /storage/yufe/results/msfragger_dia_paper/runtime_melanoma_phospho/dev02/diaumpire/201905024_F_7951_phos_2_Q1.mzML --exclude-range -1.5,3.5 --psms 201905024_F_7951_phos_2_Q1.psmpkl --peaks 201905024_F_7951_phos_2_Q1.peakpkl
/storage/teog/anaconda3_easypqp/bin/easypqp convert --max_delta_unimod 0.02 --max_delta_ppm 15.0 --fragment_types '['"'"'b'"'"','"'"'y'"'"',]' --enable_unannotated --pepxml /storage/yufe/results/msfragger_dia_paper/runtime_melanoma_phospho/dev02/diaumpire/interact-201905024_F_7951_phos_2_Q2.pep.xml --spectra /storage/yufe/results/msfragger_dia_paper/runtime_melanoma_phospho/dev02/diaumpire/201905024_F_7951_phos_2_Q2.mzML --exclude-range -1.5,3.5 --psms 201905024_F_7951_phos_2_Q2.psmpkl --peaks 201905024_F_7951_phos_2_Q2.peakpkl
/storage/teog/anaconda3_easypqp/bin/easypqp convert --max_delta_unimod 0.02 --max_delta_ppm 15.0 --fragment_types '['"'"'b'"'"','"'"'y'"'"',]' --enable_unannotated --pepxml /storage/yufe/results/msfragger_dia_paper/runtime_melanoma_phospho/dev02/diaumpire/interact-201905024_F_7951_phos_2_Q3.pep.xml --spectra /storage/yufe/results/msfragger_dia_paper/runtime_melanoma_phospho/dev02/diaumpire/201905024_F_7951_phos_2_Q3.mzML --exclude-range -1.5,3.5 --psms 201905024_F_7951_phos_2_Q3.psmpkl --peaks 201905024_F_7951_phos_2_Q3.peakpkl
/storage/teog/anaconda3_easypqp/bin/easypqp convert --max_delta_unimod 0.02 --max_delta_ppm 15.0 --fragment_types '['"'"'b'"'"','"'"'y'"'"',]' --enable_unannotated --pepxml /storage/yufe/results/msfragger_dia_paper/runtime_melanoma_phospho/dev02/diaumpire/interact-201905024_F_HTB69_phos_1_Q1.pep.xml --spectra /storage/yufe/results/msfragger_dia_paper/runtime_melanoma_phospho/dev02/diaumpire/201905024_F_HTB69_phos_1_Q1.mzML --exclude-range -1.5,3.5 --psms 201905024_F_HTB69_phos_1_Q1.psmpkl --peaks 201905024_F_HTB69_phos_1_Q1.peakpkl
/storage/teog/anaconda3_easypqp/bin/easypqp convert --max_delta_unimod 0.02 --max_delta_ppm 15.0 --fragment_types '['"'"'b'"'"','"'"'y'"'"',]' --enable_unannotated --pepxml /storage/yufe/results/msfragger_dia_paper/runtime_melanoma_phospho/dev02/diaumpire/interact-201905024_F_HTB69_phos_1_Q2.pep.xml --spectra /storage/yufe/results/msfragger_dia_paper/runtime_melanoma_phospho/dev02/diaumpire/201905024_F_HTB69_phos_1_Q2.mzML --exclude-range -1.5,3.5 --psms 201905024_F_HTB69_phos_1_Q2.psmpkl --peaks 201905024_F_HTB69_phos_1_Q2.peakpkl
/storage/teog/anaconda3_easypqp/bin/easypqp convert --max_delta_unimod 0.02 --max_delta_ppm 15.0 --fragment_types '['"'"'b'"'"','"'"'y'"'"',]' --enable_unannotated --pepxml /storage/yufe/results/msfragger_dia_paper/runtime_melanoma_phospho/dev02/diaumpire/interact-201905024_F_HTB69_phos_1_Q3.pep.xml --spectra /storage/yufe/results/msfragger_dia_paper/runtime_melanoma_phospho/dev02/diaumpire/201905024_F_HTB69_phos_1_Q3.mzML --exclude-range -1.5,3.5 --psms 201905024_F_HTB69_phos_1_Q3.psmpkl --peaks 201905024_F_HTB69_phos_1_Q3.peakpkl
/storage/teog/anaconda3_easypqp/bin/easypqp convert --max_delta_unimod 0.02 --max_delta_ppm 15.0 --fragment_types '['"'"'b'"'"','"'"'y'"'"',]' --enable_unannotated --pepxml /storage/yufe/results/msfragger_dia_paper/runtime_melanoma_phospho/dev02/diaumpire/interact-201905024_F_HTB69_phos_2_Q1.pep.xml --spectra /storage/yufe/results/msfragger_dia_paper/runtime_melanoma_phospho/dev02/diaumpire/201905024_F_HTB69_phos_2_Q1.mzML --exclude-range -1.5,3.5 --psms 201905024_F_HTB69_phos_2_Q1.psmpkl --peaks 201905024_F_HTB69_phos_2_Q1.peakpkl
/storage/teog/anaconda3_easypqp/bin/easypqp convert --max_delta_unimod 0.02 --max_delta_ppm 15.0 --fragment_types '['"'"'b'"'"','"'"'y'"'"',]' --enable_unannotated --pepxml /storage/yufe/results/msfragger_dia_paper/runtime_melanoma_phospho/dev02/diaumpire/interact-201905024_F_HTB69_phos_2_Q2.pep.xml --spectra /storage/yufe/results/msfragger_dia_paper/runtime_melanoma_phospho/dev02/diaumpire/201905024_F_HTB69_phos_2_Q2.mzML --exclude-range -1.5,3.5 --psms 201905024_F_HTB69_phos_2_Q2.psmpkl --peaks 201905024_F_HTB69_phos_2_Q2.peakpkl
/storage/teog/anaconda3_easypqp/bin/easypqp convert --max_delta_unimod 0.02 --max_delta_ppm 15.0 --fragment_types '['"'"'b'"'"','"'"'y'"'"',]' --enable_unannotated --pepxml /storage/yufe/results/msfragger_dia_paper/runtime_melanoma_phospho/dev02/diaumpire/interact-201905024_F_HTB69_phos_2_Q3.pep.xml --spectra /storage/yufe/results/msfragger_dia_paper/runtime_melanoma_phospho/dev02/diaumpire/201905024_F_HTB69_phos_2_Q3.mzML --exclude-range -1.5,3.5 --psms 201905024_F_HTB69_phos_2_Q3.psmpkl --peaks 201905024_F_HTB69_phos_2_Q3.peakpkl
/storage/teog/anaconda3_easypqp/bin/easypqp convert --max_delta_unimod 0.02 --max_delta_ppm 15.0 --fragment_types '['"'"'b'"'"','"'"'y'"'"',]' --enable_unannotated --pepxml /storage/yufe/results/msfragger_dia_paper/runtime_melanoma_phospho/dev02/diaumpire/interact-201905024_F_SH4_phos_1_Q1.pep.xml --spectra /storage/yufe/results/msfragger_dia_paper/runtime_melanoma_phospho/dev02/diaumpire/201905024_F_SH4_phos_1_Q1.mzML --exclude-range -1.5,3.5 --psms 201905024_F_SH4_phos_1_Q1.psmpkl --peaks 201905024_F_SH4_phos_1_Q1.peakpkl
/storage/teog/anaconda3_easypqp/bin/easypqp convert --max_delta_unimod 0.02 --max_delta_ppm 15.0 --fragment_types '['"'"'b'"'"','"'"'y'"'"',]' --enable_unannotated --pepxml /storage/yufe/results/msfragger_dia_paper/runtime_melanoma_phospho/dev02/diaumpire/interact-201905024_F_SH4_phos_1_Q2.pep.xml --spectra /storage/yufe/results/msfragger_dia_paper/runtime_melanoma_phospho/dev02/diaumpire/201905024_F_SH4_phos_1_Q2.mzML --exclude-range -1.5,3.5 --psms 201905024_F_SH4_phos_1_Q2.psmpkl --peaks 201905024_F_SH4_phos_1_Q2.peakpkl
/storage/teog/anaconda3_easypqp/bin/easypqp convert --max_delta_unimod 0.02 --max_delta_ppm 15.0 --fragment_types '['"'"'b'"'"','"'"'y'"'"',]' --enable_unannotated --pepxml /storage/yufe/results/msfragger_dia_paper/runtime_melanoma_phospho/dev02/diaumpire/interact-201905024_F_SH4_phos_1_Q3.pep.xml --spectra /storage/yufe/results/msfragger_dia_paper/runtime_melanoma_phospho/dev02/diaumpire/201905024_F_SH4_phos_1_Q3.mzML --exclude-range -1.5,3.5 --psms 201905024_F_SH4_phos_1_Q3.psmpkl --peaks 201905024_F_SH4_phos_1_Q3.peakpkl
/storage/teog/anaconda3_easypqp/bin/easypqp convert --max_delta_unimod 0.02 --max_delta_ppm 15.0 --fragment_types '['"'"'b'"'"','"'"'y'"'"',]' --enable_unannotated --pepxml /storage/yufe/results/msfragger_dia_paper/runtime_melanoma_phospho/dev02/diaumpire/interact-201905024_F_SH4_phos_2_Q1.pep.xml --spectra /storage/yufe/results/msfragger_dia_paper/runtime_melanoma_phospho/dev02/diaumpire/201905024_F_SH4_phos_2_Q1.mzML --exclude-range -1.5,3.5 --psms 201905024_F_SH4_phos_2_Q1.psmpkl --peaks 201905024_F_SH4_phos_2_Q1.peakpkl
/storage/teog/anaconda3_easypqp/bin/easypqp convert --max_delta_unimod 0.02 --max_delta_ppm 15.0 --fragment_types '['"'"'b'"'"','"'"'y'"'"',]' --enable_unannotated --pepxml /storage/yufe/results/msfragger_dia_paper/runtime_melanoma_phospho/dev02/diaumpire/interact-201905024_F_SH4_phos_2_Q2.pep.xml --spectra /storage/yufe/results/msfragger_dia_paper/runtime_melanoma_phospho/dev02/diaumpire/201905024_F_SH4_phos_2_Q2.mzML --exclude-range -1.5,3.5 --psms 201905024_F_SH4_phos_2_Q2.psmpkl --peaks 201905024_F_SH4_phos_2_Q2.peakpkl
/storage/teog/anaconda3_easypqp/bin/easypqp convert --max_delta_unimod 0.02 --max_delta_ppm 15.0 --fragment_types '['"'"'b'"'"','"'"'y'"'"',]' --enable_unannotated --pepxml /storage/yufe/results/msfragger_dia_paper/runtime_melanoma_phospho/dev02/diaumpire/interact-201905024_F_SH4_phos_2_Q3.pep.xml --spectra /storage/yufe/results/msfragger_dia_paper/runtime_melanoma_phospho/dev02/diaumpire/201905024_F_SH4_phos_2_Q3.mzML --exclude-range -1.5,3.5 --psms 201905024_F_SH4_phos_2_Q3.psmpkl --peaks 201905024_F_SH4_phos_2_Q3.peakpkl
/storage/teog/anaconda3_easypqp/bin/easypqp convert --max_delta_unimod 0.02 --max_delta_ppm 15.0 --fragment_types '['"'"'b'"'"','"'"'y'"'"',]' --enable_unannotated --pepxml /storage/yufe/results/msfragger_dia_paper/runtime_melanoma_phospho/dev02/diaumpire/interact-201905024_S_A375_phos_1_Q1.pep.xml --spectra /storage/yufe/results/msfragger_dia_paper/runtime_melanoma_phospho/dev02/diaumpire/201905024_S_A375_phos_1_Q1.mzML --exclude-range -1.5,3.5 --psms 201905024_S_A375_phos_1_Q1.psmpkl --peaks 201905024_S_A375_phos_1_Q1.peakpkl
/storage/teog/anaconda3_easypqp/bin/easypqp convert --max_delta_unimod 0.02 --max_delta_ppm 15.0 --fragment_types '['"'"'b'"'"','"'"'y'"'"',]' --enable_unannotated --pepxml /storage/yufe/results/msfragger_dia_paper/runtime_melanoma_phospho/dev02/diaumpire/interact-201905024_S_A375_phos_1_Q2.pep.xml --spectra /storage/yufe/results/msfragger_dia_paper/runtime_melanoma_phospho/dev02/diaumpire/201905024_S_A375_phos_1_Q2.mzML --exclude-range -1.5,3.5 --psms 201905024_S_A375_phos_1_Q2.psmpkl --peaks 201905024_S_A375_phos_1_Q2.peakpkl
/storage/teog/anaconda3_easypqp/bin/easypqp convert --max_delta_unimod 0.02 --max_delta_ppm 15.0 --fragment_types '['"'"'b'"'"','"'"'y'"'"',]' --enable_unannotated --pepxml /storage/yufe/results/msfragger_dia_paper/runtime_melanoma_phospho/dev02/diaumpire/interact-201905024_S_A375_phos_1_Q3.pep.xml --spectra /storage/yufe/results/msfragger_dia_paper/runtime_melanoma_phospho/dev02/diaumpire/201905024_S_A375_phos_1_Q3.mzML --exclude-range -1.5,3.5 --psms 201905024_S_A375_phos_1_Q3.psmpkl --peaks 201905024_S_A375_phos_1_Q3.peakpkl
/storage/teog/anaconda3_easypqp/bin/easypqp convert --max_delta_unimod 0.02 --max_delta_ppm 15.0 --fragment_types '['"'"'b'"'"','"'"'y'"'"',]' --enable_unannotated --pepxml /storage/yufe/results/msfragger_dia_paper/runtime_melanoma_phospho/dev02/diaumpire/interact-201905024_S_A375_phos_2_Q1.pep.xml --spectra /storage/yufe/results/msfragger_dia_paper/runtime_melanoma_phospho/dev02/diaumpire/201905024_S_A375_phos_2_Q1.mzML --exclude-range -1.5,3.5 --psms 201905024_S_A375_phos_2_Q1.psmpkl --peaks 201905024_S_A375_phos_2_Q1.peakpkl
/storage/teog/anaconda3_easypqp/bin/easypqp convert --max_delta_unimod 0.02 --max_delta_ppm 15.0 --fragment_types '['"'"'b'"'"','"'"'y'"'"',]' --enable_unannotated --pepxml /storage/yufe/results/msfragger_dia_paper/runtime_melanoma_phospho/dev02/diaumpire/interact-201905024_S_A375_phos_2_Q2.pep.xml --spectra /storage/yufe/results/msfragger_dia_paper/runtime_melanoma_phospho/dev02/diaumpire/201905024_S_A375_phos_2_Q2.mzML --exclude-range -1.5,3.5 --psms 201905024_S_A375_phos_2_Q2.psmpkl --peaks 201905024_S_A375_phos_2_Q2.peakpkl
/storage/teog/anaconda3_easypqp/bin/easypqp convert --max_delta_unimod 0.02 --max_delta_ppm 15.0 --fragment_types '['"'"'b'"'"','"'"'y'"'"',]' --enable_unannotated --pepxml /storage/yufe/results/msfragger_dia_paper/runtime_melanoma_phospho/dev02/diaumpire/interact-201905024_S_A375_phos_2_Q3.pep.xml --spectra /storage/yufe/results/msfragger_dia_paper/runtime_melanoma_phospho/dev02/diaumpire/201905024_S_A375_phos_2_Q3.mzML --exclude-range -1.5,3.5 --psms 201905024_S_A375_phos_2_Q3.psmpkl --peaks 201905024_S_A375_phos_2_Q3.peakpkl
/storage/teog/anaconda3_easypqp/bin/easypqp convert --max_delta_unimod 0.02 --max_delta_ppm 15.0 --fragment_types '['"'"'b'"'"','"'"'y'"'"',]' --enable_unannotated --pepxml /storage/yufe/results/msfragger_dia_paper/runtime_melanoma_phospho/dev02/diaumpire/interact-201905024_S_G361_phos_2_Q1.pep.xml --spectra /storage/yufe/results/msfragger_dia_paper/runtime_melanoma_phospho/dev02/diaumpire/201905024_S_G361_phos_2_Q1.mzML --exclude-range -1.5,3.5 --psms 201905024_S_G361_phos_2_Q1.psmpkl --peaks 201905024_S_G361_phos_2_Q1.peakpkl
/storage/teog/anaconda3_easypqp/bin/easypqp convert --max_delta_unimod 0.02 --max_delta_ppm 15.0 --fragment_types '['"'"'b'"'"','"'"'y'"'"',]' --enable_unannotated --pepxml /storage/yufe/results/msfragger_dia_paper/runtime_melanoma_phospho/dev02/diaumpire/interact-201905024_S_G361_phos_2_Q2.pep.xml --spectra /storage/yufe/results/msfragger_dia_paper/runtime_melanoma_phospho/dev02/diaumpire/201905024_S_G361_phos_2_Q2.mzML --exclude-range -1.5,3.5 --psms 201905024_S_G361_phos_2_Q2.psmpkl --peaks 201905024_S_G361_phos_2_Q2.peakpkl
/storage/teog/anaconda3_easypqp/bin/easypqp convert --max_delta_unimod 0.02 --max_delta_ppm 15.0 --fragment_types '['"'"'b'"'"','"'"'y'"'"',]' --enable_unannotated --pepxml /storage/yufe/results/msfragger_dia_paper/runtime_melanoma_phospho/dev02/diaumpire/interact-201905024_S_G361_phos_2_Q3.pep.xml --spectra /storage/yufe/results/msfragger_dia_paper/runtime_melanoma_phospho/dev02/diaumpire/201905024_S_G361_phos_2_Q3.mzML --exclude-range -1.5,3.5 --psms 201905024_S_G361_phos_2_Q3.psmpkl --peaks 201905024_S_G361_phos_2_Q3.peakpkl
/storage/teog/anaconda3_easypqp/bin/easypqp convert --max_delta_unimod 0.02 --max_delta_ppm 15.0 --fragment_types '['"'"'b'"'"','"'"'y'"'"',]' --enable_unannotated --pepxml /storage/yufe/results/msfragger_dia_paper/runtime_melanoma_phospho/dev02/diaumpire/interact-201905024_S_G361_phoso_1_Q1.pep.xml --spectra /storage/yufe/results/msfragger_dia_paper/runtime_melanoma_phospho/dev02/diaumpire/201905024_S_G361_phoso_1_Q1.mzML --exclude-range -1.5,3.5 --psms 201905024_S_G361_phoso_1_Q1.psmpkl --peaks 201905024_S_G361_phoso_1_Q1.peakpkl
/storage/teog/anaconda3_easypqp/bin/easypqp convert --max_delta_unimod 0.02 --max_delta_ppm 15.0 --fragment_types '['"'"'b'"'"','"'"'y'"'"',]' --enable_unannotated --pepxml /storage/yufe/results/msfragger_dia_paper/runtime_melanoma_phospho/dev02/diaumpire/interact-201905024_S_G361_phoso_1_Q2.pep.xml --spectra /storage/yufe/results/msfragger_dia_paper/runtime_melanoma_phospho/dev02/diaumpire/201905024_S_G361_phoso_1_Q2.mzML --exclude-range -1.5,3.5 --psms 201905024_S_G361_phoso_1_Q2.psmpkl --peaks 201905024_S_G361_phoso_1_Q2.peakpkl
/storage/teog/anaconda3_easypqp/bin/easypqp convert --max_delta_unimod 0.02 --max_delta_ppm 15.0 --fragment_types '['"'"'b'"'"','"'"'y'"'"',]' --enable_unannotated --pepxml /storage/yufe/results/msfragger_dia_paper/runtime_melanoma_phospho/dev02/diaumpire/interact-201905024_S_G361_phoso_1_Q3.pep.xml --spectra /storage/yufe/results/msfragger_dia_paper/runtime_melanoma_phospho/dev02/diaumpire/201905024_S_G361_phoso_1_Q3.mzML --exclude-range -1.5,3.5 --psms 201905024_S_G361_phoso_1_Q3.psmpkl --peaks 201905024_S_G361_phoso_1_Q3.peakpkl
/storage/teog/anaconda3_easypqp/bin/easypqp convert --max_delta_unimod 0.02 --max_delta_ppm 15.0 --fragment_types '['"'"'b'"'"','"'"'y'"'"',]' --enable_unannotated --pepxml /storage/yufe/results/msfragger_dia_paper/runtime_melanoma_phospho/dev02/diaumpire/interact-201905024_S_SK_phos_1_Q1.pep.xml --spectra /storage/yufe/results/msfragger_dia_paper/runtime_melanoma_phospho/dev02/diaumpire/201905024_S_SK_phos_1_Q1.mzML --exclude-range -1.5,3.5 --psms 201905024_S_SK_phos_1_Q1.psmpkl --peaks 201905024_S_SK_phos_1_Q1.peakpkl
/storage/teog/anaconda3_easypqp/bin/easypqp convert --max_delta_unimod 0.02 --max_delta_ppm 15.0 --fragment_types '['"'"'b'"'"','"'"'y'"'"',]' --enable_unannotated --pepxml /storage/yufe/results/msfragger_dia_paper/runtime_melanoma_phospho/dev02/diaumpire/interact-201905024_S_SK_phos_1_Q2.pep.xml --spectra /storage/yufe/results/msfragger_dia_paper/runtime_melanoma_phospho/dev02/diaumpire/201905024_S_SK_phos_1_Q2.mzML --exclude-range -1.5,3.5 --psms 201905024_S_SK_phos_1_Q2.psmpkl --peaks 201905024_S_SK_phos_1_Q2.peakpkl
/storage/teog/anaconda3_easypqp/bin/easypqp convert --max_delta_unimod 0.02 --max_delta_ppm 15.0 --fragment_types '['"'"'b'"'"','"'"'y'"'"',]' --enable_unannotated --pepxml /storage/yufe/results/msfragger_dia_paper/runtime_melanoma_phospho/dev02/diaumpire/interact-201905024_S_SK_phos_1_Q3.pep.xml --spectra /storage/yufe/results/msfragger_dia_paper/runtime_melanoma_phospho/dev02/diaumpire/201905024_S_SK_phos_1_Q3.mzML --exclude-range -1.5,3.5 --psms 201905024_S_SK_phos_1_Q3.psmpkl --peaks 201905024_S_SK_phos_1_Q3.peakpkl
/storage/teog/anaconda3_easypqp/bin/easypqp convert --max_delta_unimod 0.02 --max_delta_ppm 15.0 --fragment_types '['"'"'b'"'"','"'"'y'"'"',]' --enable_unannotated --pepxml /storage/yufe/results/msfragger_dia_paper/runtime_melanoma_phospho/dev02/diaumpire/interact-201905024_S_SK_phos_2_Q1.pep.xml --spectra /storage/yufe/results/msfragger_dia_paper/runtime_melanoma_phospho/dev02/diaumpire/201905024_S_SK_phos_2_Q1.mzML --exclude-range -1.5,3.5 --psms 201905024_S_SK_phos_2_Q1.psmpkl --peaks 201905024_S_SK_phos_2_Q1.peakpkl
/storage/teog/anaconda3_easypqp/bin/easypqp convert --max_delta_unimod 0.02 --max_delta_ppm 15.0 --fragment_types '['"'"'b'"'"','"'"'y'"'"',]' --enable_unannotated --pepxml /storage/yufe/results/msfragger_dia_paper/runtime_melanoma_phospho/dev02/diaumpire/interact-201905024_S_SK_phos_2_Q2.pep.xml --spectra /storage/yufe/results/msfragger_dia_paper/runtime_melanoma_phospho/dev02/diaumpire/201905024_S_SK_phos_2_Q2.mzML --exclude-range -1.5,3.5 --psms 201905024_S_SK_phos_2_Q2.psmpkl --peaks 201905024_S_SK_phos_2_Q2.peakpkl
/storage/teog/anaconda3_easypqp/bin/easypqp convert --max_delta_unimod 0.02 --max_delta_ppm 15.0 --fragment_types '['"'"'b'"'"','"'"'y'"'"',]' --enable_unannotated --pepxml /storage/yufe/results/msfragger_dia_paper/runtime_melanoma_phospho/dev02/diaumpire/interact-201905024_S_SK_phos_2_Q3.pep.xml --spectra /storage/yufe/results/msfragger_dia_paper/runtime_melanoma_phospho/dev02/diaumpire/201905024_S_SK_phos_2_Q3.mzML --exclude-range -1.5,3.5 --psms 201905024_S_SK_phos_2_Q3.psmpkl --peaks 201905024_S_SK_phos_2_Q3.peakpkl
/storage/teog/anaconda3_easypqp/bin/easypqp library --psmtsv /storage/yufe/results/msfragger_dia_paper/runtime_melanoma_phospho/dev02/diaumpire/psm.tsv --peptidetsv /storage/yufe/results/msfragger_dia_paper/runtime_melanoma_phospho/dev02/diaumpire/peptide.tsv --out easypqp_lib_openswath.tsv --rt_lowess_fraction 0.0 /storage/yufe/results/msfragger_dia_paper/runtime_melanoma_phospho/dev02/diaumpire/filelist_easypqp_library.txt
~~~~~~~~~~~~~~~~~~~~~~~~~~~~~~~~~~~~~~~~~~~~~~~~~~~~~~~~~~~~~~~~~~~~~
easypqp, version 0.1.30
Executing ['/storage/teog/anaconda3_easypqp/bin/easypqp', 'convert', '--max_delta_unimod', '0.02', '--max_delta_ppm', '15.0', '--fragment_types', "['b','y',]", '--enable_unannotated', '--pepxml', '/storage/yufe/results/msfragger_dia_paper/runtime_melanoma_phospho/dev02/diaumpire/interact-201905024_F_7951_phos_1_Q1.pep.xml', '--spectra', '/storage/yufe/results/msfragger_dia_paper/runtime_melanoma_phospho/dev02/diaumpire/201905024_F_7951_phos_1_Q1.mzML', '--exclude-range', '-1.5,3.5', '--psms', '201905024_F_7951_phos_1_Q1.psmpkl', '--peaks', '201905024_F_7951_phos_1_Q1.peakpkl']
Executing ['/storage/teog/anaconda3_easypqp/bin/easypqp', 'convert', '--max_delta_unimod', '0.02', '--max_delta_ppm', '15.0', '--fragment_types', "['b','y',]", '--enable_unannotated', '--pepxml', '/storage/yufe/results/msfragger_dia_paper/runtime_melanoma_phospho/dev02/diaumpire/interact-201905024_F_7951_phos_1_Q2.pep.xml', '--spectra', '/storage/yufe/results/msfragger_dia_paper/runtime_melanoma_phospho/dev02/diaumpire/201905024_F_7951_phos_1_Q2.mzML', '--exclude-range', '-1.5,3.5', '--psms', '201905024_F_7951_phos_1_Q2.psmpkl', '--peaks', '201905024_F_7951_phos_1_Q2.peakpkl']
Executing ['/storage/teog/anaconda3_easypqp/bin/easypqp', 'convert', '--max_delta_unimod', '0.02', '--max_delta_ppm', '15.0', '--fragment_types', "['b','y',]", '--enable_unannotated', '--pepxml', '/storage/yufe/results/msfragger_dia_paper/runtime_melanoma_phospho/dev02/diaumpire/interact-201905024_F_7951_phos_1_Q3.pep.xml', '--spectra', '/storage/yufe/results/msfragger_dia_paper/runtime_melanoma_phospho/dev02/diaumpire/201905024_F_7951_phos_1_Q3.mzML', '--exclude-range', '-1.5,3.5', '--psms', '201905024_F_7951_phos_1_Q3.psmpkl', '--peaks', '201905024_F_7951_phos_1_Q3.peakpkl']
Executing ['/storage/teog/anaconda3_easypqp/bin/easypqp', 'convert', '--max_delta_unimod', '0.02', '--max_delta_ppm', '15.0', '--fragment_types', "['b','y',]", '--enable_unannotated', '--pepxml', '/storage/yufe/results/msfragger_dia_paper/runtime_melanoma_phospho/dev02/diaumpire/interact-201905024_F_7951_phos_2_Q1.pep.xml', '--spectra', '/storage/yufe/results/msfragger_dia_paper/runtime_melanoma_phospho/dev02/diaumpire/201905024_F_7951_phos_2_Q1.mzML', '--exclude-range', '-1.5,3.5', '--psms', '201905024_F_7951_phos_2_Q1.psmpkl', '--peaks', '201905024_F_7951_phos_2_Q1.peakpkl']
Executing ['/storage/teog/anaconda3_easypqp/bin/easypqp', 'convert', '--max_delta_unimod', '0.02', '--max_delta_ppm', '15.0', '--fragment_types', "['b','y',]", '--enable_unannotated', '--pepxml', '/storage/yufe/results/msfragger_dia_paper/runtime_melanoma_phospho/dev02/diaumpire/interact-201905024_F_7951_phos_2_Q2.pep.xml', '--spectra', '/storage/yufe/results/msfragger_dia_paper/runtime_melanoma_phospho/dev02/diaumpire/201905024_F_7951_phos_2_Q2.mzML', '--exclude-range', '-1.5,3.5', '--psms', '201905024_F_7951_phos_2_Q2.psmpkl', '--peaks', '201905024_F_7951_phos_2_Q2.peakpkl']
Executing ['/storage/teog/anaconda3_easypqp/bin/easypqp', 'convert', '--max_delta_unimod', '0.02', '--max_delta_ppm', '15.0', '--fragment_types', "['b','y',]", '--enable_unannotated', '--pepxml', '/storage/yufe/results/msfragger_dia_paper/runtime_melanoma_phospho/dev02/diaumpire/interact-201905024_F_7951_phos_2_Q3.pep.xml', '--spectra', '/storage/yufe/results/msfragger_dia_paper/runtime_melanoma_phospho/dev02/diaumpire/201905024_F_7951_phos_2_Q3.mzML', '--exclude-range', '-1.5,3.5', '--psms', '201905024_F_7951_phos_2_Q3.psmpkl', '--peaks', '201905024_F_7951_phos_2_Q3.peakpkl']
Executing ['/storage/teog/anaconda3_easypqp/bin/easypqp', 'convert', '--max_delta_unimod', '0.02', '--max_delta_ppm', '15.0', '--fragment_types', "['b','y',]", '--enable_unannotated', '--pepxml', '/storage/yufe/results/msfragger_dia_paper/runtime_melanoma_phospho/dev02/diaumpire/interact-201905024_F_HTB69_phos_1_Q1.pep.xml', '--spectra', '/storage/yufe/results/msfragger_dia_paper/runtime_melanoma_phospho/dev02/diaumpire/201905024_F_HTB69_phos_1_Q1.mzML', '--exclude-range', '-1.5,3.5', '--psms', '201905024_F_HTB69_phos_1_Q1.psmpkl', '--peaks', '201905024_F_HTB69_phos_1_Q1.peakpkl']
Executing ['/storage/teog/anaconda3_easypqp/bin/easypqp', 'convert', '--max_delta_unimod', '0.02', '--max_delta_ppm', '15.0', '--fragment_types', "['b','y',]", '--enable_unannotated', '--pepxml', '/storage/yufe/results/msfragger_dia_paper/runtime_melanoma_phospho/dev02/diaumpire/interact-201905024_F_HTB69_phos_1_Q2.pep.xml', '--spectra', '/storage/yufe/results/msfragger_dia_paper/runtime_melanoma_phospho/dev02/diaumpire/201905024_F_HTB69_phos_1_Q2.mzML', '--exclude-range', '-1.5,3.5', '--psms', '201905024_F_HTB69_phos_1_Q2.psmpkl', '--peaks', '201905024_F_HTB69_phos_1_Q2.peakpkl']
Executing ['/storage/teog/anaconda3_easypqp/bin/easypqp', 'convert', '--max_delta_unimod', '0.02', '--max_delta_ppm', '15.0', '--fragment_types', "['b','y',]", '--enable_unannotated', '--pepxml', '/storage/yufe/results/msfragger_dia_paper/runtime_melanoma_phospho/dev02/diaumpire/interact-201905024_F_HTB69_phos_1_Q3.pep.xml', '--spectra', '/storage/yufe/results/msfragger_dia_paper/runtime_melanoma_phospho/dev02/diaumpire/201905024_F_HTB69_phos_1_Q3.mzML', '--exclude-range', '-1.5,3.5', '--psms', '201905024_F_HTB69_phos_1_Q3.psmpkl', '--peaks', '201905024_F_HTB69_phos_1_Q3.peakpkl']
Executing ['/storage/teog/anaconda3_easypqp/bin/easypqp', 'convert', '--max_delta_unimod', '0.02', '--max_delta_ppm', '15.0', '--fragment_types', "['b','y',]", '--enable_unannotated', '--pepxml', '/storage/yufe/results/msfragger_dia_paper/runtime_melanoma_phospho/dev02/diaumpire/interact-201905024_F_HTB69_phos_2_Q1.pep.xml', '--spectra', '/storage/yufe/results/msfragger_dia_paper/runtime_melanoma_phospho/dev02/diaumpire/201905024_F_HTB69_phos_2_Q1.mzML', '--exclude-range', '-1.5,3.5', '--psms', '201905024_F_HTB69_phos_2_Q1.psmpkl', '--peaks', '201905024_F_HTB69_phos_2_Q1.peakpkl']
Executing ['/storage/teog/anaconda3_easypqp/bin/easypqp', 'convert', '--max_delta_unimod', '0.02', '--max_delta_ppm', '15.0', '--fragment_types', "['b','y',]", '--enable_unannotated', '--pepxml', '/storage/yufe/results/msfragger_dia_paper/runtime_melanoma_phospho/dev02/diaumpire/interact-201905024_F_HTB69_phos_2_Q2.pep.xml', '--spectra', '/storage/yufe/results/msfragger_dia_paper/runtime_melanoma_phospho/dev02/diaumpire/201905024_F_HTB69_phos_2_Q2.mzML', '--exclude-range', '-1.5,3.5', '--psms', '201905024_F_HTB69_phos_2_Q2.psmpkl', '--peaks', '201905024_F_HTB69_phos_2_Q2.peakpkl']
Executing ['/storage/teog/anaconda3_easypqp/bin/easypqp', 'convert', '--max_delta_unimod', '0.02', '--max_delta_ppm', '15.0', '--fragment_types', "['b','y',]", '--enable_unannotated', '--pepxml', '/storage/yufe/results/msfragger_dia_paper/runtime_melanoma_phospho/dev02/diaumpire/interact-201905024_F_HTB69_phos_2_Q3.pep.xml', '--spectra', '/storage/yufe/results/msfragger_dia_paper/runtime_melanoma_phospho/dev02/diaumpire/201905024_F_HTB69_phos_2_Q3.mzML', '--exclude-range', '-1.5,3.5', '--psms', '201905024_F_HTB69_phos_2_Q3.psmpkl', '--peaks', '201905024_F_HTB69_phos_2_Q3.peakpkl']
Executing ['/storage/teog/anaconda3_easypqp/bin/easypqp', 'convert', '--max_delta_unimod', '0.02', '--max_delta_ppm', '15.0', '--fragment_types', "['b','y',]", '--enable_unannotated', '--pepxml', '/storage/yufe/results/msfragger_dia_paper/runtime_melanoma_phospho/dev02/diaumpire/interact-201905024_F_SH4_phos_1_Q1.pep.xml', '--spectra', '/storage/yufe/results/msfragger_dia_paper/runtime_melanoma_phospho/dev02/diaumpire/201905024_F_SH4_phos_1_Q1.mzML', '--exclude-range', '-1.5,3.5', '--psms', '201905024_F_SH4_phos_1_Q1.psmpkl', '--peaks', '201905024_F_SH4_phos_1_Q1.peakpkl']
Executing ['/storage/teog/anaconda3_easypqp/bin/easypqp', 'convert', '--max_delta_unimod', '0.02', '--max_delta_ppm', '15.0', '--fragment_types', "['b','y',]", '--enable_unannotated', '--pepxml', '/storage/yufe/results/msfragger_dia_paper/runtime_melanoma_phospho/dev02/diaumpire/interact-201905024_F_SH4_phos_1_Q2.pep.xml', '--spectra', '/storage/yufe/results/msfragger_dia_paper/runtime_melanoma_phospho/dev02/diaumpire/201905024_F_SH4_phos_1_Q2.mzML', '--exclude-range', '-1.5,3.5', '--psms', '201905024_F_SH4_phos_1_Q2.psmpkl', '--peaks', '201905024_F_SH4_phos_1_Q2.peakpkl']
Executing ['/storage/teog/anaconda3_easypqp/bin/easypqp', 'convert', '--max_delta_unimod', '0.02', '--max_delta_ppm', '15.0', '--fragment_types', "['b','y',]", '--enable_unannotated', '--pepxml', '/storage/yufe/results/msfragger_dia_paper/runtime_melanoma_phospho/dev02/diaumpire/interact-201905024_F_SH4_phos_1_Q3.pep.xml', '--spectra', '/storage/yufe/results/msfragger_dia_paper/runtime_melanoma_phospho/dev02/diaumpire/201905024_F_SH4_phos_1_Q3.mzML', '--exclude-range', '-1.5,3.5', '--psms', '201905024_F_SH4_phos_1_Q3.psmpkl', '--peaks', '201905024_F_SH4_phos_1_Q3.peakpkl']
Executing ['/storage/teog/anaconda3_easypqp/bin/easypqp', 'convert', '--max_delta_unimod', '0.02', '--max_delta_ppm', '15.0', '--fragment_types', "['b','y',]", '--enable_unannotated', '--pepxml', '/storage/yufe/results/msfragger_dia_paper/runtime_melanoma_phospho/dev02/diaumpire/interact-201905024_F_SH4_phos_2_Q1.pep.xml', '--spectra', '/storage/yufe/results/msfragger_dia_paper/runtime_melanoma_phospho/dev02/diaumpire/201905024_F_SH4_phos_2_Q1.mzML', '--exclude-range', '-1.5,3.5', '--psms', '201905024_F_SH4_phos_2_Q1.psmpkl', '--peaks', '201905024_F_SH4_phos_2_Q1.peakpkl']
Executing ['/storage/teog/anaconda3_easypqp/bin/easypqp', 'convert', '--max_delta_unimod', '0.02', '--max_delta_ppm', '15.0', '--fragment_types', "['b','y',]", '--enable_unannotated', '--pepxml', '/storage/yufe/results/msfragger_dia_paper/runtime_melanoma_phospho/dev02/diaumpire/interact-201905024_F_SH4_phos_2_Q2.pep.xml', '--spectra', '/storage/yufe/results/msfragger_dia_paper/runtime_melanoma_phospho/dev02/diaumpire/201905024_F_SH4_phos_2_Q2.mzML', '--exclude-range', '-1.5,3.5', '--psms', '201905024_F_SH4_phos_2_Q2.psmpkl', '--peaks', '201905024_F_SH4_phos_2_Q2.peakpkl']
Executing ['/storage/teog/anaconda3_easypqp/bin/easypqp', 'convert', '--max_delta_unimod', '0.02', '--max_delta_ppm', '15.0', '--fragment_types', "['b','y',]", '--enable_unannotated', '--pepxml', '/storage/yufe/results/msfragger_dia_paper/runtime_melanoma_phospho/dev02/diaumpire/interact-201905024_F_SH4_phos_2_Q3.pep.xml', '--spectra', '/storage/yufe/results/msfragger_dia_paper/runtime_melanoma_phospho/dev02/diaumpire/201905024_F_SH4_phos_2_Q3.mzML', '--exclude-range', '-1.5,3.5', '--psms', '201905024_F_SH4_phos_2_Q3.psmpkl', '--peaks', '201905024_F_SH4_phos_2_Q3.peakpkl']
Executing ['/storage/teog/anaconda3_easypqp/bin/easypqp', 'convert', '--max_delta_unimod', '0.02', '--max_delta_ppm', '15.0', '--fragment_types', "['b','y',]", '--enable_unannotated', '--pepxml', '/storage/yufe/results/msfragger_dia_paper/runtime_melanoma_phospho/dev02/diaumpire/interact-201905024_S_A375_phos_1_Q1.pep.xml', '--spectra', '/storage/yufe/results/msfragger_dia_paper/runtime_melanoma_phospho/dev02/diaumpire/201905024_S_A375_phos_1_Q1.mzML', '--exclude-range', '-1.5,3.5', '--psms', '201905024_S_A375_phos_1_Q1.psmpkl', '--peaks', '201905024_S_A375_phos_1_Q1.peakpkl']
Executing ['/storage/teog/anaconda3_easypqp/bin/easypqp', 'convert', '--max_delta_unimod', '0.02', '--max_delta_ppm', '15.0', '--fragment_types', "['b','y',]", '--enable_unannotated', '--pepxml', '/storage/yufe/results/msfragger_dia_paper/runtime_melanoma_phospho/dev02/diaumpire/interact-201905024_S_A375_phos_1_Q2.pep.xml', '--spectra', '/storage/yufe/results/msfragger_dia_paper/runtime_melanoma_phospho/dev02/diaumpire/201905024_S_A375_phos_1_Q2.mzML', '--exclude-range', '-1.5,3.5', '--psms', '201905024_S_A375_phos_1_Q2.psmpkl', '--peaks', '201905024_S_A375_phos_1_Q2.peakpkl']
Executing ['/storage/teog/anaconda3_easypqp/bin/easypqp', 'convert', '--max_delta_unimod', '0.02', '--max_delta_ppm', '15.0', '--fragment_types', "['b','y',]", '--enable_unannotated', '--pepxml', '/storage/yufe/results/msfragger_dia_paper/runtime_melanoma_phospho/dev02/diaumpire/interact-201905024_S_A375_phos_1_Q3.pep.xml', '--spectra', '/storage/yufe/results/msfragger_dia_paper/runtime_melanoma_phospho/dev02/diaumpire/201905024_S_A375_phos_1_Q3.mzML', '--exclude-range', '-1.5,3.5', '--psms', '201905024_S_A375_phos_1_Q3.psmpkl', '--peaks', '201905024_S_A375_phos_1_Q3.peakpkl']
Executing ['/storage/teog/anaconda3_easypqp/bin/easypqp', 'convert', '--max_delta_unimod', '0.02', '--max_delta_ppm', '15.0', '--fragment_types', "['b','y',]", '--enable_unannotated', '--pepxml', '/storage/yufe/results/msfragger_dia_paper/runtime_melanoma_phospho/dev02/diaumpire/interact-201905024_S_A375_phos_2_Q1.pep.xml', '--spectra', '/storage/yufe/results/msfragger_dia_paper/runtime_melanoma_phospho/dev02/diaumpire/201905024_S_A375_phos_2_Q1.mzML', '--exclude-range', '-1.5,3.5', '--psms', '201905024_S_A375_phos_2_Q1.psmpkl', '--peaks', '201905024_S_A375_phos_2_Q1.peakpkl']
Executing ['/storage/teog/anaconda3_easypqp/bin/easypqp', 'convert', '--max_delta_unimod', '0.02', '--max_delta_ppm', '15.0', '--fragment_types', "['b','y',]", '--enable_unannotated', '--pepxml', '/storage/yufe/results/msfragger_dia_paper/runtime_melanoma_phospho/dev02/diaumpire/interact-201905024_S_A375_phos_2_Q2.pep.xml', '--spectra', '/storage/yufe/results/msfragger_dia_paper/runtime_melanoma_phospho/dev02/diaumpire/201905024_S_A375_phos_2_Q2.mzML', '--exclude-range', '-1.5,3.5', '--psms', '201905024_S_A375_phos_2_Q2.psmpkl', '--peaks', '201905024_S_A375_phos_2_Q2.peakpkl']
Executing ['/storage/teog/anaconda3_easypqp/bin/easypqp', 'convert', '--max_delta_unimod', '0.02', '--max_delta_ppm', '15.0', '--fragment_types', "['b','y',]", '--enable_unannotated', '--pepxml', '/storage/yufe/results/msfragger_dia_paper/runtime_melanoma_phospho/dev02/diaumpire/interact-201905024_S_A375_phos_2_Q3.pep.xml', '--spectra', '/storage/yufe/results/msfragger_dia_paper/runtime_melanoma_phospho/dev02/diaumpire/201905024_S_A375_phos_2_Q3.mzML', '--exclude-range', '-1.5,3.5', '--psms', '201905024_S_A375_phos_2_Q3.psmpkl', '--peaks', '201905024_S_A375_phos_2_Q3.peakpkl']
Executing ['/storage/teog/anaconda3_easypqp/bin/easypqp', 'convert', '--max_delta_unimod', '0.02', '--max_delta_ppm', '15.0', '--fragment_types', "['b','y',]", '--enable_unannotated', '--pepxml', '/storage/yufe/results/msfragger_dia_paper/runtime_melanoma_phospho/dev02/diaumpire/interact-201905024_S_G361_phos_2_Q1.pep.xml', '--spectra', '/storage/yufe/results/msfragger_dia_paper/runtime_melanoma_phospho/dev02/diaumpire/201905024_S_G361_phos_2_Q1.mzML', '--exclude-range', '-1.5,3.5', '--psms', '201905024_S_G361_phos_2_Q1.psmpkl', '--peaks', '201905024_S_G361_phos_2_Q1.peakpkl']
Executing ['/storage/teog/anaconda3_easypqp/bin/easypqp', 'convert', '--max_delta_unimod', '0.02', '--max_delta_ppm', '15.0', '--fragment_types', "['b','y',]", '--enable_unannotated', '--pepxml', '/storage/yufe/results/msfragger_dia_paper/runtime_melanoma_phospho/dev02/diaumpire/interact-201905024_S_G361_phos_2_Q2.pep.xml', '--spectra', '/storage/yufe/results/msfragger_dia_paper/runtime_melanoma_phospho/dev02/diaumpire/201905024_S_G361_phos_2_Q2.mzML', '--exclude-range', '-1.5,3.5', '--psms', '201905024_S_G361_phos_2_Q2.psmpkl', '--peaks', '201905024_S_G361_phos_2_Q2.peakpkl']
Executing ['/storage/teog/anaconda3_easypqp/bin/easypqp', 'convert', '--max_delta_unimod', '0.02', '--max_delta_ppm', '15.0', '--fragment_types', "['b','y',]", '--enable_unannotated', '--pepxml', '/storage/yufe/results/msfragger_dia_paper/runtime_melanoma_phospho/dev02/diaumpire/interact-201905024_S_G361_phos_2_Q3.pep.xml', '--spectra', '/storage/yufe/results/msfragger_dia_paper/runtime_melanoma_phospho/dev02/diaumpire/201905024_S_G361_phos_2_Q3.mzML', '--exclude-range', '-1.5,3.5', '--psms', '201905024_S_G361_phos_2_Q3.psmpkl', '--peaks', '201905024_S_G361_phos_2_Q3.peakpkl']
Executing ['/storage/teog/anaconda3_easypqp/bin/easypqp', 'convert', '--max_delta_unimod', '0.02', '--max_delta_ppm', '15.0', '--fragment_types', "['b','y',]", '--enable_unannotated', '--pepxml', '/storage/yufe/results/msfragger_dia_paper/runtime_melanoma_phospho/dev02/diaumpire/interact-201905024_S_G361_phoso_1_Q1.pep.xml', '--spectra', '/storage/yufe/results/msfragger_dia_paper/runtime_melanoma_phospho/dev02/diaumpire/201905024_S_G361_phoso_1_Q1.mzML', '--exclude-range', '-1.5,3.5', '--psms', '201905024_S_G361_phoso_1_Q1.psmpkl', '--peaks', '201905024_S_G361_phoso_1_Q1.peakpkl']
Executing ['/storage/teog/anaconda3_easypqp/bin/easypqp', 'convert', '--max_delta_unimod', '0.02', '--max_delta_ppm', '15.0', '--fragment_types', "['b','y',]", '--enable_unannotated', '--pepxml', '/storage/yufe/results/msfragger_dia_paper/runtime_melanoma_phospho/dev02/diaumpire/interact-201905024_S_G361_phoso_1_Q2.pep.xml', '--spectra', '/storage/yufe/results/msfragger_dia_paper/runtime_melanoma_phospho/dev02/diaumpire/201905024_S_G361_phoso_1_Q2.mzML', '--exclude-range', '-1.5,3.5', '--psms', '201905024_S_G361_phoso_1_Q2.psmpkl', '--peaks', '201905024_S_G361_phoso_1_Q2.peakpkl']
Executing ['/storage/teog/anaconda3_easypqp/bin/easypqp', 'convert', '--max_delta_unimod', '0.02', '--max_delta_ppm', '15.0', '--fragment_types', "['b','y',]", '--enable_unannotated', '--pepxml', '/storage/yufe/results/msfragger_dia_paper/runtime_melanoma_phospho/dev02/diaumpire/interact-201905024_S_G361_phoso_1_Q3.pep.xml', '--spectra', '/storage/yufe/results/msfragger_dia_paper/runtime_melanoma_phospho/dev02/diaumpire/201905024_S_G361_phoso_1_Q3.mzML', '--exclude-range', '-1.5,3.5', '--psms', '201905024_S_G361_phoso_1_Q3.psmpkl', '--peaks', '201905024_S_G361_phoso_1_Q3.peakpkl']
Executing ['/storage/teog/anaconda3_easypqp/bin/easypqp', 'convert', '--max_delta_unimod', '0.02', '--max_delta_ppm', '15.0', '--fragment_types', "['b','y',]", '--enable_unannotated', '--pepxml', '/storage/yufe/results/msfragger_dia_paper/runtime_melanoma_phospho/dev02/diaumpire/interact-201905024_S_SK_phos_1_Q1.pep.xml', '--spectra', '/storage/yufe/results/msfragger_dia_paper/runtime_melanoma_phospho/dev02/diaumpire/201905024_S_SK_phos_1_Q1.mzML', '--exclude-range', '-1.5,3.5', '--psms', '201905024_S_SK_phos_1_Q1.psmpkl', '--peaks', '201905024_S_SK_phos_1_Q1.peakpkl']
Executing ['/storage/teog/anaconda3_easypqp/bin/easypqp', 'convert', '--max_delta_unimod', '0.02', '--max_delta_ppm', '15.0', '--fragment_types', "['b','y',]", '--enable_unannotated', '--pepxml', '/storage/yufe/results/msfragger_dia_paper/runtime_melanoma_phospho/dev02/diaumpire/interact-201905024_S_SK_phos_1_Q2.pep.xml', '--spectra', '/storage/yufe/results/msfragger_dia_paper/runtime_melanoma_phospho/dev02/diaumpire/201905024_S_SK_phos_1_Q2.mzML', '--exclude-range', '-1.5,3.5', '--psms', '201905024_S_SK_phos_1_Q2.psmpkl', '--peaks', '201905024_S_SK_phos_1_Q2.peakpkl']
Executing ['/storage/teog/anaconda3_easypqp/bin/easypqp', 'convert', '--max_delta_unimod', '0.02', '--max_delta_ppm', '15.0', '--fragment_types', "['b','y',]", '--enable_unannotated', '--pepxml', '/storage/yufe/results/msfragger_dia_paper/runtime_melanoma_phospho/dev02/diaumpire/interact-201905024_S_SK_phos_1_Q3.pep.xml', '--spectra', '/storage/yufe/results/msfragger_dia_paper/runtime_melanoma_phospho/dev02/diaumpire/201905024_S_SK_phos_1_Q3.mzML', '--exclude-range', '-1.5,3.5', '--psms', '201905024_S_SK_phos_1_Q3.psmpkl', '--peaks', '201905024_S_SK_phos_1_Q3.peakpkl']
Executing ['/storage/teog/anaconda3_easypqp/bin/easypqp', 'convert', '--max_delta_unimod', '0.02', '--max_delta_ppm', '15.0', '--fragment_types', "['b','y',]", '--enable_unannotated', '--pepxml', '/storage/yufe/results/msfragger_dia_paper/runtime_melanoma_phospho/dev02/diaumpire/interact-201905024_S_SK_phos_2_Q1.pep.xml', '--spectra', '/storage/yufe/results/msfragger_dia_paper/runtime_melanoma_phospho/dev02/diaumpire/201905024_S_SK_phos_2_Q1.mzML', '--exclude-range', '-1.5,3.5', '--psms', '201905024_S_SK_phos_2_Q1.psmpkl', '--peaks', '201905024_S_SK_phos_2_Q1.peakpkl']
Executing ['/storage/teog/anaconda3_easypqp/bin/easypqp', 'convert', '--max_delta_unimod', '0.02', '--max_delta_ppm', '15.0', '--fragment_types', "['b','y',]", '--enable_unannotated', '--pepxml', '/storage/yufe/results/msfragger_dia_paper/runtime_melanoma_phospho/dev02/diaumpire/interact-201905024_S_SK_phos_2_Q2.pep.xml', '--spectra', '/storage/yufe/results/msfragger_dia_paper/runtime_melanoma_phospho/dev02/diaumpire/201905024_S_SK_phos_2_Q2.mzML', '--exclude-range', '-1.5,3.5', '--psms', '201905024_S_SK_phos_2_Q2.psmpkl', '--peaks', '201905024_S_SK_phos_2_Q2.peakpkl']
Executing ['/storage/teog/anaconda3_easypqp/bin/easypqp', 'convert', '--max_delta_unimod', '0.02', '--max_delta_ppm', '15.0', '--fragment_types', "['b','y',]", '--enable_unannotated', '--pepxml', '/storage/yufe/results/msfragger_dia_paper/runtime_melanoma_phospho/dev02/diaumpire/interact-201905024_S_SK_phos_2_Q3.pep.xml', '--spectra', '/storage/yufe/results/msfragger_dia_paper/runtime_melanoma_phospho/dev02/diaumpire/201905024_S_SK_phos_2_Q3.mzML', '--exclude-range', '-1.5,3.5', '--psms', '201905024_S_SK_phos_2_Q3.psmpkl', '--peaks', '201905024_S_SK_phos_2_Q3.peakpkl']
Info: There are psm.tsv and peptide.tsv. Will ignore --psm_fdr_threshold, --peptide_fdr_threshold, --protein_fdr_threshold, --pi0_lambda, --proteotypic, and --no-proteotypic.
Info: Reading file /storage/yufe/results/msfragger_dia_paper/runtime_melanoma_phospho/dev02/diaumpire/201905024_F_7951_phos_1_Q1.psmpkl.
Info: Reading file /storage/yufe/results/msfragger_dia_paper/runtime_melanoma_phospho/dev02/diaumpire/201905024_F_7951_phos_1_Q2.psmpkl.
Info: Reading file /storage/yufe/results/msfragger_dia_paper/runtime_melanoma_phospho/dev02/diaumpire/201905024_F_7951_phos_1_Q3.psmpkl.
Info: Reading file /storage/yufe/results/msfragger_dia_paper/runtime_melanoma_phospho/dev02/diaumpire/201905024_F_7951_phos_2_Q1.psmpkl.
Info: Reading file /storage/yufe/results/msfragger_dia_paper/runtime_melanoma_phospho/dev02/diaumpire/201905024_F_7951_phos_2_Q2.psmpkl.
Info: Reading file /storage/yufe/results/msfragger_dia_paper/runtime_melanoma_phospho/dev02/diaumpire/201905024_F_7951_phos_2_Q3.psmpkl.
Info: Reading file /storage/yufe/results/msfragger_dia_paper/runtime_melanoma_phospho/dev02/diaumpire/201905024_F_HTB69_phos_1_Q1.psmpkl.
Info: Reading file /storage/yufe/results/msfragger_dia_paper/runtime_melanoma_phospho/dev02/diaumpire/201905024_F_HTB69_phos_1_Q2.psmpkl.
Info: Reading file /storage/yufe/results/msfragger_dia_paper/runtime_melanoma_phospho/dev02/diaumpire/201905024_F_HTB69_phos_1_Q3.psmpkl.
Info: Reading file /storage/yufe/results/msfragger_dia_paper/runtime_melanoma_phospho/dev02/diaumpire/201905024_F_HTB69_phos_2_Q1.psmpkl.
Info: Reading file /storage/yufe/results/msfragger_dia_paper/runtime_melanoma_phospho/dev02/diaumpire/201905024_F_HTB69_phos_2_Q2.psmpkl.
Info: Reading file /storage/yufe/results/msfragger_dia_paper/runtime_melanoma_phospho/dev02/diaumpire/201905024_F_HTB69_phos_2_Q3.psmpkl.
Info: Reading file /storage/yufe/results/msfragger_dia_paper/runtime_melanoma_phospho/dev02/diaumpire/201905024_F_SH4_phos_1_Q1.psmpkl.
Info: Reading file /storage/yufe/results/msfragger_dia_paper/runtime_melanoma_phospho/dev02/diaumpire/201905024_F_SH4_phos_1_Q2.psmpkl.
Info: Reading file /storage/yufe/results/msfragger_dia_paper/runtime_melanoma_phospho/dev02/diaumpire/201905024_F_SH4_phos_1_Q3.psmpkl.
Info: Reading file /storage/yufe/results/msfragger_dia_paper/runtime_melanoma_phospho/dev02/diaumpire/201905024_F_SH4_phos_2_Q1.psmpkl.
Info: Reading file /storage/yufe/results/msfragger_dia_paper/runtime_melanoma_phospho/dev02/diaumpire/201905024_F_SH4_phos_2_Q2.psmpkl.
Info: Reading file /storage/yufe/results/msfragger_dia_paper/runtime_melanoma_phospho/dev02/diaumpire/201905024_F_SH4_phos_2_Q3.psmpkl.
Info: Reading file /storage/yufe/results/msfragger_dia_paper/runtime_melanoma_phospho/dev02/diaumpire/201905024_S_A375_phos_1_Q1.psmpkl.
Info: Reading file /storage/yufe/results/msfragger_dia_paper/runtime_melanoma_phospho/dev02/diaumpire/201905024_S_A375_phos_1_Q2.psmpkl.
Info: Reading file /storage/yufe/results/msfragger_dia_paper/runtime_melanoma_phospho/dev02/diaumpire/201905024_S_A375_phos_1_Q3.psmpkl.
Info: Reading file /storage/yufe/results/msfragger_dia_paper/runtime_melanoma_phospho/dev02/diaumpire/201905024_S_A375_phos_2_Q1.psmpkl.
Info: Reading file /storage/yufe/results/msfragger_dia_paper/runtime_melanoma_phospho/dev02/diaumpire/201905024_S_A375_phos_2_Q2.psmpkl.
Info: Reading file /storage/yufe/results/msfragger_dia_paper/runtime_melanoma_phospho/dev02/diaumpire/201905024_S_A375_phos_2_Q3.psmpkl.
Info: Reading file /storage/yufe/results/msfragger_dia_paper/runtime_melanoma_phospho/dev02/diaumpire/201905024_S_G361_phos_2_Q1.psmpkl.
Info: Reading file /storage/yufe/results/msfragger_dia_paper/runtime_melanoma_phospho/dev02/diaumpire/201905024_S_G361_phos_2_Q2.psmpkl.
Info: Reading file /storage/yufe/results/msfragger_dia_paper/runtime_melanoma_phospho/dev02/diaumpire/201905024_S_G361_phos_2_Q3.psmpkl.
Info: Reading file /storage/yufe/results/msfragger_dia_paper/runtime_melanoma_phospho/dev02/diaumpire/201905024_S_G361_phoso_1_Q1.psmpkl.
Info: Reading file /storage/yufe/results/msfragger_dia_paper/runtime_melanoma_phospho/dev02/diaumpire/201905024_S_G361_phoso_1_Q2.psmpkl.
Info: Reading file /storage/yufe/results/msfragger_dia_paper/runtime_melanoma_phospho/dev02/diaumpire/201905024_S_G361_phoso_1_Q3.psmpkl.
Info: Reading file /storage/yufe/results/msfragger_dia_paper/runtime_melanoma_phospho/dev02/diaumpire/201905024_S_SK_phos_1_Q1.psmpkl.
Info: Reading file /storage/yufe/results/msfragger_dia_paper/runtime_melanoma_phospho/dev02/diaumpire/201905024_S_SK_phos_1_Q2.psmpkl.
Info: Reading file /storage/yufe/results/msfragger_dia_paper/runtime_melanoma_phospho/dev02/diaumpire/201905024_S_SK_phos_1_Q3.psmpkl.
Info: Reading file /storage/yufe/results/msfragger_dia_paper/runtime_melanoma_phospho/dev02/diaumpire/201905024_S_SK_phos_2_Q1.psmpkl.
Info: Reading file /storage/yufe/results/msfragger_dia_paper/runtime_melanoma_phospho/dev02/diaumpire/201905024_S_SK_phos_2_Q2.psmpkl.
Info: Reading file /storage/yufe/results/msfragger_dia_paper/runtime_melanoma_phospho/dev02/diaumpire/201905024_S_SK_phos_2_Q3.psmpkl.
Info: 1116 redundant PSMs identified after filtering with /storage/yufe/results/msfragger_dia_paper/runtime_melanoma_phospho/dev02/diaumpire/psm.tsv and /storage/yufe/results/msfragger_dia_paper/runtime_melanoma_phospho/dev02/diaumpire/peptide.tsv
                      base_name  modified_peptide
0    201905024_F_7951_phos_1_Q1                13
1    201905024_F_7951_phos_1_Q2                 1
2    201905024_F_7951_phos_1_Q3                40
3    201905024_F_7951_phos_2_Q1                22
4    201905024_F_7951_phos_2_Q2                 7
5    201905024_F_7951_phos_2_Q3                52
6   201905024_F_HTB69_phos_1_Q1                22
7   201905024_F_HTB69_phos_1_Q2                 3
8   201905024_F_HTB69_phos_1_Q3                69
9   201905024_F_HTB69_phos_2_Q1                16
10  201905024_F_HTB69_phos_2_Q2                 7
11  201905024_F_HTB69_phos_2_Q3               139
12    201905024_F_SH4_phos_1_Q1                18
13    201905024_F_SH4_phos_1_Q2                 1
14    201905024_F_SH4_phos_1_Q3                54
15    201905024_F_SH4_phos_2_Q1                21
16    201905024_F_SH4_phos_2_Q2                 1
17    201905024_F_SH4_phos_2_Q3                51
18   201905024_S_A375_phos_1_Q1                12
19   201905024_S_A375_phos_1_Q2                 5
20   201905024_S_A375_phos_1_Q3                71
21   201905024_S_A375_phos_2_Q1                13
22   201905024_S_A375_phos_2_Q2                 2
23   201905024_S_A375_phos_2_Q3                60
24   201905024_S_G361_phos_2_Q1                 8
25   201905024_S_G361_phos_2_Q2                 3
26   201905024_S_G361_phos_2_Q3                49
27  201905024_S_G361_phoso_1_Q1                26
28  201905024_S_G361_phoso_1_Q2                 3
29  201905024_S_G361_phoso_1_Q3                70
30     201905024_S_SK_phos_1_Q1                 9
31     201905024_S_SK_phos_1_Q2                 6
32     201905024_S_SK_phos_1_Q3                52
33     201905024_S_SK_phos_2_Q1                12
34     201905024_S_SK_phos_2_Q2                 4
35     201905024_S_SK_phos_2_Q3               105
Info: easypqp_rt_alignment_201905024_F_7951_phos_1_Q1; Peptide overlap between run and reference: 9.
Info: easypqp_rt_alignment_201905024_F_7951_phos_1_Q2; Peptide overlap between run and reference: 1.
Info: easypqp_rt_alignment_201905024_F_7951_phos_1_Q2; Skipping run because not enough peptides could be found for alignment.
Info: easypqp_rt_alignment_201905024_F_7951_phos_1_Q3; Peptide overlap between run and reference: 32.
Info: easypqp_rt_alignment_201905024_F_7951_phos_2_Q1; Peptide overlap between run and reference: 16.
Info: easypqp_rt_alignment_201905024_F_7951_phos_2_Q2; Peptide overlap between run and reference: 2.
Info: easypqp_rt_alignment_201905024_F_7951_phos_2_Q2; Skipping run because not enough peptides could be found for alignment.
Info: easypqp_rt_alignment_201905024_F_7951_phos_2_Q3; Peptide overlap between run and reference: 43.
Info: easypqp_rt_alignment_201905024_F_HTB69_phos_1_Q1; Peptide overlap between run and reference: 13.
Info: easypqp_rt_alignment_201905024_F_HTB69_phos_1_Q2; Peptide overlap between run and reference: 3.
Info: easypqp_rt_alignment_201905024_F_HTB69_phos_1_Q2; Skipping run because not enough peptides could be found for alignment.
Info: easypqp_rt_alignment_201905024_F_HTB69_phos_1_Q3; Peptide overlap between run and reference: 63.
Info: easypqp_rt_alignment_201905024_F_HTB69_phos_1_Q3; Lowess fraction used: 0.01.
Info: easypqp_rt_alignment_201905024_F_HTB69_phos_2_Q1; Peptide overlap between run and reference: 11.
Info: easypqp_rt_alignment_201905024_F_HTB69_phos_2_Q2; Peptide overlap between run and reference: 2.
Info: easypqp_rt_alignment_201905024_F_HTB69_phos_2_Q2; Skipping run because not enough peptides could be found for alignment.
Info: easypqp_rt_alignment_201905024_F_HTB69_phos_2_Q3; Peptide overlap between run and reference: 139.
Info: easypqp_rt_alignment_201905024_F_HTB69_phos_2_Q3; Lowess fraction used: 0.01.
Info: easypqp_rt_alignment_201905024_F_SH4_phos_1_Q1; Peptide overlap between run and reference: 12.
Info: easypqp_rt_alignment_201905024_F_SH4_phos_1_Q2; Peptide overlap between run and reference: 1.
Info: easypqp_rt_alignment_201905024_F_SH4_phos_1_Q2; Skipping run because not enough peptides could be found for alignment.
Info: easypqp_rt_alignment_201905024_F_SH4_phos_1_Q3; Peptide overlap between run and reference: 42.
Info: easypqp_rt_alignment_201905024_F_SH4_phos_2_Q1; Peptide overlap between run and reference: 11.
Info: easypqp_rt_alignment_201905024_F_SH4_phos_2_Q2; Peptide overlap between run and reference: 0.
Info: easypqp_rt_alignment_201905024_F_SH4_phos_2_Q2; Skipping run because not enough peptides could be found for alignment.
Info: easypqp_rt_alignment_201905024_F_SH4_phos_2_Q3; Peptide overlap between run and reference: 42.
Info: easypqp_rt_alignment_201905024_S_A375_phos_1_Q1; Peptide overlap between run and reference: 10.
Info: easypqp_rt_alignment_201905024_S_A375_phos_1_Q2; Peptide overlap between run and reference: 1.
Info: easypqp_rt_alignment_201905024_S_A375_phos_1_Q2; Skipping run because not enough peptides could be found for alignment.
Info: easypqp_rt_alignment_201905024_S_A375_phos_1_Q3; Peptide overlap between run and reference: 55.
Info: easypqp_rt_alignment_201905024_S_A375_phos_1_Q3; Lowess fraction used: 0.08.
Info: easypqp_rt_alignment_201905024_S_A375_phos_2_Q1; Peptide overlap between run and reference: 8.
Info: easypqp_rt_alignment_201905024_S_A375_phos_2_Q2; Peptide overlap between run and reference: 1.
Info: easypqp_rt_alignment_201905024_S_A375_phos_2_Q2; Skipping run because not enough peptides could be found for alignment.
Info: easypqp_rt_alignment_201905024_S_A375_phos_2_Q3; Peptide overlap between run and reference: 51.
Info: easypqp_rt_alignment_201905024_S_A375_phos_2_Q3; Lowess fraction used: 0.08.
Info: easypqp_rt_alignment_201905024_S_G361_phos_2_Q1; Peptide overlap between run and reference: 4.
Info: easypqp_rt_alignment_201905024_S_G361_phos_2_Q1; Skipping run because not enough peptides could be found for alignment.
Info: easypqp_rt_alignment_201905024_S_G361_phos_2_Q2; Peptide overlap between run and reference: 1.
Info: easypqp_rt_alignment_201905024_S_G361_phos_2_Q2; Skipping run because not enough peptides could be found for alignment.
Info: easypqp_rt_alignment_201905024_S_G361_phos_2_Q3; Peptide overlap between run and reference: 41.
Info: easypqp_rt_alignment_201905024_S_G361_phoso_1_Q1; Peptide overlap between run and reference: 14.
Info: easypqp_rt_alignment_201905024_S_G361_phoso_1_Q2; Peptide overlap between run and reference: 1.
Info: easypqp_rt_alignment_201905024_S_G361_phoso_1_Q2; Skipping run because not enough peptides could be found for alignment.
Info: easypqp_rt_alignment_201905024_S_G361_phoso_1_Q3; Peptide overlap between run and reference: 56.
Info: easypqp_rt_alignment_201905024_S_G361_phoso_1_Q3; Lowess fraction used: 0.08.
Info: easypqp_rt_alignment_201905024_S_SK_phos_1_Q1; Peptide overlap between run and reference: 6.
Info: easypqp_rt_alignment_201905024_S_SK_phos_1_Q2; Peptide overlap between run and reference: 1.
Info: easypqp_rt_alignment_201905024_S_SK_phos_1_Q2; Skipping run because not enough peptides could be found for alignment.
Info: easypqp_rt_alignment_201905024_S_SK_phos_1_Q3; Peptide overlap between run and reference: 41.
Info: easypqp_rt_alignment_201905024_S_SK_phos_2_Q1; Peptide overlap between run and reference: 8.
Info: easypqp_rt_alignment_201905024_S_SK_phos_2_Q2; Peptide overlap between run and reference: 1.
Info: easypqp_rt_alignment_201905024_S_SK_phos_2_Q2; Skipping run because not enough peptides could be found for alignment.
Info: easypqp_rt_alignment_201905024_S_SK_phos_2_Q3; Peptide overlap between run and reference: 71.
Info: easypqp_rt_alignment_201905024_S_SK_phos_2_Q3; Lowess fraction used: 0.01.
Info: Parsing file /storage/yufe/results/msfragger_dia_paper/runtime_melanoma_phospho/dev02/diaumpire/201905024_F_7951_phos_1_Q1.peakpkl.
Info: Parsing file /storage/yufe/results/msfragger_dia_paper/runtime_melanoma_phospho/dev02/diaumpire/201905024_F_7951_phos_1_Q2.peakpkl.
Info: Parsing file /storage/yufe/results/msfragger_dia_paper/runtime_melanoma_phospho/dev02/diaumpire/201905024_F_7951_phos_1_Q3.peakpkl.
Info: Parsing file /storage/yufe/results/msfragger_dia_paper/runtime_melanoma_phospho/dev02/diaumpire/201905024_F_7951_phos_2_Q1.peakpkl.
Info: Parsing file /storage/yufe/results/msfragger_dia_paper/runtime_melanoma_phospho/dev02/diaumpire/201905024_F_7951_phos_2_Q2.peakpkl.
Info: Parsing file /storage/yufe/results/msfragger_dia_paper/runtime_melanoma_phospho/dev02/diaumpire/201905024_F_7951_phos_2_Q3.peakpkl.
Info: Parsing file /storage/yufe/results/msfragger_dia_paper/runtime_melanoma_phospho/dev02/diaumpire/201905024_F_HTB69_phos_1_Q1.peakpkl.
Info: Parsing file /storage/yufe/results/msfragger_dia_paper/runtime_melanoma_phospho/dev02/diaumpire/201905024_F_HTB69_phos_1_Q2.peakpkl.
Info: Parsing file /storage/yufe/results/msfragger_dia_paper/runtime_melanoma_phospho/dev02/diaumpire/201905024_F_HTB69_phos_1_Q3.peakpkl.
Info: Parsing file /storage/yufe/results/msfragger_dia_paper/runtime_melanoma_phospho/dev02/diaumpire/201905024_F_HTB69_phos_2_Q1.peakpkl.
Info: Parsing file /storage/yufe/results/msfragger_dia_paper/runtime_melanoma_phospho/dev02/diaumpire/201905024_F_HTB69_phos_2_Q2.peakpkl.
Info: Parsing file /storage/yufe/results/msfragger_dia_paper/runtime_melanoma_phospho/dev02/diaumpire/201905024_F_HTB69_phos_2_Q3.peakpkl.
Info: Parsing file /storage/yufe/results/msfragger_dia_paper/runtime_melanoma_phospho/dev02/diaumpire/201905024_F_SH4_phos_1_Q1.peakpkl.
Info: Parsing file /storage/yufe/results/msfragger_dia_paper/runtime_melanoma_phospho/dev02/diaumpire/201905024_F_SH4_phos_1_Q2.peakpkl.
Info: Parsing file /storage/yufe/results/msfragger_dia_paper/runtime_melanoma_phospho/dev02/diaumpire/201905024_F_SH4_phos_1_Q3.peakpkl.
Info: Parsing file /storage/yufe/results/msfragger_dia_paper/runtime_melanoma_phospho/dev02/diaumpire/201905024_F_SH4_phos_2_Q1.peakpkl.
Info: Parsing file /storage/yufe/results/msfragger_dia_paper/runtime_melanoma_phospho/dev02/diaumpire/201905024_F_SH4_phos_2_Q2.peakpkl.
Info: Parsing file /storage/yufe/results/msfragger_dia_paper/runtime_melanoma_phospho/dev02/diaumpire/201905024_F_SH4_phos_2_Q3.peakpkl.
Info: Parsing file /storage/yufe/results/msfragger_dia_paper/runtime_melanoma_phospho/dev02/diaumpire/201905024_S_A375_phos_1_Q1.peakpkl.
Info: Parsing file /storage/yufe/results/msfragger_dia_paper/runtime_melanoma_phospho/dev02/diaumpire/201905024_S_A375_phos_1_Q2.peakpkl.
Info: Parsing file /storage/yufe/results/msfragger_dia_paper/runtime_melanoma_phospho/dev02/diaumpire/201905024_S_A375_phos_1_Q3.peakpkl.
Info: Parsing file /storage/yufe/results/msfragger_dia_paper/runtime_melanoma_phospho/dev02/diaumpire/201905024_S_A375_phos_2_Q1.peakpkl.
Info: Parsing file /storage/yufe/results/msfragger_dia_paper/runtime_melanoma_phospho/dev02/diaumpire/201905024_S_A375_phos_2_Q2.peakpkl.
Info: Parsing file /storage/yufe/results/msfragger_dia_paper/runtime_melanoma_phospho/dev02/diaumpire/201905024_S_A375_phos_2_Q3.peakpkl.
Info: Parsing file /storage/yufe/results/msfragger_dia_paper/runtime_melanoma_phospho/dev02/diaumpire/201905024_S_G361_phos_2_Q1.peakpkl.
Info: Parsing file /storage/yufe/results/msfragger_dia_paper/runtime_melanoma_phospho/dev02/diaumpire/201905024_S_G361_phos_2_Q2.peakpkl.
Info: Parsing file /storage/yufe/results/msfragger_dia_paper/runtime_melanoma_phospho/dev02/diaumpire/201905024_S_G361_phos_2_Q3.peakpkl.
Info: Parsing file /storage/yufe/results/msfragger_dia_paper/runtime_melanoma_phospho/dev02/diaumpire/201905024_S_G361_phoso_1_Q1.peakpkl.
Info: Parsing file /storage/yufe/results/msfragger_dia_paper/runtime_melanoma_phospho/dev02/diaumpire/201905024_S_G361_phoso_1_Q2.peakpkl.
Info: Parsing file /storage/yufe/results/msfragger_dia_paper/runtime_melanoma_phospho/dev02/diaumpire/201905024_S_G361_phoso_1_Q3.peakpkl.
Info: Parsing file /storage/yufe/results/msfragger_dia_paper/runtime_melanoma_phospho/dev02/diaumpire/201905024_S_SK_phos_1_Q1.peakpkl.
Info: Parsing file /storage/yufe/results/msfragger_dia_paper/runtime_melanoma_phospho/dev02/diaumpire/201905024_S_SK_phos_1_Q2.peakpkl.
Info: Parsing file /storage/yufe/results/msfragger_dia_paper/runtime_melanoma_phospho/dev02/diaumpire/201905024_S_SK_phos_1_Q3.peakpkl.
Info: Parsing file /storage/yufe/results/msfragger_dia_paper/runtime_melanoma_phospho/dev02/diaumpire/201905024_S_SK_phos_2_Q1.peakpkl.
Info: Parsing file /storage/yufe/results/msfragger_dia_paper/runtime_melanoma_phospho/dev02/diaumpire/201905024_S_SK_phos_2_Q2.peakpkl.
Info: Parsing file /storage/yufe/results/msfragger_dia_paper/runtime_melanoma_phospho/dev02/diaumpire/201905024_S_SK_phos_2_Q3.peakpkl.
Info: Library successfully generated.
2022-08-21 01:07:52,149:INFO:/storage/yufe/results/msfragger_dia_paper/runtime_melanoma_phospho/dev02/diaumpire/201905024_F_7951_phos_1_Q2_run_peaks.tsv does not exist
2022-08-21 01:07:52,153:INFO:/storage/yufe/results/msfragger_dia_paper/runtime_melanoma_phospho/dev02/diaumpire/201905024_F_7951_phos_2_Q2_run_peaks.tsv does not exist
2022-08-21 01:07:52,175:INFO:/storage/yufe/results/msfragger_dia_paper/runtime_melanoma_phospho/dev02/diaumpire/201905024_F_HTB69_phos_1_Q2_run_peaks.tsv does not exist
2022-08-21 01:07:52,180:INFO:/storage/yufe/results/msfragger_dia_paper/runtime_melanoma_phospho/dev02/diaumpire/201905024_F_HTB69_phos_2_Q2_run_peaks.tsv does not exist
Process 'SpecLibGen' finished, exit code: 0
2022-08-21 01:07:52,202:INFO:/storage/yufe/results/msfragger_dia_paper/runtime_melanoma_phospho/dev02/diaumpire/201905024_F_SH4_phos_1_Q2_run_peaks.tsv does not exist
2022-08-21 01:07:52,206:INFO:/storage/yufe/results/msfragger_dia_paper/runtime_melanoma_phospho/dev02/diaumpire/201905024_F_SH4_phos_2_Q2_run_peaks.tsv does not exist
2022-08-21 01:07:52,219:INFO:/storage/yufe/results/msfragger_dia_paper/runtime_melanoma_phospho/dev02/diaumpire/201905024_S_A375_phos_1_Q2_run_peaks.tsv does not exist
2022-08-21 01:07:52,224:INFO:/storage/yufe/results/msfragger_dia_paper/runtime_melanoma_phospho/dev02/diaumpire/201905024_S_A375_phos_2_Q2_run_peaks.tsv does not exist
2022-08-21 01:07:52,226:INFO:/storage/yufe/results/msfragger_dia_paper/runtime_melanoma_phospho/dev02/diaumpire/201905024_S_G361_phos_2_Q1_run_peaks.tsv does not exist
2022-08-21 01:07:52,227:INFO:/storage/yufe/results/msfragger_dia_paper/runtime_melanoma_phospho/dev02/diaumpire/201905024_S_G361_phos_2_Q2_run_peaks.tsv does not exist
2022-08-21 01:07:52,231:INFO:/storage/yufe/results/msfragger_dia_paper/runtime_melanoma_phospho/dev02/diaumpire/201905024_S_G361_phoso_1_Q2_run_peaks.tsv does not exist
2022-08-21 01:07:52,236:INFO:/storage/yufe/results/msfragger_dia_paper/runtime_melanoma_phospho/dev02/diaumpire/201905024_S_SK_phos_1_Q2_run_peaks.tsv does not exist
2022-08-21 01:07:52,241:INFO:/storage/yufe/results/msfragger_dia_paper/runtime_melanoma_phospho/dev02/diaumpire/201905024_S_SK_phos_2_Q2_run_peaks.tsv does not exist
Done generating spectral library
2022-08-21 01:07:52,245:INFO:took 0:10:58.230329
DIA-NN [Work dir: /storage/yufe/results/msfragger_dia_paper/runtime_melanoma_phospho/dev02/diaumpire]
/storage/yufe/tools/FragPipe-18.0/fragpipe/tools/diann/1.8.1/linux/diann-1.8.1 --lib library.tsv --threads 56 --verbose 1 --out diann-output.tsv --qvalue 0.01 --matrix-spec-q 0.01 --matrices --no-prot-inf --smart-profiling --no-quant-files --peak-center --no-ifs-removal --predictor --dl-no-rt --dl-no-im --strip-unknown-mods --cfg /storage/yufe/results/msfragger_dia_paper/runtime_melanoma_phospho/dev02/diaumpire/filelist_diann.txt
DIA-NN 1.8.1 (Data-Independent Acquisition by Neural Networks)
Compiled on Apr 15 2022 08:45:18
Current date and time: Sun Aug 21 01:07:52 2022
Logical CPU cores: 56
Thread number set to 56
Output will be filtered at 0.01 FDR
Protein x sample matrices will be also filtered using run-specific protein q-value
Precursor/protein x samples expression level matrices will be saved along with the main report
Protein inference will not be performed
When generating a spectral library, in silico predicted spectra will be retained if deemed more reliable than experimental ones
.quant files will not be saved to the disk
Fixed-width center of each elution peak will be used for quantification
Interference removal from fragment elution curves disabled
Deep learning will be used to generate a new in silico spectral library from peptides provided
RTs will not be predicted using deep learning
IMs will not be predicted using deep learning
DIA-NN will use deep learning to predict spectra/RTs/IMs even for peptides carrying modifications which are not recognised by the deep learning predictor. In this scenario, if also generating a spectral library from the DIA data or using the MBR mode, it might or might not be better (depends on the data) to also use the --out-measured-rt option - it's recommended to test it with and without this option
DIA-NN will optimise the mass accuracy automatically using the first run in the experiment. This is useful primarily for quick initial analyses, when it is not yet known which mass accuracy setting works best for a particular acquisition scheme.

12 files will be processed
[0:00] Loading spectral library library.tsv
[0:00] Finding proteotypic peptides (assuming that the list of UniProt ids provided for each peptide is complete)
[0:00] Spectral library loaded: 130 protein isoforms, 130 protein groups and 208 precursors in 196 elution groups.
[0:02] Encoding peptides for spectra and RTs prediction
[0:02] Predicting spectra and IMs
[0:03] Decoding predicted spectra and IMs
[0:03] Saving the library to lib.predicted.speclib
[0:03] Initialising library

[0:03] File #1/12
[0:03] Loading run /storage/yufe/data/PXD022992/mzml/phos/201905024_S_SK_phos_2.mzML
[0:59] 208 library precursors are potentially detectable
[0:59] Processing...
[0:59] RT window set to 2.43803
[0:59] Peak width: 3.11613
[0:59] Scan window radius set to 6
[0:59] Recommended MS1 mass accuracy setting: 5.36651 ppm
[0:59] Optimised mass accuracy: 5.086 ppm
[0:59] Removing low confidence identifications
[0:59] Removing interfering precursors
[0:59] Training neural networks: 195 targets, 107 decoys
[0:59] Number of IDs at 0.01 FDR: 183
[0:59] Calculating protein q-values
[0:59] Number of protein isoforms identified at 1% FDR: 122 (precursor-level), 37 (protein-level) (inference performed using proteotypic peptides only)
[0:59] Quantification

[0:59] File #2/12
[0:59] Loading run /storage/yufe/data/PXD022992/mzml/phos/201905024_S_A375_phos_2.mzML
[1:52] 208 library precursors are potentially detectable
[1:52] Processing...
[1:52] RT window set to 2.57973
[1:52] Recommended MS1 mass accuracy setting: 2.27798 ppm
[1:52] Removing low confidence identifications
[1:52] Removing interfering precursors
[1:52] Training neural networks: 187 targets, 101 decoys
[1:53] Number of IDs at 0.01 FDR: 177
[1:53] Calculating protein q-values
[1:53] Number of protein isoforms identified at 1% FDR: 117 (precursor-level), 114 (protein-level) (inference performed using proteotypic peptides only)
[1:53] Quantification

[1:53] File #3/12
[1:53] Loading run /storage/yufe/data/PXD022992/mzml/phos/201905024_S_A375_phos_1.mzML
[2:48] 208 library precursors are potentially detectable
[2:48] Processing...
[2:48] RT window set to 2.41962
[2:48] Recommended MS1 mass accuracy setting: 3.0853 ppm
[2:48] Removing low confidence identifications
[2:48] Removing interfering precursors
[2:48] Too few confident identifications, neural networks will not be used
[2:48] Number of IDs at 0.01 FDR: 164
[2:48] Number of IDs at 0.01 FDR: 163
[2:48] Calculating protein q-values
[2:48] Number of protein isoforms identified at 1% FDR: 111 (precursor-level), 35 (protein-level) (inference performed using proteotypic peptides only)
[2:48] Quantification

[2:48] File #4/12
[2:48] Loading run /storage/yufe/data/PXD022992/mzml/phos/201905024_S_G361_phos_2.mzML
[3:44] 208 library precursors are potentially detectable
[3:44] Processing...
[3:45] RT window set to 2.6015
[3:45] Recommended MS1 mass accuracy setting: 2.74726 ppm
[3:45] Removing low confidence identifications
[3:45] Removing interfering precursors
[3:45] Training neural networks: 193 targets, 101 decoys
[3:45] Number of IDs at 0.01 FDR: 188
[3:45] Calculating protein q-values
[3:45] Number of protein isoforms identified at 1% FDR: 124 (precursor-level), 0 (protein-level) (inference performed using proteotypic peptides only)
[3:45] Quantification

[3:45] File #5/12
[3:45] Loading run /storage/yufe/data/PXD022992/mzml/phos/201905024_F_SH4_phos_1.mzML
[4:39] 208 library precursors are potentially detectable
[4:39] Processing...
[4:39] RT window set to 3.15967
[4:39] Recommended MS1 mass accuracy setting: 1.5682 ppm
[4:39] Removing low confidence identifications
[4:39] Removing interfering precursors
[4:39] Training neural networks: 197 targets, 109 decoys
[4:39] Number of IDs at 0.01 FDR: 185
[4:39] Calculating protein q-values
[4:39] Number of protein isoforms identified at 1% FDR: 124 (precursor-level), 0 (protein-level) (inference performed using proteotypic peptides only)
[4:39] Quantification

[4:39] File #6/12
[4:39] Loading run /storage/yufe/data/PXD022992/mzml/phos/201905024_F_SH4_phos_2.mzML
[5:38] 208 library precursors are potentially detectable
[5:38] Processing...
[5:38] RT window set to 2.41765
[5:38] Recommended MS1 mass accuracy setting: 2.01325 ppm
[5:38] Removing low confidence identifications
[5:38] Removing interfering precursors
[5:38] Too few confident identifications, neural networks will not be used
[5:38] Number of IDs at 0.01 FDR: 151
[5:38] Number of IDs at 0.01 FDR: 166
[5:38] Calculating protein q-values
[5:38] Number of protein isoforms identified at 1% FDR: 113 (precursor-level), 113 (protein-level) (inference performed using proteotypic peptides only)
[5:38] Quantification

[5:38] File #7/12
[5:38] Loading run /storage/yufe/data/PXD022992/mzml/phos/201905024_F_7951_phos_2.mzML
[6:31] 208 library precursors are potentially detectable
[6:31] Processing...
[6:31] RT window set to 2.28921
[6:31] Recommended MS1 mass accuracy setting: 1.35127 ppm
[6:31] Removing low confidence identifications
[6:31] Removing interfering precursors
[6:31] Too few confident identifications, neural networks will not be used
[6:31] Number of IDs at 0.01 FDR: 165
[6:31] Number of IDs at 0.01 FDR: 160
[6:31] Calculating protein q-values
[6:31] Number of protein isoforms identified at 1% FDR: 107 (precursor-level), 107 (protein-level) (inference performed using proteotypic peptides only)
[6:31] Quantification

[6:31] File #8/12
[6:31] Loading run /storage/yufe/data/PXD022992/mzml/phos/201905024_F_HTB69_phos_2.mzML
[7:28] 208 library precursors are potentially detectable
[7:28] Processing...
[7:28] RT window set to 2.64008
[7:28] Recommended MS1 mass accuracy setting: 3.03348 ppm
[7:28] Removing low confidence identifications
[7:28] Removing interfering precursors
[7:28] Training neural networks: 197 targets, 103 decoys
[7:28] Number of IDs at 0.01 FDR: 194
[7:28] Calculating protein q-values
[7:28] Number of protein isoforms identified at 1% FDR: 127 (precursor-level), 0 (protein-level) (inference performed using proteotypic peptides only)
[7:28] Quantification

[7:28] File #9/12
[7:28] Loading run /storage/yufe/data/PXD022992/mzml/phos/201905024_S_G361_phoso_1.mzML
[8:23] 208 library precursors are potentially detectable
[8:23] Processing...
[8:23] RT window set to 2.72779
[8:23] Recommended MS1 mass accuracy setting: 2.43431 ppm
[8:23] Removing low confidence identifications
[8:23] Removing interfering precursors
[8:23] Too few confident identifications, neural networks will not be used
[8:23] Number of IDs at 0.01 FDR: 164
[8:23] Calculating protein q-values
[8:23] Number of protein isoforms identified at 1% FDR: 115 (precursor-level), 89 (protein-level) (inference performed using proteotypic peptides only)
[8:23] Quantification

[8:23] File #10/12
[8:23] Loading run /storage/yufe/data/PXD022992/mzml/phos/201905024_S_SK_phos_1.mzML
[9:23] 208 library precursors are potentially detectable
[9:23] Processing...
[9:23] RT window set to 2.30788
[9:23] Cannot perform MS1 mass calibration, too few confidently identified precursors
[9:23] Recommended MS1 mass accuracy setting: 2.20645 ppm
[9:23] Removing low confidence identifications
[9:23] Removing interfering precursors
[9:23] Too few confident identifications, neural networks will not be used
[9:23] Number of IDs at 0.01 FDR: 157
[9:23] Calculating protein q-values
[9:23] Number of protein isoforms identified at 1% FDR: 113 (precursor-level), 99 (protein-level) (inference performed using proteotypic peptides only)
[9:23] Quantification

[9:23] File #11/12
[9:23] Loading run /storage/yufe/data/PXD022992/mzml/phos/201905024_F_7951_phos_1.mzML
[10:17] 208 library precursors are potentially detectable
[10:17] Processing...
[10:18] RT window set to 2.17685
[10:18] Recommended MS1 mass accuracy setting: 2.7741 ppm
[10:18] Removing low confidence identifications
[10:18] Removing interfering precursors
[10:18] Too few confident identifications, neural networks will not be used
[10:18] Number of IDs at 0.01 FDR: 166
[10:18] Number of IDs at 0.01 FDR: 163
[10:18] Calculating protein q-values
[10:18] Number of protein isoforms identified at 1% FDR: 112 (precursor-level), 114 (protein-level) (inference performed using proteotypic peptides only)
[10:18] Quantification

[10:18] File #12/12
[10:18] Loading run /storage/yufe/data/PXD022992/mzml/phos/201905024_F_HTB69_phos_1.mzML
[11:11] 208 library precursors are potentially detectable
[11:11] Processing...
[11:11] RT window set to 2.29721
[11:11] Recommended MS1 mass accuracy setting: 3.48861 ppm
[11:11] Removing low confidence identifications
[11:11] Removing interfering precursors
[11:11] Too few confident identifications, neural networks will not be used
[11:11] Number of IDs at 0.01 FDR: 159
[11:11] Number of IDs at 0.01 FDR: 182
[11:11] Calculating protein q-values
[11:11] Number of protein isoforms identified at 1% FDR: 124 (precursor-level), 72 (protein-level) (inference performed using proteotypic peptides only)
[11:11] Quantification

[11:11] Cross-run analysis
[11:11] Reading quantification information: 12 files
[11:11] Quantifying peptides
[11:11] Quantifying proteins
[11:11] Calculating q-values for protein and gene groups
[11:11] Calculating global q-values for protein and gene groups
[11:11] Writing report
[11:11] Report saved to diann-output.tsv.
[11:11] Saving precursor levels matrix
[11:11] Precursor levels matrix (1% precursor and protein group FDR) saved to diann-output.pr_matrix.tsv.
[11:11] Saving protein group levels matrix
[11:11] Protein group levels matrix (1% precursor FDR and protein group FDR) saved to diann-output.pg_matrix.tsv.
[11:11] Saving gene group levels matrix
[11:11] Gene groups levels matrix (1% precursor FDR and protein group FDR) saved to diann-output.gg_matrix.tsv.
[11:11] Saving unique genes levels matrix
[11:11] Unique genes levels matrix (1% precursor FDR and protein group FDR) saved to diann-output.unique_genes_matrix.tsv.
[11:11] Stats report saved to diann-output.stats.tsv
[11:11] Log saved to diann-output.log.txt
Finished

Process 'DIA-NN' finished, exit code: 0
WorkspaceClean [Work dir: /storage/yufe/results/msfragger_dia_paper/runtime_melanoma_phospho/dev02/diaumpire]
/storage/yufe/tools/philosopher_v4.4.0_linux_amd64/philosopher workspace --clean --nocheck
Process 'WorkspaceClean' finished, exit code: 0
time="01:19:04" level=info msg="Executing Workspace  v4.4.0"
time="01:19:04" level=info msg="Removing workspace"
time="01:19:04" level=info msg=Done

Please cite:
(Any searches) MSFragger: ultrafast and comprehensive peptide identification in mass spectrometry–based proteomics. Nat Methods 14:513 (2017)
(Any searches) Fast deisotoping algorithm and its implementation in the MSFragger search engine. J. Proteome Res. 20:498 (2021)
(Open search) Identification of modified peptides using localization-aware open search. Nat Commun. 11:4065 (2020)
(Open search) Crystal-C: A Computational Tool for Refinement of Open Search Results. J. Proteome Res. 19.6:2511 (2020)
(Open search) PTM-Shepherd: analysis and summarization of post-translational and chemical modifications from open search results. Mol Cell Proteomics 20:100018 (2020)
(Glyco/labile search) Fast and comprehensive N- and O-glycoproteomics analysis with MSFragger-Glyco. Nat Methods 17:1125 (2020)
(timsTOF PASEF) Fast quantitative analysis of timsTOF PASEF data with MSFragger and IonQuant. Mol Cell Proteomics 19:1575 (2020)
(PSM validation with Percolator) Semi-supervised learning for peptide identification from shotgun proteomics datasets. Nat Methods 4:923 (2007)
(Label-free quantification/SILAC) IonQuant Enables Accurate and Sensitive Label-Free Quantification With FDR-Controlled Match-Between-Runs. Mol Cell Proteomics 20:100077 (2021)
(PeptideProphet/ProteinProphet/PTMProphet/Filtering) Philosopher: a versatile toolkit for shotgun proteomics data analysis. Nat Methods 17:869 (2020)
(TMT-Integrator) Quantitative proteomic landscape of metaplastic breast carcinoma pathological subtypes and their relationship to triple-negative tumors. Nat Commun. 11:1723 (2020)
(DIA-Umpire) DIA-Umpire: comprehensive computational framework for data-independent acquisition proteomics. Nat Methods 12:258 (2015)
(DIA-NN) High sensitivity dia-PASEF proteomics with DIA-NN and FragPipe. bioRxiv doi:10.1101/2021.03.08.434385 (2021)

=============================================================ALL JOBS DONE IN 193.3 MINUTES=============================================================
```
