## Supplementary Data 1 for "One-stop analysis of DIA proteomics data using MSFragger-DIA and FragPipe computational platform": diann-output.log.txt

```
DIA-NN 1.8.1 (Data-Independent Acquisition by Neural Networks)
Compiled on Apr 15 2022 08:45:18
Current date and time: Fri Apr 29 22:33:50 2022
Logical CPU cores: 56
diann --dir /storage/yufe/data/JPST000971/mzml/1cell_10cells12xLib --lib --threads 56 --verbose 1 --out diann-output.tsv --qvalue 0.01 --matrices --out-lib diann-output-lib.tsv --gen-spec-lib --predictor --fasta Homosapiens_20151215_PlusiRT.fasta --fasta-search --min-fr-mz 200 --max-fr-mz 1800 --met-excision --cut K*,R* --missed-cleavages 1 --min-pep-len 7 --max-pep-len 30 --min-pr-mz 300 --max-pr-mz 1800 --min-pr-charge 1 --max-pr-charge 4 --unimod4 --var-mods 2 --var-mod UniMod:35,15.994915,M --var-mod UniMod:1,42.010565,*n --reanalyse --smart-profiling --pg-level 0 --relaxed-prot-inf --peak-center --no-ifs-removal --matrix-spec-q 0.01 

Thread number set to 56
Output will be filtered at 0.01 FDR
Precursor/protein x samples expression level matrices will be saved along with the main report
A spectral library will be generated
Deep learning will be used to generate a new in silico spectral library from peptides provided
Library-free search enabled
Min fragment m/z set to 200
Max fragment m/z set to 1800
N-terminal methionine excision enabled
In silico digest will involve cuts at K*,R*
Maximum number of missed cleavages set to 1
Min peptide length set to 7
Max peptide length set to 30
Min precursor m/z set to 300
Max precursor m/z set to 1800
Min precursor charge set to 1
Max precursor charge set to 4
Cysteine carbamidomethylation enabled as a fixed modification
Maximum number of variable modifications set to 2
Modification UniMod:35 with mass delta 15.9949 at M will be considered as variable
Modification UniMod:1 with mass delta 42.0106 at *n will be considered as variable
A spectral library will be created from the DIA runs and used to reanalyse them; .quant files will only be saved to disk during the first step
When generating a spectral library, in silico predicted spectra will be retained if deemed more reliable than experimental ones
Implicit protein grouping: isoform IDs; this determines which peptides are considered 'proteotypic' and thus affects protein FDR calculation
Highly heuristic protein grouping will be used, to reduce the number of protein groups obtained; this mode is recommended for benchmarking protein ID numbers; use with caution for anything else
Fixed-width center of each elution peak will be used for quantification
Interference removal from fragment elution curves disabled
Protein x sample matrices will be also filtered using run-specific protein q-value
DIA-NN will optimise the mass accuracy automatically using the first run in the experiment. This is useful primarily for quick initial analyses, when it is not yet known which mass accuracy setting works best for a particular acquisition scheme.
Exclusion of fragments shared between heavy and light peptides from quantification is not supported in FASTA digest mode - disabled; to enable, generate an in silico predicted spectral library and analyse with this library

12 files will be processed
[0:00] Loading FASTA Homosapiens_20151215_PlusiRT.fasta
[0:03] Processing FASTA
[0:12] Assembling elution groups
[0:20] 4640132 precursors generated
[0:20] Protein names missing for some isoforms
[0:20] Gene names missing for some isoforms
[0:20] Library contains 20147 proteins, and 19722 genes
[0:23] [0:36] [6:38] [7:04] [7:12] [7:17] Saving the library to diann-output-lib.predicted.speclib
[7:23] Initialising library

[7:29] First pass: generating a spectral library from DIA data
[7:29] File #1/12
[7:29] Loading run /storage/yufe/data/JPST000971/mzml/1cell_10cells12xLib/20201112_MEC1-MF-1cell-Eclipse-DIA-01.mzML
[9:20] 2127132 library precursors are potentially detectable
[9:20] Processing...
[18:11] RT window set to 13.2068
[18:11] Peak width: 4.356
[18:11] Scan window radius set to 9
[18:11] Recommended MS1 mass accuracy setting: 4.09141 ppm
[25:04] Optimised mass accuracy: 5.88428 ppm
[26:22] Removing low confidence identifications
[26:22] Removing interfering precursors
[26:22] Training neural networks: 2049 targets, 1212 decoys
[26:23] Number of IDs at 0.01 FDR: 817
[26:23] Calculating protein q-values
[26:24] Number of protein isoforms identified at 1% FDR: 358 (precursor-level), 148 (protein-level) (inference performed using proteotypic peptides only)
[26:24] Quantification
[26:24] Quantification information saved to /storage/yufe/data/JPST000971/mzml/1cell_10cells12xLib/20201112_MEC1-MF-1cell-Eclipse-DIA-01.mzML.quant.

[26:24] File #2/12
[26:24] Loading run /storage/yufe/data/JPST000971/mzml/1cell_10cells12xLib/20201112_MEC1-MF-10cells-Eclipse-DIA-03.mzML
[28:18] 2127132 library precursors are potentially detectable
[28:19] Processing...
[33:38] RT window set to 14.0691
[33:38] Recommended MS1 mass accuracy setting: 4.58321 ppm
[35:26] Removing low confidence identifications
[35:26] Removing interfering precursors
[35:27] Training neural networks: 5068 targets, 3218 decoys
[35:28] Number of IDs at 0.01 FDR: 2452
[35:28] Calculating protein q-values
[35:28] Number of protein isoforms identified at 1% FDR: 1095 (precursor-level), 1015 (protein-level) (inference performed using proteotypic peptides only)
[35:28] Quantification
[35:29] Quantification information saved to /storage/yufe/data/JPST000971/mzml/1cell_10cells12xLib/20201112_MEC1-MF-10cells-Eclipse-DIA-03.mzML.quant.

[35:29] File #3/12
[35:29] Loading run /storage/yufe/data/JPST000971/mzml/1cell_10cells12xLib/20201106_MEC1-MF-10cells-Eclipse-DIA-02.mzML
[37:18] 2127132 library precursors are potentially detectable
[37:18] Processing...
[41:18] RT window set to 12.7219
[41:19] Recommended MS1 mass accuracy setting: 4.43951 ppm
[42:51] Removing low confidence identifications
[42:51] Removing interfering precursors
[42:52] Training neural networks: 8182 targets, 5181 decoys
[42:53] Number of IDs at 0.01 FDR: 3751
[42:53] Calculating protein q-values
[42:54] Number of protein isoforms identified at 1% FDR: 1422 (precursor-level), 1243 (protein-level) (inference performed using proteotypic peptides only)
[42:54] Quantification
[42:54] Quantification information saved to /storage/yufe/data/JPST000971/mzml/1cell_10cells12xLib/20201106_MEC1-MF-10cells-Eclipse-DIA-02.mzML.quant.

[42:54] File #4/12
[42:54] Loading run /storage/yufe/data/JPST000971/mzml/1cell_10cells12xLib/20201112_MEC1-MF-1cell-Eclipse-DIA-02.mzML
[44:49] 2127132 library precursors are potentially detectable
[44:50] Processing...
[54:16] RT window set to 12.4757
[54:16] Recommended MS1 mass accuracy setting: 4.9605 ppm
[56:49] Removing low confidence identifications
[56:49] Removing interfering precursors
[56:50] Training neural networks: 4235 targets, 2516 decoys
[56:51] Number of IDs at 0.01 FDR: 1225
[56:51] Calculating protein q-values
[56:52] Number of protein isoforms identified at 1% FDR: 445 (precursor-level), 426 (protein-level) (inference performed using proteotypic peptides only)
[56:52] Quantification
[56:52] Quantification information saved to /storage/yufe/data/JPST000971/mzml/1cell_10cells12xLib/20201112_MEC1-MF-1cell-Eclipse-DIA-02.mzML.quant.

[56:53] File #5/12
[56:53] Loading run /storage/yufe/data/JPST000971/mzml/1cell_10cells12xLib/20201106_MEC1-MF-10cells-Eclipse-DIA-03.mzML
[58:58] 2127132 library precursors are potentially detectable
[58:59] Processing...
[62:30] RT window set to 16.2389
[62:30] Recommended MS1 mass accuracy setting: 4.48141 ppm
[64:32] Removing low confidence identifications
[64:32] Removing interfering precursors
[64:33] Training neural networks: 9523 targets, 6016 decoys
[64:34] Number of IDs at 0.01 FDR: 4351
[64:34] Calculating protein q-values
[64:34] Number of protein isoforms identified at 1% FDR: 1702 (precursor-level), 1577 (protein-level) (inference performed using proteotypic peptides only)
[64:34] Quantification
[64:35] Quantification information saved to /storage/yufe/data/JPST000971/mzml/1cell_10cells12xLib/20201106_MEC1-MF-10cells-Eclipse-DIA-03.mzML.quant.

[64:35] File #6/12
[64:35] Loading run /storage/yufe/data/JPST000971/mzml/1cell_10cells12xLib/20201112_MEC1-MF-1cell-Eclipse-DIA-03.mzML
[66:40] 2127132 library precursors are potentially detectable
[66:41] Processing...
[72:50] RT window set to 13.1091
[72:51] Recommended MS1 mass accuracy setting: 4.71999 ppm
[74:52] Removing low confidence identifications
[74:52] Removing interfering precursors
[74:53] Training neural networks: 6107 targets, 3760 decoys
[74:54] Number of IDs at 0.01 FDR: 2230
[74:54] Calculating protein q-values
[74:54] Number of protein isoforms identified at 1% FDR: 746 (precursor-level), 722 (protein-level) (inference performed using proteotypic peptides only)
[74:54] Quantification
[74:55] Quantification information saved to /storage/yufe/data/JPST000971/mzml/1cell_10cells12xLib/20201112_MEC1-MF-1cell-Eclipse-DIA-03.mzML.quant.

[74:55] File #7/12
[74:55] Loading run /storage/yufe/data/JPST000971/mzml/1cell_10cells12xLib/20201106_MEC1-MF-10cells-Eclipse-DIA-01.mzML
[76:58] 2127132 library precursors are potentially detectable
[76:59] Processing...
[80:58] RT window set to 13.633
[80:58] Recommended MS1 mass accuracy setting: 4.50461 ppm
[82:26] Removing low confidence identifications
[82:27] Removing interfering precursors
[82:27] Training neural networks: 7950 targets, 5005 decoys
[82:28] Number of IDs at 0.01 FDR: 3747
[82:28] Calculating protein q-values
[82:29] Number of protein isoforms identified at 1% FDR: 1409 (precursor-level), 1286 (protein-level) (inference performed using proteotypic peptides only)
[82:29] Quantification
[82:29] Quantification information saved to /storage/yufe/data/JPST000971/mzml/1cell_10cells12xLib/20201106_MEC1-MF-10cells-Eclipse-DIA-01.mzML.quant.

[82:30] File #8/12
[82:30] Loading run /storage/yufe/data/JPST000971/mzml/1cell_10cells12xLib/20201112_MEC1-MF-10cells-Eclipse-DIA-02.mzML
[84:22] 2127132 library precursors are potentially detectable
[84:23] Processing...
[87:10] RT window set to 12.7079
[87:10] Recommended MS1 mass accuracy setting: 4.94615 ppm
[88:31] Removing low confidence identifications
[88:31] Removing interfering precursors
[88:32] Training neural networks: 11633 targets, 7620 decoys
[88:33] Number of IDs at 0.01 FDR: 5228
[88:33] Calculating protein q-values
[88:34] Number of protein isoforms identified at 1% FDR: 1724 (precursor-level), 1563 (protein-level) (inference performed using proteotypic peptides only)
[88:34] Quantification
[88:34] Quantification information saved to /storage/yufe/data/JPST000971/mzml/1cell_10cells12xLib/20201112_MEC1-MF-10cells-Eclipse-DIA-02.mzML.quant.

[88:35] File #9/12
[88:35] Loading run /storage/yufe/data/JPST000971/mzml/1cell_10cells12xLib/20201119_MEC1-Vial-1500pg-Eclipse-DIA-02.mzML
[90:20] 2127132 library precursors are potentially detectable
[90:21] Processing...
[92:02] RT window set to 11.153
[92:02] Recommended MS1 mass accuracy setting: 4.6314 ppm
[93:00] Removing low confidence identifications
[93:00] Removing interfering precursors
[93:01] Training neural networks: 17371 targets, 59289 decoys
[93:04] Number of IDs at 0.01 FDR: 6503
[93:04] Calculating protein q-values
[93:04] Number of protein isoforms identified at 1% FDR: 2050 (precursor-level), 1944 (protein-level) (inference performed using proteotypic peptides only)
[93:05] Quantification
[93:05] Quantification information saved to /storage/yufe/data/JPST000971/mzml/1cell_10cells12xLib/20201119_MEC1-Vial-1500pg-Eclipse-DIA-02.mzML.quant.

[93:05] File #10/12
[93:05] Loading run /storage/yufe/data/JPST000971/mzml/1cell_10cells12xLib/20201119_MEC1-Vial-1500pg-Eclipse-DIA-03.mzML
[94:57] 2127132 library precursors are potentially detectable
[94:58] Processing...
[96:27] RT window set to 11.0597
[96:28] Recommended MS1 mass accuracy setting: 3.62353 ppm
[97:23] Removing low confidence identifications
[97:23] Removing interfering precursors
[97:25] Training neural networks: 17634 targets, 59613 decoys
[97:27] Number of IDs at 0.01 FDR: 6407
[97:27] Calculating protein q-values
[97:28] Number of protein isoforms identified at 1% FDR: 2054 (precursor-level), 1882 (protein-level) (inference performed using proteotypic peptides only)
[97:28] Quantification
[97:28] Quantification information saved to /storage/yufe/data/JPST000971/mzml/1cell_10cells12xLib/20201119_MEC1-Vial-1500pg-Eclipse-DIA-03.mzML.quant.

[97:28] File #11/12
[97:28] Loading run /storage/yufe/data/JPST000971/mzml/1cell_10cells12xLib/20201119_MEC1-Vial-1500pg-Eclipse-DIA-01.mzML
[99:29] 2127132 library precursors are potentially detectable
[99:30] Processing...
[101:09] RT window set to 10.9737
[101:10] Recommended MS1 mass accuracy setting: 3.76671 ppm
[102:06] Removing low confidence identifications
[102:06] Removing interfering precursors
[102:08] Training neural networks: 17646 targets, 59364 decoys
[102:10] Number of IDs at 0.01 FDR: 6638
[102:10] Calculating protein q-values
[102:11] Number of protein isoforms identified at 1% FDR: 2095 (precursor-level), 1919 (protein-level) (inference performed using proteotypic peptides only)
[102:11] Quantification
[102:12] Quantification information saved to /storage/yufe/data/JPST000971/mzml/1cell_10cells12xLib/20201119_MEC1-Vial-1500pg-Eclipse-DIA-01.mzML.quant.

[102:12] File #12/12
[102:12] Loading run /storage/yufe/data/JPST000971/mzml/1cell_10cells12xLib/20201112_MEC1-MF-10cells-Eclipse-DIA-01.mzML
[104:01] 2127132 library precursors are potentially detectable
[104:02] Processing...
[107:01] RT window set to 12.8664
[107:02] Recommended MS1 mass accuracy setting: 4.38105 ppm
[108:23] Removing low confidence identifications
[108:23] Removing interfering precursors
[108:24] Training neural networks: 10038 targets, 6516 decoys
[108:24] Number of IDs at 0.01 FDR: 4437
[108:24] Calculating protein q-values
[108:25] Number of protein isoforms identified at 1% FDR: 1512 (precursor-level), 1298 (protein-level) (inference performed using proteotypic peptides only)
[108:25] Quantification
[108:26] Quantification information saved to /storage/yufe/data/JPST000971/mzml/1cell_10cells12xLib/20201112_MEC1-MF-10cells-Eclipse-DIA-01.mzML.quant.

[108:26] Cross-run analysis
[108:26] Reading quantification information: 12 files
[108:26] Quantifying peptides
[108:28] Assembling protein groups
[108:30] Quantifying proteins
[108:30] Calculating q-values for protein and gene groups
[108:31] Calculating global q-values for protein and gene groups
[108:31] Writing report
[108:33] Report saved to diann-output-first-pass.tsv.
[108:33] Saving precursor levels matrix
[108:33] Precursor levels matrix (1% precursor and protein group FDR) saved to diann-output-first-pass.pr_matrix.tsv.
[108:33] Saving protein group levels matrix
[108:33] Protein group levels matrix (1% precursor FDR and protein group FDR) saved to diann-output-first-pass.pg_matrix.tsv.
[108:33] Saving gene group levels matrix
[108:33] Gene groups levels matrix (1% precursor FDR and protein group FDR) saved to diann-output-first-pass.gg_matrix.tsv.
[108:33] Saving unique genes levels matrix
[108:33] Unique genes levels matrix (1% precursor FDR and protein group FDR) saved to diann-output-first-pass.unique_genes_matrix.tsv.
[108:33] Stats report saved to diann-output-first-pass.stats.tsv
[108:33] Generating spectral library:
[108:33] 10972 precursors passing the FDR threshold are to be extracted
[108:33] Loading run /storage/yufe/data/JPST000971/mzml/1cell_10cells12xLib/20201112_MEC1-MF-1cell-Eclipse-DIA-01.mzML
[110:32] 2127132 library precursors are potentially detectable
[110:32] 9 spectra added to the library
[110:32] Loading run /storage/yufe/data/JPST000971/mzml/1cell_10cells12xLib/20201112_MEC1-MF-10cells-Eclipse-DIA-03.mzML
[112:16] 2127132 library precursors are potentially detectable
[112:17] 8 spectra added to the library
[112:17] Loading run /storage/yufe/data/JPST000971/mzml/1cell_10cells12xLib/20201106_MEC1-MF-10cells-Eclipse-DIA-02.mzML
[114:02] 2127132 library precursors are potentially detectable
[114:02] 168 spectra added to the library
[114:03] Loading run /storage/yufe/data/JPST000971/mzml/1cell_10cells12xLib/20201106_MEC1-MF-10cells-Eclipse-DIA-03.mzML
[115:51] 2127132 library precursors are potentially detectable
[115:52] 1437 spectra added to the library
[115:52] Loading run /storage/yufe/data/JPST000971/mzml/1cell_10cells12xLib/20201112_MEC1-MF-1cell-Eclipse-DIA-03.mzML
[117:48] 2127132 library precursors are potentially detectable
[117:48] 60 spectra added to the library
[117:48] Loading run /storage/yufe/data/JPST000971/mzml/1cell_10cells12xLib/20201106_MEC1-MF-10cells-Eclipse-DIA-01.mzML
[119:37] 2127132 library precursors are potentially detectable
[119:37] 687 spectra added to the library
[119:38] Loading run /storage/yufe/data/JPST000971/mzml/1cell_10cells12xLib/20201112_MEC1-MF-10cells-Eclipse-DIA-02.mzML
[121:24] 2127132 library precursors are potentially detectable
[121:25] 302 spectra added to the library
[121:25] Loading run /storage/yufe/data/JPST000971/mzml/1cell_10cells12xLib/20201119_MEC1-Vial-1500pg-Eclipse-DIA-02.mzML
[123:04] 2127132 library precursors are potentially detectable
[123:05] 328 spectra added to the library
[123:05] Loading run /storage/yufe/data/JPST000971/mzml/1cell_10cells12xLib/20201119_MEC1-Vial-1500pg-Eclipse-DIA-03.mzML
[124:50] 2127132 library precursors are potentially detectable
[124:50] 763 spectra added to the library
[124:50] Loading run /storage/yufe/data/JPST000971/mzml/1cell_10cells12xLib/20201119_MEC1-Vial-1500pg-Eclipse-DIA-01.mzML
[126:32] 2127132 library precursors are potentially detectable
[126:33] 1576 spectra added to the library
[126:33] Loading run /storage/yufe/data/JPST000971/mzml/1cell_10cells12xLib/20201112_MEC1-MF-10cells-Eclipse-DIA-01.mzML
[128:22] 2127132 library precursors are potentially detectable
[128:23] 182 spectra added to the library
[128:23] Saving spectral library to diann-output-lib.tsv
[128:24] 10972 precursors saved
[128:24] Loading the generated library and saving it in the .speclib format
[128:24] Loading spectral library diann-output-lib.tsv
[128:24] Spectral library loaded: 3456 protein isoforms, 3362 protein groups and 10972 precursors in 10650 elution groups.
[128:24] Loading protein annotations from FASTA Homosapiens_20151215_PlusiRT.fasta
[128:24] Protein names missing for some isoforms
[128:24] Gene names missing for some isoforms
[128:24] Library contains 3455 proteins, and 3367 genes
[128:24] Saving the library to diann-output-lib.tsv.speclib

[128:29] Second pass: using the newly created spectral library to reanalyse the data
[128:29] File #1/12
[128:29] Loading run /storage/yufe/data/JPST000971/mzml/1cell_10cells12xLib/20201112_MEC1-MF-1cell-Eclipse-DIA-01.mzML
[130:09] 10972 library precursors are potentially detectable
[130:09] Processing...
[130:12] RT window set to 3.13424
[130:12] Recommended MS1 mass accuracy setting: 4.67087 ppm
[130:12] Removing low confidence identifications
[130:12] Removing interfering precursors
[130:12] Training neural networks: 1338 targets, 361 decoys
[130:13] Number of IDs at 0.01 FDR: 1006
[130:13] Calculating protein q-values
[130:13] Number of protein isoforms identified at 1% FDR: 447 (precursor-level), 179 (protein-level) (inference performed using proteotypic peptides only)
[130:13] Quantification

[130:13] File #2/12
[130:13] Loading run /storage/yufe/data/JPST000971/mzml/1cell_10cells12xLib/20201112_MEC1-MF-10cells-Eclipse-DIA-03.mzML
[131:40] 10972 library precursors are potentially detectable
[131:40] Processing...
[131:41] RT window set to 2.99633
[131:41] Recommended MS1 mass accuracy setting: 4.80287 ppm
[131:42] Removing low confidence identifications
[131:42] Removing interfering precursors
[131:42] Training neural networks: 3609 targets, 745 decoys
[131:42] Number of IDs at 0.01 FDR: 3114
[131:42] Calculating protein q-values
[131:42] Number of protein isoforms identified at 1% FDR: 1294 (precursor-level), 892 (protein-level) (inference performed using proteotypic peptides only)
[131:42] Quantification

[131:42] File #3/12
[131:42] Loading run /storage/yufe/data/JPST000971/mzml/1cell_10cells12xLib/20201106_MEC1-MF-10cells-Eclipse-DIA-02.mzML
[133:14] 10972 library precursors are potentially detectable
[133:14] Processing...
[133:16] RT window set to 2.73583
[133:16] Recommended MS1 mass accuracy setting: 4.97116 ppm
[133:16] Removing low confidence identifications
[133:16] Removing interfering precursors
[133:16] Training neural networks: 4680 targets, 496 decoys
[133:16] Number of IDs at 0.01 FDR: 4488
[133:16] Calculating protein q-values
[133:16] Number of protein isoforms identified at 1% FDR: 1627 (precursor-level), 1283 (protein-level) (inference performed using proteotypic peptides only)
[133:16] Quantification

[133:16] File #4/12
[133:16] Loading run /storage/yufe/data/JPST000971/mzml/1cell_10cells12xLib/20201112_MEC1-MF-1cell-Eclipse-DIA-02.mzML
[135:04] 10972 library precursors are potentially detectable
[135:04] Processing...
[135:07] RT window set to 3.48102
[135:07] Recommended MS1 mass accuracy setting: 5.03749 ppm
[135:07] Removing low confidence identifications
[135:07] Removing interfering precursors
[135:07] Training neural networks: 2811 targets, 959 decoys
[135:07] Number of IDs at 0.01 FDR: 2040
[135:07] Calculating protein q-values
[135:07] Number of protein isoforms identified at 1% FDR: 743 (precursor-level), 448 (protein-level) (inference performed using proteotypic peptides only)
[135:07] Quantification

[135:07] File #5/12
[135:07] Loading run /storage/yufe/data/JPST000971/mzml/1cell_10cells12xLib/20201106_MEC1-MF-10cells-Eclipse-DIA-03.mzML
[136:40] 10972 library precursors are potentially detectable
[136:40] Processing...
[136:42] RT window set to 3.14436
[136:42] Recommended MS1 mass accuracy setting: 4.35472 ppm
[136:42] Removing low confidence identifications
[136:42] Removing interfering precursors
[136:42] Training neural networks: 4844 targets, 593 decoys
[136:43] Number of IDs at 0.01 FDR: 4726
[136:43] Calculating protein q-values
[136:43] Number of protein isoforms identified at 1% FDR: 1797 (precursor-level), 1316 (protein-level) (inference performed using proteotypic peptides only)
[136:43] Quantification

[136:43] File #6/12
[136:43] Loading run /storage/yufe/data/JPST000971/mzml/1cell_10cells12xLib/20201112_MEC1-MF-1cell-Eclipse-DIA-03.mzML
[138:29] 10972 library precursors are potentially detectable
[138:29] Processing...
[138:31] RT window set to 3.20014
[138:31] Recommended MS1 mass accuracy setting: 4.9869 ppm
[138:31] Removing low confidence identifications
[138:31] Removing interfering precursors
[138:31] Training neural networks: 3650 targets, 667 decoys
[138:31] Number of IDs at 0.01 FDR: 3224
[138:31] Calculating protein q-values
[138:32] Number of protein isoforms identified at 1% FDR: 1089 (precursor-level), 743 (protein-level) (inference performed using proteotypic peptides only)
[138:32] Quantification

[138:32] File #7/12
[138:32] Loading run /storage/yufe/data/JPST000971/mzml/1cell_10cells12xLib/20201106_MEC1-MF-10cells-Eclipse-DIA-01.mzML
[140:13] 10972 library precursors are potentially detectable
[140:13] Processing...
[140:14] RT window set to 3.23138
[140:14] Recommended MS1 mass accuracy setting: 4.93641 ppm
[140:14] Removing low confidence identifications
[140:15] Removing interfering precursors
[140:15] Training neural networks: 4626 targets, 507 decoys
[140:15] Number of IDs at 0.01 FDR: 4441
[140:15] Calculating protein q-values
[140:15] Number of protein isoforms identified at 1% FDR: 1616 (precursor-level), 1274 (protein-level) (inference performed using proteotypic peptides only)
[140:15] Quantification

[140:15] File #8/12
[140:15] Loading run /storage/yufe/data/JPST000971/mzml/1cell_10cells12xLib/20201112_MEC1-MF-10cells-Eclipse-DIA-02.mzML
[141:50] 10972 library precursors are potentially detectable
[141:50] Processing...
[141:51] RT window set to 2.49577
[141:51] Recommended MS1 mass accuracy setting: 4.68017 ppm
[141:52] Removing low confidence identifications
[141:52] Removing interfering precursors
[141:52] Training neural networks: 6352 targets, 687 decoys
[141:52] Number of IDs at 0.01 FDR: 6180
[141:52] Calculating protein q-values
[141:52] Number of protein isoforms identified at 1% FDR: 1971 (precursor-level), 1477 (protein-level) (inference performed using proteotypic peptides only)
[141:52] Quantification

[141:52] File #9/12
[141:52] Loading run /storage/yufe/data/JPST000971/mzml/1cell_10cells12xLib/20201119_MEC1-Vial-1500pg-Eclipse-DIA-02.mzML
[143:26] 10972 library precursors are potentially detectable
[143:26] Processing...
[143:27] RT window set to 2.20113
[143:27] Recommended MS1 mass accuracy setting: 4.74497 ppm
[143:27] Removing low confidence identifications
[143:27] Removing interfering precursors
[143:27] Training neural networks: 6817 targets, 227 decoys
[143:27] Number of IDs at 0.01 FDR: 6804
[143:27] Calculating protein q-values
[143:28] Number of protein isoforms identified at 1% FDR: 2096 (precursor-level), 1854 (protein-level) (inference performed using proteotypic peptides only)
[143:28] Quantification

[143:28] File #10/12
[143:28] Loading run /storage/yufe/data/JPST000971/mzml/1cell_10cells12xLib/20201119_MEC1-Vial-1500pg-Eclipse-DIA-03.mzML
[145:00] 10972 library precursors are potentially detectable
[145:00] Processing...
[145:00] RT window set to 2.17531
[145:00] Recommended MS1 mass accuracy setting: 4.20797 ppm
[145:00] Removing low confidence identifications
[145:00] Removing interfering precursors
[145:00] Training neural networks: 6702 targets, 231 decoys
[145:01] Number of IDs at 0.01 FDR: 6689
[145:01] Calculating protein q-values
[145:01] Number of protein isoforms identified at 1% FDR: 2070 (precursor-level), 1796 (protein-level) (inference performed using proteotypic peptides only)
[145:01] Quantification

[145:01] File #11/12
[145:01] Loading run /storage/yufe/data/JPST000971/mzml/1cell_10cells12xLib/20201119_MEC1-Vial-1500pg-Eclipse-DIA-01.mzML
[146:34] 10972 library precursors are potentially detectable
[146:34] Processing...
[146:34] RT window set to 2.21271
[146:34] Recommended MS1 mass accuracy setting: 3.77245 ppm
[146:35] Removing low confidence identifications
[146:35] Removing interfering precursors
[146:35] Training neural networks: 6782 targets, 239 decoys
[146:35] Number of IDs at 0.01 FDR: 6774
[146:35] Calculating protein q-values
[146:35] Number of protein isoforms identified at 1% FDR: 2089 (precursor-level), 1718 (protein-level) (inference performed using proteotypic peptides only)
[146:35] Quantification

[146:35] File #12/12
[146:35] Loading run /storage/yufe/data/JPST000971/mzml/1cell_10cells12xLib/20201112_MEC1-MF-10cells-Eclipse-DIA-01.mzML
[148:19] 10972 library precursors are potentially detectable
[148:19] Processing...
[148:21] RT window set to 2.73671
[148:21] Recommended MS1 mass accuracy setting: 4.67153 ppm
[148:21] Removing low confidence identifications
[148:21] Removing interfering precursors
[148:21] Training neural networks: 5561 targets, 586 decoys
[148:22] Number of IDs at 0.01 FDR: 5359
[148:22] Calculating protein q-values
[148:22] Number of protein isoforms identified at 1% FDR: 1763 (precursor-level), 1375 (protein-level) (inference performed using proteotypic peptides only)
[148:22] Quantification

[148:22] Cross-run analysis
[148:22] Reading quantification information: 12 files
[148:22] Quantifying peptides
[148:24] Quantifying proteins
[148:24] Calculating q-values for protein and gene groups
[148:25] Calculating global q-values for protein and gene groups
[148:25] Writing report
[148:27] Report saved to diann-output.tsv.
[148:27] Saving precursor levels matrix
[148:27] Precursor levels matrix (1% precursor and protein group FDR) saved to diann-output.pr_matrix.tsv.
[148:27] Saving protein group levels matrix
[148:27] Protein group levels matrix (1% precursor FDR and protein group FDR) saved to diann-output.pg_matrix.tsv.
[148:27] Saving gene group levels matrix
[148:27] Gene groups levels matrix (1% precursor FDR and protein group FDR) saved to diann-output.gg_matrix.tsv.
[148:27] Saving unique genes levels matrix
[148:27] Unique genes levels matrix (1% precursor FDR and protein group FDR) saved to diann-output.unique_genes_matrix.tsv.
[148:27] Stats report saved to diann-output.stats.tsv

Finished
```
