## Supplementary Data 1 for "One-stop analysis of DIA proteomics data using MSFragger-DIA and FragPipe computational platform": diann-output.log.txt

```
DIA-NN 1.8.1 (Data-Independent Acquisition by Neural Networks)
Compiled on Apr 15 2022 08:45:18
Current date and time: Sat Aug 20 21:29:26 2022
Logical CPU cores: 56
/storage/yufe/tools/FragPipe-18.0/fragpipe/tools/diann/1.8.1/linux/diann-1.8.1 --lib library.tsv --threads 56 --verbose 1 --out diann-output.tsv --qvalue 0.01 --matrix-spec-q 0.01 --matrices --no-prot-inf --smart-profiling --no-quant-files --peak-center --no-ifs-removal --predictor --dl-no-rt --dl-no-im --strip-unknown-mods --cfg /storage/yufe/results/msfragger_dia_paper/single_cell_1cell_10cells12xLib/diaumpiredda/filelist_diann.txt 

Thread number set to 56
Output will be filtered at 0.01 FDR
Protein x sample matrices will be also filtered using run-specific protein q-value
Precursor/protein x samples expression level matrices will be saved along with the main report
Protein inference will not be performed
When generating a spectral library, in silico predicted spectra will be retained if deemed more reliable than experimental ones
.quant files will not be saved to the disk
Fixed-width center of each elution peak will be used for quantification
Interference removal from fragment elution curves disabled
Deep learning will be used to generate a new in silico spectral library from peptides provided
RTs will not be predicted using deep learning
IMs will not be predicted using deep learning
DIA-NN will use deep learning to predict spectra/RTs/IMs even for peptides carrying modifications which are not recognised by the deep learning predictor. In this scenario, if also generating a spectral library from the DIA data or using the MBR mode, it might or might not be better (depends on the data) to also use the --out-measured-rt option - it's recommended to test it with and without this option
DIA-NN will optimise the mass accuracy automatically using the first run in the experiment. This is useful primarily for quick initial analyses, when it is not yet known which mass accuracy setting works best for a particular acquisition scheme.

12 files will be processed
[0:00] Loading spectral library library.tsv
[0:00] Finding proteotypic peptides (assuming that the list of UniProt ids provided for each peptide is complete)
[0:00] Spectral library loaded: 2450 protein isoforms, 2450 protein groups and 12757 precursors in 12072 elution groups.
[0:03] [0:03] [0:04] [0:04] Saving the library to lib.predicted.speclib
[0:04] Initialising library

[0:04] File #1/12
[0:04] Loading run /storage/yufe/data/JPST000971/mzml/20201112_MEC1-MF-1cell-Eclipse-DIA-02.mzML
[1:25] 11293 library precursors are potentially detectable
[1:25] Processing...
[1:27] RT window set to 3.4163
[1:27] Peak width: 3.952
[1:27] Scan window radius set to 8
[1:27] Recommended MS1 mass accuracy setting: 5.28613 ppm
[1:29] Optimised mass accuracy: 10.9125 ppm
[1:29] Removing low confidence identifications
[1:29] Removing interfering precursors
[1:29] Training neural networks: 3361 targets, 1412 decoys
[1:30] Number of IDs at 0.01 FDR: 2238
[1:30] Calculating protein q-values
[1:30] Number of protein isoforms identified at 1% FDR: 728 (precursor-level), 709 (protein-level) (inference performed using proteotypic peptides only)
[1:30] Quantification

[1:30] File #2/12
[1:30] Loading run /storage/yufe/data/JPST000971/mzml/20201112_MEC1-MF-1cell-Eclipse-DIA-03.mzML
[2:52] 11293 library precursors are potentially detectable
[2:52] Processing...
[2:53] RT window set to 3.12572
[2:53] Recommended MS1 mass accuracy setting: 5.01313 ppm
[2:53] Removing low confidence identifications
[2:53] Removing interfering precursors
[2:53] Training neural networks: 4049 targets, 942 decoys
[2:54] Number of IDs at 0.01 FDR: 3481
[2:54] Calculating protein q-values
[2:54] Number of protein isoforms identified at 1% FDR: 1051 (precursor-level), 1017 (protein-level) (inference performed using proteotypic peptides only)
[2:54] Quantification

[2:54] File #3/12
[2:54] Loading run /storage/yufe/data/JPST000971/mzml/MicroProt-MEC1-smallscale-lib12x/20201106_MEC1-MF-10cells-Eclipse-DIA-03.mzML
[4:09] 11293 library precursors are potentially detectable
[4:09] Processing...
[4:10] RT window set to 3.09203
[4:10] Recommended MS1 mass accuracy setting: 4.23038 ppm
[4:10] Removing low confidence identifications
[4:10] Removing interfering precursors
[4:10] Training neural networks: 4516 targets, 853 decoys
[4:11] Number of IDs at 0.01 FDR: 4190
[4:11] Calculating protein q-values
[4:11] Number of protein isoforms identified at 1% FDR: 1545 (precursor-level), 1544 (protein-level) (inference performed using proteotypic peptides only)
[4:11] Quantification

[4:11] File #4/12
[4:11] Loading run /storage/yufe/data/JPST000971/mzml/MicroProt-MEC1-smallscale-lib12x/20201112_MEC1-MF-10cells-Eclipse-DIA-02.mzML
[5:28] 11293 library precursors are potentially detectable
[5:28] Processing...
[5:29] RT window set to 2.48657
[5:29] Recommended MS1 mass accuracy setting: 4.88694 ppm
[5:29] Removing low confidence identifications
[5:29] Removing interfering precursors
[5:29] Training neural networks: 6218 targets, 890 decoys
[5:29] Number of IDs at 0.01 FDR: 5987
[5:29] Calculating protein q-values
[5:29] Number of protein isoforms identified at 1% FDR: 1736 (precursor-level), 1728 (protein-level) (inference performed using proteotypic peptides only)
[5:29] Quantification

[5:29] File #5/12
[5:29] Loading run /storage/yufe/data/JPST000971/mzml/MicroProt-MEC1-smallscale-lib12x/20201112_MEC1-MF-10cells-Eclipse-DIA-01.mzML
[6:52] 11293 library precursors are potentially detectable
[6:52] Processing...
[6:53] RT window set to 2.73819
[6:53] Recommended MS1 mass accuracy setting: 4.63705 ppm
[6:53] Removing low confidence identifications
[6:53] Removing interfering precursors
[6:53] Training neural networks: 5504 targets, 818 decoys
[6:54] Number of IDs at 0.01 FDR: 5234
[6:54] Calculating protein q-values
[6:54] Number of protein isoforms identified at 1% FDR: 1569 (precursor-level), 1551 (protein-level) (inference performed using proteotypic peptides only)
[6:54] Quantification

[6:54] File #6/12
[6:54] Loading run /storage/yufe/data/JPST000971/mzml/MicroProt-MEC1-smallscale-lib12x/20201106_MEC1-MF-10cells-Eclipse-DIA-02.mzML
[8:14] 11293 library precursors are potentially detectable
[8:14] Processing...
[8:16] RT window set to 2.95324
[8:16] Recommended MS1 mass accuracy setting: 4.67117 ppm
[8:16] Removing low confidence identifications
[8:16] Removing interfering precursors
[8:16] Training neural networks: 4791 targets, 758 decoys
[8:17] Number of IDs at 0.01 FDR: 4499
[8:17] Calculating protein q-values
[8:17] Number of protein isoforms identified at 1% FDR: 1488 (precursor-level), 1473 (protein-level) (inference performed using proteotypic peptides only)
[8:17] Quantification

[8:17] File #7/12
[8:17] Loading run /storage/yufe/data/JPST000971/mzml/MicroProt-MEC1-smallscale-lib12x/20201112_MEC1-MF-10cells-Eclipse-DIA-03.mzML
[9:37] 11293 library precursors are potentially detectable
[9:37] Processing...
[9:38] RT window set to 2.9965
[9:38] Recommended MS1 mass accuracy setting: 4.84304 ppm
[9:39] Removing low confidence identifications
[9:39] Removing interfering precursors
[9:39] Training neural networks: 3265 targets, 585 decoys
[9:39] Number of IDs at 0.01 FDR: 2920
[9:39] Calculating protein q-values
[9:39] Number of protein isoforms identified at 1% FDR: 1167 (precursor-level), 1141 (protein-level) (inference performed using proteotypic peptides only)
[9:39] Quantification

[9:39] File #8/12
[9:39] Loading run /storage/yufe/data/JPST000971/mzml/20201112_MEC1-MF-1cell-Eclipse-DIA-01.mzML
[10:57] 11293 library precursors are potentially detectable
[10:57] Processing...
[11:00] RT window set to 4.31719
[11:00] Recommended MS1 mass accuracy setting: 4.799 ppm
[11:00] Removing low confidence identifications
[11:00] Removing interfering precursors
[11:00] Training neural networks: 1585 targets, 475 decoys
[11:00] Number of IDs at 0.01 FDR: 1220
[11:00] Calculating protein q-values
[11:00] Number of protein isoforms identified at 1% FDR: 497 (precursor-level), 485 (protein-level) (inference performed using proteotypic peptides only)
[11:00] Quantification

[11:00] File #9/12
[11:00] Loading run /storage/yufe/data/JPST000971/mzml/MicroProt-MEC1-smallscale-lib12x/20201106_MEC1-MF-10cells-Eclipse-DIA-01.mzML
[12:21] 11293 library precursors are potentially detectable
[12:21] Processing...
[12:22] RT window set to 3.08398
[12:22] Recommended MS1 mass accuracy setting: 4.86126 ppm
[12:23] Removing low confidence identifications
[12:23] Removing interfering precursors
[12:23] Training neural networks: 4670 targets, 717 decoys
[12:23] Number of IDs at 0.01 FDR: 4360
[12:23] Calculating protein q-values
[12:23] Number of protein isoforms identified at 1% FDR: 1459 (precursor-level), 1450 (protein-level) (inference performed using proteotypic peptides only)
[12:23] Quantification

[12:23] File #10/12
[12:23] Loading run /storage/yufe/data/JPST000971/mzml/MicroProt-MEC1-smallscale-lib12x/20201119_MEC1-Vial-1500pg-Eclipse-DIA-03.mzML
[13:39] 11293 library precursors are potentially detectable
[13:39] Processing...
[13:39] RT window set to 2.24
[13:39] Recommended MS1 mass accuracy setting: 4.25227 ppm
[13:40] Removing low confidence identifications
[13:40] Removing interfering precursors
[13:40] Training neural networks: 7117 targets, 280 decoys
[13:40] Number of IDs at 0.01 FDR: 7103
[13:40] Calculating protein q-values
[13:40] Number of protein isoforms identified at 1% FDR: 1901 (precursor-level), 1901 (protein-level) (inference performed using proteotypic peptides only)
[13:40] Quantification

[13:40] File #11/12
[13:40] Loading run /storage/yufe/data/JPST000971/mzml/MicroProt-MEC1-smallscale-lib12x/20201119_MEC1-Vial-1500pg-Eclipse-DIA-02.mzML
[14:59] 11293 library precursors are potentially detectable
[14:59] Processing...
[15:00] RT window set to 2.30231
[15:00] Recommended MS1 mass accuracy setting: 4.68187 ppm
[15:00] Removing low confidence identifications
[15:00] Removing interfering precursors
[15:00] Training neural networks: 7154 targets, 297 decoys
[15:00] Number of IDs at 0.01 FDR: 7135
[15:00] Calculating protein q-values
[15:00] Number of protein isoforms identified at 1% FDR: 1882 (precursor-level), 1882 (protein-level) (inference performed using proteotypic peptides only)
[15:00] Quantification

[15:01] File #12/12
[15:01] Loading run /storage/yufe/data/JPST000971/mzml/MicroProt-MEC1-smallscale-lib12x/20201119_MEC1-Vial-1500pg-Eclipse-DIA-01.mzML
[16:19] 11293 library precursors are potentially detectable
[16:19] Processing...
[16:20] RT window set to 2.33238
[16:20] Recommended MS1 mass accuracy setting: 3.73256 ppm
[16:20] Removing low confidence identifications
[16:20] Removing interfering precursors
[16:20] Training neural networks: 7200 targets, 302 decoys
[16:21] Number of IDs at 0.01 FDR: 7184
[16:21] Calculating protein q-values
[16:21] Number of protein isoforms identified at 1% FDR: 1905 (precursor-level), 1905 (protein-level) (inference performed using proteotypic peptides only)
[16:21] Quantification

[16:21] Cross-run analysis
[16:21] Reading quantification information: 12 files
[16:21] Quantifying peptides
[16:21] Quantifying proteins
[16:21] Calculating q-values for protein and gene groups
[16:22] Calculating global q-values for protein and gene groups
[16:22] Writing report
[16:24] Report saved to diann-output.tsv.
[16:24] Saving precursor levels matrix
[16:24] Precursor levels matrix (1% precursor and protein group FDR) saved to diann-output.pr_matrix.tsv.
[16:24] Saving protein group levels matrix
[16:24] Protein group levels matrix (1% precursor FDR and protein group FDR) saved to diann-output.pg_matrix.tsv.
[16:24] Saving gene group levels matrix
[16:24] Gene groups levels matrix (1% precursor FDR and protein group FDR) saved to diann-output.gg_matrix.tsv.
[16:24] Saving unique genes levels matrix
[16:24] Unique genes levels matrix (1% precursor FDR and protein group FDR) saved to diann-output.unique_genes_matrix.tsv.
[16:24] Stats report saved to diann-output.stats.tsv

Finished
```
