## Supplementary Data 1 for "One-stop analysis of DIA proteomics data using MSFragger-DIA and FragPipe computational platform": log_2022-08-20_21-45-52.txt (part 1 of 2)

```
System OS: Linux, Architecture: amd64
Java Info: 11.0.16, OpenJDK 64-Bit Server VM, Red Hat, Inc.


Version info:
FragPipe version 18.0
MSFragger version 3.5
Philosopher version 4.4.0


LCMS files:
  Experiment/Group: 
  - /storage/yufe/data/JPST000971/mzml/20201112_MEC1-MF-1cell-Eclipse-DIA-01.mzML	DIA
  - /storage/yufe/data/JPST000971/mzml/20201112_MEC1-MF-1cell-Eclipse-DIA-02.mzML	DIA
  - /storage/yufe/data/JPST000971/mzml/20201112_MEC1-MF-1cell-Eclipse-DIA-03.mzML	DIA
  - /storage/yufe/data/JPST000971/mzml/MicroProt-MEC1-smallscale-lib12x/20201106_MEC1-MF-10cells-Eclipse-DIA-01.mzML	DIA
  - /storage/yufe/data/JPST000971/mzml/MicroProt-MEC1-smallscale-lib12x/20201106_MEC1-MF-10cells-Eclipse-DIA-02.mzML	DIA
  - /storage/yufe/data/JPST000971/mzml/MicroProt-MEC1-smallscale-lib12x/20201106_MEC1-MF-10cells-Eclipse-DIA-03.mzML	DIA
  - /storage/yufe/data/JPST000971/mzml/MicroProt-MEC1-smallscale-lib12x/20201112_MEC1-MF-10cells-Eclipse-DIA-01.mzML	DIA
  - /storage/yufe/data/JPST000971/mzml/MicroProt-MEC1-smallscale-lib12x/20201112_MEC1-MF-10cells-Eclipse-DIA-02.mzML	DIA
  - /storage/yufe/data/JPST000971/mzml/MicroProt-MEC1-smallscale-lib12x/20201112_MEC1-MF-10cells-Eclipse-DIA-03.mzML	DIA
  - /storage/yufe/data/JPST000971/mzml/MicroProt-MEC1-smallscale-lib12x/20201119_MEC1-Vial-1500pg-Eclipse-DDA-01.mzML	DDA
  - /storage/yufe/data/JPST000971/mzml/MicroProt-MEC1-smallscale-lib12x/20201119_MEC1-Vial-1500pg-Eclipse-DDA-02.mzML	DDA
  - /storage/yufe/data/JPST000971/mzml/MicroProt-MEC1-smallscale-lib12x/20201119_MEC1-Vial-1500pg-Eclipse-DDA-03.mzML	DDA
  - /storage/yufe/data/JPST000971/mzml/MicroProt-MEC1-smallscale-lib12x/20201119_MEC1-Vial-1500pg-Eclipse-DIA-01.mzML	DIA
  - /storage/yufe/data/JPST000971/mzml/MicroProt-MEC1-smallscale-lib12x/20201119_MEC1-Vial-1500pg-Eclipse-DIA-02.mzML	DIA
  - /storage/yufe/data/JPST000971/mzml/MicroProt-MEC1-smallscale-lib12x/20201119_MEC1-Vial-1500pg-Eclipse-DIA-03.mzML	DIA


570 commands to execute:
CheckCentroid
java -Xmx256G -cp /storage/yufe/tools/FragPipe-18.0/fragpipe/lib/fragpipe-18.0.jar:/storage/yufe/tools/FragPipe-18.0/fragpipe/tools/batmass-io-1.25.5.jar com.dmtavt.fragpipe.util.CheckCentroid /storage/yufe/data/JPST000971/mzml/20201112_MEC1-MF-1cell-Eclipse-DIA-01.mzML 56
WorkspaceCleanInit [Work dir: /storage/yufe/results/msfragger_dia_paper/single_cell_1cell_10cells12xLib/diaumpiredda]
/storage/yufe/tools/philosopher_v4.4.0_linux_amd64/philosopher workspace --clean --nocheck
WorkspaceCleanInit [Work dir: /storage/yufe/results/msfragger_dia_paper/single_cell_1cell_10cells12xLib/diaumpiredda]
/storage/yufe/tools/philosopher_v4.4.0_linux_amd64/philosopher workspace --init --nocheck --temp /tmp/7f97a7a9-8616-4ddb-aac0-6a2c19185037
UmpireSe
java -Xmx256G -Dlibs.thermo.dir=/storage/yufe/tools/MSFragger-3.5/ext/thermo -cp /storage/yufe/tools/FragPipe-18.0/fragpipe/tools/DIA_Umpire_SE-2.2.8.jar:/storage/yufe/tools/FragPipe-18.0/fragpipe/tools/batmass-io-1.25.5.jar dia_umpire_se.DIA_Umpire_SE /storage/yufe/data/JPST000971/mzml/20201112_MEC1-MF-1cell-Eclipse-DIA-01.mzML /storage/yufe/results/msfragger_dia_paper/single_cell_1cell_10cells12xLib/diaumpiredda/umpire-se.params
UmpireSe
java -cp /storage/yufe/tools/FragPipe-18.0/fragpipe/lib/fragpipe-18.0.jar:/storage/yufe/tools/FragPipe-18.0/fragpipe/lib/commons-io-2.11.0.jar com.github.chhh.utils.FileMove --no-err /storage/yufe/data/JPST000971/mzml/diaumpire_se.log /storage/yufe/results/msfragger_dia_paper/single_cell_1cell_10cells12xLib/diaumpiredda/diaumpire_se.log
UmpireSe
java -cp /storage/yufe/tools/FragPipe-18.0/fragpipe/lib/fragpipe-18.0.jar:/storage/yufe/tools/FragPipe-18.0/fragpipe/lib/commons-io-2.11.0.jar com.github.chhh.utils.FileMove --no-err /storage/yufe/data/JPST000971/mzml/20201112_MEC1-MF-1cell-Eclipse-DIA-01_Peak /storage/yufe/results/msfragger_dia_paper/single_cell_1cell_10cells12xLib/diaumpiredda/20201112_MEC1-MF-1cell-Eclipse-DIA-01_Peak
UmpireSe
java -cp /storage/yufe/tools/FragPipe-18.0/fragpipe/lib/fragpipe-18.0.jar:/storage/yufe/tools/FragPipe-18.0/fragpipe/lib/commons-io-2.11.0.jar com.github.chhh.utils.FileMove --no-err /storage/yufe/data/JPST000971/mzml/20201112_MEC1-MF-1cell-Eclipse-DIA-01.DIAWindowsFS /storage/yufe/results/msfragger_dia_paper/single_cell_1cell_10cells12xLib/diaumpiredda/20201112_MEC1-MF-1cell-Eclipse-DIA-01.DIAWindowsFS
UmpireSe
java -cp /storage/yufe/tools/FragPipe-18.0/fragpipe/lib/fragpipe-18.0.jar:/storage/yufe/tools/FragPipe-18.0/fragpipe/lib/commons-io-2.11.0.jar com.github.chhh.utils.FileMove --no-err /storage/yufe/data/JPST000971/mzml/20201112_MEC1-MF-1cell-Eclipse-DIA-01.RTidxFS /storage/yufe/results/msfragger_dia_paper/single_cell_1cell_10cells12xLib/diaumpiredda/20201112_MEC1-MF-1cell-Eclipse-DIA-01.RTidxFS
UmpireSe
java -cp /storage/yufe/tools/FragPipe-18.0/fragpipe/lib/fragpipe-18.0.jar:/storage/yufe/tools/FragPipe-18.0/fragpipe/lib/commons-io-2.11.0.jar com.github.chhh.utils.FileMove --no-err /storage/yufe/data/JPST000971/mzml/20201112_MEC1-MF-1cell-Eclipse-DIA-01.ScanClusterMapping_Q1 /storage/yufe/results/msfragger_dia_paper/single_cell_1cell_10cells12xLib/diaumpiredda/20201112_MEC1-MF-1cell-Eclipse-DIA-01.ScanClusterMapping_Q1
UmpireSe
java -cp /storage/yufe/tools/FragPipe-18.0/fragpipe/lib/fragpipe-18.0.jar:/storage/yufe/tools/FragPipe-18.0/fragpipe/lib/commons-io-2.11.0.jar com.github.chhh.utils.FileMove --no-err /storage/yufe/data/JPST000971/mzml/20201112_MEC1-MF-1cell-Eclipse-DIA-01.ScanClusterMapping_Q2 /storage/yufe/results/msfragger_dia_paper/single_cell_1cell_10cells12xLib/diaumpiredda/20201112_MEC1-MF-1cell-Eclipse-DIA-01.ScanClusterMapping_Q2
UmpireSe
java -cp /storage/yufe/tools/FragPipe-18.0/fragpipe/lib/fragpipe-18.0.jar:/storage/yufe/tools/FragPipe-18.0/fragpipe/lib/commons-io-2.11.0.jar com.github.chhh.utils.FileMove --no-err /storage/yufe/data/JPST000971/mzml/20201112_MEC1-MF-1cell-Eclipse-DIA-01.ScanClusterMapping_Q3 /storage/yufe/results/msfragger_dia_paper/single_cell_1cell_10cells12xLib/diaumpiredda/20201112_MEC1-MF-1cell-Eclipse-DIA-01.ScanClusterMapping_Q3
UmpireSe
java -cp /storage/yufe/tools/FragPipe-18.0/fragpipe/lib/fragpipe-18.0.jar:/storage/yufe/tools/FragPipe-18.0/fragpipe/lib/commons-io-2.11.0.jar com.github.chhh.utils.FileMove --no-err /storage/yufe/data/JPST000971/mzml/20201112_MEC1-MF-1cell-Eclipse-DIA-01.ScanidxFS /storage/yufe/results/msfragger_dia_paper/single_cell_1cell_10cells12xLib/diaumpiredda/20201112_MEC1-MF-1cell-Eclipse-DIA-01.ScanidxFS
UmpireSe
java -cp /storage/yufe/tools/FragPipe-18.0/fragpipe/lib/fragpipe-18.0.jar:/storage/yufe/tools/FragPipe-18.0/fragpipe/lib/commons-io-2.11.0.jar com.github.chhh.utils.FileMove --no-err /storage/yufe/data/JPST000971/mzml/20201112_MEC1-MF-1cell-Eclipse-DIA-01.ScanPosFS /storage/yufe/results/msfragger_dia_paper/single_cell_1cell_10cells12xLib/diaumpiredda/20201112_MEC1-MF-1cell-Eclipse-DIA-01.ScanPosFS
UmpireSe
java -cp /storage/yufe/tools/FragPipe-18.0/fragpipe/lib/fragpipe-18.0.jar:/storage/yufe/tools/FragPipe-18.0/fragpipe/lib/commons-io-2.11.0.jar com.github.chhh.utils.FileMove --no-err /storage/yufe/data/JPST000971/mzml/20201112_MEC1-MF-1cell-Eclipse-DIA-01.ScanRTFS /storage/yufe/results/msfragger_dia_paper/single_cell_1cell_10cells12xLib/diaumpiredda/20201112_MEC1-MF-1cell-Eclipse-DIA-01.ScanRTFS
UmpireSe
java -cp /storage/yufe/tools/FragPipe-18.0/fragpipe/lib/fragpipe-18.0.jar:/storage/yufe/tools/FragPipe-18.0/fragpipe/lib/commons-io-2.11.0.jar com.github.chhh.utils.FileMove --no-err /storage/yufe/data/JPST000971/mzml/20201112_MEC1-MF-1cell-Eclipse-DIA-01_diasetting.ser /storage/yufe/results/msfragger_dia_paper/single_cell_1cell_10cells12xLib/diaumpiredda/20201112_MEC1-MF-1cell-Eclipse-DIA-01_diasetting.ser
UmpireSe
java -cp /storage/yufe/tools/FragPipe-18.0/fragpipe/lib/fragpipe-18.0.jar:/storage/yufe/tools/FragPipe-18.0/fragpipe/lib/commons-io-2.11.0.jar com.github.chhh.utils.FileMove --no-err /storage/yufe/data/JPST000971/mzml/20201112_MEC1-MF-1cell-Eclipse-DIA-01_params.ser /storage/yufe/results/msfragger_dia_paper/single_cell_1cell_10cells12xLib/diaumpiredda/20201112_MEC1-MF-1cell-Eclipse-DIA-01_params.ser
UmpireSe
java -cp /storage/yufe/tools/FragPipe-18.0/fragpipe/lib/fragpipe-18.0.jar:/storage/yufe/tools/FragPipe-18.0/fragpipe/lib/commons-io-2.11.0.jar com.github.chhh.utils.FileMove --no-err /storage/yufe/data/JPST000971/mzml/20201112_MEC1-MF-1cell-Eclipse-DIA-01_Q1.mgf /storage/yufe/results/msfragger_dia_paper/single_cell_1cell_10cells12xLib/diaumpiredda/20201112_MEC1-MF-1cell-Eclipse-DIA-01_Q1.mgf
UmpireSe
java -cp /storage/yufe/tools/FragPipe-18.0/fragpipe/lib/fragpipe-18.0.jar:/storage/yufe/tools/FragPipe-18.0/fragpipe/lib/commons-io-2.11.0.jar com.github.chhh.utils.FileMove --no-err /storage/yufe/data/JPST000971/mzml/20201112_MEC1-MF-1cell-Eclipse-DIA-01_Q2.mgf /storage/yufe/results/msfragger_dia_paper/single_cell_1cell_10cells12xLib/diaumpiredda/20201112_MEC1-MF-1cell-Eclipse-DIA-01_Q2.mgf
UmpireSe
java -cp /storage/yufe/tools/FragPipe-18.0/fragpipe/lib/fragpipe-18.0.jar:/storage/yufe/tools/FragPipe-18.0/fragpipe/lib/commons-io-2.11.0.jar com.github.chhh.utils.FileMove --no-err /storage/yufe/data/JPST000971/mzml/20201112_MEC1-MF-1cell-Eclipse-DIA-01_Q3.mgf /storage/yufe/results/msfragger_dia_paper/single_cell_1cell_10cells12xLib/diaumpiredda/20201112_MEC1-MF-1cell-Eclipse-DIA-01_Q3.mgf
UmpireSe
java -cp /storage/yufe/tools/FragPipe-18.0/fragpipe/lib/fragpipe-18.0.jar:/storage/yufe/tools/FragPipe-18.0/fragpipe/lib/commons-io-2.11.0.jar com.github.chhh.utils.FileMove --no-err /storage/yufe/data/JPST000971/mzml/20201112_MEC1-MF-1cell-Eclipse-DIA-01_Q1.mzML /storage/yufe/results/msfragger_dia_paper/single_cell_1cell_10cells12xLib/diaumpiredda/20201112_MEC1-MF-1cell-Eclipse-DIA-01_Q1.mzML
UmpireSe
java -cp /storage/yufe/tools/FragPipe-18.0/fragpipe/lib/fragpipe-18.0.jar:/storage/yufe/tools/FragPipe-18.0/fragpipe/lib/commons-io-2.11.0.jar com.github.chhh.utils.FileMove --no-err /storage/yufe/data/JPST000971/mzml/20201112_MEC1-MF-1cell-Eclipse-DIA-01_Q2.mzML /storage/yufe/results/msfragger_dia_paper/single_cell_1cell_10cells12xLib/diaumpiredda/20201112_MEC1-MF-1cell-Eclipse-DIA-01_Q2.mzML
UmpireSe
java -cp /storage/yufe/tools/FragPipe-18.0/fragpipe/lib/fragpipe-18.0.jar:/storage/yufe/tools/FragPipe-18.0/fragpipe/lib/commons-io-2.11.0.jar com.github.chhh.utils.FileMove --no-err /storage/yufe/data/JPST000971/mzml/20201112_MEC1-MF-1cell-Eclipse-DIA-01_Q3.mzML /storage/yufe/results/msfragger_dia_paper/single_cell_1cell_10cells12xLib/diaumpiredda/20201112_MEC1-MF-1cell-Eclipse-DIA-01_Q3.mzML
UmpireSe
java -cp /storage/yufe/tools/FragPipe-18.0/fragpipe/lib/fragpipe-18.0.jar com.github.chhh.utils.FileDelete /storage/yufe/results/msfragger_dia_paper/single_cell_1cell_10cells12xLib/diaumpiredda/20201112_MEC1-MF-1cell-Eclipse-DIA-01_Peak
UmpireSe
java -cp /storage/yufe/tools/FragPipe-18.0/fragpipe/lib/fragpipe-18.0.jar com.github.chhh.utils.FileDelete /storage/yufe/results/msfragger_dia_paper/single_cell_1cell_10cells12xLib/diaumpiredda/20201112_MEC1-MF-1cell-Eclipse-DIA-01.DIAWindowsFS
UmpireSe
java -cp /storage/yufe/tools/FragPipe-18.0/fragpipe/lib/fragpipe-18.0.jar com.github.chhh.utils.FileDelete /storage/yufe/results/msfragger_dia_paper/single_cell_1cell_10cells12xLib/diaumpiredda/20201112_MEC1-MF-1cell-Eclipse-DIA-01.RTidxFS
UmpireSe
java -cp /storage/yufe/tools/FragPipe-18.0/fragpipe/lib/fragpipe-18.0.jar com.github.chhh.utils.FileDelete /storage/yufe/results/msfragger_dia_paper/single_cell_1cell_10cells12xLib/diaumpiredda/20201112_MEC1-MF-1cell-Eclipse-DIA-01.ScanClusterMapping_Q1
UmpireSe
java -cp /storage/yufe/tools/FragPipe-18.0/fragpipe/lib/fragpipe-18.0.jar com.github.chhh.utils.FileDelete /storage/yufe/results/msfragger_dia_paper/single_cell_1cell_10cells12xLib/diaumpiredda/20201112_MEC1-MF-1cell-Eclipse-DIA-01.ScanClusterMapping_Q2
UmpireSe
java -cp /storage/yufe/tools/FragPipe-18.0/fragpipe/lib/fragpipe-18.0.jar com.github.chhh.utils.FileDelete /storage/yufe/results/msfragger_dia_paper/single_cell_1cell_10cells12xLib/diaumpiredda/20201112_MEC1-MF-1cell-Eclipse-DIA-01.ScanClusterMapping_Q3
UmpireSe
java -cp /storage/yufe/tools/FragPipe-18.0/fragpipe/lib/fragpipe-18.0.jar com.github.chhh.utils.FileDelete /storage/yufe/results/msfragger_dia_paper/single_cell_1cell_10cells12xLib/diaumpiredda/20201112_MEC1-MF-1cell-Eclipse-DIA-01.ScanidxFS
UmpireSe
java -cp /storage/yufe/tools/FragPipe-18.0/fragpipe/lib/fragpipe-18.0.jar com.github.chhh.utils.FileDelete /storage/yufe/results/msfragger_dia_paper/single_cell_1cell_10cells12xLib/diaumpiredda/20201112_MEC1-MF-1cell-Eclipse-DIA-01.ScanPosFS
UmpireSe
java -cp /storage/yufe/tools/FragPipe-18.0/fragpipe/lib/fragpipe-18.0.jar com.github.chhh.utils.FileDelete /storage/yufe/results/msfragger_dia_paper/single_cell_1cell_10cells12xLib/diaumpiredda/20201112_MEC1-MF-1cell-Eclipse-DIA-01.ScanRTFS
UmpireSe
java -cp /storage/yufe/tools/FragPipe-18.0/fragpipe/lib/fragpipe-18.0.jar com.github.chhh.utils.FileDelete /storage/yufe/results/msfragger_dia_paper/single_cell_1cell_10cells12xLib/diaumpiredda/20201112_MEC1-MF-1cell-Eclipse-DIA-01_diasetting.ser
UmpireSe
java -cp /storage/yufe/tools/FragPipe-18.0/fragpipe/lib/fragpipe-18.0.jar com.github.chhh.utils.FileDelete /storage/yufe/results/msfragger_dia_paper/single_cell_1cell_10cells12xLib/diaumpiredda/20201112_MEC1-MF-1cell-Eclipse-DIA-01_params.ser
UmpireSe
java -cp /storage/yufe/tools/FragPipe-18.0/fragpipe/lib/fragpipe-18.0.jar com.github.chhh.utils.FileDelete /storage/yufe/results/msfragger_dia_paper/single_cell_1cell_10cells12xLib/diaumpiredda/20201112_MEC1-MF-1cell-Eclipse-DIA-01_Q1.mgf
UmpireSe
java -cp /storage/yufe/tools/FragPipe-18.0/fragpipe/lib/fragpipe-18.0.jar com.github.chhh.utils.FileDelete /storage/yufe/results/msfragger_dia_paper/single_cell_1cell_10cells12xLib/diaumpiredda/20201112_MEC1-MF-1cell-Eclipse-DIA-01_Q2.mgf
UmpireSe
java -cp /storage/yufe/tools/FragPipe-18.0/fragpipe/lib/fragpipe-18.0.jar com.github.chhh.utils.FileDelete /storage/yufe/results/msfragger_dia_paper/single_cell_1cell_10cells12xLib/diaumpiredda/20201112_MEC1-MF-1cell-Eclipse-DIA-01_Q3.mgf
UmpireSe
java -Xmx256G -Dlibs.thermo.dir=/storage/yufe/tools/MSFragger-3.5/ext/thermo -cp /storage/yufe/tools/FragPipe-18.0/fragpipe/tools/DIA_Umpire_SE-2.2.8.jar:/storage/yufe/tools/FragPipe-18.0/fragpipe/tools/batmass-io-1.25.5.jar dia_umpire_se.DIA_Umpire_SE /storage/yufe/data/JPST000971/mzml/20201112_MEC1-MF-1cell-Eclipse-DIA-02.mzML /storage/yufe/results/msfragger_dia_paper/single_cell_1cell_10cells12xLib/diaumpiredda/umpire-se.params
UmpireSe
java -cp /storage/yufe/tools/FragPipe-18.0/fragpipe/lib/fragpipe-18.0.jar:/storage/yufe/tools/FragPipe-18.0/fragpipe/lib/commons-io-2.11.0.jar com.github.chhh.utils.FileMove --no-err /storage/yufe/data/JPST000971/mzml/diaumpire_se.log /storage/yufe/results/msfragger_dia_paper/single_cell_1cell_10cells12xLib/diaumpiredda/diaumpire_se.log
UmpireSe
java -cp /storage/yufe/tools/FragPipe-18.0/fragpipe/lib/fragpipe-18.0.jar:/storage/yufe/tools/FragPipe-18.0/fragpipe/lib/commons-io-2.11.0.jar com.github.chhh.utils.FileMove --no-err /storage/yufe/data/JPST000971/mzml/20201112_MEC1-MF-1cell-Eclipse-DIA-02_Peak /storage/yufe/results/msfragger_dia_paper/single_cell_1cell_10cells12xLib/diaumpiredda/20201112_MEC1-MF-1cell-Eclipse-DIA-02_Peak
UmpireSe
java -cp /storage/yufe/tools/FragPipe-18.0/fragpipe/lib/fragpipe-18.0.jar:/storage/yufe/tools/FragPipe-18.0/fragpipe/lib/commons-io-2.11.0.jar com.github.chhh.utils.FileMove --no-err /storage/yufe/data/JPST000971/mzml/20201112_MEC1-MF-1cell-Eclipse-DIA-02.DIAWindowsFS /storage/yufe/results/msfragger_dia_paper/single_cell_1cell_10cells12xLib/diaumpiredda/20201112_MEC1-MF-1cell-Eclipse-DIA-02.DIAWindowsFS
UmpireSe
java -cp /storage/yufe/tools/FragPipe-18.0/fragpipe/lib/fragpipe-18.0.jar:/storage/yufe/tools/FragPipe-18.0/fragpipe/lib/commons-io-2.11.0.jar com.github.chhh.utils.FileMove --no-err /storage/yufe/data/JPST000971/mzml/20201112_MEC1-MF-1cell-Eclipse-DIA-02.RTidxFS /storage/yufe/results/msfragger_dia_paper/single_cell_1cell_10cells12xLib/diaumpiredda/20201112_MEC1-MF-1cell-Eclipse-DIA-02.RTidxFS
UmpireSe
java -cp /storage/yufe/tools/FragPipe-18.0/fragpipe/lib/fragpipe-18.0.jar:/storage/yufe/tools/FragPipe-18.0/fragpipe/lib/commons-io-2.11.0.jar com.github.chhh.utils.FileMove --no-err /storage/yufe/data/JPST000971/mzml/20201112_MEC1-MF-1cell-Eclipse-DIA-02.ScanClusterMapping_Q1 /storage/yufe/results/msfragger_dia_paper/single_cell_1cell_10cells12xLib/diaumpiredda/20201112_MEC1-MF-1cell-Eclipse-DIA-02.ScanClusterMapping_Q1
UmpireSe
java -cp /storage/yufe/tools/FragPipe-18.0/fragpipe/lib/fragpipe-18.0.jar:/storage/yufe/tools/FragPipe-18.0/fragpipe/lib/commons-io-2.11.0.jar com.github.chhh.utils.FileMove --no-err /storage/yufe/data/JPST000971/mzml/20201112_MEC1-MF-1cell-Eclipse-DIA-02.ScanClusterMapping_Q2 /storage/yufe/results/msfragger_dia_paper/single_cell_1cell_10cells12xLib/diaumpiredda/20201112_MEC1-MF-1cell-Eclipse-DIA-02.ScanClusterMapping_Q2
UmpireSe
java -cp /storage/yufe/tools/FragPipe-18.0/fragpipe/lib/fragpipe-18.0.jar:/storage/yufe/tools/FragPipe-18.0/fragpipe/lib/commons-io-2.11.0.jar com.github.chhh.utils.FileMove --no-err /storage/yufe/data/JPST000971/mzml/20201112_MEC1-MF-1cell-Eclipse-DIA-02.ScanClusterMapping_Q3 /storage/yufe/results/msfragger_dia_paper/single_cell_1cell_10cells12xLib/diaumpiredda/20201112_MEC1-MF-1cell-Eclipse-DIA-02.ScanClusterMapping_Q3
UmpireSe
java -cp /storage/yufe/tools/FragPipe-18.0/fragpipe/lib/fragpipe-18.0.jar:/storage/yufe/tools/FragPipe-18.0/fragpipe/lib/commons-io-2.11.0.jar com.github.chhh.utils.FileMove --no-err /storage/yufe/data/JPST000971/mzml/20201112_MEC1-MF-1cell-Eclipse-DIA-02.ScanidxFS /storage/yufe/results/msfragger_dia_paper/single_cell_1cell_10cells12xLib/diaumpiredda/20201112_MEC1-MF-1cell-Eclipse-DIA-02.ScanidxFS
UmpireSe
java -cp /storage/yufe/tools/FragPipe-18.0/fragpipe/lib/fragpipe-18.0.jar:/storage/yufe/tools/FragPipe-18.0/fragpipe/lib/commons-io-2.11.0.jar com.github.chhh.utils.FileMove --no-err /storage/yufe/data/JPST000971/mzml/20201112_MEC1-MF-1cell-Eclipse-DIA-02.ScanPosFS /storage/yufe/results/msfragger_dia_paper/single_cell_1cell_10cells12xLib/diaumpiredda/20201112_MEC1-MF-1cell-Eclipse-DIA-02.ScanPosFS
UmpireSe
java -cp /storage/yufe/tools/FragPipe-18.0/fragpipe/lib/fragpipe-18.0.jar:/storage/yufe/tools/FragPipe-18.0/fragpipe/lib/commons-io-2.11.0.jar com.github.chhh.utils.FileMove --no-err /storage/yufe/data/JPST000971/mzml/20201112_MEC1-MF-1cell-Eclipse-DIA-02.ScanRTFS /storage/yufe/results/msfragger_dia_paper/single_cell_1cell_10cells12xLib/diaumpiredda/20201112_MEC1-MF-1cell-Eclipse-DIA-02.ScanRTFS
UmpireSe
java -cp /storage/yufe/tools/FragPipe-18.0/fragpipe/lib/fragpipe-18.0.jar:/storage/yufe/tools/FragPipe-18.0/fragpipe/lib/commons-io-2.11.0.jar com.github.chhh.utils.FileMove --no-err /storage/yufe/data/JPST000971/mzml/20201112_MEC1-MF-1cell-Eclipse-DIA-02_diasetting.ser /storage/yufe/results/msfragger_dia_paper/single_cell_1cell_10cells12xLib/diaumpiredda/20201112_MEC1-MF-1cell-Eclipse-DIA-02_diasetting.ser
UmpireSe
java -cp /storage/yufe/tools/FragPipe-18.0/fragpipe/lib/fragpipe-18.0.jar:/storage/yufe/tools/FragPipe-18.0/fragpipe/lib/commons-io-2.11.0.jar com.github.chhh.utils.FileMove --no-err /storage/yufe/data/JPST000971/mzml/20201112_MEC1-MF-1cell-Eclipse-DIA-02_params.ser /storage/yufe/results/msfragger_dia_paper/single_cell_1cell_10cells12xLib/diaumpiredda/20201112_MEC1-MF-1cell-Eclipse-DIA-02_params.ser
UmpireSe
java -cp /storage/yufe/tools/FragPipe-18.0/fragpipe/lib/fragpipe-18.0.jar:/storage/yufe/tools/FragPipe-18.0/fragpipe/lib/commons-io-2.11.0.jar com.github.chhh.utils.FileMove --no-err /storage/yufe/data/JPST000971/mzml/20201112_MEC1-MF-1cell-Eclipse-DIA-02_Q1.mgf /storage/yufe/results/msfragger_dia_paper/single_cell_1cell_10cells12xLib/diaumpiredda/20201112_MEC1-MF-1cell-Eclipse-DIA-02_Q1.mgf
UmpireSe
java -cp /storage/yufe/tools/FragPipe-18.0/fragpipe/lib/fragpipe-18.0.jar:/storage/yufe/tools/FragPipe-18.0/fragpipe/lib/commons-io-2.11.0.jar com.github.chhh.utils.FileMove --no-err /storage/yufe/data/JPST000971/mzml/20201112_MEC1-MF-1cell-Eclipse-DIA-02_Q2.mgf /storage/yufe/results/msfragger_dia_paper/single_cell_1cell_10cells12xLib/diaumpiredda/20201112_MEC1-MF-1cell-Eclipse-DIA-02_Q2.mgf
UmpireSe
java -cp /storage/yufe/tools/FragPipe-18.0/fragpipe/lib/fragpipe-18.0.jar:/storage/yufe/tools/FragPipe-18.0/fragpipe/lib/commons-io-2.11.0.jar com.github.chhh.utils.FileMove --no-err /storage/yufe/data/JPST000971/mzml/20201112_MEC1-MF-1cell-Eclipse-DIA-02_Q3.mgf /storage/yufe/results/msfragger_dia_paper/single_cell_1cell_10cells12xLib/diaumpiredda/20201112_MEC1-MF-1cell-Eclipse-DIA-02_Q3.mgf
UmpireSe
java -cp /storage/yufe/tools/FragPipe-18.0/fragpipe/lib/fragpipe-18.0.jar:/storage/yufe/tools/FragPipe-18.0/fragpipe/lib/commons-io-2.11.0.jar com.github.chhh.utils.FileMove --no-err /storage/yufe/data/JPST000971/mzml/20201112_MEC1-MF-1cell-Eclipse-DIA-02_Q1.mzML /storage/yufe/results/msfragger_dia_paper/single_cell_1cell_10cells12xLib/diaumpiredda/20201112_MEC1-MF-1cell-Eclipse-DIA-02_Q1.mzML
UmpireSe
java -cp /storage/yufe/tools/FragPipe-18.0/fragpipe/lib/fragpipe-18.0.jar:/storage/yufe/tools/FragPipe-18.0/fragpipe/lib/commons-io-2.11.0.jar com.github.chhh.utils.FileMove --no-err /storage/yufe/data/JPST000971/mzml/20201112_MEC1-MF-1cell-Eclipse-DIA-02_Q2.mzML /storage/yufe/results/msfragger_dia_paper/single_cell_1cell_10cells12xLib/diaumpiredda/20201112_MEC1-MF-1cell-Eclipse-DIA-02_Q2.mzML
UmpireSe
java -cp /storage/yufe/tools/FragPipe-18.0/fragpipe/lib/fragpipe-18.0.jar:/storage/yufe/tools/FragPipe-18.0/fragpipe/lib/commons-io-2.11.0.jar com.github.chhh.utils.FileMove --no-err /storage/yufe/data/JPST000971/mzml/20201112_MEC1-MF-1cell-Eclipse-DIA-02_Q3.mzML /storage/yufe/results/msfragger_dia_paper/single_cell_1cell_10cells12xLib/diaumpiredda/20201112_MEC1-MF-1cell-Eclipse-DIA-02_Q3.mzML
UmpireSe
java -cp /storage/yufe/tools/FragPipe-18.0/fragpipe/lib/fragpipe-18.0.jar com.github.chhh.utils.FileDelete /storage/yufe/results/msfragger_dia_paper/single_cell_1cell_10cells12xLib/diaumpiredda/20201112_MEC1-MF-1cell-Eclipse-DIA-02_Peak
UmpireSe
java -cp /storage/yufe/tools/FragPipe-18.0/fragpipe/lib/fragpipe-18.0.jar com.github.chhh.utils.FileDelete /storage/yufe/results/msfragger_dia_paper/single_cell_1cell_10cells12xLib/diaumpiredda/20201112_MEC1-MF-1cell-Eclipse-DIA-02.DIAWindowsFS
UmpireSe
java -cp /storage/yufe/tools/FragPipe-18.0/fragpipe/lib/fragpipe-18.0.jar com.github.chhh.utils.FileDelete /storage/yufe/results/msfragger_dia_paper/single_cell_1cell_10cells12xLib/diaumpiredda/20201112_MEC1-MF-1cell-Eclipse-DIA-02.RTidxFS
UmpireSe
java -cp /storage/yufe/tools/FragPipe-18.0/fragpipe/lib/fragpipe-18.0.jar com.github.chhh.utils.FileDelete /storage/yufe/results/msfragger_dia_paper/single_cell_1cell_10cells12xLib/diaumpiredda/20201112_MEC1-MF-1cell-Eclipse-DIA-02.ScanClusterMapping_Q1
UmpireSe
java -cp /storage/yufe/tools/FragPipe-18.0/fragpipe/lib/fragpipe-18.0.jar com.github.chhh.utils.FileDelete /storage/yufe/results/msfragger_dia_paper/single_cell_1cell_10cells12xLib/diaumpiredda/20201112_MEC1-MF-1cell-Eclipse-DIA-02.ScanClusterMapping_Q2
UmpireSe
java -cp /storage/yufe/tools/FragPipe-18.0/fragpipe/lib/fragpipe-18.0.jar com.github.chhh.utils.FileDelete /storage/yufe/results/msfragger_dia_paper/single_cell_1cell_10cells12xLib/diaumpiredda/20201112_MEC1-MF-1cell-Eclipse-DIA-02.ScanClusterMapping_Q3
UmpireSe
java -cp /storage/yufe/tools/FragPipe-18.0/fragpipe/lib/fragpipe-18.0.jar com.github.chhh.utils.FileDelete /storage/yufe/results/msfragger_dia_paper/single_cell_1cell_10cells12xLib/diaumpiredda/20201112_MEC1-MF-1cell-Eclipse-DIA-02.ScanidxFS
UmpireSe
java -cp /storage/yufe/tools/FragPipe-18.0/fragpipe/lib/fragpipe-18.0.jar com.github.chhh.utils.FileDelete /storage/yufe/results/msfragger_dia_paper/single_cell_1cell_10cells12xLib/diaumpiredda/20201112_MEC1-MF-1cell-Eclipse-DIA-02.ScanPosFS
UmpireSe
java -cp /storage/yufe/tools/FragPipe-18.0/fragpipe/lib/fragpipe-18.0.jar com.github.chhh.utils.FileDelete /storage/yufe/results/msfragger_dia_paper/single_cell_1cell_10cells12xLib/diaumpiredda/20201112_MEC1-MF-1cell-Eclipse-DIA-02.ScanRTFS
UmpireSe
java -cp /storage/yufe/tools/FragPipe-18.0/fragpipe/lib/fragpipe-18.0.jar com.github.chhh.utils.FileDelete /storage/yufe/results/msfragger_dia_paper/single_cell_1cell_10cells12xLib/diaumpiredda/20201112_MEC1-MF-1cell-Eclipse-DIA-02_diasetting.ser
UmpireSe
java -cp /storage/yufe/tools/FragPipe-18.0/fragpipe/lib/fragpipe-18.0.jar com.github.chhh.utils.FileDelete /storage/yufe/results/msfragger_dia_paper/single_cell_1cell_10cells12xLib/diaumpiredda/20201112_MEC1-MF-1cell-Eclipse-DIA-02_params.ser
UmpireSe
java -cp /storage/yufe/tools/FragPipe-18.0/fragpipe/lib/fragpipe-18.0.jar com.github.chhh.utils.FileDelete /storage/yufe/results/msfragger_dia_paper/single_cell_1cell_10cells12xLib/diaumpiredda/20201112_MEC1-MF-1cell-Eclipse-DIA-02_Q1.mgf
UmpireSe
java -cp /storage/yufe/tools/FragPipe-18.0/fragpipe/lib/fragpipe-18.0.jar com.github.chhh.utils.FileDelete /storage/yufe/results/msfragger_dia_paper/single_cell_1cell_10cells12xLib/diaumpiredda/20201112_MEC1-MF-1cell-Eclipse-DIA-02_Q2.mgf
UmpireSe
java -cp /storage/yufe/tools/FragPipe-18.0/fragpipe/lib/fragpipe-18.0.jar com.github.chhh.utils.FileDelete /storage/yufe/results/msfragger_dia_paper/single_cell_1cell_10cells12xLib/diaumpiredda/20201112_MEC1-MF-1cell-Eclipse-DIA-02_Q3.mgf
UmpireSe
java -Xmx256G -Dlibs.thermo.dir=/storage/yufe/tools/MSFragger-3.5/ext/thermo -cp /storage/yufe/tools/FragPipe-18.0/fragpipe/tools/DIA_Umpire_SE-2.2.8.jar:/storage/yufe/tools/FragPipe-18.0/fragpipe/tools/batmass-io-1.25.5.jar dia_umpire_se.DIA_Umpire_SE /storage/yufe/data/JPST000971/mzml/20201112_MEC1-MF-1cell-Eclipse-DIA-03.mzML /storage/yufe/results/msfragger_dia_paper/single_cell_1cell_10cells12xLib/diaumpiredda/umpire-se.params
UmpireSe
java -cp /storage/yufe/tools/FragPipe-18.0/fragpipe/lib/fragpipe-18.0.jar:/storage/yufe/tools/FragPipe-18.0/fragpipe/lib/commons-io-2.11.0.jar com.github.chhh.utils.FileMove --no-err /storage/yufe/data/JPST000971/mzml/diaumpire_se.log /storage/yufe/results/msfragger_dia_paper/single_cell_1cell_10cells12xLib/diaumpiredda/diaumpire_se.log
UmpireSe
java -cp /storage/yufe/tools/FragPipe-18.0/fragpipe/lib/fragpipe-18.0.jar:/storage/yufe/tools/FragPipe-18.0/fragpipe/lib/commons-io-2.11.0.jar com.github.chhh.utils.FileMove --no-err /storage/yufe/data/JPST000971/mzml/20201112_MEC1-MF-1cell-Eclipse-DIA-03_Peak /storage/yufe/results/msfragger_dia_paper/single_cell_1cell_10cells12xLib/diaumpiredda/20201112_MEC1-MF-1cell-Eclipse-DIA-03_Peak
UmpireSe
java -cp /storage/yufe/tools/FragPipe-18.0/fragpipe/lib/fragpipe-18.0.jar:/storage/yufe/tools/FragPipe-18.0/fragpipe/lib/commons-io-2.11.0.jar com.github.chhh.utils.FileMove --no-err /storage/yufe/data/JPST000971/mzml/20201112_MEC1-MF-1cell-Eclipse-DIA-03.DIAWindowsFS /storage/yufe/results/msfragger_dia_paper/single_cell_1cell_10cells12xLib/diaumpiredda/20201112_MEC1-MF-1cell-Eclipse-DIA-03.DIAWindowsFS
UmpireSe
java -cp /storage/yufe/tools/FragPipe-18.0/fragpipe/lib/fragpipe-18.0.jar:/storage/yufe/tools/FragPipe-18.0/fragpipe/lib/commons-io-2.11.0.jar com.github.chhh.utils.FileMove --no-err /storage/yufe/data/JPST000971/mzml/20201112_MEC1-MF-1cell-Eclipse-DIA-03.RTidxFS /storage/yufe/results/msfragger_dia_paper/single_cell_1cell_10cells12xLib/diaumpiredda/20201112_MEC1-MF-1cell-Eclipse-DIA-03.RTidxFS
UmpireSe
java -cp /storage/yufe/tools/FragPipe-18.0/fragpipe/lib/fragpipe-18.0.jar:/storage/yufe/tools/FragPipe-18.0/fragpipe/lib/commons-io-2.11.0.jar com.github.chhh.utils.FileMove --no-err /storage/yufe/data/JPST000971/mzml/20201112_MEC1-MF-1cell-Eclipse-DIA-03.ScanClusterMapping_Q1 /storage/yufe/results/msfragger_dia_paper/single_cell_1cell_10cells12xLib/diaumpiredda/20201112_MEC1-MF-1cell-Eclipse-DIA-03.ScanClusterMapping_Q1
UmpireSe
java -cp /storage/yufe/tools/FragPipe-18.0/fragpipe/lib/fragpipe-18.0.jar:/storage/yufe/tools/FragPipe-18.0/fragpipe/lib/commons-io-2.11.0.jar com.github.chhh.utils.FileMove --no-err /storage/yufe/data/JPST000971/mzml/20201112_MEC1-MF-1cell-Eclipse-DIA-03.ScanClusterMapping_Q2 /storage/yufe/results/msfragger_dia_paper/single_cell_1cell_10cells12xLib/diaumpiredda/20201112_MEC1-MF-1cell-Eclipse-DIA-03.ScanClusterMapping_Q2
UmpireSe
java -cp /storage/yufe/tools/FragPipe-18.0/fragpipe/lib/fragpipe-18.0.jar:/storage/yufe/tools/FragPipe-18.0/fragpipe/lib/commons-io-2.11.0.jar com.github.chhh.utils.FileMove --no-err /storage/yufe/data/JPST000971/mzml/20201112_MEC1-MF-1cell-Eclipse-DIA-03.ScanClusterMapping_Q3 /storage/yufe/results/msfragger_dia_paper/single_cell_1cell_10cells12xLib/diaumpiredda/20201112_MEC1-MF-1cell-Eclipse-DIA-03.ScanClusterMapping_Q3
UmpireSe
java -cp /storage/yufe/tools/FragPipe-18.0/fragpipe/lib/fragpipe-18.0.jar:/storage/yufe/tools/FragPipe-18.0/fragpipe/lib/commons-io-2.11.0.jar com.github.chhh.utils.FileMove --no-err /storage/yufe/data/JPST000971/mzml/20201112_MEC1-MF-1cell-Eclipse-DIA-03.ScanidxFS /storage/yufe/results/msfragger_dia_paper/single_cell_1cell_10cells12xLib/diaumpiredda/20201112_MEC1-MF-1cell-Eclipse-DIA-03.ScanidxFS
UmpireSe
java -cp /storage/yufe/tools/FragPipe-18.0/fragpipe/lib/fragpipe-18.0.jar:/storage/yufe/tools/FragPipe-18.0/fragpipe/lib/commons-io-2.11.0.jar com.github.chhh.utils.FileMove --no-err /storage/yufe/data/JPST000971/mzml/20201112_MEC1-MF-1cell-Eclipse-DIA-03.ScanPosFS /storage/yufe/results/msfragger_dia_paper/single_cell_1cell_10cells12xLib/diaumpiredda/20201112_MEC1-MF-1cell-Eclipse-DIA-03.ScanPosFS
UmpireSe
java -cp /storage/yufe/tools/FragPipe-18.0/fragpipe/lib/fragpipe-18.0.jar:/storage/yufe/tools/FragPipe-18.0/fragpipe/lib/commons-io-2.11.0.jar com.github.chhh.utils.FileMove --no-err /storage/yufe/data/JPST000971/mzml/20201112_MEC1-MF-1cell-Eclipse-DIA-03.ScanRTFS /storage/yufe/results/msfragger_dia_paper/single_cell_1cell_10cells12xLib/diaumpiredda/20201112_MEC1-MF-1cell-Eclipse-DIA-03.ScanRTFS
UmpireSe
java -cp /storage/yufe/tools/FragPipe-18.0/fragpipe/lib/fragpipe-18.0.jar:/storage/yufe/tools/FragPipe-18.0/fragpipe/lib/commons-io-2.11.0.jar com.github.chhh.utils.FileMove --no-err /storage/yufe/data/JPST000971/mzml/20201112_MEC1-MF-1cell-Eclipse-DIA-03_diasetting.ser /storage/yufe/results/msfragger_dia_paper/single_cell_1cell_10cells12xLib/diaumpiredda/20201112_MEC1-MF-1cell-Eclipse-DIA-03_diasetting.ser
UmpireSe
java -cp /storage/yufe/tools/FragPipe-18.0/fragpipe/lib/fragpipe-18.0.jar:/storage/yufe/tools/FragPipe-18.0/fragpipe/lib/commons-io-2.11.0.jar com.github.chhh.utils.FileMove --no-err /storage/yufe/data/JPST000971/mzml/20201112_MEC1-MF-1cell-Eclipse-DIA-03_params.ser /storage/yufe/results/msfragger_dia_paper/single_cell_1cell_10cells12xLib/diaumpiredda/20201112_MEC1-MF-1cell-Eclipse-DIA-03_params.ser
UmpireSe
java -cp /storage/yufe/tools/FragPipe-18.0/fragpipe/lib/fragpipe-18.0.jar:/storage/yufe/tools/FragPipe-18.0/fragpipe/lib/commons-io-2.11.0.jar com.github.chhh.utils.FileMove --no-err /storage/yufe/data/JPST000971/mzml/20201112_MEC1-MF-1cell-Eclipse-DIA-03_Q1.mgf /storage/yufe/results/msfragger_dia_paper/single_cell_1cell_10cells12xLib/diaumpiredda/20201112_MEC1-MF-1cell-Eclipse-DIA-03_Q1.mgf
UmpireSe
java -cp /storage/yufe/tools/FragPipe-18.0/fragpipe/lib/fragpipe-18.0.jar:/storage/yufe/tools/FragPipe-18.0/fragpipe/lib/commons-io-2.11.0.jar com.github.chhh.utils.FileMove --no-err /storage/yufe/data/JPST000971/mzml/20201112_MEC1-MF-1cell-Eclipse-DIA-03_Q2.mgf /storage/yufe/results/msfragger_dia_paper/single_cell_1cell_10cells12xLib/diaumpiredda/20201112_MEC1-MF-1cell-Eclipse-DIA-03_Q2.mgf
UmpireSe
java -cp /storage/yufe/tools/FragPipe-18.0/fragpipe/lib/fragpipe-18.0.jar:/storage/yufe/tools/FragPipe-18.0/fragpipe/lib/commons-io-2.11.0.jar com.github.chhh.utils.FileMove --no-err /storage/yufe/data/JPST000971/mzml/20201112_MEC1-MF-1cell-Eclipse-DIA-03_Q3.mgf /storage/yufe/results/msfragger_dia_paper/single_cell_1cell_10cells12xLib/diaumpiredda/20201112_MEC1-MF-1cell-Eclipse-DIA-03_Q3.mgf
UmpireSe
java -cp /storage/yufe/tools/FragPipe-18.0/fragpipe/lib/fragpipe-18.0.jar:/storage/yufe/tools/FragPipe-18.0/fragpipe/lib/commons-io-2.11.0.jar com.github.chhh.utils.FileMove --no-err /storage/yufe/data/JPST000971/mzml/20201112_MEC1-MF-1cell-Eclipse-DIA-03_Q1.mzML /storage/yufe/results/msfragger_dia_paper/single_cell_1cell_10cells12xLib/diaumpiredda/20201112_MEC1-MF-1cell-Eclipse-DIA-03_Q1.mzML
UmpireSe
java -cp /storage/yufe/tools/FragPipe-18.0/fragpipe/lib/fragpipe-18.0.jar:/storage/yufe/tools/FragPipe-18.0/fragpipe/lib/commons-io-2.11.0.jar com.github.chhh.utils.FileMove --no-err /storage/yufe/data/JPST000971/mzml/20201112_MEC1-MF-1cell-Eclipse-DIA-03_Q2.mzML /storage/yufe/results/msfragger_dia_paper/single_cell_1cell_10cells12xLib/diaumpiredda/20201112_MEC1-MF-1cell-Eclipse-DIA-03_Q2.mzML
UmpireSe
java -cp /storage/yufe/tools/FragPipe-18.0/fragpipe/lib/fragpipe-18.0.jar:/storage/yufe/tools/FragPipe-18.0/fragpipe/lib/commons-io-2.11.0.jar com.github.chhh.utils.FileMove --no-err /storage/yufe/data/JPST000971/mzml/20201112_MEC1-MF-1cell-Eclipse-DIA-03_Q3.mzML /storage/yufe/results/msfragger_dia_paper/single_cell_1cell_10cells12xLib/diaumpiredda/20201112_MEC1-MF-1cell-Eclipse-DIA-03_Q3.mzML
UmpireSe
java -cp /storage/yufe/tools/FragPipe-18.0/fragpipe/lib/fragpipe-18.0.jar com.github.chhh.utils.FileDelete /storage/yufe/results/msfragger_dia_paper/single_cell_1cell_10cells12xLib/diaumpiredda/20201112_MEC1-MF-1cell-Eclipse-DIA-03_Peak
UmpireSe
java -cp /storage/yufe/tools/FragPipe-18.0/fragpipe/lib/fragpipe-18.0.jar com.github.chhh.utils.FileDelete /storage/yufe/results/msfragger_dia_paper/single_cell_1cell_10cells12xLib/diaumpiredda/20201112_MEC1-MF-1cell-Eclipse-DIA-03.DIAWindowsFS
UmpireSe
java -cp /storage/yufe/tools/FragPipe-18.0/fragpipe/lib/fragpipe-18.0.jar com.github.chhh.utils.FileDelete /storage/yufe/results/msfragger_dia_paper/single_cell_1cell_10cells12xLib/diaumpiredda/20201112_MEC1-MF-1cell-Eclipse-DIA-03.RTidxFS
UmpireSe
java -cp /storage/yufe/tools/FragPipe-18.0/fragpipe/lib/fragpipe-18.0.jar com.github.chhh.utils.FileDelete /storage/yufe/results/msfragger_dia_paper/single_cell_1cell_10cells12xLib/diaumpiredda/20201112_MEC1-MF-1cell-Eclipse-DIA-03.ScanClusterMapping_Q1
UmpireSe
java -cp /storage/yufe/tools/FragPipe-18.0/fragpipe/lib/fragpipe-18.0.jar com.github.chhh.utils.FileDelete /storage/yufe/results/msfragger_dia_paper/single_cell_1cell_10cells12xLib/diaumpiredda/20201112_MEC1-MF-1cell-Eclipse-DIA-03.ScanClusterMapping_Q2
UmpireSe
java -cp /storage/yufe/tools/FragPipe-18.0/fragpipe/lib/fragpipe-18.0.jar com.github.chhh.utils.FileDelete /storage/yufe/results/msfragger_dia_paper/single_cell_1cell_10cells12xLib/diaumpiredda/20201112_MEC1-MF-1cell-Eclipse-DIA-03.ScanClusterMapping_Q3
UmpireSe
java -cp /storage/yufe/tools/FragPipe-18.0/fragpipe/lib/fragpipe-18.0.jar com.github.chhh.utils.FileDelete /storage/yufe/results/msfragger_dia_paper/single_cell_1cell_10cells12xLib/diaumpiredda/20201112_MEC1-MF-1cell-Eclipse-DIA-03.ScanidxFS
UmpireSe
java -cp /storage/yufe/tools/FragPipe-18.0/fragpipe/lib/fragpipe-18.0.jar com.github.chhh.utils.FileDelete /storage/yufe/results/msfragger_dia_paper/single_cell_1cell_10cells12xLib/diaumpiredda/20201112_MEC1-MF-1cell-Eclipse-DIA-03.ScanPosFS
UmpireSe
java -cp /storage/yufe/tools/FragPipe-18.0/fragpipe/lib/fragpipe-18.0.jar com.github.chhh.utils.FileDelete /storage/yufe/results/msfragger_dia_paper/single_cell_1cell_10cells12xLib/diaumpiredda/20201112_MEC1-MF-1cell-Eclipse-DIA-03.ScanRTFS
UmpireSe
java -cp /storage/yufe/tools/FragPipe-18.0/fragpipe/lib/fragpipe-18.0.jar com.github.chhh.utils.FileDelete /storage/yufe/results/msfragger_dia_paper/single_cell_1cell_10cells12xLib/diaumpiredda/20201112_MEC1-MF-1cell-Eclipse-DIA-03_diasetting.ser
UmpireSe
java -cp /storage/yufe/tools/FragPipe-18.0/fragpipe/lib/fragpipe-18.0.jar com.github.chhh.utils.FileDelete /storage/yufe/results/msfragger_dia_paper/single_cell_1cell_10cells12xLib/diaumpiredda/20201112_MEC1-MF-1cell-Eclipse-DIA-03_params.ser
UmpireSe
java -cp /storage/yufe/tools/FragPipe-18.0/fragpipe/lib/fragpipe-18.0.jar com.github.chhh.utils.FileDelete /storage/yufe/results/msfragger_dia_paper/single_cell_1cell_10cells12xLib/diaumpiredda/20201112_MEC1-MF-1cell-Eclipse-DIA-03_Q1.mgf
UmpireSe
java -cp /storage/yufe/tools/FragPipe-18.0/fragpipe/lib/fragpipe-18.0.jar com.github.chhh.utils.FileDelete /storage/yufe/results/msfragger_dia_paper/single_cell_1cell_10cells12xLib/diaumpiredda/20201112_MEC1-MF-1cell-Eclipse-DIA-03_Q2.mgf
UmpireSe
java -cp /storage/yufe/tools/FragPipe-18.0/fragpipe/lib/fragpipe-18.0.jar com.github.chhh.utils.FileDelete /storage/yufe/results/msfragger_dia_paper/single_cell_1cell_10cells12xLib/diaumpiredda/20201112_MEC1-MF-1cell-Eclipse-DIA-03_Q3.mgf
UmpireSe
java -Xmx256G -Dlibs.thermo.dir=/storage/yufe/tools/MSFragger-3.5/ext/thermo -cp /storage/yufe/tools/FragPipe-18.0/fragpipe/tools/DIA_Umpire_SE-2.2.8.jar:/storage/yufe/tools/FragPipe-18.0/fragpipe/tools/batmass-io-1.25.5.jar dia_umpire_se.DIA_Umpire_SE /storage/yufe/data/JPST000971/mzml/MicroProt-MEC1-smallscale-lib12x/20201106_MEC1-MF-10cells-Eclipse-DIA-01.mzML /storage/yufe/results/msfragger_dia_paper/single_cell_1cell_10cells12xLib/diaumpiredda/umpire-se.params
UmpireSe
java -cp /storage/yufe/tools/FragPipe-18.0/fragpipe/lib/fragpipe-18.0.jar:/storage/yufe/tools/FragPipe-18.0/fragpipe/lib/commons-io-2.11.0.jar com.github.chhh.utils.FileMove --no-err /storage/yufe/data/JPST000971/mzml/MicroProt-MEC1-smallscale-lib12x/diaumpire_se.log /storage/yufe/results/msfragger_dia_paper/single_cell_1cell_10cells12xLib/diaumpiredda/diaumpire_se.log
UmpireSe
java -cp /storage/yufe/tools/FragPipe-18.0/fragpipe/lib/fragpipe-18.0.jar:/storage/yufe/tools/FragPipe-18.0/fragpipe/lib/commons-io-2.11.0.jar com.github.chhh.utils.FileMove --no-err /storage/yufe/data/JPST000971/mzml/MicroProt-MEC1-smallscale-lib12x/20201106_MEC1-MF-10cells-Eclipse-DIA-01_Peak /storage/yufe/results/msfragger_dia_paper/single_cell_1cell_10cells12xLib/diaumpiredda/20201106_MEC1-MF-10cells-Eclipse-DIA-01_Peak
UmpireSe
java -cp /storage/yufe/tools/FragPipe-18.0/fragpipe/lib/fragpipe-18.0.jar:/storage/yufe/tools/FragPipe-18.0/fragpipe/lib/commons-io-2.11.0.jar com.github.chhh.utils.FileMove --no-err /storage/yufe/data/JPST000971/mzml/MicroProt-MEC1-smallscale-lib12x/20201106_MEC1-MF-10cells-Eclipse-DIA-01.DIAWindowsFS /storage/yufe/results/msfragger_dia_paper/single_cell_1cell_10cells12xLib/diaumpiredda/20201106_MEC1-MF-10cells-Eclipse-DIA-01.DIAWindowsFS
UmpireSe
java -cp /storage/yufe/tools/FragPipe-18.0/fragpipe/lib/fragpipe-18.0.jar:/storage/yufe/tools/FragPipe-18.0/fragpipe/lib/commons-io-2.11.0.jar com.github.chhh.utils.FileMove --no-err /storage/yufe/data/JPST000971/mzml/MicroProt-MEC1-smallscale-lib12x/20201106_MEC1-MF-10cells-Eclipse-DIA-01.RTidxFS /storage/yufe/results/msfragger_dia_paper/single_cell_1cell_10cells12xLib/diaumpiredda/20201106_MEC1-MF-10cells-Eclipse-DIA-01.RTidxFS
UmpireSe
java -cp /storage/yufe/tools/FragPipe-18.0/fragpipe/lib/fragpipe-18.0.jar:/storage/yufe/tools/FragPipe-18.0/fragpipe/lib/commons-io-2.11.0.jar com.github.chhh.utils.FileMove --no-err /storage/yufe/data/JPST000971/mzml/MicroProt-MEC1-smallscale-lib12x/20201106_MEC1-MF-10cells-Eclipse-DIA-01.ScanClusterMapping_Q1 /storage/yufe/results/msfragger_dia_paper/single_cell_1cell_10cells12xLib/diaumpiredda/20201106_MEC1-MF-10cells-Eclipse-DIA-01.ScanClusterMapping_Q1
UmpireSe
java -cp /storage/yufe/tools/FragPipe-18.0/fragpipe/lib/fragpipe-18.0.jar:/storage/yufe/tools/FragPipe-18.0/fragpipe/lib/commons-io-2.11.0.jar com.github.chhh.utils.FileMove --no-err /storage/yufe/data/JPST000971/mzml/MicroProt-MEC1-smallscale-lib12x/20201106_MEC1-MF-10cells-Eclipse-DIA-01.ScanClusterMapping_Q2 /storage/yufe/results/msfragger_dia_paper/single_cell_1cell_10cells12xLib/diaumpiredda/20201106_MEC1-MF-10cells-Eclipse-DIA-01.ScanClusterMapping_Q2
UmpireSe
java -cp /storage/yufe/tools/FragPipe-18.0/fragpipe/lib/fragpipe-18.0.jar:/storage/yufe/tools/FragPipe-18.0/fragpipe/lib/commons-io-2.11.0.jar com.github.chhh.utils.FileMove --no-err /storage/yufe/data/JPST000971/mzml/MicroProt-MEC1-smallscale-lib12x/20201106_MEC1-MF-10cells-Eclipse-DIA-01.ScanClusterMapping_Q3 /storage/yufe/results/msfragger_dia_paper/single_cell_1cell_10cells12xLib/diaumpiredda/20201106_MEC1-MF-10cells-Eclipse-DIA-01.ScanClusterMapping_Q3
UmpireSe
java -cp /storage/yufe/tools/FragPipe-18.0/fragpipe/lib/fragpipe-18.0.jar:/storage/yufe/tools/FragPipe-18.0/fragpipe/lib/commons-io-2.11.0.jar com.github.chhh.utils.FileMove --no-err /storage/yufe/data/JPST000971/mzml/MicroProt-MEC1-smallscale-lib12x/20201106_MEC1-MF-10cells-Eclipse-DIA-01.ScanidxFS /storage/yufe/results/msfragger_dia_paper/single_cell_1cell_10cells12xLib/diaumpiredda/20201106_MEC1-MF-10cells-Eclipse-DIA-01.ScanidxFS
UmpireSe
java -cp /storage/yufe/tools/FragPipe-18.0/fragpipe/lib/fragpipe-18.0.jar:/storage/yufe/tools/FragPipe-18.0/fragpipe/lib/commons-io-2.11.0.jar com.github.chhh.utils.FileMove --no-err /storage/yufe/data/JPST000971/mzml/MicroProt-MEC1-smallscale-lib12x/20201106_MEC1-MF-10cells-Eclipse-DIA-01.ScanPosFS /storage/yufe/results/msfragger_dia_paper/single_cell_1cell_10cells12xLib/diaumpiredda/20201106_MEC1-MF-10cells-Eclipse-DIA-01.ScanPosFS
UmpireSe
java -cp /storage/yufe/tools/FragPipe-18.0/fragpipe/lib/fragpipe-18.0.jar:/storage/yufe/tools/FragPipe-18.0/fragpipe/lib/commons-io-2.11.0.jar com.github.chhh.utils.FileMove --no-err /storage/yufe/data/JPST000971/mzml/MicroProt-MEC1-smallscale-lib12x/20201106_MEC1-MF-10cells-Eclipse-DIA-01.ScanRTFS /storage/yufe/results/msfragger_dia_paper/single_cell_1cell_10cells12xLib/diaumpiredda/20201106_MEC1-MF-10cells-Eclipse-DIA-01.ScanRTFS
UmpireSe
java -cp /storage/yufe/tools/FragPipe-18.0/fragpipe/lib/fragpipe-18.0.jar:/storage/yufe/tools/FragPipe-18.0/fragpipe/lib/commons-io-2.11.0.jar com.github.chhh.utils.FileMove --no-err /storage/yufe/data/JPST000971/mzml/MicroProt-MEC1-smallscale-lib12x/20201106_MEC1-MF-10cells-Eclipse-DIA-01_diasetting.ser /storage/yufe/results/msfragger_dia_paper/single_cell_1cell_10cells12xLib/diaumpiredda/20201106_MEC1-MF-10cells-Eclipse-DIA-01_diasetting.ser
UmpireSe
java -cp /storage/yufe/tools/FragPipe-18.0/fragpipe/lib/fragpipe-18.0.jar:/storage/yufe/tools/FragPipe-18.0/fragpipe/lib/commons-io-2.11.0.jar com.github.chhh.utils.FileMove --no-err /storage/yufe/data/JPST000971/mzml/MicroProt-MEC1-smallscale-lib12x/20201106_MEC1-MF-10cells-Eclipse-DIA-01_params.ser /storage/yufe/results/msfragger_dia_paper/single_cell_1cell_10cells12xLib/diaumpiredda/20201106_MEC1-MF-10cells-Eclipse-DIA-01_params.ser
UmpireSe
java -cp /storage/yufe/tools/FragPipe-18.0/fragpipe/lib/fragpipe-18.0.jar:/storage/yufe/tools/FragPipe-18.0/fragpipe/lib/commons-io-2.11.0.jar com.github.chhh.utils.FileMove --no-err /storage/yufe/data/JPST000971/mzml/MicroProt-MEC1-smallscale-lib12x/20201106_MEC1-MF-10cells-Eclipse-DIA-01_Q1.mgf /storage/yufe/results/msfragger_dia_paper/single_cell_1cell_10cells12xLib/diaumpiredda/20201106_MEC1-MF-10cells-Eclipse-DIA-01_Q1.mgf
UmpireSe
java -cp /storage/yufe/tools/FragPipe-18.0/fragpipe/lib/fragpipe-18.0.jar:/storage/yufe/tools/FragPipe-18.0/fragpipe/lib/commons-io-2.11.0.jar com.github.chhh.utils.FileMove --no-err /storage/yufe/data/JPST000971/mzml/MicroProt-MEC1-smallscale-lib12x/20201106_MEC1-MF-10cells-Eclipse-DIA-01_Q2.mgf /storage/yufe/results/msfragger_dia_paper/single_cell_1cell_10cells12xLib/diaumpiredda/20201106_MEC1-MF-10cells-Eclipse-DIA-01_Q2.mgf
UmpireSe
java -cp /storage/yufe/tools/FragPipe-18.0/fragpipe/lib/fragpipe-18.0.jar:/storage/yufe/tools/FragPipe-18.0/fragpipe/lib/commons-io-2.11.0.jar com.github.chhh.utils.FileMove --no-err /storage/yufe/data/JPST000971/mzml/MicroProt-MEC1-smallscale-lib12x/20201106_MEC1-MF-10cells-Eclipse-DIA-01_Q3.mgf /storage/yufe/results/msfragger_dia_paper/single_cell_1cell_10cells12xLib/diaumpiredda/20201106_MEC1-MF-10cells-Eclipse-DIA-01_Q3.mgf
UmpireSe
java -cp /storage/yufe/tools/FragPipe-18.0/fragpipe/lib/fragpipe-18.0.jar:/storage/yufe/tools/FragPipe-18.0/fragpipe/lib/commons-io-2.11.0.jar com.github.chhh.utils.FileMove --no-err /storage/yufe/data/JPST000971/mzml/MicroProt-MEC1-smallscale-lib12x/20201106_MEC1-MF-10cells-Eclipse-DIA-01_Q1.mzML /storage/yufe/results/msfragger_dia_paper/single_cell_1cell_10cells12xLib/diaumpiredda/20201106_MEC1-MF-10cells-Eclipse-DIA-01_Q1.mzML
UmpireSe
java -cp /storage/yufe/tools/FragPipe-18.0/fragpipe/lib/fragpipe-18.0.jar:/storage/yufe/tools/FragPipe-18.0/fragpipe/lib/commons-io-2.11.0.jar com.github.chhh.utils.FileMove --no-err /storage/yufe/data/JPST000971/mzml/MicroProt-MEC1-smallscale-lib12x/20201106_MEC1-MF-10cells-Eclipse-DIA-01_Q2.mzML /storage/yufe/results/msfragger_dia_paper/single_cell_1cell_10cells12xLib/diaumpiredda/20201106_MEC1-MF-10cells-Eclipse-DIA-01_Q2.mzML
UmpireSe
java -cp /storage/yufe/tools/FragPipe-18.0/fragpipe/lib/fragpipe-18.0.jar:/storage/yufe/tools/FragPipe-18.0/fragpipe/lib/commons-io-2.11.0.jar com.github.chhh.utils.FileMove --no-err /storage/yufe/data/JPST000971/mzml/MicroProt-MEC1-smallscale-lib12x/20201106_MEC1-MF-10cells-Eclipse-DIA-01_Q3.mzML /storage/yufe/results/msfragger_dia_paper/single_cell_1cell_10cells12xLib/diaumpiredda/20201106_MEC1-MF-10cells-Eclipse-DIA-01_Q3.mzML
UmpireSe
java -cp /storage/yufe/tools/FragPipe-18.0/fragpipe/lib/fragpipe-18.0.jar com.github.chhh.utils.FileDelete /storage/yufe/results/msfragger_dia_paper/single_cell_1cell_10cells12xLib/diaumpiredda/20201106_MEC1-MF-10cells-Eclipse-DIA-01_Peak
UmpireSe
java -cp /storage/yufe/tools/FragPipe-18.0/fragpipe/lib/fragpipe-18.0.jar com.github.chhh.utils.FileDelete /storage/yufe/results/msfragger_dia_paper/single_cell_1cell_10cells12xLib/diaumpiredda/20201106_MEC1-MF-10cells-Eclipse-DIA-01.DIAWindowsFS
UmpireSe
java -cp /storage/yufe/tools/FragPipe-18.0/fragpipe/lib/fragpipe-18.0.jar com.github.chhh.utils.FileDelete /storage/yufe/results/msfragger_dia_paper/single_cell_1cell_10cells12xLib/diaumpiredda/20201106_MEC1-MF-10cells-Eclipse-DIA-01.RTidxFS
UmpireSe
java -cp /storage/yufe/tools/FragPipe-18.0/fragpipe/lib/fragpipe-18.0.jar com.github.chhh.utils.FileDelete /storage/yufe/results/msfragger_dia_paper/single_cell_1cell_10cells12xLib/diaumpiredda/20201106_MEC1-MF-10cells-Eclipse-DIA-01.ScanClusterMapping_Q1
UmpireSe
java -cp /storage/yufe/tools/FragPipe-18.0/fragpipe/lib/fragpipe-18.0.jar com.github.chhh.utils.FileDelete /storage/yufe/results/msfragger_dia_paper/single_cell_1cell_10cells12xLib/diaumpiredda/20201106_MEC1-MF-10cells-Eclipse-DIA-01.ScanClusterMapping_Q2
UmpireSe
java -cp /storage/yufe/tools/FragPipe-18.0/fragpipe/lib/fragpipe-18.0.jar com.github.chhh.utils.FileDelete /storage/yufe/results/msfragger_dia_paper/single_cell_1cell_10cells12xLib/diaumpiredda/20201106_MEC1-MF-10cells-Eclipse-DIA-01.ScanClusterMapping_Q3
UmpireSe
java -cp /storage/yufe/tools/FragPipe-18.0/fragpipe/lib/fragpipe-18.0.jar com.github.chhh.utils.FileDelete /storage/yufe/results/msfragger_dia_paper/single_cell_1cell_10cells12xLib/diaumpiredda/20201106_MEC1-MF-10cells-Eclipse-DIA-01.ScanidxFS
UmpireSe
java -cp /storage/yufe/tools/FragPipe-18.0/fragpipe/lib/fragpipe-18.0.jar com.github.chhh.utils.FileDelete /storage/yufe/results/msfragger_dia_paper/single_cell_1cell_10cells12xLib/diaumpiredda/20201106_MEC1-MF-10cells-Eclipse-DIA-01.ScanPosFS
UmpireSe
java -cp /storage/yufe/tools/FragPipe-18.0/fragpipe/lib/fragpipe-18.0.jar com.github.chhh.utils.FileDelete /storage/yufe/results/msfragger_dia_paper/single_cell_1cell_10cells12xLib/diaumpiredda/20201106_MEC1-MF-10cells-Eclipse-DIA-01.ScanRTFS
UmpireSe
java -cp /storage/yufe/tools/FragPipe-18.0/fragpipe/lib/fragpipe-18.0.jar com.github.chhh.utils.FileDelete /storage/yufe/results/msfragger_dia_paper/single_cell_1cell_10cells12xLib/diaumpiredda/20201106_MEC1-MF-10cells-Eclipse-DIA-01_diasetting.ser
UmpireSe
java -cp /storage/yufe/tools/FragPipe-18.0/fragpipe/lib/fragpipe-18.0.jar com.github.chhh.utils.FileDelete /storage/yufe/results/msfragger_dia_paper/single_cell_1cell_10cells12xLib/diaumpiredda/20201106_MEC1-MF-10cells-Eclipse-DIA-01_params.ser
UmpireSe
java -cp /storage/yufe/tools/FragPipe-18.0/fragpipe/lib/fragpipe-18.0.jar com.github.chhh.utils.FileDelete /storage/yufe/results/msfragger_dia_paper/single_cell_1cell_10cells12xLib/diaumpiredda/20201106_MEC1-MF-10cells-Eclipse-DIA-01_Q1.mgf
UmpireSe
java -cp /storage/yufe/tools/FragPipe-18.0/fragpipe/lib/fragpipe-18.0.jar com.github.chhh.utils.FileDelete /storage/yufe/results/msfragger_dia_paper/single_cell_1cell_10cells12xLib/diaumpiredda/20201106_MEC1-MF-10cells-Eclipse-DIA-01_Q2.mgf
UmpireSe
java -cp /storage/yufe/tools/FragPipe-18.0/fragpipe/lib/fragpipe-18.0.jar com.github.chhh.utils.FileDelete /storage/yufe/results/msfragger_dia_paper/single_cell_1cell_10cells12xLib/diaumpiredda/20201106_MEC1-MF-10cells-Eclipse-DIA-01_Q3.mgf
UmpireSe
java -Xmx256G -Dlibs.thermo.dir=/storage/yufe/tools/MSFragger-3.5/ext/thermo -cp /storage/yufe/tools/FragPipe-18.0/fragpipe/tools/DIA_Umpire_SE-2.2.8.jar:/storage/yufe/tools/FragPipe-18.0/fragpipe/tools/batmass-io-1.25.5.jar dia_umpire_se.DIA_Umpire_SE /storage/yufe/data/JPST000971/mzml/MicroProt-MEC1-smallscale-lib12x/20201106_MEC1-MF-10cells-Eclipse-DIA-02.mzML /storage/yufe/results/msfragger_dia_paper/single_cell_1cell_10cells12xLib/diaumpiredda/umpire-se.params
UmpireSe
java -cp /storage/yufe/tools/FragPipe-18.0/fragpipe/lib/fragpipe-18.0.jar:/storage/yufe/tools/FragPipe-18.0/fragpipe/lib/commons-io-2.11.0.jar com.github.chhh.utils.FileMove --no-err /storage/yufe/data/JPST000971/mzml/MicroProt-MEC1-smallscale-lib12x/diaumpire_se.log /storage/yufe/results/msfragger_dia_paper/single_cell_1cell_10cells12xLib/diaumpiredda/diaumpire_se.log
UmpireSe
java -cp /storage/yufe/tools/FragPipe-18.0/fragpipe/lib/fragpipe-18.0.jar:/storage/yufe/tools/FragPipe-18.0/fragpipe/lib/commons-io-2.11.0.jar com.github.chhh.utils.FileMove --no-err /storage/yufe/data/JPST000971/mzml/MicroProt-MEC1-smallscale-lib12x/20201106_MEC1-MF-10cells-Eclipse-DIA-02_Peak /storage/yufe/results/msfragger_dia_paper/single_cell_1cell_10cells12xLib/diaumpiredda/20201106_MEC1-MF-10cells-Eclipse-DIA-02_Peak
UmpireSe
java -cp /storage/yufe/tools/FragPipe-18.0/fragpipe/lib/fragpipe-18.0.jar:/storage/yufe/tools/FragPipe-18.0/fragpipe/lib/commons-io-2.11.0.jar com.github.chhh.utils.FileMove --no-err /storage/yufe/data/JPST000971/mzml/MicroProt-MEC1-smallscale-lib12x/20201106_MEC1-MF-10cells-Eclipse-DIA-02.DIAWindowsFS /storage/yufe/results/msfragger_dia_paper/single_cell_1cell_10cells12xLib/diaumpiredda/20201106_MEC1-MF-10cells-Eclipse-DIA-02.DIAWindowsFS
UmpireSe
java -cp /storage/yufe/tools/FragPipe-18.0/fragpipe/lib/fragpipe-18.0.jar:/storage/yufe/tools/FragPipe-18.0/fragpipe/lib/commons-io-2.11.0.jar com.github.chhh.utils.FileMove --no-err /storage/yufe/data/JPST000971/mzml/MicroProt-MEC1-smallscale-lib12x/20201106_MEC1-MF-10cells-Eclipse-DIA-02.RTidxFS /storage/yufe/results/msfragger_dia_paper/single_cell_1cell_10cells12xLib/diaumpiredda/20201106_MEC1-MF-10cells-Eclipse-DIA-02.RTidxFS
UmpireSe
java -cp /storage/yufe/tools/FragPipe-18.0/fragpipe/lib/fragpipe-18.0.jar:/storage/yufe/tools/FragPipe-18.0/fragpipe/lib/commons-io-2.11.0.jar com.github.chhh.utils.FileMove --no-err /storage/yufe/data/JPST000971/mzml/MicroProt-MEC1-smallscale-lib12x/20201106_MEC1-MF-10cells-Eclipse-DIA-02.ScanClusterMapping_Q1 /storage/yufe/results/msfragger_dia_paper/single_cell_1cell_10cells12xLib/diaumpiredda/20201106_MEC1-MF-10cells-Eclipse-DIA-02.ScanClusterMapping_Q1
UmpireSe
java -cp /storage/yufe/tools/FragPipe-18.0/fragpipe/lib/fragpipe-18.0.jar:/storage/yufe/tools/FragPipe-18.0/fragpipe/lib/commons-io-2.11.0.jar com.github.chhh.utils.FileMove --no-err /storage/yufe/data/JPST000971/mzml/MicroProt-MEC1-smallscale-lib12x/20201106_MEC1-MF-10cells-Eclipse-DIA-02.ScanClusterMapping_Q2 /storage/yufe/results/msfragger_dia_paper/single_cell_1cell_10cells12xLib/diaumpiredda/20201106_MEC1-MF-10cells-Eclipse-DIA-02.ScanClusterMapping_Q2
UmpireSe
java -cp /storage/yufe/tools/FragPipe-18.0/fragpipe/lib/fragpipe-18.0.jar:/storage/yufe/tools/FragPipe-18.0/fragpipe/lib/commons-io-2.11.0.jar com.github.chhh.utils.FileMove --no-err /storage/yufe/data/JPST000971/mzml/MicroProt-MEC1-smallscale-lib12x/20201106_MEC1-MF-10cells-Eclipse-DIA-02.ScanClusterMapping_Q3 /storage/yufe/results/msfragger_dia_paper/single_cell_1cell_10cells12xLib/diaumpiredda/20201106_MEC1-MF-10cells-Eclipse-DIA-02.ScanClusterMapping_Q3
UmpireSe
java -cp /storage/yufe/tools/FragPipe-18.0/fragpipe/lib/fragpipe-18.0.jar:/storage/yufe/tools/FragPipe-18.0/fragpipe/lib/commons-io-2.11.0.jar com.github.chhh.utils.FileMove --no-err /storage/yufe/data/JPST000971/mzml/MicroProt-MEC1-smallscale-lib12x/20201106_MEC1-MF-10cells-Eclipse-DIA-02.ScanidxFS /storage/yufe/results/msfragger_dia_paper/single_cell_1cell_10cells12xLib/diaumpiredda/20201106_MEC1-MF-10cells-Eclipse-DIA-02.ScanidxFS
UmpireSe
java -cp /storage/yufe/tools/FragPipe-18.0/fragpipe/lib/fragpipe-18.0.jar:/storage/yufe/tools/FragPipe-18.0/fragpipe/lib/commons-io-2.11.0.jar com.github.chhh.utils.FileMove --no-err /storage/yufe/data/JPST000971/mzml/MicroProt-MEC1-smallscale-lib12x/20201106_MEC1-MF-10cells-Eclipse-DIA-02.ScanPosFS /storage/yufe/results/msfragger_dia_paper/single_cell_1cell_10cells12xLib/diaumpiredda/20201106_MEC1-MF-10cells-Eclipse-DIA-02.ScanPosFS
UmpireSe
java -cp /storage/yufe/tools/FragPipe-18.0/fragpipe/lib/fragpipe-18.0.jar:/storage/yufe/tools/FragPipe-18.0/fragpipe/lib/commons-io-2.11.0.jar com.github.chhh.utils.FileMove --no-err /storage/yufe/data/JPST000971/mzml/MicroProt-MEC1-smallscale-lib12x/20201106_MEC1-MF-10cells-Eclipse-DIA-02.ScanRTFS /storage/yufe/results/msfragger_dia_paper/single_cell_1cell_10cells12xLib/diaumpiredda/20201106_MEC1-MF-10cells-Eclipse-DIA-02.ScanRTFS
UmpireSe
java -cp /storage/yufe/tools/FragPipe-18.0/fragpipe/lib/fragpipe-18.0.jar:/storage/yufe/tools/FragPipe-18.0/fragpipe/lib/commons-io-2.11.0.jar com.github.chhh.utils.FileMove --no-err /storage/yufe/data/JPST000971/mzml/MicroProt-MEC1-smallscale-lib12x/20201106_MEC1-MF-10cells-Eclipse-DIA-02_diasetting.ser /storage/yufe/results/msfragger_dia_paper/single_cell_1cell_10cells12xLib/diaumpiredda/20201106_MEC1-MF-10cells-Eclipse-DIA-02_diasetting.ser
UmpireSe
java -cp /storage/yufe/tools/FragPipe-18.0/fragpipe/lib/fragpipe-18.0.jar:/storage/yufe/tools/FragPipe-18.0/fragpipe/lib/commons-io-2.11.0.jar com.github.chhh.utils.FileMove --no-err /storage/yufe/data/JPST000971/mzml/MicroProt-MEC1-smallscale-lib12x/20201106_MEC1-MF-10cells-Eclipse-DIA-02_params.ser /storage/yufe/results/msfragger_dia_paper/single_cell_1cell_10cells12xLib/diaumpiredda/20201106_MEC1-MF-10cells-Eclipse-DIA-02_params.ser
UmpireSe
java -cp /storage/yufe/tools/FragPipe-18.0/fragpipe/lib/fragpipe-18.0.jar:/storage/yufe/tools/FragPipe-18.0/fragpipe/lib/commons-io-2.11.0.jar com.github.chhh.utils.FileMove --no-err /storage/yufe/data/JPST000971/mzml/MicroProt-MEC1-smallscale-lib12x/20201106_MEC1-MF-10cells-Eclipse-DIA-02_Q1.mgf /storage/yufe/results/msfragger_dia_paper/single_cell_1cell_10cells12xLib/diaumpiredda/20201106_MEC1-MF-10cells-Eclipse-DIA-02_Q1.mgf
UmpireSe
java -cp /storage/yufe/tools/FragPipe-18.0/fragpipe/lib/fragpipe-18.0.jar:/storage/yufe/tools/FragPipe-18.0/fragpipe/lib/commons-io-2.11.0.jar com.github.chhh.utils.FileMove --no-err /storage/yufe/data/JPST000971/mzml/MicroProt-MEC1-smallscale-lib12x/20201106_MEC1-MF-10cells-Eclipse-DIA-02_Q2.mgf /storage/yufe/results/msfragger_dia_paper/single_cell_1cell_10cells12xLib/diaumpiredda/20201106_MEC1-MF-10cells-Eclipse-DIA-02_Q2.mgf
UmpireSe
java -cp /storage/yufe/tools/FragPipe-18.0/fragpipe/lib/fragpipe-18.0.jar:/storage/yufe/tools/FragPipe-18.0/fragpipe/lib/commons-io-2.11.0.jar com.github.chhh.utils.FileMove --no-err /storage/yufe/data/JPST000971/mzml/MicroProt-MEC1-smallscale-lib12x/20201106_MEC1-MF-10cells-Eclipse-DIA-02_Q3.mgf /storage/yufe/results/msfragger_dia_paper/single_cell_1cell_10cells12xLib/diaumpiredda/20201106_MEC1-MF-10cells-Eclipse-DIA-02_Q3.mgf
UmpireSe
java -cp /storage/yufe/tools/FragPipe-18.0/fragpipe/lib/fragpipe-18.0.jar:/storage/yufe/tools/FragPipe-18.0/fragpipe/lib/commons-io-2.11.0.jar com.github.chhh.utils.FileMove --no-err /storage/yufe/data/JPST000971/mzml/MicroProt-MEC1-smallscale-lib12x/20201106_MEC1-MF-10cells-Eclipse-DIA-02_Q1.mzML /storage/yufe/results/msfragger_dia_paper/single_cell_1cell_10cells12xLib/diaumpiredda/20201106_MEC1-MF-10cells-Eclipse-DIA-02_Q1.mzML
UmpireSe
java -cp /storage/yufe/tools/FragPipe-18.0/fragpipe/lib/fragpipe-18.0.jar:/storage/yufe/tools/FragPipe-18.0/fragpipe/lib/commons-io-2.11.0.jar com.github.chhh.utils.FileMove --no-err /storage/yufe/data/JPST000971/mzml/MicroProt-MEC1-smallscale-lib12x/20201106_MEC1-MF-10cells-Eclipse-DIA-02_Q2.mzML /storage/yufe/results/msfragger_dia_paper/single_cell_1cell_10cells12xLib/diaumpiredda/20201106_MEC1-MF-10cells-Eclipse-DIA-02_Q2.mzML
UmpireSe
java -cp /storage/yufe/tools/FragPipe-18.0/fragpipe/lib/fragpipe-18.0.jar:/storage/yufe/tools/FragPipe-18.0/fragpipe/lib/commons-io-2.11.0.jar com.github.chhh.utils.FileMove --no-err /storage/yufe/data/JPST000971/mzml/MicroProt-MEC1-smallscale-lib12x/20201106_MEC1-MF-10cells-Eclipse-DIA-02_Q3.mzML /storage/yufe/results/msfragger_dia_paper/single_cell_1cell_10cells12xLib/diaumpiredda/20201106_MEC1-MF-10cells-Eclipse-DIA-02_Q3.mzML
UmpireSe
java -cp /storage/yufe/tools/FragPipe-18.0/fragpipe/lib/fragpipe-18.0.jar com.github.chhh.utils.FileDelete /storage/yufe/results/msfragger_dia_paper/single_cell_1cell_10cells12xLib/diaumpiredda/20201106_MEC1-MF-10cells-Eclipse-DIA-02_Peak
UmpireSe
java -cp /storage/yufe/tools/FragPipe-18.0/fragpipe/lib/fragpipe-18.0.jar com.github.chhh.utils.FileDelete /storage/yufe/results/msfragger_dia_paper/single_cell_1cell_10cells12xLib/diaumpiredda/20201106_MEC1-MF-10cells-Eclipse-DIA-02.DIAWindowsFS
UmpireSe
java -cp /storage/yufe/tools/FragPipe-18.0/fragpipe/lib/fragpipe-18.0.jar com.github.chhh.utils.FileDelete /storage/yufe/results/msfragger_dia_paper/single_cell_1cell_10cells12xLib/diaumpiredda/20201106_MEC1-MF-10cells-Eclipse-DIA-02.RTidxFS
UmpireSe
java -cp /storage/yufe/tools/FragPipe-18.0/fragpipe/lib/fragpipe-18.0.jar com.github.chhh.utils.FileDelete /storage/yufe/results/msfragger_dia_paper/single_cell_1cell_10cells12xLib/diaumpiredda/20201106_MEC1-MF-10cells-Eclipse-DIA-02.ScanClusterMapping_Q1
UmpireSe
java -cp /storage/yufe/tools/FragPipe-18.0/fragpipe/lib/fragpipe-18.0.jar com.github.chhh.utils.FileDelete /storage/yufe/results/msfragger_dia_paper/single_cell_1cell_10cells12xLib/diaumpiredda/20201106_MEC1-MF-10cells-Eclipse-DIA-02.ScanClusterMapping_Q2
UmpireSe
java -cp /storage/yufe/tools/FragPipe-18.0/fragpipe/lib/fragpipe-18.0.jar com.github.chhh.utils.FileDelete /storage/yufe/results/msfragger_dia_paper/single_cell_1cell_10cells12xLib/diaumpiredda/20201106_MEC1-MF-10cells-Eclipse-DIA-02.ScanClusterMapping_Q3
UmpireSe
java -cp /storage/yufe/tools/FragPipe-18.0/fragpipe/lib/fragpipe-18.0.jar com.github.chhh.utils.FileDelete /storage/yufe/results/msfragger_dia_paper/single_cell_1cell_10cells12xLib/diaumpiredda/20201106_MEC1-MF-10cells-Eclipse-DIA-02.ScanidxFS
UmpireSe
java -cp /storage/yufe/tools/FragPipe-18.0/fragpipe/lib/fragpipe-18.0.jar com.github.chhh.utils.FileDelete /storage/yufe/results/msfragger_dia_paper/single_cell_1cell_10cells12xLib/diaumpiredda/20201106_MEC1-MF-10cells-Eclipse-DIA-02.ScanPosFS
UmpireSe
java -cp /storage/yufe/tools/FragPipe-18.0/fragpipe/lib/fragpipe-18.0.jar com.github.chhh.utils.FileDelete /storage/yufe/results/msfragger_dia_paper/single_cell_1cell_10cells12xLib/diaumpiredda/20201106_MEC1-MF-10cells-Eclipse-DIA-02.ScanRTFS
UmpireSe
java -cp /storage/yufe/tools/FragPipe-18.0/fragpipe/lib/fragpipe-18.0.jar com.github.chhh.utils.FileDelete /storage/yufe/results/msfragger_dia_paper/single_cell_1cell_10cells12xLib/diaumpiredda/20201106_MEC1-MF-10cells-Eclipse-DIA-02_diasetting.ser
UmpireSe
java -cp /storage/yufe/tools/FragPipe-18.0/fragpipe/lib/fragpipe-18.0.jar com.github.chhh.utils.FileDelete /storage/yufe/results/msfragger_dia_paper/single_cell_1cell_10cells12xLib/diaumpiredda/20201106_MEC1-MF-10cells-Eclipse-DIA-02_params.ser
UmpireSe
java -cp /storage/yufe/tools/FragPipe-18.0/fragpipe/lib/fragpipe-18.0.jar com.github.chhh.utils.FileDelete /storage/yufe/results/msfragger_dia_paper/single_cell_1cell_10cells12xLib/diaumpiredda/20201106_MEC1-MF-10cells-Eclipse-DIA-02_Q1.mgf
UmpireSe
java -cp /storage/yufe/tools/FragPipe-18.0/fragpipe/lib/fragpipe-18.0.jar com.github.chhh.utils.FileDelete /storage/yufe/results/msfragger_dia_paper/single_cell_1cell_10cells12xLib/diaumpiredda/20201106_MEC1-MF-10cells-Eclipse-DIA-02_Q2.mgf
UmpireSe
java -cp /storage/yufe/tools/FragPipe-18.0/fragpipe/lib/fragpipe-18.0.jar com.github.chhh.utils.FileDelete /storage/yufe/results/msfragger_dia_paper/single_cell_1cell_10cells12xLib/diaumpiredda/20201106_MEC1-MF-10cells-Eclipse-DIA-02_Q3.mgf
UmpireSe
java -Xmx256G -Dlibs.thermo.dir=/storage/yufe/tools/MSFragger-3.5/ext/thermo -cp /storage/yufe/tools/FragPipe-18.0/fragpipe/tools/DIA_Umpire_SE-2.2.8.jar:/storage/yufe/tools/FragPipe-18.0/fragpipe/tools/batmass-io-1.25.5.jar dia_umpire_se.DIA_Umpire_SE /storage/yufe/data/JPST000971/mzml/MicroProt-MEC1-smallscale-lib12x/20201106_MEC1-MF-10cells-Eclipse-DIA-03.mzML /storage/yufe/results/msfragger_dia_paper/single_cell_1cell_10cells12xLib/diaumpiredda/umpire-se.params
UmpireSe
java -cp /storage/yufe/tools/FragPipe-18.0/fragpipe/lib/fragpipe-18.0.jar:/storage/yufe/tools/FragPipe-18.0/fragpipe/lib/commons-io-2.11.0.jar com.github.chhh.utils.FileMove --no-err /storage/yufe/data/JPST000971/mzml/MicroProt-MEC1-smallscale-lib12x/diaumpire_se.log /storage/yufe/results/msfragger_dia_paper/single_cell_1cell_10cells12xLib/diaumpiredda/diaumpire_se.log
UmpireSe
java -cp /storage/yufe/tools/FragPipe-18.0/fragpipe/lib/fragpipe-18.0.jar:/storage/yufe/tools/FragPipe-18.0/fragpipe/lib/commons-io-2.11.0.jar com.github.chhh.utils.FileMove --no-err /storage/yufe/data/JPST000971/mzml/MicroProt-MEC1-smallscale-lib12x/20201106_MEC1-MF-10cells-Eclipse-DIA-03_Peak /storage/yufe/results/msfragger_dia_paper/single_cell_1cell_10cells12xLib/diaumpiredda/20201106_MEC1-MF-10cells-Eclipse-DIA-03_Peak
UmpireSe
java -cp /storage/yufe/tools/FragPipe-18.0/fragpipe/lib/fragpipe-18.0.jar:/storage/yufe/tools/FragPipe-18.0/fragpipe/lib/commons-io-2.11.0.jar com.github.chhh.utils.FileMove --no-err /storage/yufe/data/JPST000971/mzml/MicroProt-MEC1-smallscale-lib12x/20201106_MEC1-MF-10cells-Eclipse-DIA-03.DIAWindowsFS /storage/yufe/results/msfragger_dia_paper/single_cell_1cell_10cells12xLib/diaumpiredda/20201106_MEC1-MF-10cells-Eclipse-DIA-03.DIAWindowsFS
UmpireSe
java -cp /storage/yufe/tools/FragPipe-18.0/fragpipe/lib/fragpipe-18.0.jar:/storage/yufe/tools/FragPipe-18.0/fragpipe/lib/commons-io-2.11.0.jar com.github.chhh.utils.FileMove --no-err /storage/yufe/data/JPST000971/mzml/MicroProt-MEC1-smallscale-lib12x/20201106_MEC1-MF-10cells-Eclipse-DIA-03.RTidxFS /storage/yufe/results/msfragger_dia_paper/single_cell_1cell_10cells12xLib/diaumpiredda/20201106_MEC1-MF-10cells-Eclipse-DIA-03.RTidxFS
UmpireSe
java -cp /storage/yufe/tools/FragPipe-18.0/fragpipe/lib/fragpipe-18.0.jar:/storage/yufe/tools/FragPipe-18.0/fragpipe/lib/commons-io-2.11.0.jar com.github.chhh.utils.FileMove --no-err /storage/yufe/data/JPST000971/mzml/MicroProt-MEC1-smallscale-lib12x/20201106_MEC1-MF-10cells-Eclipse-DIA-03.ScanClusterMapping_Q1 /storage/yufe/results/msfragger_dia_paper/single_cell_1cell_10cells12xLib/diaumpiredda/20201106_MEC1-MF-10cells-Eclipse-DIA-03.ScanClusterMapping_Q1
UmpireSe
java -cp /storage/yufe/tools/FragPipe-18.0/fragpipe/lib/fragpipe-18.0.jar:/storage/yufe/tools/FragPipe-18.0/fragpipe/lib/commons-io-2.11.0.jar com.github.chhh.utils.FileMove --no-err /storage/yufe/data/JPST000971/mzml/MicroProt-MEC1-smallscale-lib12x/20201106_MEC1-MF-10cells-Eclipse-DIA-03.ScanClusterMapping_Q2 /storage/yufe/results/msfragger_dia_paper/single_cell_1cell_10cells12xLib/diaumpiredda/20201106_MEC1-MF-10cells-Eclipse-DIA-03.ScanClusterMapping_Q2
UmpireSe
java -cp /storage/yufe/tools/FragPipe-18.0/fragpipe/lib/fragpipe-18.0.jar:/storage/yufe/tools/FragPipe-18.0/fragpipe/lib/commons-io-2.11.0.jar com.github.chhh.utils.FileMove --no-err /storage/yufe/data/JPST000971/mzml/MicroProt-MEC1-smallscale-lib12x/20201106_MEC1-MF-10cells-Eclipse-DIA-03.ScanClusterMapping_Q3 /storage/yufe/results/msfragger_dia_paper/single_cell_1cell_10cells12xLib/diaumpiredda/20201106_MEC1-MF-10cells-Eclipse-DIA-03.ScanClusterMapping_Q3
UmpireSe
java -cp /storage/yufe/tools/FragPipe-18.0/fragpipe/lib/fragpipe-18.0.jar:/storage/yufe/tools/FragPipe-18.0/fragpipe/lib/commons-io-2.11.0.jar com.github.chhh.utils.FileMove --no-err /storage/yufe/data/JPST000971/mzml/MicroProt-MEC1-smallscale-lib12x/20201106_MEC1-MF-10cells-Eclipse-DIA-03.ScanidxFS /storage/yufe/results/msfragger_dia_paper/single_cell_1cell_10cells12xLib/diaumpiredda/20201106_MEC1-MF-10cells-Eclipse-DIA-03.ScanidxFS
UmpireSe
java -cp /storage/yufe/tools/FragPipe-18.0/fragpipe/lib/fragpipe-18.0.jar:/storage/yufe/tools/FragPipe-18.0/fragpipe/lib/commons-io-2.11.0.jar com.github.chhh.utils.FileMove --no-err /storage/yufe/data/JPST000971/mzml/MicroProt-MEC1-smallscale-lib12x/20201106_MEC1-MF-10cells-Eclipse-DIA-03.ScanPosFS /storage/yufe/results/msfragger_dia_paper/single_cell_1cell_10cells12xLib/diaumpiredda/20201106_MEC1-MF-10cells-Eclipse-DIA-03.ScanPosFS
UmpireSe
java -cp /storage/yufe/tools/FragPipe-18.0/fragpipe/lib/fragpipe-18.0.jar:/storage/yufe/tools/FragPipe-18.0/fragpipe/lib/commons-io-2.11.0.jar com.github.chhh.utils.FileMove --no-err /storage/yufe/data/JPST000971/mzml/MicroProt-MEC1-smallscale-lib12x/20201106_MEC1-MF-10cells-Eclipse-DIA-03.ScanRTFS /storage/yufe/results/msfragger_dia_paper/single_cell_1cell_10cells12xLib/diaumpiredda/20201106_MEC1-MF-10cells-Eclipse-DIA-03.ScanRTFS
UmpireSe
java -cp /storage/yufe/tools/FragPipe-18.0/fragpipe/lib/fragpipe-18.0.jar:/storage/yufe/tools/FragPipe-18.0/fragpipe/lib/commons-io-2.11.0.jar com.github.chhh.utils.FileMove --no-err /storage/yufe/data/JPST000971/mzml/MicroProt-MEC1-smallscale-lib12x/20201106_MEC1-MF-10cells-Eclipse-DIA-03_diasetting.ser /storage/yufe/results/msfragger_dia_paper/single_cell_1cell_10cells12xLib/diaumpiredda/20201106_MEC1-MF-10cells-Eclipse-DIA-03_diasetting.ser
UmpireSe
java -cp /storage/yufe/tools/FragPipe-18.0/fragpipe/lib/fragpipe-18.0.jar:/storage/yufe/tools/FragPipe-18.0/fragpipe/lib/commons-io-2.11.0.jar com.github.chhh.utils.FileMove --no-err /storage/yufe/data/JPST000971/mzml/MicroProt-MEC1-smallscale-lib12x/20201106_MEC1-MF-10cells-Eclipse-DIA-03_params.ser /storage/yufe/results/msfragger_dia_paper/single_cell_1cell_10cells12xLib/diaumpiredda/20201106_MEC1-MF-10cells-Eclipse-DIA-03_params.ser
UmpireSe
java -cp /storage/yufe/tools/FragPipe-18.0/fragpipe/lib/fragpipe-18.0.jar:/storage/yufe/tools/FragPipe-18.0/fragpipe/lib/commons-io-2.11.0.jar com.github.chhh.utils.FileMove --no-err /storage/yufe/data/JPST000971/mzml/MicroProt-MEC1-smallscale-lib12x/20201106_MEC1-MF-10cells-Eclipse-DIA-03_Q1.mgf /storage/yufe/results/msfragger_dia_paper/single_cell_1cell_10cells12xLib/diaumpiredda/20201106_MEC1-MF-10cells-Eclipse-DIA-03_Q1.mgf
UmpireSe
java -cp /storage/yufe/tools/FragPipe-18.0/fragpipe/lib/fragpipe-18.0.jar:/storage/yufe/tools/FragPipe-18.0/fragpipe/lib/commons-io-2.11.0.jar com.github.chhh.utils.FileMove --no-err /storage/yufe/data/JPST000971/mzml/MicroProt-MEC1-smallscale-lib12x/20201106_MEC1-MF-10cells-Eclipse-DIA-03_Q2.mgf /storage/yufe/results/msfragger_dia_paper/single_cell_1cell_10cells12xLib/diaumpiredda/20201106_MEC1-MF-10cells-Eclipse-DIA-03_Q2.mgf
UmpireSe
java -cp /storage/yufe/tools/FragPipe-18.0/fragpipe/lib/fragpipe-18.0.jar:/storage/yufe/tools/FragPipe-18.0/fragpipe/lib/commons-io-2.11.0.jar com.github.chhh.utils.FileMove --no-err /storage/yufe/data/JPST000971/mzml/MicroProt-MEC1-smallscale-lib12x/20201106_MEC1-MF-10cells-Eclipse-DIA-03_Q3.mgf /storage/yufe/results/msfragger_dia_paper/single_cell_1cell_10cells12xLib/diaumpiredda/20201106_MEC1-MF-10cells-Eclipse-DIA-03_Q3.mgf
UmpireSe
java -cp /storage/yufe/tools/FragPipe-18.0/fragpipe/lib/fragpipe-18.0.jar:/storage/yufe/tools/FragPipe-18.0/fragpipe/lib/commons-io-2.11.0.jar com.github.chhh.utils.FileMove --no-err /storage/yufe/data/JPST000971/mzml/MicroProt-MEC1-smallscale-lib12x/20201106_MEC1-MF-10cells-Eclipse-DIA-03_Q1.mzML /storage/yufe/results/msfragger_dia_paper/single_cell_1cell_10cells12xLib/diaumpiredda/20201106_MEC1-MF-10cells-Eclipse-DIA-03_Q1.mzML
UmpireSe
java -cp /storage/yufe/tools/FragPipe-18.0/fragpipe/lib/fragpipe-18.0.jar:/storage/yufe/tools/FragPipe-18.0/fragpipe/lib/commons-io-2.11.0.jar com.github.chhh.utils.FileMove --no-err /storage/yufe/data/JPST000971/mzml/MicroProt-MEC1-smallscale-lib12x/20201106_MEC1-MF-10cells-Eclipse-DIA-03_Q2.mzML /storage/yufe/results/msfragger_dia_paper/single_cell_1cell_10cells12xLib/diaumpiredda/20201106_MEC1-MF-10cells-Eclipse-DIA-03_Q2.mzML
UmpireSe
java -cp /storage/yufe/tools/FragPipe-18.0/fragpipe/lib/fragpipe-18.0.jar:/storage/yufe/tools/FragPipe-18.0/fragpipe/lib/commons-io-2.11.0.jar com.github.chhh.utils.FileMove --no-err /storage/yufe/data/JPST000971/mzml/MicroProt-MEC1-smallscale-lib12x/20201106_MEC1-MF-10cells-Eclipse-DIA-03_Q3.mzML /storage/yufe/results/msfragger_dia_paper/single_cell_1cell_10cells12xLib/diaumpiredda/20201106_MEC1-MF-10cells-Eclipse-DIA-03_Q3.mzML
UmpireSe
java -cp /storage/yufe/tools/FragPipe-18.0/fragpipe/lib/fragpipe-18.0.jar com.github.chhh.utils.FileDelete /storage/yufe/results/msfragger_dia_paper/single_cell_1cell_10cells12xLib/diaumpiredda/20201106_MEC1-MF-10cells-Eclipse-DIA-03_Peak
UmpireSe
java -cp /storage/yufe/tools/FragPipe-18.0/fragpipe/lib/fragpipe-18.0.jar com.github.chhh.utils.FileDelete /storage/yufe/results/msfragger_dia_paper/single_cell_1cell_10cells12xLib/diaumpiredda/20201106_MEC1-MF-10cells-Eclipse-DIA-03.DIAWindowsFS
UmpireSe
java -cp /storage/yufe/tools/FragPipe-18.0/fragpipe/lib/fragpipe-18.0.jar com.github.chhh.utils.FileDelete /storage/yufe/results/msfragger_dia_paper/single_cell_1cell_10cells12xLib/diaumpiredda/20201106_MEC1-MF-10cells-Eclipse-DIA-03.RTidxFS
UmpireSe
java -cp /storage/yufe/tools/FragPipe-18.0/fragpipe/lib/fragpipe-18.0.jar com.github.chhh.utils.FileDelete /storage/yufe/results/msfragger_dia_paper/single_cell_1cell_10cells12xLib/diaumpiredda/20201106_MEC1-MF-10cells-Eclipse-DIA-03.ScanClusterMapping_Q1
UmpireSe
java -cp /storage/yufe/tools/FragPipe-18.0/fragpipe/lib/fragpipe-18.0.jar com.github.chhh.utils.FileDelete /storage/yufe/results/msfragger_dia_paper/single_cell_1cell_10cells12xLib/diaumpiredda/20201106_MEC1-MF-10cells-Eclipse-DIA-03.ScanClusterMapping_Q2
UmpireSe
java -cp /storage/yufe/tools/FragPipe-18.0/fragpipe/lib/fragpipe-18.0.jar com.github.chhh.utils.FileDelete /storage/yufe/results/msfragger_dia_paper/single_cell_1cell_10cells12xLib/diaumpiredda/20201106_MEC1-MF-10cells-Eclipse-DIA-03.ScanClusterMapping_Q3
UmpireSe
java -cp /storage/yufe/tools/FragPipe-18.0/fragpipe/lib/fragpipe-18.0.jar com.github.chhh.utils.FileDelete /storage/yufe/results/msfragger_dia_paper/single_cell_1cell_10cells12xLib/diaumpiredda/20201106_MEC1-MF-10cells-Eclipse-DIA-03.ScanidxFS
UmpireSe
java -cp /storage/yufe/tools/FragPipe-18.0/fragpipe/lib/fragpipe-18.0.jar com.github.chhh.utils.FileDelete /storage/yufe/results/msfragger_dia_paper/single_cell_1cell_10cells12xLib/diaumpiredda/20201106_MEC1-MF-10cells-Eclipse-DIA-03.ScanPosFS
UmpireSe
java -cp /storage/yufe/tools/FragPipe-18.0/fragpipe/lib/fragpipe-18.0.jar com.github.chhh.utils.FileDelete /storage/yufe/results/msfragger_dia_paper/single_cell_1cell_10cells12xLib/diaumpiredda/20201106_MEC1-MF-10cells-Eclipse-DIA-03.ScanRTFS
UmpireSe
java -cp /storage/yufe/tools/FragPipe-18.0/fragpipe/lib/fragpipe-18.0.jar com.github.chhh.utils.FileDelete /storage/yufe/results/msfragger_dia_paper/single_cell_1cell_10cells12xLib/diaumpiredda/20201106_MEC1-MF-10cells-Eclipse-DIA-03_diasetting.ser
UmpireSe
java -cp /storage/yufe/tools/FragPipe-18.0/fragpipe/lib/fragpipe-18.0.jar com.github.chhh.utils.FileDelete /storage/yufe/results/msfragger_dia_paper/single_cell_1cell_10cells12xLib/diaumpiredda/20201106_MEC1-MF-10cells-Eclipse-DIA-03_params.ser
UmpireSe
java -cp /storage/yufe/tools/FragPipe-18.0/fragpipe/lib/fragpipe-18.0.jar com.github.chhh.utils.FileDelete /storage/yufe/results/msfragger_dia_paper/single_cell_1cell_10cells12xLib/diaumpiredda/20201106_MEC1-MF-10cells-Eclipse-DIA-03_Q1.mgf
UmpireSe
java -cp /storage/yufe/tools/FragPipe-18.0/fragpipe/lib/fragpipe-18.0.jar com.github.chhh.utils.FileDelete /storage/yufe/results/msfragger_dia_paper/single_cell_1cell_10cells12xLib/diaumpiredda/20201106_MEC1-MF-10cells-Eclipse-DIA-03_Q2.mgf
UmpireSe
java -cp /storage/yufe/tools/FragPipe-18.0/fragpipe/lib/fragpipe-18.0.jar com.github.chhh.utils.FileDelete /storage/yufe/results/msfragger_dia_paper/single_cell_1cell_10cells12xLib/diaumpiredda/20201106_MEC1-MF-10cells-Eclipse-DIA-03_Q3.mgf
UmpireSe
java -Xmx256G -Dlibs.thermo.dir=/storage/yufe/tools/MSFragger-3.5/ext/thermo -cp /storage/yufe/tools/FragPipe-18.0/fragpipe/tools/DIA_Umpire_SE-2.2.8.jar:/storage/yufe/tools/FragPipe-18.0/fragpipe/tools/batmass-io-1.25.5.jar dia_umpire_se.DIA_Umpire_SE /storage/yufe/data/JPST000971/mzml/MicroProt-MEC1-smallscale-lib12x/20201112_MEC1-MF-10cells-Eclipse-DIA-01.mzML /storage/yufe/results/msfragger_dia_paper/single_cell_1cell_10cells12xLib/diaumpiredda/umpire-se.params
UmpireSe
java -cp /storage/yufe/tools/FragPipe-18.0/fragpipe/lib/fragpipe-18.0.jar:/storage/yufe/tools/FragPipe-18.0/fragpipe/lib/commons-io-2.11.0.jar com.github.chhh.utils.FileMove --no-err /storage/yufe/data/JPST000971/mzml/MicroProt-MEC1-smallscale-lib12x/diaumpire_se.log /storage/yufe/results/msfragger_dia_paper/single_cell_1cell_10cells12xLib/diaumpiredda/diaumpire_se.log
UmpireSe
java -cp /storage/yufe/tools/FragPipe-18.0/fragpipe/lib/fragpipe-18.0.jar:/storage/yufe/tools/FragPipe-18.0/fragpipe/lib/commons-io-2.11.0.jar com.github.chhh.utils.FileMove --no-err /storage/yufe/data/JPST000971/mzml/MicroProt-MEC1-smallscale-lib12x/20201112_MEC1-MF-10cells-Eclipse-DIA-01_Peak /storage/yufe/results/msfragger_dia_paper/single_cell_1cell_10cells12xLib/diaumpiredda/20201112_MEC1-MF-10cells-Eclipse-DIA-01_Peak
UmpireSe
java -cp /storage/yufe/tools/FragPipe-18.0/fragpipe/lib/fragpipe-18.0.jar:/storage/yufe/tools/FragPipe-18.0/fragpipe/lib/commons-io-2.11.0.jar com.github.chhh.utils.FileMove --no-err /storage/yufe/data/JPST000971/mzml/MicroProt-MEC1-smallscale-lib12x/20201112_MEC1-MF-10cells-Eclipse-DIA-01.DIAWindowsFS /storage/yufe/results/msfragger_dia_paper/single_cell_1cell_10cells12xLib/diaumpiredda/20201112_MEC1-MF-10cells-Eclipse-DIA-01.DIAWindowsFS
UmpireSe
java -cp /storage/yufe/tools/FragPipe-18.0/fragpipe/lib/fragpipe-18.0.jar:/storage/yufe/tools/FragPipe-18.0/fragpipe/lib/commons-io-2.11.0.jar com.github.chhh.utils.FileMove --no-err /storage/yufe/data/JPST000971/mzml/MicroProt-MEC1-smallscale-lib12x/20201112_MEC1-MF-10cells-Eclipse-DIA-01.RTidxFS /storage/yufe/results/msfragger_dia_paper/single_cell_1cell_10cells12xLib/diaumpiredda/20201112_MEC1-MF-10cells-Eclipse-DIA-01.RTidxFS
UmpireSe
java -cp /storage/yufe/tools/FragPipe-18.0/fragpipe/lib/fragpipe-18.0.jar:/storage/yufe/tools/FragPipe-18.0/fragpipe/lib/commons-io-2.11.0.jar com.github.chhh.utils.FileMove --no-err /storage/yufe/data/JPST000971/mzml/MicroProt-MEC1-smallscale-lib12x/20201112_MEC1-MF-10cells-Eclipse-DIA-01.ScanClusterMapping_Q1 /storage/yufe/results/msfragger_dia_paper/single_cell_1cell_10cells12xLib/diaumpiredda/20201112_MEC1-MF-10cells-Eclipse-DIA-01.ScanClusterMapping_Q1
UmpireSe
java -cp /storage/yufe/tools/FragPipe-18.0/fragpipe/lib/fragpipe-18.0.jar:/storage/yufe/tools/FragPipe-18.0/fragpipe/lib/commons-io-2.11.0.jar com.github.chhh.utils.FileMove --no-err /storage/yufe/data/JPST000971/mzml/MicroProt-MEC1-smallscale-lib12x/20201112_MEC1-MF-10cells-Eclipse-DIA-01.ScanClusterMapping_Q2 /storage/yufe/results/msfragger_dia_paper/single_cell_1cell_10cells12xLib/diaumpiredda/20201112_MEC1-MF-10cells-Eclipse-DIA-01.ScanClusterMapping_Q2
UmpireSe
java -cp /storage/yufe/tools/FragPipe-18.0/fragpipe/lib/fragpipe-18.0.jar:/storage/yufe/tools/FragPipe-18.0/fragpipe/lib/commons-io-2.11.0.jar com.github.chhh.utils.FileMove --no-err /storage/yufe/data/JPST000971/mzml/MicroProt-MEC1-smallscale-lib12x/20201112_MEC1-MF-10cells-Eclipse-DIA-01.ScanClusterMapping_Q3 /storage/yufe/results/msfragger_dia_paper/single_cell_1cell_10cells12xLib/diaumpiredda/20201112_MEC1-MF-10cells-Eclipse-DIA-01.ScanClusterMapping_Q3
UmpireSe
java -cp /storage/yufe/tools/FragPipe-18.0/fragpipe/lib/fragpipe-18.0.jar:/storage/yufe/tools/FragPipe-18.0/fragpipe/lib/commons-io-2.11.0.jar com.github.chhh.utils.FileMove --no-err /storage/yufe/data/JPST000971/mzml/MicroProt-MEC1-smallscale-lib12x/20201112_MEC1-MF-10cells-Eclipse-DIA-01.ScanidxFS /storage/yufe/results/msfragger_dia_paper/single_cell_1cell_10cells12xLib/diaumpiredda/20201112_MEC1-MF-10cells-Eclipse-DIA-01.ScanidxFS
UmpireSe
java -cp /storage/yufe/tools/FragPipe-18.0/fragpipe/lib/fragpipe-18.0.jar:/storage/yufe/tools/FragPipe-18.0/fragpipe/lib/commons-io-2.11.0.jar com.github.chhh.utils.FileMove --no-err /storage/yufe/data/JPST000971/mzml/MicroProt-MEC1-smallscale-lib12x/20201112_MEC1-MF-10cells-Eclipse-DIA-01.ScanPosFS /storage/yufe/results/msfragger_dia_paper/single_cell_1cell_10cells12xLib/diaumpiredda/20201112_MEC1-MF-10cells-Eclipse-DIA-01.ScanPosFS
UmpireSe
java -cp /storage/yufe/tools/FragPipe-18.0/fragpipe/lib/fragpipe-18.0.jar:/storage/yufe/tools/FragPipe-18.0/fragpipe/lib/commons-io-2.11.0.jar com.github.chhh.utils.FileMove --no-err /storage/yufe/data/JPST000971/mzml/MicroProt-MEC1-smallscale-lib12x/20201112_MEC1-MF-10cells-Eclipse-DIA-01.ScanRTFS /storage/yufe/results/msfragger_dia_paper/single_cell_1cell_10cells12xLib/diaumpiredda/20201112_MEC1-MF-10cells-Eclipse-DIA-01.ScanRTFS
UmpireSe
java -cp /storage/yufe/tools/FragPipe-18.0/fragpipe/lib/fragpipe-18.0.jar:/storage/yufe/tools/FragPipe-18.0/fragpipe/lib/commons-io-2.11.0.jar com.github.chhh.utils.FileMove --no-err /storage/yufe/data/JPST000971/mzml/MicroProt-MEC1-smallscale-lib12x/20201112_MEC1-MF-10cells-Eclipse-DIA-01_diasetting.ser /storage/yufe/results/msfragger_dia_paper/single_cell_1cell_10cells12xLib/diaumpiredda/20201112_MEC1-MF-10cells-Eclipse-DIA-01_diasetting.ser
UmpireSe
java -cp /storage/yufe/tools/FragPipe-18.0/fragpipe/lib/fragpipe-18.0.jar:/storage/yufe/tools/FragPipe-18.0/fragpipe/lib/commons-io-2.11.0.jar com.github.chhh.utils.FileMove --no-err /storage/yufe/data/JPST000971/mzml/MicroProt-MEC1-smallscale-lib12x/20201112_MEC1-MF-10cells-Eclipse-DIA-01_params.ser /storage/yufe/results/msfragger_dia_paper/single_cell_1cell_10cells12xLib/diaumpiredda/20201112_MEC1-MF-10cells-Eclipse-DIA-01_params.ser
UmpireSe
java -cp /storage/yufe/tools/FragPipe-18.0/fragpipe/lib/fragpipe-18.0.jar:/storage/yufe/tools/FragPipe-18.0/fragpipe/lib/commons-io-2.11.0.jar com.github.chhh.utils.FileMove --no-err /storage/yufe/data/JPST000971/mzml/MicroProt-MEC1-smallscale-lib12x/20201112_MEC1-MF-10cells-Eclipse-DIA-01_Q1.mgf /storage/yufe/results/msfragger_dia_paper/single_cell_1cell_10cells12xLib/diaumpiredda/20201112_MEC1-MF-10cells-Eclipse-DIA-01_Q1.mgf
UmpireSe
java -cp /storage/yufe/tools/FragPipe-18.0/fragpipe/lib/fragpipe-18.0.jar:/storage/yufe/tools/FragPipe-18.0/fragpipe/lib/commons-io-2.11.0.jar com.github.chhh.utils.FileMove --no-err /storage/yufe/data/JPST000971/mzml/MicroProt-MEC1-smallscale-lib12x/20201112_MEC1-MF-10cells-Eclipse-DIA-01_Q2.mgf /storage/yufe/results/msfragger_dia_paper/single_cell_1cell_10cells12xLib/diaumpiredda/20201112_MEC1-MF-10cells-Eclipse-DIA-01_Q2.mgf
UmpireSe
java -cp /storage/yufe/tools/FragPipe-18.0/fragpipe/lib/fragpipe-18.0.jar:/storage/yufe/tools/FragPipe-18.0/fragpipe/lib/commons-io-2.11.0.jar com.github.chhh.utils.FileMove --no-err /storage/yufe/data/JPST000971/mzml/MicroProt-MEC1-smallscale-lib12x/20201112_MEC1-MF-10cells-Eclipse-DIA-01_Q3.mgf /storage/yufe/results/msfragger_dia_paper/single_cell_1cell_10cells12xLib/diaumpiredda/20201112_MEC1-MF-10cells-Eclipse-DIA-01_Q3.mgf
UmpireSe
java -cp /storage/yufe/tools/FragPipe-18.0/fragpipe/lib/fragpipe-18.0.jar:/storage/yufe/tools/FragPipe-18.0/fragpipe/lib/commons-io-2.11.0.jar com.github.chhh.utils.FileMove --no-err /storage/yufe/data/JPST000971/mzml/MicroProt-MEC1-smallscale-lib12x/20201112_MEC1-MF-10cells-Eclipse-DIA-01_Q1.mzML /storage/yufe/results/msfragger_dia_paper/single_cell_1cell_10cells12xLib/diaumpiredda/20201112_MEC1-MF-10cells-Eclipse-DIA-01_Q1.mzML
UmpireSe
java -cp /storage/yufe/tools/FragPipe-18.0/fragpipe/lib/fragpipe-18.0.jar:/storage/yufe/tools/FragPipe-18.0/fragpipe/lib/commons-io-2.11.0.jar com.github.chhh.utils.FileMove --no-err /storage/yufe/data/JPST000971/mzml/MicroProt-MEC1-smallscale-lib12x/20201112_MEC1-MF-10cells-Eclipse-DIA-01_Q2.mzML /storage/yufe/results/msfragger_dia_paper/single_cell_1cell_10cells12xLib/diaumpiredda/20201112_MEC1-MF-10cells-Eclipse-DIA-01_Q2.mzML
UmpireSe
java -cp /storage/yufe/tools/FragPipe-18.0/fragpipe/lib/fragpipe-18.0.jar:/storage/yufe/tools/FragPipe-18.0/fragpipe/lib/commons-io-2.11.0.jar com.github.chhh.utils.FileMove --no-err /storage/yufe/data/JPST000971/mzml/MicroProt-MEC1-smallscale-lib12x/20201112_MEC1-MF-10cells-Eclipse-DIA-01_Q3.mzML /storage/yufe/results/msfragger_dia_paper/single_cell_1cell_10cells12xLib/diaumpiredda/20201112_MEC1-MF-10cells-Eclipse-DIA-01_Q3.mzML
UmpireSe
java -cp /storage/yufe/tools/FragPipe-18.0/fragpipe/lib/fragpipe-18.0.jar com.github.chhh.utils.FileDelete /storage/yufe/results/msfragger_dia_paper/single_cell_1cell_10cells12xLib/diaumpiredda/20201112_MEC1-MF-10cells-Eclipse-DIA-01_Peak
UmpireSe
java -cp /storage/yufe/tools/FragPipe-18.0/fragpipe/lib/fragpipe-18.0.jar com.github.chhh.utils.FileDelete /storage/yufe/results/msfragger_dia_paper/single_cell_1cell_10cells12xLib/diaumpiredda/20201112_MEC1-MF-10cells-Eclipse-DIA-01.DIAWindowsFS
UmpireSe
java -cp /storage/yufe/tools/FragPipe-18.0/fragpipe/lib/fragpipe-18.0.jar com.github.chhh.utils.FileDelete /storage/yufe/results/msfragger_dia_paper/single_cell_1cell_10cells12xLib/diaumpiredda/20201112_MEC1-MF-10cells-Eclipse-DIA-01.RTidxFS
UmpireSe
java -cp /storage/yufe/tools/FragPipe-18.0/fragpipe/lib/fragpipe-18.0.jar com.github.chhh.utils.FileDelete /storage/yufe/results/msfragger_dia_paper/single_cell_1cell_10cells12xLib/diaumpiredda/20201112_MEC1-MF-10cells-Eclipse-DIA-01.ScanClusterMapping_Q1
UmpireSe
java -cp /storage/yufe/tools/FragPipe-18.0/fragpipe/lib/fragpipe-18.0.jar com.github.chhh.utils.FileDelete /storage/yufe/results/msfragger_dia_paper/single_cell_1cell_10cells12xLib/diaumpiredda/20201112_MEC1-MF-10cells-Eclipse-DIA-01.ScanClusterMapping_Q2
UmpireSe
java -cp /storage/yufe/tools/FragPipe-18.0/fragpipe/lib/fragpipe-18.0.jar com.github.chhh.utils.FileDelete /storage/yufe/results/msfragger_dia_paper/single_cell_1cell_10cells12xLib/diaumpiredda/20201112_MEC1-MF-10cells-Eclipse-DIA-01.ScanClusterMapping_Q3
UmpireSe
java -cp /storage/yufe/tools/FragPipe-18.0/fragpipe/lib/fragpipe-18.0.jar com.github.chhh.utils.FileDelete /storage/yufe/results/msfragger_dia_paper/single_cell_1cell_10cells12xLib/diaumpiredda/20201112_MEC1-MF-10cells-Eclipse-DIA-01.ScanidxFS
UmpireSe
java -cp /storage/yufe/tools/FragPipe-18.0/fragpipe/lib/fragpipe-18.0.jar com.github.chhh.utils.FileDelete /storage/yufe/results/msfragger_dia_paper/single_cell_1cell_10cells12xLib/diaumpiredda/20201112_MEC1-MF-10cells-Eclipse-DIA-01.ScanPosFS
UmpireSe
java -cp /storage/yufe/tools/FragPipe-18.0/fragpipe/lib/fragpipe-18.0.jar com.github.chhh.utils.FileDelete /storage/yufe/results/msfragger_dia_paper/single_cell_1cell_10cells12xLib/diaumpiredda/20201112_MEC1-MF-10cells-Eclipse-DIA-01.ScanRTFS
UmpireSe
java -cp /storage/yufe/tools/FragPipe-18.0/fragpipe/lib/fragpipe-18.0.jar com.github.chhh.utils.FileDelete /storage/yufe/results/msfragger_dia_paper/single_cell_1cell_10cells12xLib/diaumpiredda/20201112_MEC1-MF-10cells-Eclipse-DIA-01_diasetting.ser
UmpireSe
java -cp /storage/yufe/tools/FragPipe-18.0/fragpipe/lib/fragpipe-18.0.jar com.github.chhh.utils.FileDelete /storage/yufe/results/msfragger_dia_paper/single_cell_1cell_10cells12xLib/diaumpiredda/20201112_MEC1-MF-10cells-Eclipse-DIA-01_params.ser
UmpireSe
java -cp /storage/yufe/tools/FragPipe-18.0/fragpipe/lib/fragpipe-18.0.jar com.github.chhh.utils.FileDelete /storage/yufe/results/msfragger_dia_paper/single_cell_1cell_10cells12xLib/diaumpiredda/20201112_MEC1-MF-10cells-Eclipse-DIA-01_Q1.mgf
UmpireSe
java -cp /storage/yufe/tools/FragPipe-18.0/fragpipe/lib/fragpipe-18.0.jar com.github.chhh.utils.FileDelete /storage/yufe/results/msfragger_dia_paper/single_cell_1cell_10cells12xLib/diaumpiredda/20201112_MEC1-MF-10cells-Eclipse-DIA-01_Q2.mgf
UmpireSe
java -cp /storage/yufe/tools/FragPipe-18.0/fragpipe/lib/fragpipe-18.0.jar com.github.chhh.utils.FileDelete /storage/yufe/results/msfragger_dia_paper/single_cell_1cell_10cells12xLib/diaumpiredda/20201112_MEC1-MF-10cells-Eclipse-DIA-01_Q3.mgf
UmpireSe
java -Xmx256G -Dlibs.thermo.dir=/storage/yufe/tools/MSFragger-3.5/ext/thermo -cp /storage/yufe/tools/FragPipe-18.0/fragpipe/tools/DIA_Umpire_SE-2.2.8.jar:/storage/yufe/tools/FragPipe-18.0/fragpipe/tools/batmass-io-1.25.5.jar dia_umpire_se.DIA_Umpire_SE /storage/yufe/data/JPST000971/mzml/MicroProt-MEC1-smallscale-lib12x/20201112_MEC1-MF-10cells-Eclipse-DIA-02.mzML /storage/yufe/results/msfragger_dia_paper/single_cell_1cell_10cells12xLib/diaumpiredda/umpire-se.params
UmpireSe
java -cp /storage/yufe/tools/FragPipe-18.0/fragpipe/lib/fragpipe-18.0.jar:/storage/yufe/tools/FragPipe-18.0/fragpipe/lib/commons-io-2.11.0.jar com.github.chhh.utils.FileMove --no-err /storage/yufe/data/JPST000971/mzml/MicroProt-MEC1-smallscale-lib12x/diaumpire_se.log /storage/yufe/results/msfragger_dia_paper/single_cell_1cell_10cells12xLib/diaumpiredda/diaumpire_se.log
UmpireSe
java -cp /storage/yufe/tools/FragPipe-18.0/fragpipe/lib/fragpipe-18.0.jar:/storage/yufe/tools/FragPipe-18.0/fragpipe/lib/commons-io-2.11.0.jar com.github.chhh.utils.FileMove --no-err /storage/yufe/data/JPST000971/mzml/MicroProt-MEC1-smallscale-lib12x/20201112_MEC1-MF-10cells-Eclipse-DIA-02_Peak /storage/yufe/results/msfragger_dia_paper/single_cell_1cell_10cells12xLib/diaumpiredda/20201112_MEC1-MF-10cells-Eclipse-DIA-02_Peak
UmpireSe
java -cp /storage/yufe/tools/FragPipe-18.0/fragpipe/lib/fragpipe-18.0.jar:/storage/yufe/tools/FragPipe-18.0/fragpipe/lib/commons-io-2.11.0.jar com.github.chhh.utils.FileMove --no-err /storage/yufe/data/JPST000971/mzml/MicroProt-MEC1-smallscale-lib12x/20201112_MEC1-MF-10cells-Eclipse-DIA-02.DIAWindowsFS /storage/yufe/results/msfragger_dia_paper/single_cell_1cell_10cells12xLib/diaumpiredda/20201112_MEC1-MF-10cells-Eclipse-DIA-02.DIAWindowsFS
UmpireSe
java -cp /storage/yufe/tools/FragPipe-18.0/fragpipe/lib/fragpipe-18.0.jar:/storage/yufe/tools/FragPipe-18.0/fragpipe/lib/commons-io-2.11.0.jar com.github.chhh.utils.FileMove --no-err /storage/yufe/data/JPST000971/mzml/MicroProt-MEC1-smallscale-lib12x/20201112_MEC1-MF-10cells-Eclipse-DIA-02.RTidxFS /storage/yufe/results/msfragger_dia_paper/single_cell_1cell_10cells12xLib/diaumpiredda/20201112_MEC1-MF-10cells-Eclipse-DIA-02.RTidxFS
UmpireSe
java -cp /storage/yufe/tools/FragPipe-18.0/fragpipe/lib/fragpipe-18.0.jar:/storage/yufe/tools/FragPipe-18.0/fragpipe/lib/commons-io-2.11.0.jar com.github.chhh.utils.FileMove --no-err /storage/yufe/data/JPST000971/mzml/MicroProt-MEC1-smallscale-lib12x/20201112_MEC1-MF-10cells-Eclipse-DIA-02.ScanClusterMapping_Q1 /storage/yufe/results/msfragger_dia_paper/single_cell_1cell_10cells12xLib/diaumpiredda/20201112_MEC1-MF-10cells-Eclipse-DIA-02.ScanClusterMapping_Q1
UmpireSe
java -cp /storage/yufe/tools/FragPipe-18.0/fragpipe/lib/fragpipe-18.0.jar:/storage/yufe/tools/FragPipe-18.0/fragpipe/lib/commons-io-2.11.0.jar com.github.chhh.utils.FileMove --no-err /storage/yufe/data/JPST000971/mzml/MicroProt-MEC1-smallscale-lib12x/20201112_MEC1-MF-10cells-Eclipse-DIA-02.ScanClusterMapping_Q2 /storage/yufe/results/msfragger_dia_paper/single_cell_1cell_10cells12xLib/diaumpiredda/20201112_MEC1-MF-10cells-Eclipse-DIA-02.ScanClusterMapping_Q2
UmpireSe
java -cp /storage/yufe/tools/FragPipe-18.0/fragpipe/lib/fragpipe-18.0.jar:/storage/yufe/tools/FragPipe-18.0/fragpipe/lib/commons-io-2.11.0.jar com.github.chhh.utils.FileMove --no-err /storage/yufe/data/JPST000971/mzml/MicroProt-MEC1-smallscale-lib12x/20201112_MEC1-MF-10cells-Eclipse-DIA-02.ScanClusterMapping_Q3 /storage/yufe/results/msfragger_dia_paper/single_cell_1cell_10cells12xLib/diaumpiredda/20201112_MEC1-MF-10cells-Eclipse-DIA-02.ScanClusterMapping_Q3
UmpireSe
java -cp /storage/yufe/tools/FragPipe-18.0/fragpipe/lib/fragpipe-18.0.jar:/storage/yufe/tools/FragPipe-18.0/fragpipe/lib/commons-io-2.11.0.jar com.github.chhh.utils.FileMove --no-err /storage/yufe/data/JPST000971/mzml/MicroProt-MEC1-smallscale-lib12x/20201112_MEC1-MF-10cells-Eclipse-DIA-02.ScanidxFS /storage/yufe/results/msfragger_dia_paper/single_cell_1cell_10cells12xLib/diaumpiredda/20201112_MEC1-MF-10cells-Eclipse-DIA-02.ScanidxFS
UmpireSe
java -cp /storage/yufe/tools/FragPipe-18.0/fragpipe/lib/fragpipe-18.0.jar:/storage/yufe/tools/FragPipe-18.0/fragpipe/lib/commons-io-2.11.0.jar com.github.chhh.utils.FileMove --no-err /storage/yufe/data/JPST000971/mzml/MicroProt-MEC1-smallscale-lib12x/20201112_MEC1-MF-10cells-Eclipse-DIA-02.ScanPosFS /storage/yufe/results/msfragger_dia_paper/single_cell_1cell_10cells12xLib/diaumpiredda/20201112_MEC1-MF-10cells-Eclipse-DIA-02.ScanPosFS
UmpireSe
java -cp /storage/yufe/tools/FragPipe-18.0/fragpipe/lib/fragpipe-18.0.jar:/storage/yufe/tools/FragPipe-18.0/fragpipe/lib/commons-io-2.11.0.jar com.github.chhh.utils.FileMove --no-err /storage/yufe/data/JPST000971/mzml/MicroProt-MEC1-smallscale-lib12x/20201112_MEC1-MF-10cells-Eclipse-DIA-02.ScanRTFS /storage/yufe/results/msfragger_dia_paper/single_cell_1cell_10cells12xLib/diaumpiredda/20201112_MEC1-MF-10cells-Eclipse-DIA-02.ScanRTFS
UmpireSe
java -cp /storage/yufe/tools/FragPipe-18.0/fragpipe/lib/fragpipe-18.0.jar:/storage/yufe/tools/FragPipe-18.0/fragpipe/lib/commons-io-2.11.0.jar com.github.chhh.utils.FileMove --no-err /storage/yufe/data/JPST000971/mzml/MicroProt-MEC1-smallscale-lib12x/20201112_MEC1-MF-10cells-Eclipse-DIA-02_diasetting.ser /storage/yufe/results/msfragger_dia_paper/single_cell_1cell_10cells12xLib/diaumpiredda/20201112_MEC1-MF-10cells-Eclipse-DIA-02_diasetting.ser
UmpireSe
java -cp /storage/yufe/tools/FragPipe-18.0/fragpipe/lib/fragpipe-18.0.jar:/storage/yufe/tools/FragPipe-18.0/fragpipe/lib/commons-io-2.11.0.jar com.github.chhh.utils.FileMove --no-err /storage/yufe/data/JPST000971/mzml/MicroProt-MEC1-smallscale-lib12x/20201112_MEC1-MF-10cells-Eclipse-DIA-02_params.ser /storage/yufe/results/msfragger_dia_paper/single_cell_1cell_10cells12xLib/diaumpiredda/20201112_MEC1-MF-10cells-Eclipse-DIA-02_params.ser
UmpireSe
java -cp /storage/yufe/tools/FragPipe-18.0/fragpipe/lib/fragpipe-18.0.jar:/storage/yufe/tools/FragPipe-18.0/fragpipe/lib/commons-io-2.11.0.jar com.github.chhh.utils.FileMove --no-err /storage/yufe/data/JPST000971/mzml/MicroProt-MEC1-smallscale-lib12x/20201112_MEC1-MF-10cells-Eclipse-DIA-02_Q1.mgf /storage/yufe/results/msfragger_dia_paper/single_cell_1cell_10cells12xLib/diaumpiredda/20201112_MEC1-MF-10cells-Eclipse-DIA-02_Q1.mgf
UmpireSe
java -cp /storage/yufe/tools/FragPipe-18.0/fragpipe/lib/fragpipe-18.0.jar:/storage/yufe/tools/FragPipe-18.0/fragpipe/lib/commons-io-2.11.0.jar com.github.chhh.utils.FileMove --no-err /storage/yufe/data/JPST000971/mzml/MicroProt-MEC1-smallscale-lib12x/20201112_MEC1-MF-10cells-Eclipse-DIA-02_Q2.mgf /storage/yufe/results/msfragger_dia_paper/single_cell_1cell_10cells12xLib/diaumpiredda/20201112_MEC1-MF-10cells-Eclipse-DIA-02_Q2.mgf
UmpireSe
java -cp /storage/yufe/tools/FragPipe-18.0/fragpipe/lib/fragpipe-18.0.jar:/storage/yufe/tools/FragPipe-18.0/fragpipe/lib/commons-io-2.11.0.jar com.github.chhh.utils.FileMove --no-err /storage/yufe/data/JPST000971/mzml/MicroProt-MEC1-smallscale-lib12x/20201112_MEC1-MF-10cells-Eclipse-DIA-02_Q3.mgf /storage/yufe/results/msfragger_dia_paper/single_cell_1cell_10cells12xLib/diaumpiredda/20201112_MEC1-MF-10cells-Eclipse-DIA-02_Q3.mgf
UmpireSe
java -cp /storage/yufe/tools/FragPipe-18.0/fragpipe/lib/fragpipe-18.0.jar:/storage/yufe/tools/FragPipe-18.0/fragpipe/lib/commons-io-2.11.0.jar com.github.chhh.utils.FileMove --no-err /storage/yufe/data/JPST000971/mzml/MicroProt-MEC1-smallscale-lib12x/20201112_MEC1-MF-10cells-Eclipse-DIA-02_Q1.mzML /storage/yufe/results/msfragger_dia_paper/single_cell_1cell_10cells12xLib/diaumpiredda/20201112_MEC1-MF-10cells-Eclipse-DIA-02_Q1.mzML
UmpireSe
java -cp /storage/yufe/tools/FragPipe-18.0/fragpipe/lib/fragpipe-18.0.jar:/storage/yufe/tools/FragPipe-18.0/fragpipe/lib/commons-io-2.11.0.jar com.github.chhh.utils.FileMove --no-err /storage/yufe/data/JPST000971/mzml/MicroProt-MEC1-smallscale-lib12x/20201112_MEC1-MF-10cells-Eclipse-DIA-02_Q2.mzML /storage/yufe/results/msfragger_dia_paper/single_cell_1cell_10cells12xLib/diaumpiredda/20201112_MEC1-MF-10cells-Eclipse-DIA-02_Q2.mzML
UmpireSe
java -cp /storage/yufe/tools/FragPipe-18.0/fragpipe/lib/fragpipe-18.0.jar:/storage/yufe/tools/FragPipe-18.0/fragpipe/lib/commons-io-2.11.0.jar com.github.chhh.utils.FileMove --no-err /storage/yufe/data/JPST000971/mzml/MicroProt-MEC1-smallscale-lib12x/20201112_MEC1-MF-10cells-Eclipse-DIA-02_Q3.mzML /storage/yufe/results/msfragger_dia_paper/single_cell_1cell_10cells12xLib/diaumpiredda/20201112_MEC1-MF-10cells-Eclipse-DIA-02_Q3.mzML
UmpireSe
java -cp /storage/yufe/tools/FragPipe-18.0/fragpipe/lib/fragpipe-18.0.jar com.github.chhh.utils.FileDelete /storage/yufe/results/msfragger_dia_paper/single_cell_1cell_10cells12xLib/diaumpiredda/20201112_MEC1-MF-10cells-Eclipse-DIA-02_Peak
UmpireSe
java -cp /storage/yufe/tools/FragPipe-18.0/fragpipe/lib/fragpipe-18.0.jar com.github.chhh.utils.FileDelete /storage/yufe/results/msfragger_dia_paper/single_cell_1cell_10cells12xLib/diaumpiredda/20201112_MEC1-MF-10cells-Eclipse-DIA-02.DIAWindowsFS
UmpireSe
java -cp /storage/yufe/tools/FragPipe-18.0/fragpipe/lib/fragpipe-18.0.jar com.github.chhh.utils.FileDelete /storage/yufe/results/msfragger_dia_paper/single_cell_1cell_10cells12xLib/diaumpiredda/20201112_MEC1-MF-10cells-Eclipse-DIA-02.RTidxFS
UmpireSe
java -cp /storage/yufe/tools/FragPipe-18.0/fragpipe/lib/fragpipe-18.0.jar com.github.chhh.utils.FileDelete /storage/yufe/results/msfragger_dia_paper/single_cell_1cell_10cells12xLib/diaumpiredda/20201112_MEC1-MF-10cells-Eclipse-DIA-02.ScanClusterMapping_Q1
UmpireSe
java -cp /storage/yufe/tools/FragPipe-18.0/fragpipe/lib/fragpipe-18.0.jar com.github.chhh.utils.FileDelete /storage/yufe/results/msfragger_dia_paper/single_cell_1cell_10cells12xLib/diaumpiredda/20201112_MEC1-MF-10cells-Eclipse-DIA-02.ScanClusterMapping_Q2
UmpireSe
java -cp /storage/yufe/tools/FragPipe-18.0/fragpipe/lib/fragpipe-18.0.jar com.github.chhh.utils.FileDelete /storage/yufe/results/msfragger_dia_paper/single_cell_1cell_10cells12xLib/diaumpiredda/20201112_MEC1-MF-10cells-Eclipse-DIA-02.ScanClusterMapping_Q3
UmpireSe
java -cp /storage/yufe/tools/FragPipe-18.0/fragpipe/lib/fragpipe-18.0.jar com.github.chhh.utils.FileDelete /storage/yufe/results/msfragger_dia_paper/single_cell_1cell_10cells12xLib/diaumpiredda/20201112_MEC1-MF-10cells-Eclipse-DIA-02.ScanidxFS
UmpireSe
java -cp /storage/yufe/tools/FragPipe-18.0/fragpipe/lib/fragpipe-18.0.jar com.github.chhh.utils.FileDelete /storage/yufe/results/msfragger_dia_paper/single_cell_1cell_10cells12xLib/diaumpiredda/20201112_MEC1-MF-10cells-Eclipse-DIA-02.ScanPosFS
UmpireSe
java -cp /storage/yufe/tools/FragPipe-18.0/fragpipe/lib/fragpipe-18.0.jar com.github.chhh.utils.FileDelete /storage/yufe/results/msfragger_dia_paper/single_cell_1cell_10cells12xLib/diaumpiredda/20201112_MEC1-MF-10cells-Eclipse-DIA-02.ScanRTFS
UmpireSe
java -cp /storage/yufe/tools/FragPipe-18.0/fragpipe/lib/fragpipe-18.0.jar com.github.chhh.utils.FileDelete /storage/yufe/results/msfragger_dia_paper/single_cell_1cell_10cells12xLib/diaumpiredda/20201112_MEC1-MF-10cells-Eclipse-DIA-02_diasetting.ser
UmpireSe
java -cp /storage/yufe/tools/FragPipe-18.0/fragpipe/lib/fragpipe-18.0.jar com.github.chhh.utils.FileDelete /storage/yufe/results/msfragger_dia_paper/single_cell_1cell_10cells12xLib/diaumpiredda/20201112_MEC1-MF-10cells-Eclipse-DIA-02_params.ser
UmpireSe
java -cp /storage/yufe/tools/FragPipe-18.0/fragpipe/lib/fragpipe-18.0.jar com.github.chhh.utils.FileDelete /storage/yufe/results/msfragger_dia_paper/single_cell_1cell_10cells12xLib/diaumpiredda/20201112_MEC1-MF-10cells-Eclipse-DIA-02_Q1.mgf
UmpireSe
java -cp /storage/yufe/tools/FragPipe-18.0/fragpipe/lib/fragpipe-18.0.jar com.github.chhh.utils.FileDelete /storage/yufe/results/msfragger_dia_paper/single_cell_1cell_10cells12xLib/diaumpiredda/20201112_MEC1-MF-10cells-Eclipse-DIA-02_Q2.mgf
UmpireSe
java -cp /storage/yufe/tools/FragPipe-18.0/fragpipe/lib/fragpipe-18.0.jar com.github.chhh.utils.FileDelete /storage/yufe/results/msfragger_dia_paper/single_cell_1cell_10cells12xLib/diaumpiredda/20201112_MEC1-MF-10cells-Eclipse-DIA-02_Q3.mgf
UmpireSe
java -Xmx256G -Dlibs.thermo.dir=/storage/yufe/tools/MSFragger-3.5/ext/thermo -cp /storage/yufe/tools/FragPipe-18.0/fragpipe/tools/DIA_Umpire_SE-2.2.8.jar:/storage/yufe/tools/FragPipe-18.0/fragpipe/tools/batmass-io-1.25.5.jar dia_umpire_se.DIA_Umpire_SE /storage/yufe/data/JPST000971/mzml/MicroProt-MEC1-smallscale-lib12x/20201112_MEC1-MF-10cells-Eclipse-DIA-03.mzML /storage/yufe/results/msfragger_dia_paper/single_cell_1cell_10cells12xLib/diaumpiredda/umpire-se.params
UmpireSe
java -cp /storage/yufe/tools/FragPipe-18.0/fragpipe/lib/fragpipe-18.0.jar:/storage/yufe/tools/FragPipe-18.0/fragpipe/lib/commons-io-2.11.0.jar com.github.chhh.utils.FileMove --no-err /storage/yufe/data/JPST000971/mzml/MicroProt-MEC1-smallscale-lib12x/diaumpire_se.log /storage/yufe/results/msfragger_dia_paper/single_cell_1cell_10cells12xLib/diaumpiredda/diaumpire_se.log
UmpireSe
java -cp /storage/yufe/tools/FragPipe-18.0/fragpipe/lib/fragpipe-18.0.jar:/storage/yufe/tools/FragPipe-18.0/fragpipe/lib/commons-io-2.11.0.jar com.github.chhh.utils.FileMove --no-err /storage/yufe/data/JPST000971/mzml/MicroProt-MEC1-smallscale-lib12x/20201112_MEC1-MF-10cells-Eclipse-DIA-03_Peak /storage/yufe/results/msfragger_dia_paper/single_cell_1cell_10cells12xLib/diaumpiredda/20201112_MEC1-MF-10cells-Eclipse-DIA-03_Peak
UmpireSe
java -cp /storage/yufe/tools/FragPipe-18.0/fragpipe/lib/fragpipe-18.0.jar:/storage/yufe/tools/FragPipe-18.0/fragpipe/lib/commons-io-2.11.0.jar com.github.chhh.utils.FileMove --no-err /storage/yufe/data/JPST000971/mzml/MicroProt-MEC1-smallscale-lib12x/20201112_MEC1-MF-10cells-Eclipse-DIA-03.DIAWindowsFS /storage/yufe/results/msfragger_dia_paper/single_cell_1cell_10cells12xLib/diaumpiredda/20201112_MEC1-MF-10cells-Eclipse-DIA-03.DIAWindowsFS
UmpireSe
java -cp /storage/yufe/tools/FragPipe-18.0/fragpipe/lib/fragpipe-18.0.jar:/storage/yufe/tools/FragPipe-18.0/fragpipe/lib/commons-io-2.11.0.jar com.github.chhh.utils.FileMove --no-err /storage/yufe/data/JPST000971/mzml/MicroProt-MEC1-smallscale-lib12x/20201112_MEC1-MF-10cells-Eclipse-DIA-03.RTidxFS /storage/yufe/results/msfragger_dia_paper/single_cell_1cell_10cells12xLib/diaumpiredda/20201112_MEC1-MF-10cells-Eclipse-DIA-03.RTidxFS
UmpireSe
java -cp /storage/yufe/tools/FragPipe-18.0/fragpipe/lib/fragpipe-18.0.jar:/storage/yufe/tools/FragPipe-18.0/fragpipe/lib/commons-io-2.11.0.jar com.github.chhh.utils.FileMove --no-err /storage/yufe/data/JPST000971/mzml/MicroProt-MEC1-smallscale-lib12x/20201112_MEC1-MF-10cells-Eclipse-DIA-03.ScanClusterMapping_Q1 /storage/yufe/results/msfragger_dia_paper/single_cell_1cell_10cells12xLib/diaumpiredda/20201112_MEC1-MF-10cells-Eclipse-DIA-03.ScanClusterMapping_Q1
UmpireSe
java -cp /storage/yufe/tools/FragPipe-18.0/fragpipe/lib/fragpipe-18.0.jar:/storage/yufe/tools/FragPipe-18.0/fragpipe/lib/commons-io-2.11.0.jar com.github.chhh.utils.FileMove --no-err /storage/yufe/data/JPST000971/mzml/MicroProt-MEC1-smallscale-lib12x/20201112_MEC1-MF-10cells-Eclipse-DIA-03.ScanClusterMapping_Q2 /storage/yufe/results/msfragger_dia_paper/single_cell_1cell_10cells12xLib/diaumpiredda/20201112_MEC1-MF-10cells-Eclipse-DIA-03.ScanClusterMapping_Q2
UmpireSe
java -cp /storage/yufe/tools/FragPipe-18.0/fragpipe/lib/fragpipe-18.0.jar:/storage/yufe/tools/FragPipe-18.0/fragpipe/lib/commons-io-2.11.0.jar com.github.chhh.utils.FileMove --no-err /storage/yufe/data/JPST000971/mzml/MicroProt-MEC1-smallscale-lib12x/20201112_MEC1-MF-10cells-Eclipse-DIA-03.ScanClusterMapping_Q3 /storage/yufe/results/msfragger_dia_paper/single_cell_1cell_10cells12xLib/diaumpiredda/20201112_MEC1-MF-10cells-Eclipse-DIA-03.ScanClusterMapping_Q3
UmpireSe
java -cp /storage/yufe/tools/FragPipe-18.0/fragpipe/lib/fragpipe-18.0.jar:/storage/yufe/tools/FragPipe-18.0/fragpipe/lib/commons-io-2.11.0.jar com.github.chhh.utils.FileMove --no-err /storage/yufe/data/JPST000971/mzml/MicroProt-MEC1-smallscale-lib12x/20201112_MEC1-MF-10cells-Eclipse-DIA-03.ScanidxFS /storage/yufe/results/msfragger_dia_paper/single_cell_1cell_10cells12xLib/diaumpiredda/20201112_MEC1-MF-10cells-Eclipse-DIA-03.ScanidxFS
UmpireSe
java -cp /storage/yufe/tools/FragPipe-18.0/fragpipe/lib/fragpipe-18.0.jar:/storage/yufe/tools/FragPipe-18.0/fragpipe/lib/commons-io-2.11.0.jar com.github.chhh.utils.FileMove --no-err /storage/yufe/data/JPST000971/mzml/MicroProt-MEC1-smallscale-lib12x/20201112_MEC1-MF-10cells-Eclipse-DIA-03.ScanPosFS /storage/yufe/results/msfragger_dia_paper/single_cell_1cell_10cells12xLib/diaumpiredda/20201112_MEC1-MF-10cells-Eclipse-DIA-03.ScanPosFS
UmpireSe
java -cp /storage/yufe/tools/FragPipe-18.0/fragpipe/lib/fragpipe-18.0.jar:/storage/yufe/tools/FragPipe-18.0/fragpipe/lib/commons-io-2.11.0.jar com.github.chhh.utils.FileMove --no-err /storage/yufe/data/JPST000971/mzml/MicroProt-MEC1-smallscale-lib12x/20201112_MEC1-MF-10cells-Eclipse-DIA-03.ScanRTFS /storage/yufe/results/msfragger_dia_paper/single_cell_1cell_10cells12xLib/diaumpiredda/20201112_MEC1-MF-10cells-Eclipse-DIA-03.ScanRTFS
UmpireSe
java -cp /storage/yufe/tools/FragPipe-18.0/fragpipe/lib/fragpipe-18.0.jar:/storage/yufe/tools/FragPipe-18.0/fragpipe/lib/commons-io-2.11.0.jar com.github.chhh.utils.FileMove --no-err /storage/yufe/data/JPST000971/mzml/MicroProt-MEC1-smallscale-lib12x/20201112_MEC1-MF-10cells-Eclipse-DIA-03_diasetting.ser /storage/yufe/results/msfragger_dia_paper/single_cell_1cell_10cells12xLib/diaumpiredda/20201112_MEC1-MF-10cells-Eclipse-DIA-03_diasetting.ser
UmpireSe
java -cp /storage/yufe/tools/FragPipe-18.0/fragpipe/lib/fragpipe-18.0.jar:/storage/yufe/tools/FragPipe-18.0/fragpipe/lib/commons-io-2.11.0.jar com.github.chhh.utils.FileMove --no-err /storage/yufe/data/JPST000971/mzml/MicroProt-MEC1-smallscale-lib12x/20201112_MEC1-MF-10cells-Eclipse-DIA-03_params.ser /storage/yufe/results/msfragger_dia_paper/single_cell_1cell_10cells12xLib/diaumpiredda/20201112_MEC1-MF-10cells-Eclipse-DIA-03_params.ser
UmpireSe
java -cp /storage/yufe/tools/FragPipe-18.0/fragpipe/lib/fragpipe-18.0.jar:/storage/yufe/tools/FragPipe-18.0/fragpipe/lib/commons-io-2.11.0.jar com.github.chhh.utils.FileMove --no-err /storage/yufe/data/JPST000971/mzml/MicroProt-MEC1-smallscale-lib12x/20201112_MEC1-MF-10cells-Eclipse-DIA-03_Q1.mgf /storage/yufe/results/msfragger_dia_paper/single_cell_1cell_10cells12xLib/diaumpiredda/20201112_MEC1-MF-10cells-Eclipse-DIA-03_Q1.mgf
UmpireSe
java -cp /storage/yufe/tools/FragPipe-18.0/fragpipe/lib/fragpipe-18.0.jar:/storage/yufe/tools/FragPipe-18.0/fragpipe/lib/commons-io-2.11.0.jar com.github.chhh.utils.FileMove --no-err /storage/yufe/data/JPST000971/mzml/MicroProt-MEC1-smallscale-lib12x/20201112_MEC1-MF-10cells-Eclipse-DIA-03_Q2.mgf /storage/yufe/results/msfragger_dia_paper/single_cell_1cell_10cells12xLib/diaumpiredda/20201112_MEC1-MF-10cells-Eclipse-DIA-03_Q2.mgf
UmpireSe
java -cp /storage/yufe/tools/FragPipe-18.0/fragpipe/lib/fragpipe-18.0.jar:/storage/yufe/tools/FragPipe-18.0/fragpipe/lib/commons-io-2.11.0.jar com.github.chhh.utils.FileMove --no-err /storage/yufe/data/JPST000971/mzml/MicroProt-MEC1-smallscale-lib12x/20201112_MEC1-MF-10cells-Eclipse-DIA-03_Q3.mgf /storage/yufe/results/msfragger_dia_paper/single_cell_1cell_10cells12xLib/diaumpiredda/20201112_MEC1-MF-10cells-Eclipse-DIA-03_Q3.mgf
UmpireSe
java -cp /storage/yufe/tools/FragPipe-18.0/fragpipe/lib/fragpipe-18.0.jar:/storage/yufe/tools/FragPipe-18.0/fragpipe/lib/commons-io-2.11.0.jar com.github.chhh.utils.FileMove --no-err /storage/yufe/data/JPST000971/mzml/MicroProt-MEC1-smallscale-lib12x/20201112_MEC1-MF-10cells-Eclipse-DIA-03_Q1.mzML /storage/yufe/results/msfragger_dia_paper/single_cell_1cell_10cells12xLib/diaumpiredda/20201112_MEC1-MF-10cells-Eclipse-DIA-03_Q1.mzML
UmpireSe
java -cp /storage/yufe/tools/FragPipe-18.0/fragpipe/lib/fragpipe-18.0.jar:/storage/yufe/tools/FragPipe-18.0/fragpipe/lib/commons-io-2.11.0.jar com.github.chhh.utils.FileMove --no-err /storage/yufe/data/JPST000971/mzml/MicroProt-MEC1-smallscale-lib12x/20201112_MEC1-MF-10cells-Eclipse-DIA-03_Q2.mzML /storage/yufe/results/msfragger_dia_paper/single_cell_1cell_10cells12xLib/diaumpiredda/20201112_MEC1-MF-10cells-Eclipse-DIA-03_Q2.mzML
UmpireSe
java -cp /storage/yufe/tools/FragPipe-18.0/fragpipe/lib/fragpipe-18.0.jar:/storage/yufe/tools/FragPipe-18.0/fragpipe/lib/commons-io-2.11.0.jar com.github.chhh.utils.FileMove --no-err /storage/yufe/data/JPST000971/mzml/MicroProt-MEC1-smallscale-lib12x/20201112_MEC1-MF-10cells-Eclipse-DIA-03_Q3.mzML /storage/yufe/results/msfragger_dia_paper/single_cell_1cell_10cells12xLib/diaumpiredda/20201112_MEC1-MF-10cells-Eclipse-DIA-03_Q3.mzML
UmpireSe
java -cp /storage/yufe/tools/FragPipe-18.0/fragpipe/lib/fragpipe-18.0.jar com.github.chhh.utils.FileDelete /storage/yufe/results/msfragger_dia_paper/single_cell_1cell_10cells12xLib/diaumpiredda/20201112_MEC1-MF-10cells-Eclipse-DIA-03_Peak
UmpireSe
java -cp /storage/yufe/tools/FragPipe-18.0/fragpipe/lib/fragpipe-18.0.jar com.github.chhh.utils.FileDelete /storage/yufe/results/msfragger_dia_paper/single_cell_1cell_10cells12xLib/diaumpiredda/20201112_MEC1-MF-10cells-Eclipse-DIA-03.DIAWindowsFS
UmpireSe
java -cp /storage/yufe/tools/FragPipe-18.0/fragpipe/lib/fragpipe-18.0.jar com.github.chhh.utils.FileDelete /storage/yufe/results/msfragger_dia_paper/single_cell_1cell_10cells12xLib/diaumpiredda/20201112_MEC1-MF-10cells-Eclipse-DIA-03.RTidxFS
UmpireSe
java -cp /storage/yufe/tools/FragPipe-18.0/fragpipe/lib/fragpipe-18.0.jar com.github.chhh.utils.FileDelete /storage/yufe/results/msfragger_dia_paper/single_cell_1cell_10cells12xLib/diaumpiredda/20201112_MEC1-MF-10cells-Eclipse-DIA-03.ScanClusterMapping_Q1
UmpireSe
java -cp /storage/yufe/tools/FragPipe-18.0/fragpipe/lib/fragpipe-18.0.jar com.github.chhh.utils.FileDelete /storage/yufe/results/msfragger_dia_paper/single_cell_1cell_10cells12xLib/diaumpiredda/20201112_MEC1-MF-10cells-Eclipse-DIA-03.ScanClusterMapping_Q2
UmpireSe
java -cp /storage/yufe/tools/FragPipe-18.0/fragpipe/lib/fragpipe-18.0.jar com.github.chhh.utils.FileDelete /storage/yufe/results/msfragger_dia_paper/single_cell_1cell_10cells12xLib/diaumpiredda/20201112_MEC1-MF-10cells-Eclipse-DIA-03.ScanClusterMapping_Q3
UmpireSe
java -cp /storage/yufe/tools/FragPipe-18.0/fragpipe/lib/fragpipe-18.0.jar com.github.chhh.utils.FileDelete /storage/yufe/results/msfragger_dia_paper/single_cell_1cell_10cells12xLib/diaumpiredda/20201112_MEC1-MF-10cells-Eclipse-DIA-03.ScanidxFS
UmpireSe
java -cp /storage/yufe/tools/FragPipe-18.0/fragpipe/lib/fragpipe-18.0.jar com.github.chhh.utils.FileDelete /storage/yufe/results/msfragger_dia_paper/single_cell_1cell_10cells12xLib/diaumpiredda/20201112_MEC1-MF-10cells-Eclipse-DIA-03.ScanPosFS
UmpireSe
java -cp /storage/yufe/tools/FragPipe-18.0/fragpipe/lib/fragpipe-18.0.jar com.github.chhh.utils.FileDelete /storage/yufe/results/msfragger_dia_paper/single_cell_1cell_10cells12xLib/diaumpiredda/20201112_MEC1-MF-10cells-Eclipse-DIA-03.ScanRTFS
UmpireSe
java -cp /storage/yufe/tools/FragPipe-18.0/fragpipe/lib/fragpipe-18.0.jar com.github.chhh.utils.FileDelete /storage/yufe/results/msfragger_dia_paper/single_cell_1cell_10cells12xLib/diaumpiredda/20201112_MEC1-MF-10cells-Eclipse-DIA-03_diasetting.ser
UmpireSe
java -cp /storage/yufe/tools/FragPipe-18.0/fragpipe/lib/fragpipe-18.0.jar com.github.chhh.utils.FileDelete /storage/yufe/results/msfragger_dia_paper/single_cell_1cell_10cells12xLib/diaumpiredda/20201112_MEC1-MF-10cells-Eclipse-DIA-03_params.ser
UmpireSe
java -cp /storage/yufe/tools/FragPipe-18.0/fragpipe/lib/fragpipe-18.0.jar com.github.chhh.utils.FileDelete /storage/yufe/results/msfragger_dia_paper/single_cell_1cell_10cells12xLib/diaumpiredda/20201112_MEC1-MF-10cells-Eclipse-DIA-03_Q1.mgf
UmpireSe
java -cp /storage/yufe/tools/FragPipe-18.0/fragpipe/lib/fragpipe-18.0.jar com.github.chhh.utils.FileDelete /storage/yufe/results/msfragger_dia_paper/single_cell_1cell_10cells12xLib/diaumpiredda/20201112_MEC1-MF-10cells-Eclipse-DIA-03_Q2.mgf
UmpireSe
java -cp /storage/yufe/tools/FragPipe-18.0/fragpipe/lib/fragpipe-18.0.jar com.github.chhh.utils.FileDelete /storage/yufe/results/msfragger_dia_paper/single_cell_1cell_10cells12xLib/diaumpiredda/20201112_MEC1-MF-10cells-Eclipse-DIA-03_Q3.mgf
UmpireSe
java -Xmx256G -Dlibs.thermo.dir=/storage/yufe/tools/MSFragger-3.5/ext/thermo -cp /storage/yufe/tools/FragPipe-18.0/fragpipe/tools/DIA_Umpire_SE-2.2.8.jar:/storage/yufe/tools/FragPipe-18.0/fragpipe/tools/batmass-io-1.25.5.jar dia_umpire_se.DIA_Umpire_SE /storage/yufe/data/JPST000971/mzml/MicroProt-MEC1-smallscale-lib12x/20201119_MEC1-Vial-1500pg-Eclipse-DIA-01.mzML /storage/yufe/results/msfragger_dia_paper/single_cell_1cell_10cells12xLib/diaumpiredda/umpire-se.params
UmpireSe
java -cp /storage/yufe/tools/FragPipe-18.0/fragpipe/lib/fragpipe-18.0.jar:/storage/yufe/tools/FragPipe-18.0/fragpipe/lib/commons-io-2.11.0.jar com.github.chhh.utils.FileMove --no-err /storage/yufe/data/JPST000971/mzml/MicroProt-MEC1-smallscale-lib12x/diaumpire_se.log /storage/yufe/results/msfragger_dia_paper/single_cell_1cell_10cells12xLib/diaumpiredda/diaumpire_se.log
UmpireSe
java -cp /storage/yufe/tools/FragPipe-18.0/fragpipe/lib/fragpipe-18.0.jar:/storage/yufe/tools/FragPipe-18.0/fragpipe/lib/commons-io-2.11.0.jar com.github.chhh.utils.FileMove --no-err /storage/yufe/data/JPST000971/mzml/MicroProt-MEC1-smallscale-lib12x/20201119_MEC1-Vial-1500pg-Eclipse-DIA-01_Peak /storage/yufe/results/msfragger_dia_paper/single_cell_1cell_10cells12xLib/diaumpiredda/20201119_MEC1-Vial-1500pg-Eclipse-DIA-01_Peak
UmpireSe
java -cp /storage/yufe/tools/FragPipe-18.0/fragpipe/lib/fragpipe-18.0.jar:/storage/yufe/tools/FragPipe-18.0/fragpipe/lib/commons-io-2.11.0.jar com.github.chhh.utils.FileMove --no-err /storage/yufe/data/JPST000971/mzml/MicroProt-MEC1-smallscale-lib12x/20201119_MEC1-Vial-1500pg-Eclipse-DIA-01.DIAWindowsFS /storage/yufe/results/msfragger_dia_paper/single_cell_1cell_10cells12xLib/diaumpiredda/20201119_MEC1-Vial-1500pg-Eclipse-DIA-01.DIAWindowsFS
UmpireSe
java -cp /storage/yufe/tools/FragPipe-18.0/fragpipe/lib/fragpipe-18.0.jar:/storage/yufe/tools/FragPipe-18.0/fragpipe/lib/commons-io-2.11.0.jar com.github.chhh.utils.FileMove --no-err /storage/yufe/data/JPST000971/mzml/MicroProt-MEC1-smallscale-lib12x/20201119_MEC1-Vial-1500pg-Eclipse-DIA-01.RTidxFS /storage/yufe/results/msfragger_dia_paper/single_cell_1cell_10cells12xLib/diaumpiredda/20201119_MEC1-Vial-1500pg-Eclipse-DIA-01.RTidxFS
UmpireSe
java -cp /storage/yufe/tools/FragPipe-18.0/fragpipe/lib/fragpipe-18.0.jar:/storage/yufe/tools/FragPipe-18.0/fragpipe/lib/commons-io-2.11.0.jar com.github.chhh.utils.FileMove --no-err /storage/yufe/data/JPST000971/mzml/MicroProt-MEC1-smallscale-lib12x/20201119_MEC1-Vial-1500pg-Eclipse-DIA-01.ScanClusterMapping_Q1 /storage/yufe/results/msfragger_dia_paper/single_cell_1cell_10cells12xLib/diaumpiredda/20201119_MEC1-Vial-1500pg-Eclipse-DIA-01.ScanClusterMapping_Q1
UmpireSe
java -cp /storage/yufe/tools/FragPipe-18.0/fragpipe/lib/fragpipe-18.0.jar:/storage/yufe/tools/FragPipe-18.0/fragpipe/lib/commons-io-2.11.0.jar com.github.chhh.utils.FileMove --no-err /storage/yufe/data/JPST000971/mzml/MicroProt-MEC1-smallscale-lib12x/20201119_MEC1-Vial-1500pg-Eclipse-DIA-01.ScanClusterMapping_Q2 /storage/yufe/results/msfragger_dia_paper/single_cell_1cell_10cells12xLib/diaumpiredda/20201119_MEC1-Vial-1500pg-Eclipse-DIA-01.ScanClusterMapping_Q2
UmpireSe
java -cp /storage/yufe/tools/FragPipe-18.0/fragpipe/lib/fragpipe-18.0.jar:/storage/yufe/tools/FragPipe-18.0/fragpipe/lib/commons-io-2.11.0.jar com.github.chhh.utils.FileMove --no-err /storage/yufe/data/JPST000971/mzml/MicroProt-MEC1-smallscale-lib12x/20201119_MEC1-Vial-1500pg-Eclipse-DIA-01.ScanClusterMapping_Q3 /storage/yufe/results/msfragger_dia_paper/single_cell_1cell_10cells12xLib/diaumpiredda/20201119_MEC1-Vial-1500pg-Eclipse-DIA-01.ScanClusterMapping_Q3
UmpireSe
java -cp /storage/yufe/tools/FragPipe-18.0/fragpipe/lib/fragpipe-18.0.jar:/storage/yufe/tools/FragPipe-18.0/fragpipe/lib/commons-io-2.11.0.jar com.github.chhh.utils.FileMove --no-err /storage/yufe/data/JPST000971/mzml/MicroProt-MEC1-smallscale-lib12x/20201119_MEC1-Vial-1500pg-Eclipse-DIA-01.ScanidxFS /storage/yufe/results/msfragger_dia_paper/single_cell_1cell_10cells12xLib/diaumpiredda/20201119_MEC1-Vial-1500pg-Eclipse-DIA-01.ScanidxFS
UmpireSe
java -cp /storage/yufe/tools/FragPipe-18.0/fragpipe/lib/fragpipe-18.0.jar:/storage/yufe/tools/FragPipe-18.0/fragpipe/lib/commons-io-2.11.0.jar com.github.chhh.utils.FileMove --no-err /storage/yufe/data/JPST000971/mzml/MicroProt-MEC1-smallscale-lib12x/20201119_MEC1-Vial-1500pg-Eclipse-DIA-01.ScanPosFS /storage/yufe/results/msfragger_dia_paper/single_cell_1cell_10cells12xLib/diaumpiredda/20201119_MEC1-Vial-1500pg-Eclipse-DIA-01.ScanPosFS
UmpireSe
java -cp /storage/yufe/tools/FragPipe-18.0/fragpipe/lib/fragpipe-18.0.jar:/storage/yufe/tools/FragPipe-18.0/fragpipe/lib/commons-io-2.11.0.jar com.github.chhh.utils.FileMove --no-err /storage/yufe/data/JPST000971/mzml/MicroProt-MEC1-smallscale-lib12x/20201119_MEC1-Vial-1500pg-Eclipse-DIA-01.ScanRTFS /storage/yufe/results/msfragger_dia_paper/single_cell_1cell_10cells12xLib/diaumpiredda/20201119_MEC1-Vial-1500pg-Eclipse-DIA-01.ScanRTFS
UmpireSe
java -cp /storage/yufe/tools/FragPipe-18.0/fragpipe/lib/fragpipe-18.0.jar:/storage/yufe/tools/FragPipe-18.0/fragpipe/lib/commons-io-2.11.0.jar com.github.chhh.utils.FileMove --no-err /storage/yufe/data/JPST000971/mzml/MicroProt-MEC1-smallscale-lib12x/20201119_MEC1-Vial-1500pg-Eclipse-DIA-01_diasetting.ser /storage/yufe/results/msfragger_dia_paper/single_cell_1cell_10cells12xLib/diaumpiredda/20201119_MEC1-Vial-1500pg-Eclipse-DIA-01_diasetting.ser
UmpireSe
java -cp /storage/yufe/tools/FragPipe-18.0/fragpipe/lib/fragpipe-18.0.jar:/storage/yufe/tools/FragPipe-18.0/fragpipe/lib/commons-io-2.11.0.jar com.github.chhh.utils.FileMove --no-err /storage/yufe/data/JPST000971/mzml/MicroProt-MEC1-smallscale-lib12x/20201119_MEC1-Vial-1500pg-Eclipse-DIA-01_params.ser /storage/yufe/results/msfragger_dia_paper/single_cell_1cell_10cells12xLib/diaumpiredda/20201119_MEC1-Vial-1500pg-Eclipse-DIA-01_params.ser
UmpireSe
java -cp /storage/yufe/tools/FragPipe-18.0/fragpipe/lib/fragpipe-18.0.jar:/storage/yufe/tools/FragPipe-18.0/fragpipe/lib/commons-io-2.11.0.jar com.github.chhh.utils.FileMove --no-err /storage/yufe/data/JPST000971/mzml/MicroProt-MEC1-smallscale-lib12x/20201119_MEC1-Vial-1500pg-Eclipse-DIA-01_Q1.mgf /storage/yufe/results/msfragger_dia_paper/single_cell_1cell_10cells12xLib/diaumpiredda/20201119_MEC1-Vial-1500pg-Eclipse-DIA-01_Q1.mgf
UmpireSe
java -cp /storage/yufe/tools/FragPipe-18.0/fragpipe/lib/fragpipe-18.0.jar:/storage/yufe/tools/FragPipe-18.0/fragpipe/lib/commons-io-2.11.0.jar com.github.chhh.utils.FileMove --no-err /storage/yufe/data/JPST000971/mzml/MicroProt-MEC1-smallscale-lib12x/20201119_MEC1-Vial-1500pg-Eclipse-DIA-01_Q2.mgf /storage/yufe/results/msfragger_dia_paper/single_cell_1cell_10cells12xLib/diaumpiredda/20201119_MEC1-Vial-1500pg-Eclipse-DIA-01_Q2.mgf
UmpireSe
java -cp /storage/yufe/tools/FragPipe-18.0/fragpipe/lib/fragpipe-18.0.jar:/storage/yufe/tools/FragPipe-18.0/fragpipe/lib/commons-io-2.11.0.jar com.github.chhh.utils.FileMove --no-err /storage/yufe/data/JPST000971/mzml/MicroProt-MEC1-smallscale-lib12x/20201119_MEC1-Vial-1500pg-Eclipse-DIA-01_Q3.mgf /storage/yufe/results/msfragger_dia_paper/single_cell_1cell_10cells12xLib/diaumpiredda/20201119_MEC1-Vial-1500pg-Eclipse-DIA-01_Q3.mgf
UmpireSe
java -cp /storage/yufe/tools/FragPipe-18.0/fragpipe/lib/fragpipe-18.0.jar:/storage/yufe/tools/FragPipe-18.0/fragpipe/lib/commons-io-2.11.0.jar com.github.chhh.utils.FileMove --no-err /storage/yufe/data/JPST000971/mzml/MicroProt-MEC1-smallscale-lib12x/20201119_MEC1-Vial-1500pg-Eclipse-DIA-01_Q1.mzML /storage/yufe/results/msfragger_dia_paper/single_cell_1cell_10cells12xLib/diaumpiredda/20201119_MEC1-Vial-1500pg-Eclipse-DIA-01_Q1.mzML
UmpireSe
java -cp /storage/yufe/tools/FragPipe-18.0/fragpipe/lib/fragpipe-18.0.jar:/storage/yufe/tools/FragPipe-18.0/fragpipe/lib/commons-io-2.11.0.jar com.github.chhh.utils.FileMove --no-err /storage/yufe/data/JPST000971/mzml/MicroProt-MEC1-smallscale-lib12x/20201119_MEC1-Vial-1500pg-Eclipse-DIA-01_Q2.mzML /storage/yufe/results/msfragger_dia_paper/single_cell_1cell_10cells12xLib/diaumpiredda/20201119_MEC1-Vial-1500pg-Eclipse-DIA-01_Q2.mzML
UmpireSe
java -cp /storage/yufe/tools/FragPipe-18.0/fragpipe/lib/fragpipe-18.0.jar:/storage/yufe/tools/FragPipe-18.0/fragpipe/lib/commons-io-2.11.0.jar com.github.chhh.utils.FileMove --no-err /storage/yufe/data/JPST000971/mzml/MicroProt-MEC1-smallscale-lib12x/20201119_MEC1-Vial-1500pg-Eclipse-DIA-01_Q3.mzML /storage/yufe/results/msfragger_dia_paper/single_cell_1cell_10cells12xLib/diaumpiredda/20201119_MEC1-Vial-1500pg-Eclipse-DIA-01_Q3.mzML
UmpireSe
java -cp /storage/yufe/tools/FragPipe-18.0/fragpipe/lib/fragpipe-18.0.jar com.github.chhh.utils.FileDelete /storage/yufe/results/msfragger_dia_paper/single_cell_1cell_10cells12xLib/diaumpiredda/20201119_MEC1-Vial-1500pg-Eclipse-DIA-01_Peak
UmpireSe
java -cp /storage/yufe/tools/FragPipe-18.0/fragpipe/lib/fragpipe-18.0.jar com.github.chhh.utils.FileDelete /storage/yufe/results/msfragger_dia_paper/single_cell_1cell_10cells12xLib/diaumpiredda/20201119_MEC1-Vial-1500pg-Eclipse-DIA-01.DIAWindowsFS
UmpireSe
java -cp /storage/yufe/tools/FragPipe-18.0/fragpipe/lib/fragpipe-18.0.jar com.github.chhh.utils.FileDelete /storage/yufe/results/msfragger_dia_paper/single_cell_1cell_10cells12xLib/diaumpiredda/20201119_MEC1-Vial-1500pg-Eclipse-DIA-01.RTidxFS
UmpireSe
java -cp /storage/yufe/tools/FragPipe-18.0/fragpipe/lib/fragpipe-18.0.jar com.github.chhh.utils.FileDelete /storage/yufe/results/msfragger_dia_paper/single_cell_1cell_10cells12xLib/diaumpiredda/20201119_MEC1-Vial-1500pg-Eclipse-DIA-01.ScanClusterMapping_Q1
UmpireSe
java -cp /storage/yufe/tools/FragPipe-18.0/fragpipe/lib/fragpipe-18.0.jar com.github.chhh.utils.FileDelete /storage/yufe/results/msfragger_dia_paper/single_cell_1cell_10cells12xLib/diaumpiredda/20201119_MEC1-Vial-1500pg-Eclipse-DIA-01.ScanClusterMapping_Q2
UmpireSe
java -cp /storage/yufe/tools/FragPipe-18.0/fragpipe/lib/fragpipe-18.0.jar com.github.chhh.utils.FileDelete /storage/yufe/results/msfragger_dia_paper/single_cell_1cell_10cells12xLib/diaumpiredda/20201119_MEC1-Vial-1500pg-Eclipse-DIA-01.ScanClusterMapping_Q3
UmpireSe
java -cp /storage/yufe/tools/FragPipe-18.0/fragpipe/lib/fragpipe-18.0.jar com.github.chhh.utils.FileDelete /storage/yufe/results/msfragger_dia_paper/single_cell_1cell_10cells12xLib/diaumpiredda/20201119_MEC1-Vial-1500pg-Eclipse-DIA-01.ScanidxFS
UmpireSe
java -cp /storage/yufe/tools/FragPipe-18.0/fragpipe/lib/fragpipe-18.0.jar com.github.chhh.utils.FileDelete /storage/yufe/results/msfragger_dia_paper/single_cell_1cell_10cells12xLib/diaumpiredda/20201119_MEC1-Vial-1500pg-Eclipse-DIA-01.ScanPosFS
UmpireSe
java -cp /storage/yufe/tools/FragPipe-18.0/fragpipe/lib/fragpipe-18.0.jar com.github.chhh.utils.FileDelete /storage/yufe/results/msfragger_dia_paper/single_cell_1cell_10cells12xLib/diaumpiredda/20201119_MEC1-Vial-1500pg-Eclipse-DIA-01.ScanRTFS
UmpireSe
java -cp /storage/yufe/tools/FragPipe-18.0/fragpipe/lib/fragpipe-18.0.jar com.github.chhh.utils.FileDelete /storage/yufe/results/msfragger_dia_paper/single_cell_1cell_10cells12xLib/diaumpiredda/20201119_MEC1-Vial-1500pg-Eclipse-DIA-01_diasetting.ser
UmpireSe
java -cp /storage/yufe/tools/FragPipe-18.0/fragpipe/lib/fragpipe-18.0.jar com.github.chhh.utils.FileDelete /storage/yufe/results/msfragger_dia_paper/single_cell_1cell_10cells12xLib/diaumpiredda/20201119_MEC1-Vial-1500pg-Eclipse-DIA-01_params.ser
UmpireSe
java -cp /storage/yufe/tools/FragPipe-18.0/fragpipe/lib/fragpipe-18.0.jar com.github.chhh.utils.FileDelete /storage/yufe/results/msfragger_dia_paper/single_cell_1cell_10cells12xLib/diaumpiredda/20201119_MEC1-Vial-1500pg-Eclipse-DIA-01_Q1.mgf
UmpireSe
java -cp /storage/yufe/tools/FragPipe-18.0/fragpipe/lib/fragpipe-18.0.jar com.github.chhh.utils.FileDelete /storage/yufe/results/msfragger_dia_paper/single_cell_1cell_10cells12xLib/diaumpiredda/20201119_MEC1-Vial-1500pg-Eclipse-DIA-01_Q2.mgf
UmpireSe
java -cp /storage/yufe/tools/FragPipe-18.0/fragpipe/lib/fragpipe-18.0.jar com.github.chhh.utils.FileDelete /storage/yufe/results/msfragger_dia_paper/single_cell_1cell_10cells12xLib/diaumpiredda/20201119_MEC1-Vial-1500pg-Eclipse-DIA-01_Q3.mgf
UmpireSe
java -Xmx256G -Dlibs.thermo.dir=/storage/yufe/tools/MSFragger-3.5/ext/thermo -cp /storage/yufe/tools/FragPipe-18.0/fragpipe/tools/DIA_Umpire_SE-2.2.8.jar:/storage/yufe/tools/FragPipe-18.0/fragpipe/tools/batmass-io-1.25.5.jar dia_umpire_se.DIA_Umpire_SE /storage/yufe/data/JPST000971/mzml/MicroProt-MEC1-smallscale-lib12x/20201119_MEC1-Vial-1500pg-Eclipse-DIA-02.mzML /storage/yufe/results/msfragger_dia_paper/single_cell_1cell_10cells12xLib/diaumpiredda/umpire-se.params
UmpireSe
java -cp /storage/yufe/tools/FragPipe-18.0/fragpipe/lib/fragpipe-18.0.jar:/storage/yufe/tools/FragPipe-18.0/fragpipe/lib/commons-io-2.11.0.jar com.github.chhh.utils.FileMove --no-err /storage/yufe/data/JPST000971/mzml/MicroProt-MEC1-smallscale-lib12x/diaumpire_se.log /storage/yufe/results/msfragger_dia_paper/single_cell_1cell_10cells12xLib/diaumpiredda/diaumpire_se.log
UmpireSe
java -cp /storage/yufe/tools/FragPipe-18.0/fragpipe/lib/fragpipe-18.0.jar:/storage/yufe/tools/FragPipe-18.0/fragpipe/lib/commons-io-2.11.0.jar com.github.chhh.utils.FileMove --no-err /storage/yufe/data/JPST000971/mzml/MicroProt-MEC1-smallscale-lib12x/20201119_MEC1-Vial-1500pg-Eclipse-DIA-02_Peak /storage/yufe/results/msfragger_dia_paper/single_cell_1cell_10cells12xLib/diaumpiredda/20201119_MEC1-Vial-1500pg-Eclipse-DIA-02_Peak
UmpireSe
java -cp /storage/yufe/tools/FragPipe-18.0/fragpipe/lib/fragpipe-18.0.jar:/storage/yufe/tools/FragPipe-18.0/fragpipe/lib/commons-io-2.11.0.jar com.github.chhh.utils.FileMove --no-err /storage/yufe/data/JPST000971/mzml/MicroProt-MEC1-smallscale-lib12x/20201119_MEC1-Vial-1500pg-Eclipse-DIA-02.DIAWindowsFS /storage/yufe/results/msfragger_dia_paper/single_cell_1cell_10cells12xLib/diaumpiredda/20201119_MEC1-Vial-1500pg-Eclipse-DIA-02.DIAWindowsFS
UmpireSe
java -cp /storage/yufe/tools/FragPipe-18.0/fragpipe/lib/fragpipe-18.0.jar:/storage/yufe/tools/FragPipe-18.0/fragpipe/lib/commons-io-2.11.0.jar com.github.chhh.utils.FileMove --no-err /storage/yufe/data/JPST000971/mzml/MicroProt-MEC1-smallscale-lib12x/20201119_MEC1-Vial-1500pg-Eclipse-DIA-02.RTidxFS /storage/yufe/results/msfragger_dia_paper/single_cell_1cell_10cells12xLib/diaumpiredda/20201119_MEC1-Vial-1500pg-Eclipse-DIA-02.RTidxFS
UmpireSe
java -cp /storage/yufe/tools/FragPipe-18.0/fragpipe/lib/fragpipe-18.0.jar:/storage/yufe/tools/FragPipe-18.0/fragpipe/lib/commons-io-2.11.0.jar com.github.chhh.utils.FileMove --no-err /storage/yufe/data/JPST000971/mzml/MicroProt-MEC1-smallscale-lib12x/20201119_MEC1-Vial-1500pg-Eclipse-DIA-02.ScanClusterMapping_Q1 /storage/yufe/results/msfragger_dia_paper/single_cell_1cell_10cells12xLib/diaumpiredda/20201119_MEC1-Vial-1500pg-Eclipse-DIA-02.ScanClusterMapping_Q1
UmpireSe
java -cp /storage/yufe/tools/FragPipe-18.0/fragpipe/lib/fragpipe-18.0.jar:/storage/yufe/tools/FragPipe-18.0/fragpipe/lib/commons-io-2.11.0.jar com.github.chhh.utils.FileMove --no-err /storage/yufe/data/JPST000971/mzml/MicroProt-MEC1-smallscale-lib12x/20201119_MEC1-Vial-1500pg-Eclipse-DIA-02.ScanClusterMapping_Q2 /storage/yufe/results/msfragger_dia_paper/single_cell_1cell_10cells12xLib/diaumpiredda/20201119_MEC1-Vial-1500pg-Eclipse-DIA-02.ScanClusterMapping_Q2
UmpireSe
java -cp /storage/yufe/tools/FragPipe-18.0/fragpipe/lib/fragpipe-18.0.jar:/storage/yufe/tools/FragPipe-18.0/fragpipe/lib/commons-io-2.11.0.jar com.github.chhh.utils.FileMove --no-err /storage/yufe/data/JPST000971/mzml/MicroProt-MEC1-smallscale-lib12x/20201119_MEC1-Vial-1500pg-Eclipse-DIA-02.ScanClusterMapping_Q3 /storage/yufe/results/msfragger_dia_paper/single_cell_1cell_10cells12xLib/diaumpiredda/20201119_MEC1-Vial-1500pg-Eclipse-DIA-02.ScanClusterMapping_Q3
UmpireSe
java -cp /storage/yufe/tools/FragPipe-18.0/fragpipe/lib/fragpipe-18.0.jar:/storage/yufe/tools/FragPipe-18.0/fragpipe/lib/commons-io-2.11.0.jar com.github.chhh.utils.FileMove --no-err /storage/yufe/data/JPST000971/mzml/MicroProt-MEC1-smallscale-lib12x/20201119_MEC1-Vial-1500pg-Eclipse-DIA-02.ScanidxFS /storage/yufe/results/msfragger_dia_paper/single_cell_1cell_10cells12xLib/diaumpiredda/20201119_MEC1-Vial-1500pg-Eclipse-DIA-02.ScanidxFS
UmpireSe
java -cp /storage/yufe/tools/FragPipe-18.0/fragpipe/lib/fragpipe-18.0.jar:/storage/yufe/tools/FragPipe-18.0/fragpipe/lib/commons-io-2.11.0.jar com.github.chhh.utils.FileMove --no-err /storage/yufe/data/JPST000971/mzml/MicroProt-MEC1-smallscale-lib12x/20201119_MEC1-Vial-1500pg-Eclipse-DIA-02.ScanPosFS /storage/yufe/results/msfragger_dia_paper/single_cell_1cell_10cells12xLib/diaumpiredda/20201119_MEC1-Vial-1500pg-Eclipse-DIA-02.ScanPosFS
UmpireSe
java -cp /storage/yufe/tools/FragPipe-18.0/fragpipe/lib/fragpipe-18.0.jar:/storage/yufe/tools/FragPipe-18.0/fragpipe/lib/commons-io-2.11.0.jar com.github.chhh.utils.FileMove --no-err /storage/yufe/data/JPST000971/mzml/MicroProt-MEC1-smallscale-lib12x/20201119_MEC1-Vial-1500pg-Eclipse-DIA-02.ScanRTFS /storage/yufe/results/msfragger_dia_paper/single_cell_1cell_10cells12xLib/diaumpiredda/20201119_MEC1-Vial-1500pg-Eclipse-DIA-02.ScanRTFS
UmpireSe
java -cp /storage/yufe/tools/FragPipe-18.0/fragpipe/lib/fragpipe-18.0.jar:/storage/yufe/tools/FragPipe-18.0/fragpipe/lib/commons-io-2.11.0.jar com.github.chhh.utils.FileMove --no-err /storage/yufe/data/JPST000971/mzml/MicroProt-MEC1-smallscale-lib12x/20201119_MEC1-Vial-1500pg-Eclipse-DIA-02_diasetting.ser /storage/yufe/results/msfragger_dia_paper/single_cell_1cell_10cells12xLib/diaumpiredda/20201119_MEC1-Vial-1500pg-Eclipse-DIA-02_diasetting.ser
UmpireSe
java -cp /storage/yufe/tools/FragPipe-18.0/fragpipe/lib/fragpipe-18.0.jar:/storage/yufe/tools/FragPipe-18.0/fragpipe/lib/commons-io-2.11.0.jar com.github.chhh.utils.FileMove --no-err /storage/yufe/data/JPST000971/mzml/MicroProt-MEC1-smallscale-lib12x/20201119_MEC1-Vial-1500pg-Eclipse-DIA-02_params.ser /storage/yufe/results/msfragger_dia_paper/single_cell_1cell_10cells12xLib/diaumpiredda/20201119_MEC1-Vial-1500pg-Eclipse-DIA-02_params.ser
UmpireSe
java -cp /storage/yufe/tools/FragPipe-18.0/fragpipe/lib/fragpipe-18.0.jar:/storage/yufe/tools/FragPipe-18.0/fragpipe/lib/commons-io-2.11.0.jar com.github.chhh.utils.FileMove --no-err /storage/yufe/data/JPST000971/mzml/MicroProt-MEC1-smallscale-lib12x/20201119_MEC1-Vial-1500pg-Eclipse-DIA-02_Q1.mgf /storage/yufe/results/msfragger_dia_paper/single_cell_1cell_10cells12xLib/diaumpiredda/20201119_MEC1-Vial-1500pg-Eclipse-DIA-02_Q1.mgf
UmpireSe
java -cp /storage/yufe/tools/FragPipe-18.0/fragpipe/lib/fragpipe-18.0.jar:/storage/yufe/tools/FragPipe-18.0/fragpipe/lib/commons-io-2.11.0.jar com.github.chhh.utils.FileMove --no-err /storage/yufe/data/JPST000971/mzml/MicroProt-MEC1-smallscale-lib12x/20201119_MEC1-Vial-1500pg-Eclipse-DIA-02_Q2.mgf /storage/yufe/results/msfragger_dia_paper/single_cell_1cell_10cells12xLib/diaumpiredda/20201119_MEC1-Vial-1500pg-Eclipse-DIA-02_Q2.mgf
UmpireSe
java -cp /storage/yufe/tools/FragPipe-18.0/fragpipe/lib/fragpipe-18.0.jar:/storage/yufe/tools/FragPipe-18.0/fragpipe/lib/commons-io-2.11.0.jar com.github.chhh.utils.FileMove --no-err /storage/yufe/data/JPST000971/mzml/MicroProt-MEC1-smallscale-lib12x/20201119_MEC1-Vial-1500pg-Eclipse-DIA-02_Q3.mgf /storage/yufe/results/msfragger_dia_paper/single_cell_1cell_10cells12xLib/diaumpiredda/20201119_MEC1-Vial-1500pg-Eclipse-DIA-02_Q3.mgf
UmpireSe
java -cp /storage/yufe/tools/FragPipe-18.0/fragpipe/lib/fragpipe-18.0.jar:/storage/yufe/tools/FragPipe-18.0/fragpipe/lib/commons-io-2.11.0.jar com.github.chhh.utils.FileMove --no-err /storage/yufe/data/JPST000971/mzml/MicroProt-MEC1-smallscale-lib12x/20201119_MEC1-Vial-1500pg-Eclipse-DIA-02_Q1.mzML /storage/yufe/results/msfragger_dia_paper/single_cell_1cell_10cells12xLib/diaumpiredda/20201119_MEC1-Vial-1500pg-Eclipse-DIA-02_Q1.mzML
UmpireSe
java -cp /storage/yufe/tools/FragPipe-18.0/fragpipe/lib/fragpipe-18.0.jar:/storage/yufe/tools/FragPipe-18.0/fragpipe/lib/commons-io-2.11.0.jar com.github.chhh.utils.FileMove --no-err /storage/yufe/data/JPST000971/mzml/MicroProt-MEC1-smallscale-lib12x/20201119_MEC1-Vial-1500pg-Eclipse-DIA-02_Q2.mzML /storage/yufe/results/msfragger_dia_paper/single_cell_1cell_10cells12xLib/diaumpiredda/20201119_MEC1-Vial-1500pg-Eclipse-DIA-02_Q2.mzML
UmpireSe
java -cp /storage/yufe/tools/FragPipe-18.0/fragpipe/lib/fragpipe-18.0.jar:/storage/yufe/tools/FragPipe-18.0/fragpipe/lib/commons-io-2.11.0.jar com.github.chhh.utils.FileMove --no-err /storage/yufe/data/JPST000971/mzml/MicroProt-MEC1-smallscale-lib12x/20201119_MEC1-Vial-1500pg-Eclipse-DIA-02_Q3.mzML /storage/yufe/results/msfragger_dia_paper/single_cell_1cell_10cells12xLib/diaumpiredda/20201119_MEC1-Vial-1500pg-Eclipse-DIA-02_Q3.mzML
UmpireSe
java -cp /storage/yufe/tools/FragPipe-18.0/fragpipe/lib/fragpipe-18.0.jar com.github.chhh.utils.FileDelete /storage/yufe/results/msfragger_dia_paper/single_cell_1cell_10cells12xLib/diaumpiredda/20201119_MEC1-Vial-1500pg-Eclipse-DIA-02_Peak
UmpireSe
java -cp /storage/yufe/tools/FragPipe-18.0/fragpipe/lib/fragpipe-18.0.jar com.github.chhh.utils.FileDelete /storage/yufe/results/msfragger_dia_paper/single_cell_1cell_10cells12xLib/diaumpiredda/20201119_MEC1-Vial-1500pg-Eclipse-DIA-02.DIAWindowsFS
UmpireSe
java -cp /storage/yufe/tools/FragPipe-18.0/fragpipe/lib/fragpipe-18.0.jar com.github.chhh.utils.FileDelete /storage/yufe/results/msfragger_dia_paper/single_cell_1cell_10cells12xLib/diaumpiredda/20201119_MEC1-Vial-1500pg-Eclipse-DIA-02.RTidxFS
UmpireSe
java -cp /storage/yufe/tools/FragPipe-18.0/fragpipe/lib/fragpipe-18.0.jar com.github.chhh.utils.FileDelete /storage/yufe/results/msfragger_dia_paper/single_cell_1cell_10cells12xLib/diaumpiredda/20201119_MEC1-Vial-1500pg-Eclipse-DIA-02.ScanClusterMapping_Q1
UmpireSe
java -cp /storage/yufe/tools/FragPipe-18.0/fragpipe/lib/fragpipe-18.0.jar com.github.chhh.utils.FileDelete /storage/yufe/results/msfragger_dia_paper/single_cell_1cell_10cells12xLib/diaumpiredda/20201119_MEC1-Vial-1500pg-Eclipse-DIA-02.ScanClusterMapping_Q2
UmpireSe
java -cp /storage/yufe/tools/FragPipe-18.0/fragpipe/lib/fragpipe-18.0.jar com.github.chhh.utils.FileDelete /storage/yufe/results/msfragger_dia_paper/single_cell_1cell_10cells12xLib/diaumpiredda/20201119_MEC1-Vial-1500pg-Eclipse-DIA-02.ScanClusterMapping_Q3
UmpireSe
java -cp /storage/yufe/tools/FragPipe-18.0/fragpipe/lib/fragpipe-18.0.jar com.github.chhh.utils.FileDelete /storage/yufe/results/msfragger_dia_paper/single_cell_1cell_10cells12xLib/diaumpiredda/20201119_MEC1-Vial-1500pg-Eclipse-DIA-02.ScanidxFS
UmpireSe
java -cp /storage/yufe/tools/FragPipe-18.0/fragpipe/lib/fragpipe-18.0.jar com.github.chhh.utils.FileDelete /storage/yufe/results/msfragger_dia_paper/single_cell_1cell_10cells12xLib/diaumpiredda/20201119_MEC1-Vial-1500pg-Eclipse-DIA-02.ScanPosFS
UmpireSe
java -cp /storage/yufe/tools/FragPipe-18.0/fragpipe/lib/fragpipe-18.0.jar com.github.chhh.utils.FileDelete /storage/yufe/results/msfragger_dia_paper/single_cell_1cell_10cells12xLib/diaumpiredda/20201119_MEC1-Vial-1500pg-Eclipse-DIA-02.ScanRTFS
UmpireSe
java -cp /storage/yufe/tools/FragPipe-18.0/fragpipe/lib/fragpipe-18.0.jar com.github.chhh.utils.FileDelete /storage/yufe/results/msfragger_dia_paper/single_cell_1cell_10cells12xLib/diaumpiredda/20201119_MEC1-Vial-1500pg-Eclipse-DIA-02_diasetting.ser
UmpireSe
java -cp /storage/yufe/tools/FragPipe-18.0/fragpipe/lib/fragpipe-18.0.jar com.github.chhh.utils.FileDelete /storage/yufe/results/msfragger_dia_paper/single_cell_1cell_10cells12xLib/diaumpiredda/20201119_MEC1-Vial-1500pg-Eclipse-DIA-02_params.ser
UmpireSe
java -cp /storage/yufe/tools/FragPipe-18.0/fragpipe/lib/fragpipe-18.0.jar com.github.chhh.utils.FileDelete /storage/yufe/results/msfragger_dia_paper/single_cell_1cell_10cells12xLib/diaumpiredda/20201119_MEC1-Vial-1500pg-Eclipse-DIA-02_Q1.mgf
UmpireSe
java -cp /storage/yufe/tools/FragPipe-18.0/fragpipe/lib/fragpipe-18.0.jar com.github.chhh.utils.FileDelete /storage/yufe/results/msfragger_dia_paper/single_cell_1cell_10cells12xLib/diaumpiredda/20201119_MEC1-Vial-1500pg-Eclipse-DIA-02_Q2.mgf
UmpireSe
java -cp /storage/yufe/tools/FragPipe-18.0/fragpipe/lib/fragpipe-18.0.jar com.github.chhh.utils.FileDelete /storage/yufe/results/msfragger_dia_paper/single_cell_1cell_10cells12xLib/diaumpiredda/20201119_MEC1-Vial-1500pg-Eclipse-DIA-02_Q3.mgf
UmpireSe
java -Xmx256G -Dlibs.thermo.dir=/storage/yufe/tools/MSFragger-3.5/ext/thermo -cp /storage/yufe/tools/FragPipe-18.0/fragpipe/tools/DIA_Umpire_SE-2.2.8.jar:/storage/yufe/tools/FragPipe-18.0/fragpipe/tools/batmass-io-1.25.5.jar dia_umpire_se.DIA_Umpire_SE /storage/yufe/data/JPST000971/mzml/MicroProt-MEC1-smallscale-lib12x/20201119_MEC1-Vial-1500pg-Eclipse-DIA-03.mzML /storage/yufe/results/msfragger_dia_paper/single_cell_1cell_10cells12xLib/diaumpiredda/umpire-se.params
UmpireSe
java -cp /storage/yufe/tools/FragPipe-18.0/fragpipe/lib/fragpipe-18.0.jar:/storage/yufe/tools/FragPipe-18.0/fragpipe/lib/commons-io-2.11.0.jar com.github.chhh.utils.FileMove --no-err /storage/yufe/data/JPST000971/mzml/MicroProt-MEC1-smallscale-lib12x/diaumpire_se.log /storage/yufe/results/msfragger_dia_paper/single_cell_1cell_10cells12xLib/diaumpiredda/diaumpire_se.log
UmpireSe
java -cp /storage/yufe/tools/FragPipe-18.0/fragpipe/lib/fragpipe-18.0.jar:/storage/yufe/tools/FragPipe-18.0/fragpipe/lib/commons-io-2.11.0.jar com.github.chhh.utils.FileMove --no-err /storage/yufe/data/JPST000971/mzml/MicroProt-MEC1-smallscale-lib12x/20201119_MEC1-Vial-1500pg-Eclipse-DIA-03_Peak /storage/yufe/results/msfragger_dia_paper/single_cell_1cell_10cells12xLib/diaumpiredda/20201119_MEC1-Vial-1500pg-Eclipse-DIA-03_Peak
UmpireSe
java -cp /storage/yufe/tools/FragPipe-18.0/fragpipe/lib/fragpipe-18.0.jar:/storage/yufe/tools/FragPipe-18.0/fragpipe/lib/commons-io-2.11.0.jar com.github.chhh.utils.FileMove --no-err /storage/yufe/data/JPST000971/mzml/MicroProt-MEC1-smallscale-lib12x/20201119_MEC1-Vial-1500pg-Eclipse-DIA-03.DIAWindowsFS /storage/yufe/results/msfragger_dia_paper/single_cell_1cell_10cells12xLib/diaumpiredda/20201119_MEC1-Vial-1500pg-Eclipse-DIA-03.DIAWindowsFS
UmpireSe
java -cp /storage/yufe/tools/FragPipe-18.0/fragpipe/lib/fragpipe-18.0.jar:/storage/yufe/tools/FragPipe-18.0/fragpipe/lib/commons-io-2.11.0.jar com.github.chhh.utils.FileMove --no-err /storage/yufe/data/JPST000971/mzml/MicroProt-MEC1-smallscale-lib12x/20201119_MEC1-Vial-1500pg-Eclipse-DIA-03.RTidxFS /storage/yufe/results/msfragger_dia_paper/single_cell_1cell_10cells12xLib/diaumpiredda/20201119_MEC1-Vial-1500pg-Eclipse-DIA-03.RTidxFS
UmpireSe
java -cp /storage/yufe/tools/FragPipe-18.0/fragpipe/lib/fragpipe-18.0.jar:/storage/yufe/tools/FragPipe-18.0/fragpipe/lib/commons-io-2.11.0.jar com.github.chhh.utils.FileMove --no-err /storage/yufe/data/JPST000971/mzml/MicroProt-MEC1-smallscale-lib12x/20201119_MEC1-Vial-1500pg-Eclipse-DIA-03.ScanClusterMapping_Q1 /storage/yufe/results/msfragger_dia_paper/single_cell_1cell_10cells12xLib/diaumpiredda/20201119_MEC1-Vial-1500pg-Eclipse-DIA-03.ScanClusterMapping_Q1
UmpireSe
java -cp /storage/yufe/tools/FragPipe-18.0/fragpipe/lib/fragpipe-18.0.jar:/storage/yufe/tools/FragPipe-18.0/fragpipe/lib/commons-io-2.11.0.jar com.github.chhh.utils.FileMove --no-err /storage/yufe/data/JPST000971/mzml/MicroProt-MEC1-smallscale-lib12x/20201119_MEC1-Vial-1500pg-Eclipse-DIA-03.ScanClusterMapping_Q2 /storage/yufe/results/msfragger_dia_paper/single_cell_1cell_10cells12xLib/diaumpiredda/20201119_MEC1-Vial-1500pg-Eclipse-DIA-03.ScanClusterMapping_Q2
UmpireSe
java -cp /storage/yufe/tools/FragPipe-18.0/fragpipe/lib/fragpipe-18.0.jar:/storage/yufe/tools/FragPipe-18.0/fragpipe/lib/commons-io-2.11.0.jar com.github.chhh.utils.FileMove --no-err /storage/yufe/data/JPST000971/mzml/MicroProt-MEC1-smallscale-lib12x/20201119_MEC1-Vial-1500pg-Eclipse-DIA-03.ScanClusterMapping_Q3 /storage/yufe/results/msfragger_dia_paper/single_cell_1cell_10cells12xLib/diaumpiredda/20201119_MEC1-Vial-1500pg-Eclipse-DIA-03.ScanClusterMapping_Q3
UmpireSe
java -cp /storage/yufe/tools/FragPipe-18.0/fragpipe/lib/fragpipe-18.0.jar:/storage/yufe/tools/FragPipe-18.0/fragpipe/lib/commons-io-2.11.0.jar com.github.chhh.utils.FileMove --no-err /storage/yufe/data/JPST000971/mzml/MicroProt-MEC1-smallscale-lib12x/20201119_MEC1-Vial-1500pg-Eclipse-DIA-03.ScanidxFS /storage/yufe/results/msfragger_dia_paper/single_cell_1cell_10cells12xLib/diaumpiredda/20201119_MEC1-Vial-1500pg-Eclipse-DIA-03.ScanidxFS
UmpireSe
java -cp /storage/yufe/tools/FragPipe-18.0/fragpipe/lib/fragpipe-18.0.jar:/storage/yufe/tools/FragPipe-18.0/fragpipe/lib/commons-io-2.11.0.jar com.github.chhh.utils.FileMove --no-err /storage/yufe/data/JPST000971/mzml/MicroProt-MEC1-smallscale-lib12x/20201119_MEC1-Vial-1500pg-Eclipse-DIA-03.ScanPosFS /storage/yufe/results/msfragger_dia_paper/single_cell_1cell_10cells12xLib/diaumpiredda/20201119_MEC1-Vial-1500pg-Eclipse-DIA-03.ScanPosFS
UmpireSe
java -cp /storage/yufe/tools/FragPipe-18.0/fragpipe/lib/fragpipe-18.0.jar:/storage/yufe/tools/FragPipe-18.0/fragpipe/lib/commons-io-2.11.0.jar com.github.chhh.utils.FileMove --no-err /storage/yufe/data/JPST000971/mzml/MicroProt-MEC1-smallscale-lib12x/20201119_MEC1-Vial-1500pg-Eclipse-DIA-03.ScanRTFS /storage/yufe/results/msfragger_dia_paper/single_cell_1cell_10cells12xLib/diaumpiredda/20201119_MEC1-Vial-1500pg-Eclipse-DIA-03.ScanRTFS
UmpireSe
java -cp /storage/yufe/tools/FragPipe-18.0/fragpipe/lib/fragpipe-18.0.jar:/storage/yufe/tools/FragPipe-18.0/fragpipe/lib/commons-io-2.11.0.jar com.github.chhh.utils.FileMove --no-err /storage/yufe/data/JPST000971/mzml/MicroProt-MEC1-smallscale-lib12x/20201119_MEC1-Vial-1500pg-Eclipse-DIA-03_diasetting.ser /storage/yufe/results/msfragger_dia_paper/single_cell_1cell_10cells12xLib/diaumpiredda/20201119_MEC1-Vial-1500pg-Eclipse-DIA-03_diasetting.ser
UmpireSe
java -cp /storage/yufe/tools/FragPipe-18.0/fragpipe/lib/fragpipe-18.0.jar:/storage/yufe/tools/FragPipe-18.0/fragpipe/lib/commons-io-2.11.0.jar com.github.chhh.utils.FileMove --no-err /storage/yufe/data/JPST000971/mzml/MicroProt-MEC1-smallscale-lib12x/20201119_MEC1-Vial-1500pg-Eclipse-DIA-03_params.ser /storage/yufe/results/msfragger_dia_paper/single_cell_1cell_10cells12xLib/diaumpiredda/20201119_MEC1-Vial-1500pg-Eclipse-DIA-03_params.ser
UmpireSe
java -cp /storage/yufe/tools/FragPipe-18.0/fragpipe/lib/fragpipe-18.0.jar:/storage/yufe/tools/FragPipe-18.0/fragpipe/lib/commons-io-2.11.0.jar com.github.chhh.utils.FileMove --no-err /storage/yufe/data/JPST000971/mzml/MicroProt-MEC1-smallscale-lib12x/20201119_MEC1-Vial-1500pg-Eclipse-DIA-03_Q1.mgf /storage/yufe/results/msfragger_dia_paper/single_cell_1cell_10cells12xLib/diaumpiredda/20201119_MEC1-Vial-1500pg-Eclipse-DIA-03_Q1.mgf
UmpireSe
java -cp /storage/yufe/tools/FragPipe-18.0/fragpipe/lib/fragpipe-18.0.jar:/storage/yufe/tools/FragPipe-18.0/fragpipe/lib/commons-io-2.11.0.jar com.github.chhh.utils.FileMove --no-err /storage/yufe/data/JPST000971/mzml/MicroProt-MEC1-smallscale-lib12x/20201119_MEC1-Vial-1500pg-Eclipse-DIA-03_Q2.mgf /storage/yufe/results/msfragger_dia_paper/single_cell_1cell_10cells12xLib/diaumpiredda/20201119_MEC1-Vial-1500pg-Eclipse-DIA-03_Q2.mgf
UmpireSe
java -cp /storage/yufe/tools/FragPipe-18.0/fragpipe/lib/fragpipe-18.0.jar:/storage/yufe/tools/FragPipe-18.0/fragpipe/lib/commons-io-2.11.0.jar com.github.chhh.utils.FileMove --no-err /storage/yufe/data/JPST000971/mzml/MicroProt-MEC1-smallscale-lib12x/20201119_MEC1-Vial-1500pg-Eclipse-DIA-03_Q3.mgf /storage/yufe/results/msfragger_dia_paper/single_cell_1cell_10cells12xLib/diaumpiredda/20201119_MEC1-Vial-1500pg-Eclipse-DIA-03_Q3.mgf
UmpireSe
java -cp /storage/yufe/tools/FragPipe-18.0/fragpipe/lib/fragpipe-18.0.jar:/storage/yufe/tools/FragPipe-18.0/fragpipe/lib/commons-io-2.11.0.jar com.github.chhh.utils.FileMove --no-err /storage/yufe/data/JPST000971/mzml/MicroProt-MEC1-smallscale-lib12x/20201119_MEC1-Vial-1500pg-Eclipse-DIA-03_Q1.mzML /storage/yufe/results/msfragger_dia_paper/single_cell_1cell_10cells12xLib/diaumpiredda/20201119_MEC1-Vial-1500pg-Eclipse-DIA-03_Q1.mzML
UmpireSe
java -cp /storage/yufe/tools/FragPipe-18.0/fragpipe/lib/fragpipe-18.0.jar:/storage/yufe/tools/FragPipe-18.0/fragpipe/lib/commons-io-2.11.0.jar com.github.chhh.utils.FileMove --no-err /storage/yufe/data/JPST000971/mzml/MicroProt-MEC1-smallscale-lib12x/20201119_MEC1-Vial-1500pg-Eclipse-DIA-03_Q2.mzML /storage/yufe/results/msfragger_dia_paper/single_cell_1cell_10cells12xLib/diaumpiredda/20201119_MEC1-Vial-1500pg-Eclipse-DIA-03_Q2.mzML
UmpireSe
java -cp /storage/yufe/tools/FragPipe-18.0/fragpipe/lib/fragpipe-18.0.jar:/storage/yufe/tools/FragPipe-18.0/fragpipe/lib/commons-io-2.11.0.jar com.github.chhh.utils.FileMove --no-err /storage/yufe/data/JPST000971/mzml/MicroProt-MEC1-smallscale-lib12x/20201119_MEC1-Vial-1500pg-Eclipse-DIA-03_Q3.mzML /storage/yufe/results/msfragger_dia_paper/single_cell_1cell_10cells12xLib/diaumpiredda/20201119_MEC1-Vial-1500pg-Eclipse-DIA-03_Q3.mzML
UmpireSe
java -cp /storage/yufe/tools/FragPipe-18.0/fragpipe/lib/fragpipe-18.0.jar com.github.chhh.utils.FileDelete /storage/yufe/results/msfragger_dia_paper/single_cell_1cell_10cells12xLib/diaumpiredda/20201119_MEC1-Vial-1500pg-Eclipse-DIA-03_Peak
UmpireSe
java -cp /storage/yufe/tools/FragPipe-18.0/fragpipe/lib/fragpipe-18.0.jar com.github.chhh.utils.FileDelete /storage/yufe/results/msfragger_dia_paper/single_cell_1cell_10cells12xLib/diaumpiredda/20201119_MEC1-Vial-1500pg-Eclipse-DIA-03.DIAWindowsFS
UmpireSe
java -cp /storage/yufe/tools/FragPipe-18.0/fragpipe/lib/fragpipe-18.0.jar com.github.chhh.utils.FileDelete /storage/yufe/results/msfragger_dia_paper/single_cell_1cell_10cells12xLib/diaumpiredda/20201119_MEC1-Vial-1500pg-Eclipse-DIA-03.RTidxFS
UmpireSe
java -cp /storage/yufe/tools/FragPipe-18.0/fragpipe/lib/fragpipe-18.0.jar com.github.chhh.utils.FileDelete /storage/yufe/results/msfragger_dia_paper/single_cell_1cell_10cells12xLib/diaumpiredda/20201119_MEC1-Vial-1500pg-Eclipse-DIA-03.ScanClusterMapping_Q1
UmpireSe
java -cp /storage/yufe/tools/FragPipe-18.0/fragpipe/lib/fragpipe-18.0.jar com.github.chhh.utils.FileDelete /storage/yufe/results/msfragger_dia_paper/single_cell_1cell_10cells12xLib/diaumpiredda/20201119_MEC1-Vial-1500pg-Eclipse-DIA-03.ScanClusterMapping_Q2
UmpireSe
java -cp /storage/yufe/tools/FragPipe-18.0/fragpipe/lib/fragpipe-18.0.jar com.github.chhh.utils.FileDelete /storage/yufe/results/msfragger_dia_paper/single_cell_1cell_10cells12xLib/diaumpiredda/20201119_MEC1-Vial-1500pg-Eclipse-DIA-03.ScanClusterMapping_Q3
UmpireSe
java -cp /storage/yufe/tools/FragPipe-18.0/fragpipe/lib/fragpipe-18.0.jar com.github.chhh.utils.FileDelete /storage/yufe/results/msfragger_dia_paper/single_cell_1cell_10cells12xLib/diaumpiredda/20201119_MEC1-Vial-1500pg-Eclipse-DIA-03.ScanidxFS
UmpireSe
java -cp /storage/yufe/tools/FragPipe-18.0/fragpipe/lib/fragpipe-18.0.jar com.github.chhh.utils.FileDelete /storage/yufe/results/msfragger_dia_paper/single_cell_1cell_10cells12xLib/diaumpiredda/20201119_MEC1-Vial-1500pg-Eclipse-DIA-03.ScanPosFS
UmpireSe
java -cp /storage/yufe/tools/FragPipe-18.0/fragpipe/lib/fragpipe-18.0.jar com.github.chhh.utils.FileDelete /storage/yufe/results/msfragger_dia_paper/single_cell_1cell_10cells12xLib/diaumpiredda/20201119_MEC1-Vial-1500pg-Eclipse-DIA-03.ScanRTFS
UmpireSe
java -cp /storage/yufe/tools/FragPipe-18.0/fragpipe/lib/fragpipe-18.0.jar com.github.chhh.utils.FileDelete /storage/yufe/results/msfragger_dia_paper/single_cell_1cell_10cells12xLib/diaumpiredda/20201119_MEC1-Vial-1500pg-Eclipse-DIA-03_diasetting.ser
UmpireSe
java -cp /storage/yufe/tools/FragPipe-18.0/fragpipe/lib/fragpipe-18.0.jar com.github.chhh.utils.FileDelete /storage/yufe/results/msfragger_dia_paper/single_cell_1cell_10cells12xLib/diaumpiredda/20201119_MEC1-Vial-1500pg-Eclipse-DIA-03_params.ser
UmpireSe
java -cp /storage/yufe/tools/FragPipe-18.0/fragpipe/lib/fragpipe-18.0.jar com.github.chhh.utils.FileDelete /storage/yufe/results/msfragger_dia_paper/single_cell_1cell_10cells12xLib/diaumpiredda/20201119_MEC1-Vial-1500pg-Eclipse-DIA-03_Q1.mgf
UmpireSe
java -cp /storage/yufe/tools/FragPipe-18.0/fragpipe/lib/fragpipe-18.0.jar com.github.chhh.utils.FileDelete /storage/yufe/results/msfragger_dia_paper/single_cell_1cell_10cells12xLib/diaumpiredda/20201119_MEC1-Vial-1500pg-Eclipse-DIA-03_Q2.mgf
UmpireSe
java -cp /storage/yufe/tools/FragPipe-18.0/fragpipe/lib/fragpipe-18.0.jar com.github.chhh.utils.FileDelete /storage/yufe/results/msfragger_dia_paper/single_cell_1cell_10cells12xLib/diaumpiredda/20201119_MEC1-Vial-1500pg-Eclipse-DIA-03_Q3.mgf
MSFragger [Work dir: /storage/yufe/results/msfragger_dia_paper/single_cell_1cell_10cells12xLib/diaumpiredda]
java -jar -Dfile.encoding=UTF-8 -Xmx256G /storage/yufe/tools/MSFragger-3.5/MSFragger-3.5.jar /storage/yufe/results/msfragger_dia_paper/single_cell_1cell_10cells12xLib/diaumpiredda/fragger_dda.params /storage/yufe/results/msfragger_dia_paper/single_cell_1cell_10cells12xLib/diaumpiredda/20201112_MEC1-MF-1cell-Eclipse-DIA-01_Q1.mzML /storage/yufe/results/msfragger_dia_paper/single_cell_1cell_10cells12xLib/diaumpiredda/20201112_MEC1-MF-1cell-Eclipse-DIA-01_Q2.mzML /storage/yufe/results/msfragger_dia_paper/single_cell_1cell_10cells12xLib/diaumpiredda/20201112_MEC1-MF-1cell-Eclipse-DIA-01_Q3.mzML /storage/yufe/results/msfragger_dia_paper/single_cell_1cell_10cells12xLib/diaumpiredda/20201112_MEC1-MF-1cell-Eclipse-DIA-02_Q1.mzML /storage/yufe/results/msfragger_dia_paper/single_cell_1cell_10cells12xLib/diaumpiredda/20201112_MEC1-MF-1cell-Eclipse-DIA-02_Q2.mzML /storage/yufe/results/msfragger_dia_paper/single_cell_1cell_10cells12xLib/diaumpiredda/20201112_MEC1-MF-1cell-Eclipse-DIA-02_Q3.mzML /storage/yufe/results/msfragger_dia_paper/single_cell_1cell_10cells12xLib/diaumpiredda/20201112_MEC1-MF-1cell-Eclipse-DIA-03_Q1.mzML /storage/yufe/results/msfragger_dia_paper/single_cell_1cell_10cells12xLib/diaumpiredda/20201112_MEC1-MF-1cell-Eclipse-DIA-03_Q2.mzML /storage/yufe/results/msfragger_dia_paper/single_cell_1cell_10cells12xLib/diaumpiredda/20201112_MEC1-MF-1cell-Eclipse-DIA-03_Q3.mzML /storage/yufe/results/msfragger_dia_paper/single_cell_1cell_10cells12xLib/diaumpiredda/20201106_MEC1-MF-10cells-Eclipse-DIA-01_Q1.mzML /storage/yufe/results/msfragger_dia_paper/single_cell_1cell_10cells12xLib/diaumpiredda/20201106_MEC1-MF-10cells-Eclipse-DIA-01_Q2.mzML /storage/yufe/results/msfragger_dia_paper/single_cell_1cell_10cells12xLib/diaumpiredda/20201106_MEC1-MF-10cells-Eclipse-DIA-01_Q3.mzML /storage/yufe/results/msfragger_dia_paper/single_cell_1cell_10cells12xLib/diaumpiredda/20201106_MEC1-MF-10cells-Eclipse-DIA-02_Q1.mzML /storage/yufe/results/msfragger_dia_paper/single_cell_1cell_10cells12xLib/diaumpiredda/20201106_MEC1-MF-10cells-Eclipse-DIA-02_Q2.mzML /storage/yufe/results/msfragger_dia_paper/single_cell_1cell_10cells12xLib/diaumpiredda/20201106_MEC1-MF-10cells-Eclipse-DIA-02_Q3.mzML /storage/yufe/results/msfragger_dia_paper/single_cell_1cell_10cells12xLib/diaumpiredda/20201106_MEC1-MF-10cells-Eclipse-DIA-03_Q1.mzML /storage/yufe/results/msfragger_dia_paper/single_cell_1cell_10cells12xLib/diaumpiredda/20201106_MEC1-MF-10cells-Eclipse-DIA-03_Q2.mzML /storage/yufe/results/msfragger_dia_paper/single_cell_1cell_10cells12xLib/diaumpiredda/20201106_MEC1-MF-10cells-Eclipse-DIA-03_Q3.mzML /storage/yufe/results/msfragger_dia_paper/single_cell_1cell_10cells12xLib/diaumpiredda/20201112_MEC1-MF-10cells-Eclipse-DIA-01_Q1.mzML /storage/yufe/results/msfragger_dia_paper/single_cell_1cell_10cells12xLib/diaumpiredda/20201112_MEC1-MF-10cells-Eclipse-DIA-01_Q2.mzML /storage/yufe/results/msfragger_dia_paper/single_cell_1cell_10cells12xLib/diaumpiredda/20201112_MEC1-MF-10cells-Eclipse-DIA-01_Q3.mzML /storage/yufe/results/msfragger_dia_paper/single_cell_1cell_10cells12xLib/diaumpiredda/20201112_MEC1-MF-10cells-Eclipse-DIA-02_Q1.mzML /storage/yufe/results/msfragger_dia_paper/single_cell_1cell_10cells12xLib/diaumpiredda/20201112_MEC1-MF-10cells-Eclipse-DIA-02_Q2.mzML /storage/yufe/results/msfragger_dia_paper/single_cell_1cell_10cells12xLib/diaumpiredda/20201112_MEC1-MF-10cells-Eclipse-DIA-02_Q3.mzML /storage/yufe/results/msfragger_dia_paper/single_cell_1cell_10cells12xLib/diaumpiredda/20201112_MEC1-MF-10cells-Eclipse-DIA-03_Q1.mzML /storage/yufe/results/msfragger_dia_paper/single_cell_1cell_10cells12xLib/diaumpiredda/20201112_MEC1-MF-10cells-Eclipse-DIA-03_Q2.mzML /storage/yufe/results/msfragger_dia_paper/single_cell_1cell_10cells12xLib/diaumpiredda/20201112_MEC1-MF-10cells-Eclipse-DIA-03_Q3.mzML /storage/yufe/data/JPST000971/mzml/MicroProt-MEC1-smallscale-lib12x/20201119_MEC1-Vial-1500pg-Eclipse-DDA-01.mzML /storage/yufe/data/JPST000971/mzml/MicroProt-MEC1-smallscale-lib12x/20201119_MEC1-Vial-1500pg-Eclipse-DDA-02.mzML /storage/yufe/data/JPST000971/mzml/MicroProt-MEC1-smallscale-lib12x/20201119_MEC1-Vial-1500pg-Eclipse-DDA-03.mzML /storage/yufe/results/msfragger_dia_paper/single_cell_1cell_10cells12xLib/diaumpiredda/20201119_MEC1-Vial-1500pg-Eclipse-DIA-01_Q1.mzML /storage/yufe/results/msfragger_dia_paper/single_cell_1cell_10cells12xLib/diaumpiredda/20201119_MEC1-Vial-1500pg-Eclipse-DIA-01_Q2.mzML /storage/yufe/results/msfragger_dia_paper/single_cell_1cell_10cells12xLib/diaumpiredda/20201119_MEC1-Vial-1500pg-Eclipse-DIA-01_Q3.mzML /storage/yufe/results/msfragger_dia_paper/single_cell_1cell_10cells12xLib/diaumpiredda/20201119_MEC1-Vial-1500pg-Eclipse-DIA-02_Q1.mzML /storage/yufe/results/msfragger_dia_paper/single_cell_1cell_10cells12xLib/diaumpiredda/20201119_MEC1-Vial-1500pg-Eclipse-DIA-02_Q2.mzML /storage/yufe/results/msfragger_dia_paper/single_cell_1cell_10cells12xLib/diaumpiredda/20201119_MEC1-Vial-1500pg-Eclipse-DIA-02_Q3.mzML /storage/yufe/results/msfragger_dia_paper/single_cell_1cell_10cells12xLib/diaumpiredda/20201119_MEC1-Vial-1500pg-Eclipse-DIA-03_Q1.mzML /storage/yufe/results/msfragger_dia_paper/single_cell_1cell_10cells12xLib/diaumpiredda/20201119_MEC1-Vial-1500pg-Eclipse-DIA-03_Q2.mzML /storage/yufe/results/msfragger_dia_paper/single_cell_1cell_10cells12xLib/diaumpiredda/20201119_MEC1-Vial-1500pg-Eclipse-DIA-03_Q3.mzML
MSFragger move pepxml
java -cp /storage/yufe/tools/FragPipe-18.0/fragpipe/lib/fragpipe-18.0.jar:/storage/yufe/tools/FragPipe-18.0/fragpipe/lib/commons-io-2.11.0.jar com.github.chhh.utils.FileMove --no-err /storage/yufe/data/JPST000971/mzml/MicroProt-MEC1-smallscale-lib12x/20201119_MEC1-Vial-1500pg-Eclipse-DDA-01.pepXML /storage/yufe/results/msfragger_dia_paper/single_cell_1cell_10cells12xLib/diaumpiredda/20201119_MEC1-Vial-1500pg-Eclipse-DDA-01.pepXML
MSFragger move pin
java -cp /storage/yufe/tools/FragPipe-18.0/fragpipe/lib/fragpipe-18.0.jar:/storage/yufe/tools/FragPipe-18.0/fragpipe/lib/commons-io-2.11.0.jar com.github.chhh.utils.FileMove --no-err /storage/yufe/data/JPST000971/mzml/MicroProt-MEC1-smallscale-lib12x/20201119_MEC1-Vial-1500pg-Eclipse-DDA-01.pin /storage/yufe/results/msfragger_dia_paper/single_cell_1cell_10cells12xLib/diaumpiredda/20201119_MEC1-Vial-1500pg-Eclipse-DDA-01.pin
MSFragger move pepxml
java -cp /storage/yufe/tools/FragPipe-18.0/fragpipe/lib/fragpipe-18.0.jar:/storage/yufe/tools/FragPipe-18.0/fragpipe/lib/commons-io-2.11.0.jar com.github.chhh.utils.FileMove --no-err /storage/yufe/data/JPST000971/mzml/MicroProt-MEC1-smallscale-lib12x/20201119_MEC1-Vial-1500pg-Eclipse-DDA-02.pepXML /storage/yufe/results/msfragger_dia_paper/single_cell_1cell_10cells12xLib/diaumpiredda/20201119_MEC1-Vial-1500pg-Eclipse-DDA-02.pepXML
MSFragger move pin
java -cp /storage/yufe/tools/FragPipe-18.0/fragpipe/lib/fragpipe-18.0.jar:/storage/yufe/tools/FragPipe-18.0/fragpipe/lib/commons-io-2.11.0.jar com.github.chhh.utils.FileMove --no-err /storage/yufe/data/JPST000971/mzml/MicroProt-MEC1-smallscale-lib12x/20201119_MEC1-Vial-1500pg-Eclipse-DDA-02.pin /storage/yufe/results/msfragger_dia_paper/single_cell_1cell_10cells12xLib/diaumpiredda/20201119_MEC1-Vial-1500pg-Eclipse-DDA-02.pin
MSFragger move pepxml
java -cp /storage/yufe/tools/FragPipe-18.0/fragpipe/lib/fragpipe-18.0.jar:/storage/yufe/tools/FragPipe-18.0/fragpipe/lib/commons-io-2.11.0.jar com.github.chhh.utils.FileMove --no-err /storage/yufe/data/JPST000971/mzml/MicroProt-MEC1-smallscale-lib12x/20201119_MEC1-Vial-1500pg-Eclipse-DDA-03.pepXML /storage/yufe/results/msfragger_dia_paper/single_cell_1cell_10cells12xLib/diaumpiredda/20201119_MEC1-Vial-1500pg-Eclipse-DDA-03.pepXML
MSFragger move pin
java -cp /storage/yufe/tools/FragPipe-18.0/fragpipe/lib/fragpipe-18.0.jar:/storage/yufe/tools/FragPipe-18.0/fragpipe/lib/commons-io-2.11.0.jar com.github.chhh.utils.FileMove --no-err /storage/yufe/data/JPST000971/mzml/MicroProt-MEC1-smallscale-lib12x/20201119_MEC1-Vial-1500pg-Eclipse-DDA-03.pin /storage/yufe/results/msfragger_dia_paper/single_cell_1cell_10cells12xLib/diaumpiredda/20201119_MEC1-Vial-1500pg-Eclipse-DDA-03.pin
MSBooster [Work dir: /storage/yufe/results/msfragger_dia_paper/single_cell_1cell_10cells12xLib/diaumpiredda]
java -Xmx256G -cp /storage/yufe/tools/FragPipe-18.0/fragpipe/tools/msbooster-1.1.4.jar:/storage/yufe/tools/FragPipe-18.0/fragpipe/tools/smile-core-2.6.0.jar:/storage/yufe/tools/FragPipe-18.0/fragpipe/tools/smile-math-2.6.0.jar:/storage/yufe/tools/FragPipe-18.0/fragpipe/tools/batmass-io-1.25.5.jar Features.MainClass --paramsList /storage/yufe/results/msfragger_dia_paper/single_cell_1cell_10cells12xLib/diaumpiredda/msbooster_params.txt
Percolator [Work dir: /storage/yufe/results/msfragger_dia_paper/single_cell_1cell_10cells12xLib/diaumpiredda]
/storage/yufe/tools/FragPipe-18.0/fragpipe/tools/percolator-305/percolator --only-psms --no-terminate --post-processing-tdc --num-threads 56 --results-psms 20201119_MEC1-Vial-1500pg-Eclipse-DIA-02_Q2_percolator_target_psms.tsv --decoy-results-psms 20201119_MEC1-Vial-1500pg-Eclipse-DIA-02_Q2_percolator_decoy_psms.tsv 20201119_MEC1-Vial-1500pg-Eclipse-DIA-02_Q2_edited.pin
Percolator [Work dir: /storage/yufe/results/msfragger_dia_paper/single_cell_1cell_10cells12xLib/diaumpiredda]
/storage/yufe/tools/FragPipe-18.0/fragpipe/tools/percolator-305/percolator --only-psms --no-terminate --post-processing-tdc --num-threads 56 --results-psms 20201112_MEC1-MF-1cell-Eclipse-DIA-03_Q1_percolator_target_psms.tsv --decoy-results-psms 20201112_MEC1-MF-1cell-Eclipse-DIA-03_Q1_percolator_decoy_psms.tsv 20201112_MEC1-MF-1cell-Eclipse-DIA-03_Q1_edited.pin
Percolator [Work dir: /storage/yufe/results/msfragger_dia_paper/single_cell_1cell_10cells12xLib/diaumpiredda]
/storage/yufe/tools/FragPipe-18.0/fragpipe/tools/percolator-305/percolator --only-psms --no-terminate --post-processing-tdc --num-threads 56 --results-psms 20201112_MEC1-MF-10cells-Eclipse-DIA-03_Q2_percolator_target_psms.tsv --decoy-results-psms 20201112_MEC1-MF-10cells-Eclipse-DIA-03_Q2_percolator_decoy_psms.tsv 20201112_MEC1-MF-10cells-Eclipse-DIA-03_Q2_edited.pin
Percolator [Work dir: /storage/yufe/results/msfragger_dia_paper/single_cell_1cell_10cells12xLib/diaumpiredda]
/storage/yufe/tools/FragPipe-18.0/fragpipe/tools/percolator-305/percolator --only-psms --no-terminate --post-processing-tdc --num-threads 56 --results-psms 20201106_MEC1-MF-10cells-Eclipse-DIA-03_Q1_percolator_target_psms.tsv --decoy-results-psms 20201106_MEC1-MF-10cells-Eclipse-DIA-03_Q1_percolator_decoy_psms.tsv 20201106_MEC1-MF-10cells-Eclipse-DIA-03_Q1_edited.pin
Percolator [Work dir: /storage/yufe/results/msfragger_dia_paper/single_cell_1cell_10cells12xLib/diaumpiredda]
/storage/yufe/tools/FragPipe-18.0/fragpipe/tools/percolator-305/percolator --only-psms --no-terminate --post-processing-tdc --num-threads 56 --results-psms 20201106_MEC1-MF-10cells-Eclipse-DIA-02_Q1_percolator_target_psms.tsv --decoy-results-psms 20201106_MEC1-MF-10cells-Eclipse-DIA-02_Q1_percolator_decoy_psms.tsv 20201106_MEC1-MF-10cells-Eclipse-DIA-02_Q1_edited.pin
Percolator [Work dir: /storage/yufe/results/msfragger_dia_paper/single_cell_1cell_10cells12xLib/diaumpiredda]
/storage/yufe/tools/FragPipe-18.0/fragpipe/tools/percolator-305/percolator --only-psms --no-terminate --post-processing-tdc --num-threads 56 --results-psms 20201119_MEC1-Vial-1500pg-Eclipse-DIA-03_Q2_percolator_target_psms.tsv --decoy-results-psms 20201119_MEC1-Vial-1500pg-Eclipse-DIA-03_Q2_percolator_decoy_psms.tsv 20201119_MEC1-Vial-1500pg-Eclipse-DIA-03_Q2_edited.pin
Percolator [Work dir: /storage/yufe/results/msfragger_dia_paper/single_cell_1cell_10cells12xLib/diaumpiredda]
/storage/yufe/tools/FragPipe-18.0/fragpipe/tools/percolator-305/percolator --only-psms --no-terminate --post-processing-tdc --num-threads 56 --results-psms 20201106_MEC1-MF-10cells-Eclipse-DIA-01_Q1_percolator_target_psms.tsv --decoy-results-psms 20201106_MEC1-MF-10cells-Eclipse-DIA-01_Q1_percolator_decoy_psms.tsv 20201106_MEC1-MF-10cells-Eclipse-DIA-01_Q1_edited.pin
Percolator [Work dir: /storage/yufe/results/msfragger_dia_paper/single_cell_1cell_10cells12xLib/diaumpiredda]
/storage/yufe/tools/FragPipe-18.0/fragpipe/tools/percolator-305/percolator --only-psms --no-terminate --post-processing-tdc --num-threads 56 --results-psms 20201112_MEC1-MF-1cell-Eclipse-DIA-02_Q3_percolator_target_psms.tsv --decoy-results-psms 20201112_MEC1-MF-1cell-Eclipse-DIA-02_Q3_percolator_decoy_psms.tsv 20201112_MEC1-MF-1cell-Eclipse-DIA-02_Q3_edited.pin
Percolator [Work dir: /storage/yufe/results/msfragger_dia_paper/single_cell_1cell_10cells12xLib/diaumpiredda]
/storage/yufe/tools/FragPipe-18.0/fragpipe/tools/percolator-305/percolator --only-psms --no-terminate --post-processing-tdc --num-threads 56 --results-psms 20201119_MEC1-Vial-1500pg-Eclipse-DDA-02_percolator_target_psms.tsv --decoy-results-psms 20201119_MEC1-Vial-1500pg-Eclipse-DDA-02_percolator_decoy_psms.tsv 20201119_MEC1-Vial-1500pg-Eclipse-DDA-02_edited.pin
Percolator [Work dir: /storage/yufe/results/msfragger_dia_paper/single_cell_1cell_10cells12xLib/diaumpiredda]
/storage/yufe/tools/FragPipe-18.0/fragpipe/tools/percolator-305/percolator --only-psms --no-terminate --post-processing-tdc --num-threads 56 --results-psms 20201112_MEC1-MF-1cell-Eclipse-DIA-01_Q3_percolator_target_psms.tsv --decoy-results-psms 20201112_MEC1-MF-1cell-Eclipse-DIA-01_Q3_percolator_decoy_psms.tsv 20201112_MEC1-MF-1cell-Eclipse-DIA-01_Q3_edited.pin
Percolator [Work dir: /storage/yufe/results/msfragger_dia_paper/single_cell_1cell_10cells12xLib/diaumpiredda]
/storage/yufe/tools/FragPipe-18.0/fragpipe/tools/percolator-305/percolator --only-psms --no-terminate --post-processing-tdc --num-threads 56 --results-psms 20201106_MEC1-MF-10cells-Eclipse-DIA-03_Q3_percolator_target_psms.tsv --decoy-results-psms 20201106_MEC1-MF-10cells-Eclipse-DIA-03_Q3_percolator_decoy_psms.tsv 20201106_MEC1-MF-10cells-Eclipse-DIA-03_Q3_edited.pin
Percolator [Work dir: /storage/yufe/results/msfragger_dia_paper/single_cell_1cell_10cells12xLib/diaumpiredda]
/storage/yufe/tools/FragPipe-18.0/fragpipe/tools/percolator-305/percolator --only-psms --no-terminate --post-processing-tdc --num-threads 56 --results-psms 20201119_MEC1-Vial-1500pg-Eclipse-DIA-01_Q2_percolator_target_psms.tsv --decoy-results-psms 20201119_MEC1-Vial-1500pg-Eclipse-DIA-01_Q2_percolator_decoy_psms.tsv 20201119_MEC1-Vial-1500pg-Eclipse-DIA-01_Q2_edited.pin
Percolator [Work dir: /storage/yufe/results/msfragger_dia_paper/single_cell_1cell_10cells12xLib/diaumpiredda]
/storage/yufe/tools/FragPipe-18.0/fragpipe/tools/percolator-305/percolator --only-psms --no-terminate --post-processing-tdc --num-threads 56 --results-psms 20201119_MEC1-Vial-1500pg-Eclipse-DDA-03_percolator_target_psms.tsv --decoy-results-psms 20201119_MEC1-Vial-1500pg-Eclipse-DDA-03_percolator_decoy_psms.tsv 20201119_MEC1-Vial-1500pg-Eclipse-DDA-03_edited.pin
Percolator [Work dir: /storage/yufe/results/msfragger_dia_paper/single_cell_1cell_10cells12xLib/diaumpiredda]
/storage/yufe/tools/FragPipe-18.0/fragpipe/tools/percolator-305/percolator --only-psms --no-terminate --post-processing-tdc --num-threads 56 --results-psms 20201106_MEC1-MF-10cells-Eclipse-DIA-02_Q3_percolator_target_psms.tsv --decoy-results-psms 20201106_MEC1-MF-10cells-Eclipse-DIA-02_Q3_percolator_decoy_psms.tsv 20201106_MEC1-MF-10cells-Eclipse-DIA-02_Q3_edited.pin
Percolator [Work dir: /storage/yufe/results/msfragger_dia_paper/single_cell_1cell_10cells12xLib/diaumpiredda]
/storage/yufe/tools/FragPipe-18.0/fragpipe/tools/percolator-305/percolator --only-psms --no-terminate --post-processing-tdc --num-threads 56 --results-psms 20201106_MEC1-MF-10cells-Eclipse-DIA-01_Q3_percolator_target_psms.tsv --decoy-results-psms 20201106_MEC1-MF-10cells-Eclipse-DIA-01_Q3_percolator_decoy_psms.tsv 20201106_MEC1-MF-10cells-Eclipse-DIA-01_Q3_edited.pin
Percolator [Work dir: /storage/yufe/results/msfragger_dia_paper/single_cell_1cell_10cells12xLib/diaumpiredda]
/storage/yufe/tools/FragPipe-18.0/fragpipe/tools/percolator-305/percolator --only-psms --no-terminate --post-processing-tdc --num-threads 56 --results-psms 20201112_MEC1-MF-1cell-Eclipse-DIA-02_Q2_percolator_target_psms.tsv --decoy-results-psms 20201112_MEC1-MF-1cell-Eclipse-DIA-02_Q2_percolator_decoy_psms.tsv 20201112_MEC1-MF-1cell-Eclipse-DIA-02_Q2_edited.pin
Percolator [Work dir: /storage/yufe/results/msfragger_dia_paper/single_cell_1cell_10cells12xLib/diaumpiredda]
/storage/yufe/tools/FragPipe-18.0/fragpipe/tools/percolator-305/percolator --only-psms --no-terminate --post-processing-tdc --num-threads 56 --results-psms 20201112_MEC1-MF-10cells-Eclipse-DIA-02_Q3_percolator_target_psms.tsv --decoy-results-psms 20201112_MEC1-MF-10cells-Eclipse-DIA-02_Q3_percolator_decoy_psms.tsv 20201112_MEC1-MF-10cells-Eclipse-DIA-02_Q3_edited.pin
Percolator [Work dir: /storage/yufe/results/msfragger_dia_paper/single_cell_1cell_10cells12xLib/diaumpiredda]
/storage/yufe/tools/FragPipe-18.0/fragpipe/tools/percolator-305/percolator --only-psms --no-terminate --post-processing-tdc --num-threads 56 --results-psms 20201112_MEC1-MF-1cell-Eclipse-DIA-03_Q2_percolator_target_psms.tsv --decoy-results-psms 20201112_MEC1-MF-1cell-Eclipse-DIA-03_Q2_percolator_decoy_psms.tsv 20201112_MEC1-MF-1cell-Eclipse-DIA-03_Q2_edited.pin
Percolator [Work dir: /storage/yufe/results/msfragger_dia_paper/single_cell_1cell_10cells12xLib/diaumpiredda]
/storage/yufe/tools/FragPipe-18.0/fragpipe/tools/percolator-305/percolator --only-psms --no-terminate --post-processing-tdc --num-threads 56 --results-psms 20201112_MEC1-MF-10cells-Eclipse-DIA-03_Q3_percolator_target_psms.tsv --decoy-results-psms 20201112_MEC1-MF-10cells-Eclipse-DIA-03_Q3_percolator_decoy_psms.tsv 20201112_MEC1-MF-10cells-Eclipse-DIA-03_Q3_edited.pin
Percolator [Work dir: /storage/yufe/results/msfragger_dia_paper/single_cell_1cell_10cells12xLib/diaumpiredda]
/storage/yufe/tools/FragPipe-18.0/fragpipe/tools/percolator-305/percolator --only-psms --no-terminate --post-processing-tdc --num-threads 56 --results-psms 20201119_MEC1-Vial-1500pg-Eclipse-DIA-03_Q1_percolator_target_psms.tsv --decoy-results-psms 20201119_MEC1-Vial-1500pg-Eclipse-DIA-03_Q1_percolator_decoy_psms.tsv 20201119_MEC1-Vial-1500pg-Eclipse-DIA-03_Q1_edited.pin
Percolator [Work dir: /storage/yufe/results/msfragger_dia_paper/single_cell_1cell_10cells12xLib/diaumpiredda]
/storage/yufe/tools/FragPipe-18.0/fragpipe/tools/percolator-305/percolator --only-psms --no-terminate --post-processing-tdc --num-threads 56 --results-psms 20201112_MEC1-MF-10cells-Eclipse-DIA-01_Q1_percolator_target_psms.tsv --decoy-results-psms 20201112_MEC1-MF-10cells-Eclipse-DIA-01_Q1_percolator_decoy_psms.tsv 20201112_MEC1-MF-10cells-Eclipse-DIA-01_Q1_edited.pin
Percolator [Work dir: /storage/yufe/results/msfragger_dia_paper/single_cell_1cell_10cells12xLib/diaumpiredda]
/storage/yufe/tools/FragPipe-18.0/fragpipe/tools/percolator-305/percolator --only-psms --no-terminate --post-processing-tdc --num-threads 56 --results-psms 20201112_MEC1-MF-10cells-Eclipse-DIA-03_Q1_percolator_target_psms.tsv --decoy-results-psms 20201112_MEC1-MF-10cells-Eclipse-DIA-03_Q1_percolator_decoy_psms.tsv 20201112_MEC1-MF-10cells-Eclipse-DIA-03_Q1_edited.pin
Percolator [Work dir: /storage/yufe/results/msfragger_dia_paper/single_cell_1cell_10cells12xLib/diaumpiredda]
/storage/yufe/tools/FragPipe-18.0/fragpipe/tools/percolator-305/percolator --only-psms --no-terminate --post-processing-tdc --num-threads 56 --results-psms 20201119_MEC1-Vial-1500pg-Eclipse-DIA-02_Q1_percolator_target_psms.tsv --decoy-results-psms 20201119_MEC1-Vial-1500pg-Eclipse-DIA-02_Q1_percolator_decoy_psms.tsv 20201119_MEC1-Vial-1500pg-Eclipse-DIA-02_Q1_edited.pin
Percolator [Work dir: /storage/yufe/results/msfragger_dia_paper/single_cell_1cell_10cells12xLib/diaumpiredda]
/storage/yufe/tools/FragPipe-18.0/fragpipe/tools/percolator-305/percolator --only-psms --no-terminate --post-processing-tdc --num-threads 56 --results-psms 20201112_MEC1-MF-10cells-Eclipse-DIA-02_Q1_percolator_target_psms.tsv --decoy-results-psms 20201112_MEC1-MF-10cells-Eclipse-DIA-02_Q1_percolator_decoy_psms.tsv 20201112_MEC1-MF-10cells-Eclipse-DIA-02_Q1_edited.pin
Percolator [Work dir: /storage/yufe/results/msfragger_dia_paper/single_cell_1cell_10cells12xLib/diaumpiredda]
/storage/yufe/tools/FragPipe-18.0/fragpipe/tools/percolator-305/percolator --only-psms --no-terminate --post-processing-tdc --num-threads 56 --results-psms 20201119_MEC1-Vial-1500pg-Eclipse-DIA-01_Q1_percolator_target_psms.tsv --decoy-results-psms 20201119_MEC1-Vial-1500pg-Eclipse-DIA-01_Q1_percolator_decoy_psms.tsv 20201119_MEC1-Vial-1500pg-Eclipse-DIA-01_Q1_edited.pin
Percolator [Work dir: /storage/yufe/results/msfragger_dia_paper/single_cell_1cell_10cells12xLib/diaumpiredda]
/storage/yufe/tools/FragPipe-18.0/fragpipe/tools/percolator-305/percolator --only-psms --no-terminate --post-processing-tdc --num-threads 56 --results-psms 20201112_MEC1-MF-10cells-Eclipse-DIA-01_Q3_percolator_target_psms.tsv --decoy-results-psms 20201112_MEC1-MF-10cells-Eclipse-DIA-01_Q3_percolator_decoy_psms.tsv 20201112_MEC1-MF-10cells-Eclipse-DIA-01_Q3_edited.pin
Percolator [Work dir: /storage/yufe/results/msfragger_dia_paper/single_cell_1cell_10cells12xLib/diaumpiredda]
/storage/yufe/tools/FragPipe-18.0/fragpipe/tools/percolator-305/percolator --only-psms --no-terminate --post-processing-tdc --num-threads 56 --results-psms 20201106_MEC1-MF-10cells-Eclipse-DIA-02_Q2_percolator_target_psms.tsv --decoy-results-psms 20201106_MEC1-MF-10cells-Eclipse-DIA-02_Q2_percolator_decoy_psms.tsv 20201106_MEC1-MF-10cells-Eclipse-DIA-02_Q2_edited.pin
Percolator [Work dir: /storage/yufe/results/msfragger_dia_paper/single_cell_1cell_10cells12xLib/diaumpiredda]
/storage/yufe/tools/FragPipe-18.0/fragpipe/tools/percolator-305/percolator --only-psms --no-terminate --post-processing-tdc --num-threads 56 --results-psms 20201112_MEC1-MF-1cell-Eclipse-DIA-01_Q2_percolator_target_psms.tsv --decoy-results-psms 20201112_MEC1-MF-1cell-Eclipse-DIA-01_Q2_percolator_decoy_psms.tsv 20201112_MEC1-MF-1cell-Eclipse-DIA-01_Q2_edited.pin
Percolator [Work dir: /storage/yufe/results/msfragger_dia_paper/single_cell_1cell_10cells12xLib/diaumpiredda]
/storage/yufe/tools/FragPipe-18.0/fragpipe/tools/percolator-305/percolator --only-psms --no-terminate --post-processing-tdc --num-threads 56 --results-psms 20201106_MEC1-MF-10cells-Eclipse-DIA-01_Q2_percolator_target_psms.tsv --decoy-results-psms 20201106_MEC1-MF-10cells-Eclipse-DIA-01_Q2_percolator_decoy_psms.tsv 20201106_MEC1-MF-10cells-Eclipse-DIA-01_Q2_edited.pin
Percolator [Work dir: /storage/yufe/results/msfragger_dia_paper/single_cell_1cell_10cells12xLib/diaumpiredda]
/storage/yufe/tools/FragPipe-18.0/fragpipe/tools/percolator-305/percolator --only-psms --no-terminate --post-processing-tdc --num-threads 56 --results-psms 20201106_MEC1-MF-10cells-Eclipse-DIA-03_Q2_percolator_target_psms.tsv --decoy-results-psms 20201106_MEC1-MF-10cells-Eclipse-DIA-03_Q2_percolator_decoy_psms.tsv 20201106_MEC1-MF-10cells-Eclipse-DIA-03_Q2_edited.pin
Percolator [Work dir: /storage/yufe/results/msfragger_dia_paper/single_cell_1cell_10cells12xLib/diaumpiredda]
/storage/yufe/tools/FragPipe-18.0/fragpipe/tools/percolator-305/percolator --only-psms --no-terminate --post-processing-tdc --num-threads 56 --results-psms 20201119_MEC1-Vial-1500pg-Eclipse-DIA-01_Q3_percolator_target_psms.tsv --decoy-results-psms 20201119_MEC1-Vial-1500pg-Eclipse-DIA-01_Q3_percolator_decoy_psms.tsv 20201119_MEC1-Vial-1500pg-Eclipse-DIA-01_Q3_edited.pin
Percolator [Work dir: /storage/yufe/results/msfragger_dia_paper/single_cell_1cell_10cells12xLib/diaumpiredda]
/storage/yufe/tools/FragPipe-18.0/fragpipe/tools/percolator-305/percolator --only-psms --no-terminate --post-processing-tdc --num-threads 56 --results-psms 20201119_MEC1-Vial-1500pg-Eclipse-DIA-02_Q3_percolator_target_psms.tsv --decoy-results-psms 20201119_MEC1-Vial-1500pg-Eclipse-DIA-02_Q3_percolator_decoy_psms.tsv 20201119_MEC1-Vial-1500pg-Eclipse-DIA-02_Q3_edited.pin
Percolator [Work dir: /storage/yufe/results/msfragger_dia_paper/single_cell_1cell_10cells12xLib/diaumpiredda]
/storage/yufe/tools/FragPipe-18.0/fragpipe/tools/percolator-305/percolator --only-psms --no-terminate --post-processing-tdc --num-threads 56 --results-psms 20201119_MEC1-Vial-1500pg-Eclipse-DIA-03_Q3_percolator_target_psms.tsv --decoy-results-psms 20201119_MEC1-Vial-1500pg-Eclipse-DIA-03_Q3_percolator_decoy_psms.tsv 20201119_MEC1-Vial-1500pg-Eclipse-DIA-03_Q3_edited.pin
Percolator [Work dir: /storage/yufe/results/msfragger_dia_paper/single_cell_1cell_10cells12xLib/diaumpiredda]
/storage/yufe/tools/FragPipe-18.0/fragpipe/tools/percolator-305/percolator --only-psms --no-terminate --post-processing-tdc --num-threads 56 --results-psms 20201112_MEC1-MF-1cell-Eclipse-DIA-03_Q3_percolator_target_psms.tsv --decoy-results-psms 20201112_MEC1-MF-1cell-Eclipse-DIA-03_Q3_percolator_decoy_psms.tsv 20201112_MEC1-MF-1cell-Eclipse-DIA-03_Q3_edited.pin
Percolator [Work dir: /storage/yufe/results/msfragger_dia_paper/single_cell_1cell_10cells12xLib/diaumpiredda]
/storage/yufe/tools/FragPipe-18.0/fragpipe/tools/percolator-305/percolator --only-psms --no-terminate --post-processing-tdc --num-threads 56 --results-psms 20201119_MEC1-Vial-1500pg-Eclipse-DDA-01_percolator_target_psms.tsv --decoy-results-psms 20201119_MEC1-Vial-1500pg-Eclipse-DDA-01_percolator_decoy_psms.tsv 20201119_MEC1-Vial-1500pg-Eclipse-DDA-01_edited.pin
Percolator [Work dir: /storage/yufe/results/msfragger_dia_paper/single_cell_1cell_10cells12xLib/diaumpiredda]
/storage/yufe/tools/FragPipe-18.0/fragpipe/tools/percolator-305/percolator --only-psms --no-terminate --post-processing-tdc --num-threads 56 --results-psms 20201112_MEC1-MF-1cell-Eclipse-DIA-01_Q1_percolator_target_psms.tsv --decoy-results-psms 20201112_MEC1-MF-1cell-Eclipse-DIA-01_Q1_percolator_decoy_psms.tsv 20201112_MEC1-MF-1cell-Eclipse-DIA-01_Q1_edited.pin
Percolator [Work dir: /storage/yufe/results/msfragger_dia_paper/single_cell_1cell_10cells12xLib/diaumpiredda]
/storage/yufe/tools/FragPipe-18.0/fragpipe/tools/percolator-305/percolator --only-psms --no-terminate --post-processing-tdc --num-threads 56 --results-psms 20201112_MEC1-MF-10cells-Eclipse-DIA-01_Q2_percolator_target_psms.tsv --decoy-results-psms 20201112_MEC1-MF-10cells-Eclipse-DIA-01_Q2_percolator_decoy_psms.tsv 20201112_MEC1-MF-10cells-Eclipse-DIA-01_Q2_edited.pin
Percolator [Work dir: /storage/yufe/results/msfragger_dia_paper/single_cell_1cell_10cells12xLib/diaumpiredda]
/storage/yufe/tools/FragPipe-18.0/fragpipe/tools/percolator-305/percolator --only-psms --no-terminate --post-processing-tdc --num-threads 56 --results-psms 20201112_MEC1-MF-10cells-Eclipse-DIA-02_Q2_percolator_target_psms.tsv --decoy-results-psms 20201112_MEC1-MF-10cells-Eclipse-DIA-02_Q2_percolator_decoy_psms.tsv 20201112_MEC1-MF-10cells-Eclipse-DIA-02_Q2_edited.pin
Percolator [Work dir: /storage/yufe/results/msfragger_dia_paper/single_cell_1cell_10cells12xLib/diaumpiredda]
/storage/yufe/tools/FragPipe-18.0/fragpipe/tools/percolator-305/percolator --only-psms --no-terminate --post-processing-tdc --num-threads 56 --results-psms 20201112_MEC1-MF-1cell-Eclipse-DIA-02_Q1_percolator_target_psms.tsv --decoy-results-psms 20201112_MEC1-MF-1cell-Eclipse-DIA-02_Q1_percolator_decoy_psms.tsv 20201112_MEC1-MF-1cell-Eclipse-DIA-02_Q1_edited.pin
Percolator: Convert to pepxml [Work dir: /storage/yufe/results/msfragger_dia_paper/single_cell_1cell_10cells12xLib/diaumpiredda]
java -cp /storage/yufe/tools/FragPipe-18.0/fragpipe/lib/* com.dmtavt.fragpipe.tools.percolator.PercolatorOutputToPepXML 20201119_MEC1-Vial-1500pg-Eclipse-DIA-02_Q2.pin 20201119_MEC1-Vial-1500pg-Eclipse-DIA-02_Q2 20201119_MEC1-Vial-1500pg-Eclipse-DIA-02_Q2_percolator_target_psms.tsv 20201119_MEC1-Vial-1500pg-Eclipse-DIA-02_Q2_percolator_decoy_psms.tsv interact-20201119_MEC1-Vial-1500pg-Eclipse-DIA-02_Q2 DDA 0.7
Percolator: Delete temp
java -cp /storage/yufe/tools/FragPipe-18.0/fragpipe/lib/fragpipe-18.0.jar com.github.chhh.utils.FileDelete /storage/yufe/results/msfragger_dia_paper/single_cell_1cell_10cells12xLib/diaumpiredda/20201119_MEC1-Vial-1500pg-Eclipse-DIA-02_Q2_percolator_target_psms.tsv
Percolator: Delete temp
java -cp /storage/yufe/tools/FragPipe-18.0/fragpipe/lib/fragpipe-18.0.jar com.github.chhh.utils.FileDelete /storage/yufe/results/msfragger_dia_paper/single_cell_1cell_10cells12xLib/diaumpiredda/20201119_MEC1-Vial-1500pg-Eclipse-DIA-02_Q2_percolator_decoy_psms.tsv
Percolator: Convert to pepxml [Work dir: /storage/yufe/results/msfragger_dia_paper/single_cell_1cell_10cells12xLib/diaumpiredda]
java -cp /storage/yufe/tools/FragPipe-18.0/fragpipe/lib/* com.dmtavt.fragpipe.tools.percolator.PercolatorOutputToPepXML 20201112_MEC1-MF-1cell-Eclipse-DIA-03_Q1.pin 20201112_MEC1-MF-1cell-Eclipse-DIA-03_Q1 20201112_MEC1-MF-1cell-Eclipse-DIA-03_Q1_percolator_target_psms.tsv 20201112_MEC1-MF-1cell-Eclipse-DIA-03_Q1_percolator_decoy_psms.tsv interact-20201112_MEC1-MF-1cell-Eclipse-DIA-03_Q1 DDA 0.7
Percolator: Delete temp
java -cp /storage/yufe/tools/FragPipe-18.0/fragpipe/lib/fragpipe-18.0.jar com.github.chhh.utils.FileDelete /storage/yufe/results/msfragger_dia_paper/single_cell_1cell_10cells12xLib/diaumpiredda/20201112_MEC1-MF-1cell-Eclipse-DIA-03_Q1_percolator_target_psms.tsv
Percolator: Delete temp
java -cp /storage/yufe/tools/FragPipe-18.0/fragpipe/lib/fragpipe-18.0.jar com.github.chhh.utils.FileDelete /storage/yufe/results/msfragger_dia_paper/single_cell_1cell_10cells12xLib/diaumpiredda/20201112_MEC1-MF-1cell-Eclipse-DIA-03_Q1_percolator_decoy_psms.tsv
Percolator: Convert to pepxml [Work dir: /storage/yufe/results/msfragger_dia_paper/single_cell_1cell_10cells12xLib/diaumpiredda]
java -cp /storage/yufe/tools/FragPipe-18.0/fragpipe/lib/* com.dmtavt.fragpipe.tools.percolator.PercolatorOutputToPepXML 20201112_MEC1-MF-10cells-Eclipse-DIA-03_Q2.pin 20201112_MEC1-MF-10cells-Eclipse-DIA-03_Q2 20201112_MEC1-MF-10cells-Eclipse-DIA-03_Q2_percolator_target_psms.tsv 20201112_MEC1-MF-10cells-Eclipse-DIA-03_Q2_percolator_decoy_psms.tsv interact-20201112_MEC1-MF-10cells-Eclipse-DIA-03_Q2 DDA 0.7
Percolator: Delete temp
java -cp /storage/yufe/tools/FragPipe-18.0/fragpipe/lib/fragpipe-18.0.jar com.github.chhh.utils.FileDelete /storage/yufe/results/msfragger_dia_paper/single_cell_1cell_10cells12xLib/diaumpiredda/20201112_MEC1-MF-10cells-Eclipse-DIA-03_Q2_percolator_target_psms.tsv
Percolator: Delete temp
java -cp /storage/yufe/tools/FragPipe-18.0/fragpipe/lib/fragpipe-18.0.jar com.github.chhh.utils.FileDelete /storage/yufe/results/msfragger_dia_paper/single_cell_1cell_10cells12xLib/diaumpiredda/20201112_MEC1-MF-10cells-Eclipse-DIA-03_Q2_percolator_decoy_psms.tsv
Percolator: Convert to pepxml [Work dir: /storage/yufe/results/msfragger_dia_paper/single_cell_1cell_10cells12xLib/diaumpiredda]
java -cp /storage/yufe/tools/FragPipe-18.0/fragpipe/lib/* com.dmtavt.fragpipe.tools.percolator.PercolatorOutputToPepXML 20201106_MEC1-MF-10cells-Eclipse-DIA-03_Q1.pin 20201106_MEC1-MF-10cells-Eclipse-DIA-03_Q1 20201106_MEC1-MF-10cells-Eclipse-DIA-03_Q1_percolator_target_psms.tsv 20201106_MEC1-MF-10cells-Eclipse-DIA-03_Q1_percolator_decoy_psms.tsv interact-20201106_MEC1-MF-10cells-Eclipse-DIA-03_Q1 DDA 0.7
Percolator: Delete temp
java -cp /storage/yufe/tools/FragPipe-18.0/fragpipe/lib/fragpipe-18.0.jar com.github.chhh.utils.FileDelete /storage/yufe/results/msfragger_dia_paper/single_cell_1cell_10cells12xLib/diaumpiredda/20201106_MEC1-MF-10cells-Eclipse-DIA-03_Q1_percolator_target_psms.tsv
Percolator: Delete temp
java -cp /storage/yufe/tools/FragPipe-18.0/fragpipe/lib/fragpipe-18.0.jar com.github.chhh.utils.FileDelete /storage/yufe/results/msfragger_dia_paper/single_cell_1cell_10cells12xLib/diaumpiredda/20201106_MEC1-MF-10cells-Eclipse-DIA-03_Q1_percolator_decoy_psms.tsv
Percolator: Convert to pepxml [Work dir: /storage/yufe/results/msfragger_dia_paper/single_cell_1cell_10cells12xLib/diaumpiredda]
java -cp /storage/yufe/tools/FragPipe-18.0/fragpipe/lib/* com.dmtavt.fragpipe.tools.percolator.PercolatorOutputToPepXML 20201106_MEC1-MF-10cells-Eclipse-DIA-02_Q1.pin 20201106_MEC1-MF-10cells-Eclipse-DIA-02_Q1 20201106_MEC1-MF-10cells-Eclipse-DIA-02_Q1_percolator_target_psms.tsv 20201106_MEC1-MF-10cells-Eclipse-DIA-02_Q1_percolator_decoy_psms.tsv interact-20201106_MEC1-MF-10cells-Eclipse-DIA-02_Q1 DDA 0.7
Percolator: Delete temp
java -cp /storage/yufe/tools/FragPipe-18.0/fragpipe/lib/fragpipe-18.0.jar com.github.chhh.utils.FileDelete /storage/yufe/results/msfragger_dia_paper/single_cell_1cell_10cells12xLib/diaumpiredda/20201106_MEC1-MF-10cells-Eclipse-DIA-02_Q1_percolator_target_psms.tsv
Percolator: Delete temp
java -cp /storage/yufe/tools/FragPipe-18.0/fragpipe/lib/fragpipe-18.0.jar com.github.chhh.utils.FileDelete /storage/yufe/results/msfragger_dia_paper/single_cell_1cell_10cells12xLib/diaumpiredda/20201106_MEC1-MF-10cells-Eclipse-DIA-02_Q1_percolator_decoy_psms.tsv
Percolator: Convert to pepxml [Work dir: /storage/yufe/results/msfragger_dia_paper/single_cell_1cell_10cells12xLib/diaumpiredda]
java -cp /storage/yufe/tools/FragPipe-18.0/fragpipe/lib/* com.dmtavt.fragpipe.tools.percolator.PercolatorOutputToPepXML 20201119_MEC1-Vial-1500pg-Eclipse-DIA-03_Q2.pin 20201119_MEC1-Vial-1500pg-Eclipse-DIA-03_Q2 20201119_MEC1-Vial-1500pg-Eclipse-DIA-03_Q2_percolator_target_psms.tsv 20201119_MEC1-Vial-1500pg-Eclipse-DIA-03_Q2_percolator_decoy_psms.tsv interact-20201119_MEC1-Vial-1500pg-Eclipse-DIA-03_Q2 DDA 0.7
Percolator: Delete temp
java -cp /storage/yufe/tools/FragPipe-18.0/fragpipe/lib/fragpipe-18.0.jar com.github.chhh.utils.FileDelete /storage/yufe/results/msfragger_dia_paper/single_cell_1cell_10cells12xLib/diaumpiredda/20201119_MEC1-Vial-1500pg-Eclipse-DIA-03_Q2_percolator_target_psms.tsv
Percolator: Delete temp
java -cp /storage/yufe/tools/FragPipe-18.0/fragpipe/lib/fragpipe-18.0.jar com.github.chhh.utils.FileDelete /storage/yufe/results/msfragger_dia_paper/single_cell_1cell_10cells12xLib/diaumpiredda/20201119_MEC1-Vial-1500pg-Eclipse-DIA-03_Q2_percolator_decoy_psms.tsv
Percolator: Convert to pepxml [Work dir: /storage/yufe/results/msfragger_dia_paper/single_cell_1cell_10cells12xLib/diaumpiredda]
java -cp /storage/yufe/tools/FragPipe-18.0/fragpipe/lib/* com.dmtavt.fragpipe.tools.percolator.PercolatorOutputToPepXML 20201106_MEC1-MF-10cells-Eclipse-DIA-01_Q1.pin 20201106_MEC1-MF-10cells-Eclipse-DIA-01_Q1 20201106_MEC1-MF-10cells-Eclipse-DIA-01_Q1_percolator_target_psms.tsv 20201106_MEC1-MF-10cells-Eclipse-DIA-01_Q1_percolator_decoy_psms.tsv interact-20201106_MEC1-MF-10cells-Eclipse-DIA-01_Q1 DDA 0.7
Percolator: Delete temp
java -cp /storage/yufe/tools/FragPipe-18.0/fragpipe/lib/fragpipe-18.0.jar com.github.chhh.utils.FileDelete /storage/yufe/results/msfragger_dia_paper/single_cell_1cell_10cells12xLib/diaumpiredda/20201106_MEC1-MF-10cells-Eclipse-DIA-01_Q1_percolator_target_psms.tsv
Percolator: Delete temp
java -cp /storage/yufe/tools/FragPipe-18.0/fragpipe/lib/fragpipe-18.0.jar com.github.chhh.utils.FileDelete /storage/yufe/results/msfragger_dia_paper/single_cell_1cell_10cells12xLib/diaumpiredda/20201106_MEC1-MF-10cells-Eclipse-DIA-01_Q1_percolator_decoy_psms.tsv
Percolator: Convert to pepxml [Work dir: /storage/yufe/results/msfragger_dia_paper/single_cell_1cell_10cells12xLib/diaumpiredda]
java -cp /storage/yufe/tools/FragPipe-18.0/fragpipe/lib/* com.dmtavt.fragpipe.tools.percolator.PercolatorOutputToPepXML 20201112_MEC1-MF-1cell-Eclipse-DIA-02_Q3.pin 20201112_MEC1-MF-1cell-Eclipse-DIA-02_Q3 20201112_MEC1-MF-1cell-Eclipse-DIA-02_Q3_percolator_target_psms.tsv 20201112_MEC1-MF-1cell-Eclipse-DIA-02_Q3_percolator_decoy_psms.tsv interact-20201112_MEC1-MF-1cell-Eclipse-DIA-02_Q3 DDA 0.7
Percolator: Delete temp
java -cp /storage/yufe/tools/FragPipe-18.0/fragpipe/lib/fragpipe-18.0.jar com.github.chhh.utils.FileDelete /storage/yufe/results/msfragger_dia_paper/single_cell_1cell_10cells12xLib/diaumpiredda/20201112_MEC1-MF-1cell-Eclipse-DIA-02_Q3_percolator_target_psms.tsv
Percolator: Delete temp
java -cp /storage/yufe/tools/FragPipe-18.0/fragpipe/lib/fragpipe-18.0.jar com.github.chhh.utils.FileDelete /storage/yufe/results/msfragger_dia_paper/single_cell_1cell_10cells12xLib/diaumpiredda/20201112_MEC1-MF-1cell-Eclipse-DIA-02_Q3_percolator_decoy_psms.tsv
Percolator: Convert to pepxml [Work dir: /storage/yufe/results/msfragger_dia_paper/single_cell_1cell_10cells12xLib/diaumpiredda]
java -cp /storage/yufe/tools/FragPipe-18.0/fragpipe/lib/* com.dmtavt.fragpipe.tools.percolator.PercolatorOutputToPepXML 20201119_MEC1-Vial-1500pg-Eclipse-DDA-02.pin 20201119_MEC1-Vial-1500pg-Eclipse-DDA-02 20201119_MEC1-Vial-1500pg-Eclipse-DDA-02_percolator_target_psms.tsv 20201119_MEC1-Vial-1500pg-Eclipse-DDA-02_percolator_decoy_psms.tsv interact-20201119_MEC1-Vial-1500pg-Eclipse-DDA-02 DDA 0.7
Percolator: Delete temp
java -cp /storage/yufe/tools/FragPipe-18.0/fragpipe/lib/fragpipe-18.0.jar com.github.chhh.utils.FileDelete /storage/yufe/results/msfragger_dia_paper/single_cell_1cell_10cells12xLib/diaumpiredda/20201119_MEC1-Vial-1500pg-Eclipse-DDA-02_percolator_target_psms.tsv
Percolator: Delete temp
java -cp /storage/yufe/tools/FragPipe-18.0/fragpipe/lib/fragpipe-18.0.jar com.github.chhh.utils.FileDelete /storage/yufe/results/msfragger_dia_paper/single_cell_1cell_10cells12xLib/diaumpiredda/20201119_MEC1-Vial-1500pg-Eclipse-DDA-02_percolator_decoy_psms.tsv
Percolator: Convert to pepxml [Work dir: /storage/yufe/results/msfragger_dia_paper/single_cell_1cell_10cells12xLib/diaumpiredda]
java -cp /storage/yufe/tools/FragPipe-18.0/fragpipe/lib/* com.dmtavt.fragpipe.tools.percolator.PercolatorOutputToPepXML 20201112_MEC1-MF-1cell-Eclipse-DIA-01_Q3.pin 20201112_MEC1-MF-1cell-Eclipse-DIA-01_Q3 20201112_MEC1-MF-1cell-Eclipse-DIA-01_Q3_percolator_target_psms.tsv 20201112_MEC1-MF-1cell-Eclipse-DIA-01_Q3_percolator_decoy_psms.tsv interact-20201112_MEC1-MF-1cell-Eclipse-DIA-01_Q3 DDA 0.7
Percolator: Delete temp
java -cp /storage/yufe/tools/FragPipe-18.0/fragpipe/lib/fragpipe-18.0.jar com.github.chhh.utils.FileDelete /storage/yufe/results/msfragger_dia_paper/single_cell_1cell_10cells12xLib/diaumpiredda/20201112_MEC1-MF-1cell-Eclipse-DIA-01_Q3_percolator_target_psms.tsv
Percolator: Delete temp
java -cp /storage/yufe/tools/FragPipe-18.0/fragpipe/lib/fragpipe-18.0.jar com.github.chhh.utils.FileDelete /storage/yufe/results/msfragger_dia_paper/single_cell_1cell_10cells12xLib/diaumpiredda/20201112_MEC1-MF-1cell-Eclipse-DIA-01_Q3_percolator_decoy_psms.tsv
Percolator: Convert to pepxml [Work dir: /storage/yufe/results/msfragger_dia_paper/single_cell_1cell_10cells12xLib/diaumpiredda]
java -cp /storage/yufe/tools/FragPipe-18.0/fragpipe/lib/* com.dmtavt.fragpipe.tools.percolator.PercolatorOutputToPepXML 20201106_MEC1-MF-10cells-Eclipse-DIA-03_Q3.pin 20201106_MEC1-MF-10cells-Eclipse-DIA-03_Q3 20201106_MEC1-MF-10cells-Eclipse-DIA-03_Q3_percolator_target_psms.tsv 20201106_MEC1-MF-10cells-Eclipse-DIA-03_Q3_percolator_decoy_psms.tsv interact-20201106_MEC1-MF-10cells-Eclipse-DIA-03_Q3 DDA 0.7
Percolator: Delete temp
java -cp /storage/yufe/tools/FragPipe-18.0/fragpipe/lib/fragpipe-18.0.jar com.github.chhh.utils.FileDelete /storage/yufe/results/msfragger_dia_paper/single_cell_1cell_10cells12xLib/diaumpiredda/20201106_MEC1-MF-10cells-Eclipse-DIA-03_Q3_percolator_target_psms.tsv
Percolator: Delete temp
java -cp /storage/yufe/tools/FragPipe-18.0/fragpipe/lib/fragpipe-18.0.jar com.github.chhh.utils.FileDelete /storage/yufe/results/msfragger_dia_paper/single_cell_1cell_10cells12xLib/diaumpiredda/20201106_MEC1-MF-10cells-Eclipse-DIA-03_Q3_percolator_decoy_psms.tsv
Percolator: Convert to pepxml [Work dir: /storage/yufe/results/msfragger_dia_paper/single_cell_1cell_10cells12xLib/diaumpiredda]
java -cp /storage/yufe/tools/FragPipe-18.0/fragpipe/lib/* com.dmtavt.fragpipe.tools.percolator.PercolatorOutputToPepXML 20201119_MEC1-Vial-1500pg-Eclipse-DIA-01_Q2.pin 20201119_MEC1-Vial-1500pg-Eclipse-DIA-01_Q2 20201119_MEC1-Vial-1500pg-Eclipse-DIA-01_Q2_percolator_target_psms.tsv 20201119_MEC1-Vial-1500pg-Eclipse-DIA-01_Q2_percolator_decoy_psms.tsv interact-20201119_MEC1-Vial-1500pg-Eclipse-DIA-01_Q2 DDA 0.7
Percolator: Delete temp
java -cp /storage/yufe/tools/FragPipe-18.0/fragpipe/lib/fragpipe-18.0.jar com.github.chhh.utils.FileDelete /storage/yufe/results/msfragger_dia_paper/single_cell_1cell_10cells12xLib/diaumpiredda/20201119_MEC1-Vial-1500pg-Eclipse-DIA-01_Q2_percolator_target_psms.tsv
Percolator: Delete temp
java -cp /storage/yufe/tools/FragPipe-18.0/fragpipe/lib/fragpipe-18.0.jar com.github.chhh.utils.FileDelete /storage/yufe/results/msfragger_dia_paper/single_cell_1cell_10cells12xLib/diaumpiredda/20201119_MEC1-Vial-1500pg-Eclipse-DIA-01_Q2_percolator_decoy_psms.tsv
Percolator: Convert to pepxml [Work dir: /storage/yufe/results/msfragger_dia_paper/single_cell_1cell_10cells12xLib/diaumpiredda]
java -cp /storage/yufe/tools/FragPipe-18.0/fragpipe/lib/* com.dmtavt.fragpipe.tools.percolator.PercolatorOutputToPepXML 20201119_MEC1-Vial-1500pg-Eclipse-DDA-03.pin 20201119_MEC1-Vial-1500pg-Eclipse-DDA-03 20201119_MEC1-Vial-1500pg-Eclipse-DDA-03_percolator_target_psms.tsv 20201119_MEC1-Vial-1500pg-Eclipse-DDA-03_percolator_decoy_psms.tsv interact-20201119_MEC1-Vial-1500pg-Eclipse-DDA-03 DDA 0.7
Percolator: Delete temp
java -cp /storage/yufe/tools/FragPipe-18.0/fragpipe/lib/fragpipe-18.0.jar com.github.chhh.utils.FileDelete /storage/yufe/results/msfragger_dia_paper/single_cell_1cell_10cells12xLib/diaumpiredda/20201119_MEC1-Vial-1500pg-Eclipse-DDA-03_percolator_target_psms.tsv
Percolator: Delete temp
java -cp /storage/yufe/tools/FragPipe-18.0/fragpipe/lib/fragpipe-18.0.jar com.github.chhh.utils.FileDelete /storage/yufe/results/msfragger_dia_paper/single_cell_1cell_10cells12xLib/diaumpiredda/20201119_MEC1-Vial-1500pg-Eclipse-DDA-03_percolator_decoy_psms.tsv
Percolator: Convert to pepxml [Work dir: /storage/yufe/results/msfragger_dia_paper/single_cell_1cell_10cells12xLib/diaumpiredda]
java -cp /storage/yufe/tools/FragPipe-18.0/fragpipe/lib/* com.dmtavt.fragpipe.tools.percolator.PercolatorOutputToPepXML 20201106_MEC1-MF-10cells-Eclipse-DIA-02_Q3.pin 20201106_MEC1-MF-10cells-Eclipse-DIA-02_Q3 20201106_MEC1-MF-10cells-Eclipse-DIA-02_Q3_percolator_target_psms.tsv 20201106_MEC1-MF-10cells-Eclipse-DIA-02_Q3_percolator_decoy_psms.tsv interact-20201106_MEC1-MF-10cells-Eclipse-DIA-02_Q3 DDA 0.7
Percolator: Delete temp
java -cp /storage/yufe/tools/FragPipe-18.0/fragpipe/lib/fragpipe-18.0.jar com.github.chhh.utils.FileDelete /storage/yufe/results/msfragger_dia_paper/single_cell_1cell_10cells12xLib/diaumpiredda/20201106_MEC1-MF-10cells-Eclipse-DIA-02_Q3_percolator_target_psms.tsv
Percolator: Delete temp
java -cp /storage/yufe/tools/FragPipe-18.0/fragpipe/lib/fragpipe-18.0.jar com.github.chhh.utils.FileDelete /storage/yufe/results/msfragger_dia_paper/single_cell_1cell_10cells12xLib/diaumpiredda/20201106_MEC1-MF-10cells-Eclipse-DIA-02_Q3_percolator_decoy_psms.tsv
Percolator: Convert to pepxml [Work dir: /storage/yufe/results/msfragger_dia_paper/single_cell_1cell_10cells12xLib/diaumpiredda]
java -cp /storage/yufe/tools/FragPipe-18.0/fragpipe/lib/* com.dmtavt.fragpipe.tools.percolator.PercolatorOutputToPepXML 20201106_MEC1-MF-10cells-Eclipse-DIA-01_Q3.pin 20201106_MEC1-MF-10cells-Eclipse-DIA-01_Q3 20201106_MEC1-MF-10cells-Eclipse-DIA-01_Q3_percolator_target_psms.tsv 20201106_MEC1-MF-10cells-Eclipse-DIA-01_Q3_percolator_decoy_psms.tsv interact-20201106_MEC1-MF-10cells-Eclipse-DIA-01_Q3 DDA 0.7
Percolator: Delete temp
java -cp /storage/yufe/tools/FragPipe-18.0/fragpipe/lib/fragpipe-18.0.jar com.github.chhh.utils.FileDelete /storage/yufe/results/msfragger_dia_paper/single_cell_1cell_10cells12xLib/diaumpiredda/20201106_MEC1-MF-10cells-Eclipse-DIA-01_Q3_percolator_target_psms.tsv
Percolator: Delete temp
java -cp /storage/yufe/tools/FragPipe-18.0/fragpipe/lib/fragpipe-18.0.jar com.github.chhh.utils.FileDelete /storage/yufe/results/msfragger_dia_paper/single_cell_1cell_10cells12xLib/diaumpiredda/20201106_MEC1-MF-10cells-Eclipse-DIA-01_Q3_percolator_decoy_psms.tsv
Percolator: Convert to pepxml [Work dir: /storage/yufe/results/msfragger_dia_paper/single_cell_1cell_10cells12xLib/diaumpiredda]
java -cp /storage/yufe/tools/FragPipe-18.0/fragpipe/lib/* com.dmtavt.fragpipe.tools.percolator.PercolatorOutputToPepXML 20201112_MEC1-MF-1cell-Eclipse-DIA-02_Q2.pin 20201112_MEC1-MF-1cell-Eclipse-DIA-02_Q2 20201112_MEC1-MF-1cell-Eclipse-DIA-02_Q2_percolator_target_psms.tsv 20201112_MEC1-MF-1cell-Eclipse-DIA-02_Q2_percolator_decoy_psms.tsv interact-20201112_MEC1-MF-1cell-Eclipse-DIA-02_Q2 DDA 0.7
Percolator: Delete temp
java -cp /storage/yufe/tools/FragPipe-18.0/fragpipe/lib/fragpipe-18.0.jar com.github.chhh.utils.FileDelete /storage/yufe/results/msfragger_dia_paper/single_cell_1cell_10cells12xLib/diaumpiredda/20201112_MEC1-MF-1cell-Eclipse-DIA-02_Q2_percolator_target_psms.tsv
Percolator: Delete temp
java -cp /storage/yufe/tools/FragPipe-18.0/fragpipe/lib/fragpipe-18.0.jar com.github.chhh.utils.FileDelete /storage/yufe/results/msfragger_dia_paper/single_cell_1cell_10cells12xLib/diaumpiredda/20201112_MEC1-MF-1cell-Eclipse-DIA-02_Q2_percolator_decoy_psms.tsv
Percolator: Convert to pepxml [Work dir: /storage/yufe/results/msfragger_dia_paper/single_cell_1cell_10cells12xLib/diaumpiredda]
java -cp /storage/yufe/tools/FragPipe-18.0/fragpipe/lib/* com.dmtavt.fragpipe.tools.percolator.PercolatorOutputToPepXML 20201112_MEC1-MF-10cells-Eclipse-DIA-02_Q3.pin 20201112_MEC1-MF-10cells-Eclipse-DIA-02_Q3 20201112_MEC1-MF-10cells-Eclipse-DIA-02_Q3_percolator_target_psms.tsv 20201112_MEC1-MF-10cells-Eclipse-DIA-02_Q3_percolator_decoy_psms.tsv interact-20201112_MEC1-MF-10cells-Eclipse-DIA-02_Q3 DDA 0.7
Percolator: Delete temp
java -cp /storage/yufe/tools/FragPipe-18.0/fragpipe/lib/fragpipe-18.0.jar com.github.chhh.utils.FileDelete /storage/yufe/results/msfragger_dia_paper/single_cell_1cell_10cells12xLib/diaumpiredda/20201112_MEC1-MF-10cells-Eclipse-DIA-02_Q3_percolator_target_psms.tsv
Percolator: Delete temp
java -cp /storage/yufe/tools/FragPipe-18.0/fragpipe/lib/fragpipe-18.0.jar com.github.chhh.utils.FileDelete /storage/yufe/results/msfragger_dia_paper/single_cell_1cell_10cells12xLib/diaumpiredda/20201112_MEC1-MF-10cells-Eclipse-DIA-02_Q3_percolator_decoy_psms.tsv
Percolator: Convert to pepxml [Work dir: /storage/yufe/results/msfragger_dia_paper/single_cell_1cell_10cells12xLib/diaumpiredda]
java -cp /storage/yufe/tools/FragPipe-18.0/fragpipe/lib/* com.dmtavt.fragpipe.tools.percolator.PercolatorOutputToPepXML 20201112_MEC1-MF-1cell-Eclipse-DIA-03_Q2.pin 20201112_MEC1-MF-1cell-Eclipse-DIA-03_Q2 20201112_MEC1-MF-1cell-Eclipse-DIA-03_Q2_percolator_target_psms.tsv 20201112_MEC1-MF-1cell-Eclipse-DIA-03_Q2_percolator_decoy_psms.tsv interact-20201112_MEC1-MF-1cell-Eclipse-DIA-03_Q2 DDA 0.7
Percolator: Delete temp
java -cp /storage/yufe/tools/FragPipe-18.0/fragpipe/lib/fragpipe-18.0.jar com.github.chhh.utils.FileDelete /storage/yufe/results/msfragger_dia_paper/single_cell_1cell_10cells12xLib/diaumpiredda/20201112_MEC1-MF-1cell-Eclipse-DIA-03_Q2_percolator_target_psms.tsv
Percolator: Delete temp
java -cp /storage/yufe/tools/FragPipe-18.0/fragpipe/lib/fragpipe-18.0.jar com.github.chhh.utils.FileDelete /storage/yufe/results/msfragger_dia_paper/single_cell_1cell_10cells12xLib/diaumpiredda/20201112_MEC1-MF-1cell-Eclipse-DIA-03_Q2_percolator_decoy_psms.tsv
Percolator: Convert to pepxml [Work dir: /storage/yufe/results/msfragger_dia_paper/single_cell_1cell_10cells12xLib/diaumpiredda]
java -cp /storage/yufe/tools/FragPipe-18.0/fragpipe/lib/* com.dmtavt.fragpipe.tools.percolator.PercolatorOutputToPepXML 20201112_MEC1-MF-10cells-Eclipse-DIA-03_Q3.pin 20201112_MEC1-MF-10cells-Eclipse-DIA-03_Q3 20201112_MEC1-MF-10cells-Eclipse-DIA-03_Q3_percolator_target_psms.tsv 20201112_MEC1-MF-10cells-Eclipse-DIA-03_Q3_percolator_decoy_psms.tsv interact-20201112_MEC1-MF-10cells-Eclipse-DIA-03_Q3 DDA 0.7
Percolator: Delete temp
java -cp /storage/yufe/tools/FragPipe-18.0/fragpipe/lib/fragpipe-18.0.jar com.github.chhh.utils.FileDelete /storage/yufe/results/msfragger_dia_paper/single_cell_1cell_10cells12xLib/diaumpiredda/20201112_MEC1-MF-10cells-Eclipse-DIA-03_Q3_percolator_target_psms.tsv
Percolator: Delete temp
java -cp /storage/yufe/tools/FragPipe-18.0/fragpipe/lib/fragpipe-18.0.jar com.github.chhh.utils.FileDelete /storage/yufe/results/msfragger_dia_paper/single_cell_1cell_10cells12xLib/diaumpiredda/20201112_MEC1-MF-10cells-Eclipse-DIA-03_Q3_percolator_decoy_psms.tsv
Percolator: Convert to pepxml [Work dir: /storage/yufe/results/msfragger_dia_paper/single_cell_1cell_10cells12xLib/diaumpiredda]
java -cp /storage/yufe/tools/FragPipe-18.0/fragpipe/lib/* com.dmtavt.fragpipe.tools.percolator.PercolatorOutputToPepXML 20201119_MEC1-Vial-1500pg-Eclipse-DIA-03_Q1.pin 20201119_MEC1-Vial-1500pg-Eclipse-DIA-03_Q1 20201119_MEC1-Vial-1500pg-Eclipse-DIA-03_Q1_percolator_target_psms.tsv 20201119_MEC1-Vial-1500pg-Eclipse-DIA-03_Q1_percolator_decoy_psms.tsv interact-20201119_MEC1-Vial-1500pg-Eclipse-DIA-03_Q1 DDA 0.7
Percolator: Delete temp
java -cp /storage/yufe/tools/FragPipe-18.0/fragpipe/lib/fragpipe-18.0.jar com.github.chhh.utils.FileDelete /storage/yufe/results/msfragger_dia_paper/single_cell_1cell_10cells12xLib/diaumpiredda/20201119_MEC1-Vial-1500pg-Eclipse-DIA-03_Q1_percolator_target_psms.tsv
Percolator: Delete temp
java -cp /storage/yufe/tools/FragPipe-18.0/fragpipe/lib/fragpipe-18.0.jar com.github.chhh.utils.FileDelete /storage/yufe/results/msfragger_dia_paper/single_cell_1cell_10cells12xLib/diaumpiredda/20201119_MEC1-Vial-1500pg-Eclipse-DIA-03_Q1_percolator_decoy_psms.tsv
Percolator: Convert to pepxml [Work dir: /storage/yufe/results/msfragger_dia_paper/single_cell_1cell_10cells12xLib/diaumpiredda]
java -cp /storage/yufe/tools/FragPipe-18.0/fragpipe/lib/* com.dmtavt.fragpipe.tools.percolator.PercolatorOutputToPepXML 20201112_MEC1-MF-10cells-Eclipse-DIA-01_Q1.pin 20201112_MEC1-MF-10cells-Eclipse-DIA-01_Q1 20201112_MEC1-MF-10cells-Eclipse-DIA-01_Q1_percolator_target_psms.tsv 20201112_MEC1-MF-10cells-Eclipse-DIA-01_Q1_percolator_decoy_psms.tsv interact-20201112_MEC1-MF-10cells-Eclipse-DIA-01_Q1 DDA 0.7
Percolator: Delete temp
java -cp /storage/yufe/tools/FragPipe-18.0/fragpipe/lib/fragpipe-18.0.jar com.github.chhh.utils.FileDelete /storage/yufe/results/msfragger_dia_paper/single_cell_1cell_10cells12xLib/diaumpiredda/20201112_MEC1-MF-10cells-Eclipse-DIA-01_Q1_percolator_target_psms.tsv
Percolator: Delete temp
java -cp /storage/yufe/tools/FragPipe-18.0/fragpipe/lib/fragpipe-18.0.jar com.github.chhh.utils.FileDelete /storage/yufe/results/msfragger_dia_paper/single_cell_1cell_10cells12xLib/diaumpiredda/20201112_MEC1-MF-10cells-Eclipse-DIA-01_Q1_percolator_decoy_psms.tsv
Percolator: Convert to pepxml [Work dir: /storage/yufe/results/msfragger_dia_paper/single_cell_1cell_10cells12xLib/diaumpiredda]
java -cp /storage/yufe/tools/FragPipe-18.0/fragpipe/lib/* com.dmtavt.fragpipe.tools.percolator.PercolatorOutputToPepXML 20201112_MEC1-MF-10cells-Eclipse-DIA-03_Q1.pin 20201112_MEC1-MF-10cells-Eclipse-DIA-03_Q1 20201112_MEC1-MF-10cells-Eclipse-DIA-03_Q1_percolator_target_psms.tsv 20201112_MEC1-MF-10cells-Eclipse-DIA-03_Q1_percolator_decoy_psms.tsv interact-20201112_MEC1-MF-10cells-Eclipse-DIA-03_Q1 DDA 0.7
Percolator: Delete temp
java -cp /storage/yufe/tools/FragPipe-18.0/fragpipe/lib/fragpipe-18.0.jar com.github.chhh.utils.FileDelete /storage/yufe/results/msfragger_dia_paper/single_cell_1cell_10cells12xLib/diaumpiredda/20201112_MEC1-MF-10cells-Eclipse-DIA-03_Q1_percolator_target_psms.tsv
Percolator: Delete temp
java -cp /storage/yufe/tools/FragPipe-18.0/fragpipe/lib/fragpipe-18.0.jar com.github.chhh.utils.FileDelete /storage/yufe/results/msfragger_dia_paper/single_cell_1cell_10cells12xLib/diaumpiredda/20201112_MEC1-MF-10cells-Eclipse-DIA-03_Q1_percolator_decoy_psms.tsv
Percolator: Convert to pepxml [Work dir: /storage/yufe/results/msfragger_dia_paper/single_cell_1cell_10cells12xLib/diaumpiredda]
java -cp /storage/yufe/tools/FragPipe-18.0/fragpipe/lib/* com.dmtavt.fragpipe.tools.percolator.PercolatorOutputToPepXML 20201119_MEC1-Vial-1500pg-Eclipse-DIA-02_Q1.pin 20201119_MEC1-Vial-1500pg-Eclipse-DIA-02_Q1 20201119_MEC1-Vial-1500pg-Eclipse-DIA-02_Q1_percolator_target_psms.tsv 20201119_MEC1-Vial-1500pg-Eclipse-DIA-02_Q1_percolator_decoy_psms.tsv interact-20201119_MEC1-Vial-1500pg-Eclipse-DIA-02_Q1 DDA 0.7
Percolator: Delete temp
java -cp /storage/yufe/tools/FragPipe-18.0/fragpipe/lib/fragpipe-18.0.jar com.github.chhh.utils.FileDelete /storage/yufe/results/msfragger_dia_paper/single_cell_1cell_10cells12xLib/diaumpiredda/20201119_MEC1-Vial-1500pg-Eclipse-DIA-02_Q1_percolator_target_psms.tsv
Percolator: Delete temp
java -cp /storage/yufe/tools/FragPipe-18.0/fragpipe/lib/fragpipe-18.0.jar com.github.chhh.utils.FileDelete /storage/yufe/results/msfragger_dia_paper/single_cell_1cell_10cells12xLib/diaumpiredda/20201119_MEC1-Vial-1500pg-Eclipse-DIA-02_Q1_percolator_decoy_psms.tsv
Percolator: Convert to pepxml [Work dir: /storage/yufe/results/msfragger_dia_paper/single_cell_1cell_10cells12xLib/diaumpiredda]
java -cp /storage/yufe/tools/FragPipe-18.0/fragpipe/lib/* com.dmtavt.fragpipe.tools.percolator.PercolatorOutputToPepXML 20201112_MEC1-MF-10cells-Eclipse-DIA-02_Q1.pin 20201112_MEC1-MF-10cells-Eclipse-DIA-02_Q1 20201112_MEC1-MF-10cells-Eclipse-DIA-02_Q1_percolator_target_psms.tsv 20201112_MEC1-MF-10cells-Eclipse-DIA-02_Q1_percolator_decoy_psms.tsv interact-20201112_MEC1-MF-10cells-Eclipse-DIA-02_Q1 DDA 0.7
Percolator: Delete temp
java -cp /storage/yufe/tools/FragPipe-18.0/fragpipe/lib/fragpipe-18.0.jar com.github.chhh.utils.FileDelete /storage/yufe/results/msfragger_dia_paper/single_cell_1cell_10cells12xLib/diaumpiredda/20201112_MEC1-MF-10cells-Eclipse-DIA-02_Q1_percolator_target_psms.tsv
Percolator: Delete temp
java -cp /storage/yufe/tools/FragPipe-18.0/fragpipe/lib/fragpipe-18.0.jar com.github.chhh.utils.FileDelete /storage/yufe/results/msfragger_dia_paper/single_cell_1cell_10cells12xLib/diaumpiredda/20201112_MEC1-MF-10cells-Eclipse-DIA-02_Q1_percolator_decoy_psms.tsv
Percolator: Convert to pepxml [Work dir: /storage/yufe/results/msfragger_dia_paper/single_cell_1cell_10cells12xLib/diaumpiredda]
java -cp /storage/yufe/tools/FragPipe-18.0/fragpipe/lib/* com.dmtavt.fragpipe.tools.percolator.PercolatorOutputToPepXML 20201119_MEC1-Vial-1500pg-Eclipse-DIA-01_Q1.pin 20201119_MEC1-Vial-1500pg-Eclipse-DIA-01_Q1 20201119_MEC1-Vial-1500pg-Eclipse-DIA-01_Q1_percolator_target_psms.tsv 20201119_MEC1-Vial-1500pg-Eclipse-DIA-01_Q1_percolator_decoy_psms.tsv interact-20201119_MEC1-Vial-1500pg-Eclipse-DIA-01_Q1 DDA 0.7
Percolator: Delete temp
java -cp /storage/yufe/tools/FragPipe-18.0/fragpipe/lib/fragpipe-18.0.jar com.github.chhh.utils.FileDelete /storage/yufe/results/msfragger_dia_paper/single_cell_1cell_10cells12xLib/diaumpiredda/20201119_MEC1-Vial-1500pg-Eclipse-DIA-01_Q1_percolator_target_psms.tsv
Percolator: Delete temp
java -cp /storage/yufe/tools/FragPipe-18.0/fragpipe/lib/fragpipe-18.0.jar com.github.chhh.utils.FileDelete /storage/yufe/results/msfragger_dia_paper/single_cell_1cell_10cells12xLib/diaumpiredda/20201119_MEC1-Vial-1500pg-Eclipse-DIA-01_Q1_percolator_decoy_psms.tsv
Percolator: Convert to pepxml [Work dir: /storage/yufe/results/msfragger_dia_paper/single_cell_1cell_10cells12xLib/diaumpiredda]
java -cp /storage/yufe/tools/FragPipe-18.0/fragpipe/lib/* com.dmtavt.fragpipe.tools.percolator.PercolatorOutputToPepXML 20201112_MEC1-MF-10cells-Eclipse-DIA-01_Q3.pin 20201112_MEC1-MF-10cells-Eclipse-DIA-01_Q3 20201112_MEC1-MF-10cells-Eclipse-DIA-01_Q3_percolator_target_psms.tsv 20201112_MEC1-MF-10cells-Eclipse-DIA-01_Q3_percolator_decoy_psms.tsv interact-20201112_MEC1-MF-10cells-Eclipse-DIA-01_Q3 DDA 0.7
Percolator: Delete temp
java -cp /storage/yufe/tools/FragPipe-18.0/fragpipe/lib/fragpipe-18.0.jar com.github.chhh.utils.FileDelete /storage/yufe/results/msfragger_dia_paper/single_cell_1cell_10cells12xLib/diaumpiredda/20201112_MEC1-MF-10cells-Eclipse-DIA-01_Q3_percolator_target_psms.tsv
Percolator: Delete temp
java -cp /storage/yufe/tools/FragPipe-18.0/fragpipe/lib/fragpipe-18.0.jar com.github.chhh.utils.FileDelete /storage/yufe/results/msfragger_dia_paper/single_cell_1cell_10cells12xLib/diaumpiredda/20201112_MEC1-MF-10cells-Eclipse-DIA-01_Q3_percolator_decoy_psms.tsv
Percolator: Convert to pepxml [Work dir: /storage/yufe/results/msfragger_dia_paper/single_cell_1cell_10cells12xLib/diaumpiredda]
java -cp /storage/yufe/tools/FragPipe-18.0/fragpipe/lib/* com.dmtavt.fragpipe.tools.percolator.PercolatorOutputToPepXML 20201106_MEC1-MF-10cells-Eclipse-DIA-02_Q2.pin 20201106_MEC1-MF-10cells-Eclipse-DIA-02_Q2 20201106_MEC1-MF-10cells-Eclipse-DIA-02_Q2_percolator_target_psms.tsv 20201106_MEC1-MF-10cells-Eclipse-DIA-02_Q2_percolator_decoy_psms.tsv interact-20201106_MEC1-MF-10cells-Eclipse-DIA-02_Q2 DDA 0.7
Percolator: Delete temp
java -cp /storage/yufe/tools/FragPipe-18.0/fragpipe/lib/fragpipe-18.0.jar com.github.chhh.utils.FileDelete /storage/yufe/results/msfragger_dia_paper/single_cell_1cell_10cells12xLib/diaumpiredda/20201106_MEC1-MF-10cells-Eclipse-DIA-02_Q2_percolator_target_psms.tsv
Percolator: Delete temp
java -cp /storage/yufe/tools/FragPipe-18.0/fragpipe/lib/fragpipe-18.0.jar com.github.chhh.utils.FileDelete /storage/yufe/results/msfragger_dia_paper/single_cell_1cell_10cells12xLib/diaumpiredda/20201106_MEC1-MF-10cells-Eclipse-DIA-02_Q2_percolator_decoy_psms.tsv
Percolator: Convert to pepxml [Work dir: /storage/yufe/results/msfragger_dia_paper/single_cell_1cell_10cells12xLib/diaumpiredda]
java -cp /storage/yufe/tools/FragPipe-18.0/fragpipe/lib/* com.dmtavt.fragpipe.tools.percolator.PercolatorOutputToPepXML 20201112_MEC1-MF-1cell-Eclipse-DIA-01_Q2.pin 20201112_MEC1-MF-1cell-Eclipse-DIA-01_Q2 20201112_MEC1-MF-1cell-Eclipse-DIA-01_Q2_percolator_target_psms.tsv 20201112_MEC1-MF-1cell-Eclipse-DIA-01_Q2_percolator_decoy_psms.tsv interact-20201112_MEC1-MF-1cell-Eclipse-DIA-01_Q2 DDA 0.7
Percolator: Delete temp
java -cp /storage/yufe/tools/FragPipe-18.0/fragpipe/lib/fragpipe-18.0.jar com.github.chhh.utils.FileDelete /storage/yufe/results/msfragger_dia_paper/single_cell_1cell_10cells12xLib/diaumpiredda/20201112_MEC1-MF-1cell-Eclipse-DIA-01_Q2_percolator_target_psms.tsv
Percolator: Delete temp
java -cp /storage/yufe/tools/FragPipe-18.0/fragpipe/lib/fragpipe-18.0.jar com.github.chhh.utils.FileDelete /storage/yufe/results/msfragger_dia_paper/single_cell_1cell_10cells12xLib/diaumpiredda/20201112_MEC1-MF-1cell-Eclipse-DIA-01_Q2_percolator_decoy_psms.tsv
Percolator: Convert to pepxml [Work dir: /storage/yufe/results/msfragger_dia_paper/single_cell_1cell_10cells12xLib/diaumpiredda]
java -cp /storage/yufe/tools/FragPipe-18.0/fragpipe/lib/* com.dmtavt.fragpipe.tools.percolator.PercolatorOutputToPepXML 20201106_MEC1-MF-10cells-Eclipse-DIA-01_Q2.pin 20201106_MEC1-MF-10cells-Eclipse-DIA-01_Q2 20201106_MEC1-MF-10cells-Eclipse-DIA-01_Q2_percolator_target_psms.tsv 20201106_MEC1-MF-10cells-Eclipse-DIA-01_Q2_percolator_decoy_psms.tsv interact-20201106_MEC1-MF-10cells-Eclipse-DIA-01_Q2 DDA 0.7
Percolator: Delete temp
java -cp /storage/yufe/tools/FragPipe-18.0/fragpipe/lib/fragpipe-18.0.jar com.github.chhh.utils.FileDelete /storage/yufe/results/msfragger_dia_paper/single_cell_1cell_10cells12xLib/diaumpiredda/20201106_MEC1-MF-10cells-Eclipse-DIA-01_Q2_percolator_target_psms.tsv
Percolator: Delete temp
java -cp /storage/yufe/tools/FragPipe-18.0/fragpipe/lib/fragpipe-18.0.jar com.github.chhh.utils.FileDelete /storage/yufe/results/msfragger_dia_paper/single_cell_1cell_10cells12xLib/diaumpiredda/20201106_MEC1-MF-10cells-Eclipse-DIA-01_Q2_percolator_decoy_psms.tsv
Percolator: Convert to pepxml [Work dir: /storage/yufe/results/msfragger_dia_paper/single_cell_1cell_10cells12xLib/diaumpiredda]
java -cp /storage/yufe/tools/FragPipe-18.0/fragpipe/lib/* com.dmtavt.fragpipe.tools.percolator.PercolatorOutputToPepXML 20201106_MEC1-MF-10cells-Eclipse-DIA-03_Q2.pin 20201106_MEC1-MF-10cells-Eclipse-DIA-03_Q2 20201106_MEC1-MF-10cells-Eclipse-DIA-03_Q2_percolator_target_psms.tsv 20201106_MEC1-MF-10cells-Eclipse-DIA-03_Q2_percolator_decoy_psms.tsv interact-20201106_MEC1-MF-10cells-Eclipse-DIA-03_Q2 DDA 0.7
Percolator: Delete temp
java -cp /storage/yufe/tools/FragPipe-18.0/fragpipe/lib/fragpipe-18.0.jar com.github.chhh.utils.FileDelete /storage/yufe/results/msfragger_dia_paper/single_cell_1cell_10cells12xLib/diaumpiredda/20201106_MEC1-MF-10cells-Eclipse-DIA-03_Q2_percolator_target_psms.tsv
Percolator: Delete temp
java -cp /storage/yufe/tools/FragPipe-18.0/fragpipe/lib/fragpipe-18.0.jar com.github.chhh.utils.FileDelete /storage/yufe/results/msfragger_dia_paper/single_cell_1cell_10cells12xLib/diaumpiredda/20201106_MEC1-MF-10cells-Eclipse-DIA-03_Q2_percolator_decoy_psms.tsv
Percolator: Convert to pepxml [Work dir: /storage/yufe/results/msfragger_dia_paper/single_cell_1cell_10cells12xLib/diaumpiredda]
java -cp /storage/yufe/tools/FragPipe-18.0/fragpipe/lib/* com.dmtavt.fragpipe.tools.percolator.PercolatorOutputToPepXML 20201119_MEC1-Vial-1500pg-Eclipse-DIA-01_Q3.pin 20201119_MEC1-Vial-1500pg-Eclipse-DIA-01_Q3 20201119_MEC1-Vial-1500pg-Eclipse-DIA-01_Q3_percolator_target_psms.tsv 20201119_MEC1-Vial-1500pg-Eclipse-DIA-01_Q3_percolator_decoy_psms.tsv interact-20201119_MEC1-Vial-1500pg-Eclipse-DIA-01_Q3 DDA 0.7
Percolator: Delete temp
java -cp /storage/yufe/tools/FragPipe-18.0/fragpipe/lib/fragpipe-18.0.jar com.github.chhh.utils.FileDelete /storage/yufe/results/msfragger_dia_paper/single_cell_1cell_10cells12xLib/diaumpiredda/20201119_MEC1-Vial-1500pg-Eclipse-DIA-01_Q3_percolator_target_psms.tsv
Percolator: Delete temp
java -cp /storage/yufe/tools/FragPipe-18.0/fragpipe/lib/fragpipe-18.0.jar com.github.chhh.utils.FileDelete /storage/yufe/results/msfragger_dia_paper/single_cell_1cell_10cells12xLib/diaumpiredda/20201119_MEC1-Vial-1500pg-Eclipse-DIA-01_Q3_percolator_decoy_psms.tsv
Percolator: Convert to pepxml [Work dir: /storage/yufe/results/msfragger_dia_paper/single_cell_1cell_10cells12xLib/diaumpiredda]
java -cp /storage/yufe/tools/FragPipe-18.0/fragpipe/lib/* com.dmtavt.fragpipe.tools.percolator.PercolatorOutputToPepXML 20201119_MEC1-Vial-1500pg-Eclipse-DIA-02_Q3.pin 20201119_MEC1-Vial-1500pg-Eclipse-DIA-02_Q3 20201119_MEC1-Vial-1500pg-Eclipse-DIA-02_Q3_percolator_target_psms.tsv 20201119_MEC1-Vial-1500pg-Eclipse-DIA-02_Q3_percolator_decoy_psms.tsv interact-20201119_MEC1-Vial-1500pg-Eclipse-DIA-02_Q3 DDA 0.7
Percolator: Delete temp
java -cp /storage/yufe/tools/FragPipe-18.0/fragpipe/lib/fragpipe-18.0.jar com.github.chhh.utils.FileDelete /storage/yufe/results/msfragger_dia_paper/single_cell_1cell_10cells12xLib/diaumpiredda/20201119_MEC1-Vial-1500pg-Eclipse-DIA-02_Q3_percolator_target_psms.tsv
Percolator: Delete temp
java -cp /storage/yufe/tools/FragPipe-18.0/fragpipe/lib/fragpipe-18.0.jar com.github.chhh.utils.FileDelete /storage/yufe/results/msfragger_dia_paper/single_cell_1cell_10cells12xLib/diaumpiredda/20201119_MEC1-Vial-1500pg-Eclipse-DIA-02_Q3_percolator_decoy_psms.tsv
Percolator: Convert to pepxml [Work dir: /storage/yufe/results/msfragger_dia_paper/single_cell_1cell_10cells12xLib/diaumpiredda]
java -cp /storage/yufe/tools/FragPipe-18.0/fragpipe/lib/* com.dmtavt.fragpipe.tools.percolator.PercolatorOutputToPepXML 20201119_MEC1-Vial-1500pg-Eclipse-DIA-03_Q3.pin 20201119_MEC1-Vial-1500pg-Eclipse-DIA-03_Q3 20201119_MEC1-Vial-1500pg-Eclipse-DIA-03_Q3_percolator_target_psms.tsv 20201119_MEC1-Vial-1500pg-Eclipse-DIA-03_Q3_percolator_decoy_psms.tsv interact-20201119_MEC1-Vial-1500pg-Eclipse-DIA-03_Q3 DDA 0.7
Percolator: Delete temp
java -cp /storage/yufe/tools/FragPipe-18.0/fragpipe/lib/fragpipe-18.0.jar com.github.chhh.utils.FileDelete /storage/yufe/results/msfragger_dia_paper/single_cell_1cell_10cells12xLib/diaumpiredda/20201119_MEC1-Vial-1500pg-Eclipse-DIA-03_Q3_percolator_target_psms.tsv
Percolator: Delete temp
java -cp /storage/yufe/tools/FragPipe-18.0/fragpipe/lib/fragpipe-18.0.jar com.github.chhh.utils.FileDelete /storage/yufe/results/msfragger_dia_paper/single_cell_1cell_10cells12xLib/diaumpiredda/20201119_MEC1-Vial-1500pg-Eclipse-DIA-03_Q3_percolator_decoy_psms.tsv
Percolator: Convert to pepxml [Work dir: /storage/yufe/results/msfragger_dia_paper/single_cell_1cell_10cells12xLib/diaumpiredda]
java -cp /storage/yufe/tools/FragPipe-18.0/fragpipe/lib/* com.dmtavt.fragpipe.tools.percolator.PercolatorOutputToPepXML 20201112_MEC1-MF-1cell-Eclipse-DIA-03_Q3.pin 20201112_MEC1-MF-1cell-Eclipse-DIA-03_Q3 20201112_MEC1-MF-1cell-Eclipse-DIA-03_Q3_percolator_target_psms.tsv 20201112_MEC1-MF-1cell-Eclipse-DIA-03_Q3_percolator_decoy_psms.tsv interact-20201112_MEC1-MF-1cell-Eclipse-DIA-03_Q3 DDA 0.7
Percolator: Delete temp
java -cp /storage/yufe/tools/FragPipe-18.0/fragpipe/lib/fragpipe-18.0.jar com.github.chhh.utils.FileDelete /storage/yufe/results/msfragger_dia_paper/single_cell_1cell_10cells12xLib/diaumpiredda/20201112_MEC1-MF-1cell-Eclipse-DIA-03_Q3_percolator_target_psms.tsv
Percolator: Delete temp
java -cp /storage/yufe/tools/FragPipe-18.0/fragpipe/lib/fragpipe-18.0.jar com.github.chhh.utils.FileDelete /storage/yufe/results/msfragger_dia_paper/single_cell_1cell_10cells12xLib/diaumpiredda/20201112_MEC1-MF-1cell-Eclipse-DIA-03_Q3_percolator_decoy_psms.tsv
Percolator: Convert to pepxml [Work dir: /storage/yufe/results/msfragger_dia_paper/single_cell_1cell_10cells12xLib/diaumpiredda]
java -cp /storage/yufe/tools/FragPipe-18.0/fragpipe/lib/* com.dmtavt.fragpipe.tools.percolator.PercolatorOutputToPepXML 20201119_MEC1-Vial-1500pg-Eclipse-DDA-01.pin 20201119_MEC1-Vial-1500pg-Eclipse-DDA-01 20201119_MEC1-Vial-1500pg-Eclipse-DDA-01_percolator_target_psms.tsv 20201119_MEC1-Vial-1500pg-Eclipse-DDA-01_percolator_decoy_psms.tsv interact-20201119_MEC1-Vial-1500pg-Eclipse-DDA-01 DDA 0.7
Percolator: Delete temp
java -cp /storage/yufe/tools/FragPipe-18.0/fragpipe/lib/fragpipe-18.0.jar com.github.chhh.utils.FileDelete /storage/yufe/results/msfragger_dia_paper/single_cell_1cell_10cells12xLib/diaumpiredda/20201119_MEC1-Vial-1500pg-Eclipse-DDA-01_percolator_target_psms.tsv
Percolator: Delete temp
java -cp /storage/yufe/tools/FragPipe-18.0/fragpipe/lib/fragpipe-18.0.jar com.github.chhh.utils.FileDelete /storage/yufe/results/msfragger_dia_paper/single_cell_1cell_10cells12xLib/diaumpiredda/20201119_MEC1-Vial-1500pg-Eclipse-DDA-01_percolator_decoy_psms.tsv
Percolator: Convert to pepxml [Work dir: /storage/yufe/results/msfragger_dia_paper/single_cell_1cell_10cells12xLib/diaumpiredda]
java -cp /storage/yufe/tools/FragPipe-18.0/fragpipe/lib/* com.dmtavt.fragpipe.tools.percolator.PercolatorOutputToPepXML 20201112_MEC1-MF-1cell-Eclipse-DIA-01_Q1.pin 20201112_MEC1-MF-1cell-Eclipse-DIA-01_Q1 20201112_MEC1-MF-1cell-Eclipse-DIA-01_Q1_percolator_target_psms.tsv 20201112_MEC1-MF-1cell-Eclipse-DIA-01_Q1_percolator_decoy_psms.tsv interact-20201112_MEC1-MF-1cell-Eclipse-DIA-01_Q1 DDA 0.7
Percolator: Delete temp
java -cp /storage/yufe/tools/FragPipe-18.0/fragpipe/lib/fragpipe-18.0.jar com.github.chhh.utils.FileDelete /storage/yufe/results/msfragger_dia_paper/single_cell_1cell_10cells12xLib/diaumpiredda/20201112_MEC1-MF-1cell-Eclipse-DIA-01_Q1_percolator_target_psms.tsv
Percolator: Delete temp
java -cp /storage/yufe/tools/FragPipe-18.0/fragpipe/lib/fragpipe-18.0.jar com.github.chhh.utils.FileDelete /storage/yufe/results/msfragger_dia_paper/single_cell_1cell_10cells12xLib/diaumpiredda/20201112_MEC1-MF-1cell-Eclipse-DIA-01_Q1_percolator_decoy_psms.tsv
Percolator: Convert to pepxml [Work dir: /storage/yufe/results/msfragger_dia_paper/single_cell_1cell_10cells12xLib/diaumpiredda]
java -cp /storage/yufe/tools/FragPipe-18.0/fragpipe/lib/* com.dmtavt.fragpipe.tools.percolator.PercolatorOutputToPepXML 20201112_MEC1-MF-10cells-Eclipse-DIA-01_Q2.pin 20201112_MEC1-MF-10cells-Eclipse-DIA-01_Q2 20201112_MEC1-MF-10cells-Eclipse-DIA-01_Q2_percolator_target_psms.tsv 20201112_MEC1-MF-10cells-Eclipse-DIA-01_Q2_percolator_decoy_psms.tsv interact-20201112_MEC1-MF-10cells-Eclipse-DIA-01_Q2 DDA 0.7
Percolator: Delete temp
java -cp /storage/yufe/tools/FragPipe-18.0/fragpipe/lib/fragpipe-18.0.jar com.github.chhh.utils.FileDelete /storage/yufe/results/msfragger_dia_paper/single_cell_1cell_10cells12xLib/diaumpiredda/20201112_MEC1-MF-10cells-Eclipse-DIA-01_Q2_percolator_target_psms.tsv
Percolator: Delete temp
java -cp /storage/yufe/tools/FragPipe-18.0/fragpipe/lib/fragpipe-18.0.jar com.github.chhh.utils.FileDelete /storage/yufe/results/msfragger_dia_paper/single_cell_1cell_10cells12xLib/diaumpiredda/20201112_MEC1-MF-10cells-Eclipse-DIA-01_Q2_percolator_decoy_psms.tsv
Percolator: Convert to pepxml [Work dir: /storage/yufe/results/msfragger_dia_paper/single_cell_1cell_10cells12xLib/diaumpiredda]
java -cp /storage/yufe/tools/FragPipe-18.0/fragpipe/lib/* com.dmtavt.fragpipe.tools.percolator.PercolatorOutputToPepXML 20201112_MEC1-MF-10cells-Eclipse-DIA-02_Q2.pin 20201112_MEC1-MF-10cells-Eclipse-DIA-02_Q2 20201112_MEC1-MF-10cells-Eclipse-DIA-02_Q2_percolator_target_psms.tsv 20201112_MEC1-MF-10cells-Eclipse-DIA-02_Q2_percolator_decoy_psms.tsv interact-20201112_MEC1-MF-10cells-Eclipse-DIA-02_Q2 DDA 0.7
Percolator: Delete temp
java -cp /storage/yufe/tools/FragPipe-18.0/fragpipe/lib/fragpipe-18.0.jar com.github.chhh.utils.FileDelete /storage/yufe/results/msfragger_dia_paper/single_cell_1cell_10cells12xLib/diaumpiredda/20201112_MEC1-MF-10cells-Eclipse-DIA-02_Q2_percolator_target_psms.tsv
Percolator: Delete temp
java -cp /storage/yufe/tools/FragPipe-18.0/fragpipe/lib/fragpipe-18.0.jar com.github.chhh.utils.FileDelete /storage/yufe/results/msfragger_dia_paper/single_cell_1cell_10cells12xLib/diaumpiredda/20201112_MEC1-MF-10cells-Eclipse-DIA-02_Q2_percolator_decoy_psms.tsv
Percolator: Convert to pepxml [Work dir: /storage/yufe/results/msfragger_dia_paper/single_cell_1cell_10cells12xLib/diaumpiredda]
java -cp /storage/yufe/tools/FragPipe-18.0/fragpipe/lib/* com.dmtavt.fragpipe.tools.percolator.PercolatorOutputToPepXML 20201112_MEC1-MF-1cell-Eclipse-DIA-02_Q1.pin 20201112_MEC1-MF-1cell-Eclipse-DIA-02_Q1 20201112_MEC1-MF-1cell-Eclipse-DIA-02_Q1_percolator_target_psms.tsv 20201112_MEC1-MF-1cell-Eclipse-DIA-02_Q1_percolator_decoy_psms.tsv interact-20201112_MEC1-MF-1cell-Eclipse-DIA-02_Q1 DDA 0.7
Percolator: Delete temp
java -cp /storage/yufe/tools/FragPipe-18.0/fragpipe/lib/fragpipe-18.0.jar com.github.chhh.utils.FileDelete /storage/yufe/results/msfragger_dia_paper/single_cell_1cell_10cells12xLib/diaumpiredda/20201112_MEC1-MF-1cell-Eclipse-DIA-02_Q1_percolator_target_psms.tsv
Percolator: Delete temp
java -cp /storage/yufe/tools/FragPipe-18.0/fragpipe/lib/fragpipe-18.0.jar com.github.chhh.utils.FileDelete /storage/yufe/results/msfragger_dia_paper/single_cell_1cell_10cells12xLib/diaumpiredda/20201112_MEC1-MF-1cell-Eclipse-DIA-02_Q1_percolator_decoy_psms.tsv
ProteinProphet [Work dir: /storage/yufe/results/msfragger_dia_paper/single_cell_1cell_10cells12xLib/diaumpiredda]
/storage/yufe/tools/philosopher_v4.4.0_linux_amd64/philosopher proteinprophet --maxppmdiff 2000000 --minprob 0.5 --output combined /storage/yufe/results/msfragger_dia_paper/single_cell_1cell_10cells12xLib/diaumpiredda/filelist_proteinprophet.txt
PhilosopherDbAnnotate [Work dir: /storage/yufe/results/msfragger_dia_paper/single_cell_1cell_10cells12xLib/diaumpiredda]
/storage/yufe/tools/philosopher_v4.4.0_linux_amd64/philosopher database --annotate /storage/yufe/results/msfragger_dia_paper/single_cell_1cell_10cells12xLib/2022-02-09-decoys-contam-Homosapiens_20151215_PlusiRT.fasta.fas --prefix rev_
PhilosopherFilter [Work dir: /storage/yufe/results/msfragger_dia_paper/single_cell_1cell_10cells12xLib/diaumpiredda]
/storage/yufe/tools/philosopher_v4.4.0_linux_amd64/philosopher filter --picked --prot 0.01 --tag rev_ --pepxml /storage/yufe/results/msfragger_dia_paper/single_cell_1cell_10cells12xLib/diaumpiredda --protxml /storage/yufe/results/msfragger_dia_paper/single_cell_1cell_10cells12xLib/diaumpiredda/combined.prot.xml --razor
PhilosopherReport [Work dir: /storage/yufe/results/msfragger_dia_paper/single_cell_1cell_10cells12xLib/diaumpiredda]
/storage/yufe/tools/philosopher_v4.4.0_linux_amd64/philosopher report
SpecLibGen [Work dir: /storage/yufe/results/msfragger_dia_paper/single_cell_1cell_10cells12xLib/diaumpiredda]
/storage/teog/anaconda3_easypqp/bin/python3 -u /storage/yufe/tools/FragPipe-18.0/fragpipe/tools/speclib/gen_con_spec_lib.py /storage/yufe/results/msfragger_dia_paper/single_cell_1cell_10cells12xLib/2022-02-09-decoys-contam-Homosapiens_20151215_PlusiRT.fasta.fas /storage/yufe/results/msfragger_dia_paper/single_cell_1cell_10cells12xLib/diaumpiredda unused /storage/yufe/results/msfragger_dia_paper/single_cell_1cell_10cells12xLib/diaumpiredda True unused use_easypqp noiRT:noIM 56 "--max_delta_unimod 0.02 --max_delta_ppm 15.0 --fragment_types [\'b\',\'y\',]" "--rt_lowess_fraction 0.0" delete_intermediate_files /storage/yufe/results/msfragger_dia_paper/single_cell_1cell_10cells12xLib/diaumpiredda/filelist_speclibgen.txt
DIA-NN [Work dir: /storage/yufe/results/msfragger_dia_paper/single_cell_1cell_10cells12xLib/diaumpiredda]
/storage/yufe/tools/FragPipe-18.0/fragpipe/tools/diann/1.8.1/linux/diann-1.8.1 --lib library.tsv --threads 56 --verbose 1 --out diann-output.tsv --qvalue 0.01 --matrix-spec-q 0.01 --matrices --no-prot-inf --smart-profiling --no-quant-files --peak-center --no-ifs-removal --predictor --dl-no-rt --dl-no-im --strip-unknown-mods --cfg /storage/yufe/results/msfragger_dia_paper/single_cell_1cell_10cells12xLib/diaumpiredda/filelist_diann.txt
WorkspaceClean [Work dir: /storage/yufe/results/msfragger_dia_paper/single_cell_1cell_10cells12xLib/diaumpiredda]
/storage/yufe/tools/philosopher_v4.4.0_linux_amd64/philosopher workspace --clean --nocheck
~~~~~~~~~~~~~~~~~~~~~~

Execution order:

    Cmd: [START], Work dir: [/storage/yufe/results/msfragger_dia_paper/single_cell_1cell_10cells12xLib/diaumpiredda]
    Cmd: [CheckCentroid], Work dir: [/storage/yufe/results/msfragger_dia_paper/single_cell_1cell_10cells12xLib/diaumpiredda]
    Cmd: [WorkspaceCleanInit], Work dir: [/storage/yufe/results/msfragger_dia_paper/single_cell_1cell_10cells12xLib/diaumpiredda]
    Cmd: [UmpireSe], Work dir: [/storage/yufe/results/msfragger_dia_paper/single_cell_1cell_10cells12xLib/diaumpiredda]
    Cmd: [MSFragger], Work dir: [/storage/yufe/results/msfragger_dia_paper/single_cell_1cell_10cells12xLib/diaumpiredda]
    Cmd: [MSBooster], Work dir: [/storage/yufe/results/msfragger_dia_paper/single_cell_1cell_10cells12xLib/diaumpiredda]
    Cmd: [Percolator], Work dir: [/storage/yufe/results/msfragger_dia_paper/single_cell_1cell_10cells12xLib/diaumpiredda]
    Cmd: [ProteinProphet], Work dir: [/storage/yufe/results/msfragger_dia_paper/single_cell_1cell_10cells12xLib/diaumpiredda]
    Cmd: [PhilosopherDbAnnotate], Work dir: [/storage/yufe/results/msfragger_dia_paper/single_cell_1cell_10cells12xLib/diaumpiredda]
    Cmd: [PhilosopherFilter], Work dir: [/storage/yufe/results/msfragger_dia_paper/single_cell_1cell_10cells12xLib/diaumpiredda]
    Cmd: [PhilosopherReport], Work dir: [/storage/yufe/results/msfragger_dia_paper/single_cell_1cell_10cells12xLib/diaumpiredda]
    Cmd: [SpecLibGen], Work dir: [/storage/yufe/results/msfragger_dia_paper/single_cell_1cell_10cells12xLib/diaumpiredda]
    Cmd: [DIA-NN], Work dir: [/storage/yufe/results/msfragger_dia_paper/single_cell_1cell_10cells12xLib/diaumpiredda]
    Cmd: [WorkspaceClean], Work dir: [/storage/yufe/results/msfragger_dia_paper/single_cell_1cell_10cells12xLib/diaumpiredda]

~~~~~~~~~~~~~~~~~~~~~~

~~~~~~Sample of /storage/yufe/results/msfragger_dia_paper/single_cell_1cell_10cells12xLib/2022-02-09-decoys-contam-Homosapiens_20151215_PlusiRT.fasta.fas~~~~~~~
>Biognosys|iRT-Kit_WR_fusion
>rev_sp|O60502|OGA_HUMAN Protein O-GlcNAcase OS=Homo sapiens GN=MGEA5 PE=1 SV=2
>rev_sp|P11678|PERE_HUMAN Eosinophil peroxidase OS=Homo sapiens GN=EPX PE=1 SV=2
>rev_sp|P51809|VAMP7_HUMAN Vesicle-associated membrane protein 7 OS=Homo sapiens GN=VAMP7 PE=1 SV=3
>rev_sp|Q14773|ICAM4_HUMAN Intercellular adhesion molecule 4 OS=Homo sapiens GN=ICAM4 PE=1 SV=1
>rev_sp|Q6IC83|CV042_HUMAN Uncharacterized protein C22orf42 OS=Homo sapiens GN=C22orf42 PE=2 SV=1
>rev_sp|Q8IXI1|MIRO2_HUMAN Mitochondrial Rho GTPase 2 OS=Homo sapiens GN=RHOT2 PE=1 SV=2
>rev_sp|Q8WW35|TC1D2_HUMAN Tctex1 domain-containing protein 2 OS=Homo sapiens GN=TCTEX1D2 PE=1 SV=2
>rev_sp|Q9BRH9|ZN251_HUMAN Zinc finger protein 251 OS=Homo sapiens GN=ZNF251 PE=2 SV=4
>rev_sp|Q9NU22|MDN1_HUMAN Midasin OS=Homo sapiens GN=MDN1 PE=1 SV=2
>rev_sp|Q9Y678|COPG1_HUMAN Coatomer subunit gamma-1 OS=Homo sapiens GN=COPG1 PE=1 SV=1
>sp|O60925|PFD1_HUMAN Prefoldin subunit 1 OS=Homo sapiens GN=PFDN1 PE=1 SV=2
>sp|P13798|ACPH_HUMAN Acylamino-acid-releasing enzyme OS=Homo sapiens GN=APEH PE=1 SV=4
>sp|P53671|LIMK2_HUMAN LIM domain kinase 2 OS=Homo sapiens GN=LIMK2 PE=1 SV=1
>sp|Q15077|P2RY6_HUMAN P2Y purinoceptor 6 OS=Homo sapiens GN=P2RY6 PE=1 SV=1
>sp|Q6NT16|S18B1_HUMAN MFS-type transporter SLC18B1 OS=Homo sapiens GN=SLC18B1 PE=1 SV=1
>sp|Q8IYS8|BD1L2_HUMAN Biorientation of chromosomes in cell division protein 1-like 2 OS=Homo sapiens GN=BOD1L2 PE=2 SV=2
>sp|Q8WXX7|AUTS2_HUMAN Autism susceptibility gene 2 protein OS=Homo sapiens GN=AUTS2 PE=1 SV=1
>sp|Q9BT92|TCHP_HUMAN Trichoplein keratin filament-binding protein OS=Homo sapiens GN=TCHP PE=1 SV=1
>sp|Q9NVX2|NLE1_HUMAN Notchless protein homolog 1 OS=Homo sapiens GN=NLE1 PE=1 SV=4
>sp|Q9YNA8|GAK19_HUMAN Endogenous retrovirus group K member 19 Gag polyprotein OS=Homo sapiens GN=ERVK-19 PE=1 SV=3
~~~~~~~~~~~~~~~~~~~~~~

~~~~~~~~~ fragpipe.config ~~~~~~~~~
# FragPipe v18.0ui state cache


# Please edit the following path to point to the correct location.
# In Windows, please replace single '\' with '\\'
database.db-path=/storage/yufe/results/msfragger_dia_paper/single_cell_1cell_10cells12xLib/2022-02-09-decoys-contam-Homosapiens_20151215_PlusiRT.fasta.fas

AdjustFragIntensity=true
BoostComplementaryIon=false
CorrThreshold=0
DeltaApex=0.2
ExportPrecursorPeak=false
RFmax=500
RPmax=25
RTOverlap=0.3
SE.EstimateBG=false
SE.IsoPattern=0.3
SE.MS1PPM=10
SE.MS2PPM=20
SE.MS2SN=1.1
SE.MassDefectFilter=true
SE.MassDefectOffset=0.1
SE.NoMissedScan=1
SE.SN=1.1
crystalc.run-crystalc=false
database.decoy-tag=rev_
diann.easypqp.extras.max_delta_ppm=15
diann.easypqp.extras.max_delta_unimod=0.02
diann.easypqp.extras.rt_lowess_fraction=0.01
diann.easypqp.im-cal=Automatic selection of a run as reference IM
diann.easypqp.rt-cal=Automatic selection of a run as reference RT
diann.easypqp.select-file.text=
diann.easypqp.select-im-file.text=
diann.fragpipe.cmd-opts=
diann.keep-intermediate-files=false
diann.library=
diann.q-value=0.01
diann.quantification-strategy=3
diann.run-dia-nn=true
diann.run-specific-protein-q-value=0.01
diann.run-speclibgen=false
diann.spectra-type=0
diann.unrelated-runs=false
diann.use-predicted-spectra=true
diaumpire.AdjustFragIntensity=true
diaumpire.BoostComplementaryIon=false
diaumpire.CorrThreshold=0
diaumpire.DeltaApex=0.2
diaumpire.ExportPrecursorPeak=false
diaumpire.Q1=true
diaumpire.Q2=true
diaumpire.Q3=true
diaumpire.RFmax=500
diaumpire.RPmax=25
diaumpire.RTOverlap=0.3
diaumpire.SE.EstimateBG=false
diaumpire.SE.IsoPattern=0.3
diaumpire.SE.MS1PPM=10
diaumpire.SE.MS2PPM=20
diaumpire.SE.MS2SN=1.1
diaumpire.SE.MassDefectFilter=true
diaumpire.SE.MassDefectOffset=0.1
diaumpire.SE.NoMissedScan=1
diaumpire.SE.SN=1.1
diaumpire.run-diaumpire=true
fragpipe-config.bin-ionquant=/storage/yufe/tools/IonQuant-1.8.0.jar
fragpipe-config.bin-msfragger=/storage/yufe/tools/MSFragger-3.5/MSFragger-3.5.jar
fragpipe-config.bin-philosopher=/storage/yufe/tools/philosopher_v4.4.0_linux_amd64/philosopher
fragpipe-config.bin-python=/storage/teog/anaconda3_easypqp/bin/python3
freequant.mz-tol=10
freequant.rt-tol=0.4
freequant.run-freequant=false
ionquant.excludemods=
ionquant.heavy=
ionquant.imtol=0.05
ionquant.ionfdr=0.01
ionquant.light=
ionquant.locprob=0.75
ionquant.maxlfq=1
ionquant.mbr=0
ionquant.mbrimtol=0.05
ionquant.mbrmincorr=0
ionquant.mbrrttol=1
ionquant.mbrtoprun=100000
ionquant.medium=
ionquant.minexps=1
ionquant.minfreq=0
ionquant.minions=1
ionquant.minisotopes=1
ionquant.minscans=3
ionquant.mztol=10
ionquant.normalization=1
ionquant.peptidefdr=1
ionquant.proteinfdr=1
ionquant.proteinquant=2
ionquant.requantify=1
ionquant.rttol=0.4
ionquant.run-ionquant=true
ionquant.tp=0
ionquant.uniqueness=0
ionquant.use-labeling=false
ionquant.use-lfq=true
ionquant.writeindex=0
morerescore.predict-rt=true
morerescore.predict-spectra=true
morerescore.run-morerescore=false
msbooster.predict-rt=true
msbooster.predict-spectra=true
msbooster.run-msbooster=true
msbooster.use-correlated-features=false
msfragger.Y_type_masses=
msfragger.activation_types=all
msfragger.add_topN_complementary=0
msfragger.allowed_missed_cleavage_1=1
msfragger.allowed_missed_cleavage_2=2
msfragger.calibrate_mass=2
msfragger.check_spectral_files=true
msfragger.clip_nTerm_M=true
msfragger.data_type=0
msfragger.deisotope=1
msfragger.delta_mass_exclude_ranges=(-1.5,3.5)
msfragger.deneutralloss=1
msfragger.diagnostic_fragments=
msfragger.diagnostic_intensity_filter=0
msfragger.digest_max_length=50
msfragger.digest_min_length=7
msfragger.fragment_ion_series=b,y
msfragger.fragment_mass_tolerance=20
msfragger.fragment_mass_units=1
msfragger.intensity_transform=0
msfragger.ion_series_definitions=
msfragger.isotope_error=0/1/2
msfragger.labile_search_mode=off
msfragger.localize_delta_mass=false
msfragger.mass_diff_to_variable_mod=0
msfragger.mass_offsets=0
msfragger.max_fragment_charge=2
msfragger.max_variable_mods_combinations=5000
msfragger.max_variable_mods_per_peptide=3
msfragger.min_fragments_modelling=2
msfragger.min_matched_fragments=5
msfragger.min_sequence_matches=2
msfragger.minimum_peaks=15
msfragger.minimum_ratio=0.00
msfragger.misc.fragger.clear-mz-hi=0
msfragger.misc.fragger.clear-mz-lo=0
msfragger.misc.fragger.digest-mass-hi=5000
msfragger.misc.fragger.digest-mass-lo=500
msfragger.misc.fragger.enzyme-dropdown-1=stricttrypsin
msfragger.misc.fragger.enzyme-dropdown-2=null
msfragger.misc.fragger.precursor-charge-hi=4
msfragger.misc.fragger.precursor-charge-lo=1
msfragger.misc.fragger.remove-precursor-range-hi=1.5
msfragger.misc.fragger.remove-precursor-range-lo=-1.5
msfragger.misc.slice-db=1
msfragger.num_enzyme_termini=2
msfragger.output_format=pepXML_pin
msfragger.output_max_expect=50
msfragger.output_report_topN=1
msfragger.override_charge=false
msfragger.precursor_mass_lower=-20
msfragger.precursor_mass_mode=selected
msfragger.precursor_mass_units=1
msfragger.precursor_mass_upper=20
msfragger.precursor_true_tolerance=20
msfragger.precursor_true_units=1
msfragger.remainder_fragment_masses=
msfragger.remove_precursor_peak=1
msfragger.report_alternative_proteins=true
msfragger.restrict_deltamass_to=all
msfragger.run-msfragger=true
msfragger.search_enzyme_cut_1=KR
msfragger.search_enzyme_cut_2=
msfragger.search_enzyme_name=stricttrypsin
msfragger.search_enzyme_name_1=stricttrypsin
msfragger.search_enzyme_name_2=null
msfragger.search_enzyme_nocut_1=
msfragger.search_enzyme_nocut_2=
msfragger.search_enzyme_sense_1=C
msfragger.search_enzyme_sense_2=C
msfragger.table.fix-mods=0.000000,C-Term Peptide,true,-1; 0.000000,N-Term Peptide,true,-1; 0.000000,C-Term Protein,true,-1; 0.000000,N-Term Protein,true,-1; 0.000000,G (glycine),true,-1; 0.000000,A (alanine),true,-1; 0.000000,S (serine),true,-1; 0.000000,P (proline),true,-1; 0.000000,V (valine),true,-1; 0.000000,T (threonine),true,-1; 57.021464,C (cysteine),true,-1; 0.000000,L (leucine),true,-1; 0.000000,I (isoleucine),true,-1; 0.000000,N (asparagine),true,-1; 0.000000,D (aspartic acid),true,-1; 0.000000,Q (glutamine),true,-1; 0.000000,K (lysine),true,-1; 0.000000,E (glutamic acid),true,-1; 0.000000,M (methionine),true,-1; 0.000000,H (histidine),true,-1; 0.000000,F (phenylalanine),true,-1; 0.000000,R (arginine),true,-1; 0.000000,Y (tyrosine),true,-1; 0.000000,W (tryptophan),true,-1; 0.000000,B ,true,-1; 0.000000,J,true,-1; 0.000000,O,true,-1; 0.000000,U,true,-1; 0.000000,X,true,-1; 0.000000,Z,true,-1
msfragger.table.var-mods=15.994900,M,true,3; 42.010600,[^,true,1; 79.966330,STY,false,3; -17.026500,nQnC,false,1; -18.010600,nE,false,1; 0.000000,site_06,false,1; 0.000000,site_07,false,1; 0.000000,site_08,false,1; 0.000000,site_09,false,1; 0.000000,site_10,false,1; 0.000000,site_11,false,1; 0.000000,site_12,false,1; 0.000000,site_13,false,1; 0.000000,site_14,false,1; 0.000000,site_15,false,1; 0.000000,site_16,false,1
msfragger.track_zero_topN=0
msfragger.use_all_mods_in_first_search=false
msfragger.use_topN_peaks=300
msfragger.write_calibrated_mgf=false
msfragger.zero_bin_accept_expect=0
msfragger.zero_bin_mult_expect=1
peptide-prophet.cmd-opts=--decoyprobs --ppm --accmass --nonparam --expectscore
peptide-prophet.combine-pepxml=false
peptide-prophet.run-peptide-prophet=false
percolator.cmd-opts=--only-psms --no-terminate --post-processing-tdc
percolator.keep-tsv-files=false
percolator.min-prob=0.7
percolator.run-percolator=true
phi-report.dont-use-prot-proph-file=false
phi-report.filter=--picked --prot 0.01
phi-report.pep-level-summary=false
phi-report.philosoher-msstats=false
phi-report.print-decoys=false
phi-report.prot-level-summary=true
phi-report.run-report=true
protein-prophet.cmd-opts=--maxppmdiff 2000000 --minprob 0.5
protein-prophet.run-protein-prophet=true
ptmprophet.cmdline=
ptmprophet.run-ptmprophet=false
ptmshepherd.adv_params=false
ptmshepherd.annotation-common=false
ptmshepherd.annotation-custom=false
ptmshepherd.annotation-glyco=false
ptmshepherd.annotation-unimod=true
ptmshepherd.annotation_file=
ptmshepherd.annotation_tol=0.01
ptmshepherd.assign_glycans=true
ptmshepherd.cap_y_ions=
ptmshepherd.decoy_type=1
ptmshepherd.diag_ions=
ptmshepherd.diagextract_mode=false
ptmshepherd.diagmine_diagMinFoldChange=3.0
ptmshepherd.diagmine_diagMinSpecDiff=25
ptmshepherd.diagmine_fragMinFoldChange=3.0
ptmshepherd.diagmine_fragMinPropensity=12.5
ptmshepherd.diagmine_fragMinSpecDiff=25
ptmshepherd.diagmine_minIons=25
ptmshepherd.diagmine_minIonsPerSpec=2
ptmshepherd.diagmine_minSpecDiff=0.25
ptmshepherd.diagmine_mode=false
ptmshepherd.diagmine_pepMinFoldChange=3.0
ptmshepherd.diagmine_pepMinSpecDiff=25
ptmshepherd.glyco_adducts=
ptmshepherd.glyco_fdr=1.00
ptmshepherd.glyco_isotope_max=3
ptmshepherd.glyco_isotope_min=-1
ptmshepherd.glyco_mode=false
ptmshepherd.glyco_ppm_tol=50
ptmshepherd.glycodatabase=
ptmshepherd.histo_smoothbins=2
ptmshepherd.iontype_a=false
ptmshepherd.iontype_b=true
ptmshepherd.iontype_c=true
ptmshepherd.iontype_x=false
ptmshepherd.iontype_y=true
ptmshepherd.iontype_z=true
ptmshepherd.localization_allowed_res=
ptmshepherd.localization_background=4
ptmshepherd.max_adducts=0
ptmshepherd.n_glyco=true
ptmshepherd.normalization-psms=true
ptmshepherd.normalization-scans=false
ptmshepherd.output_extended=false
ptmshepherd.peakpicking_mass_units=0
ptmshepherd.peakpicking_minPsm=10
ptmshepherd.peakpicking_promRatio=0.3
ptmshepherd.peakpicking_width=0.002
ptmshepherd.precursor_mass_units=0
ptmshepherd.precursor_tol=0.01
ptmshepherd.print_decoys=false
ptmshepherd.prob_dhexOx=
ptmshepherd.prob_dhexY=
ptmshepherd.prob_neuacOx=
ptmshepherd.prob_neugcOx=
ptmshepherd.prob_phosphoOx=
ptmshepherd.prob_regY=
ptmshepherd.prob_sulfoOx=
ptmshepherd.put_glycans_to_assigned_mods=true
ptmshepherd.remainder_masses=
ptmshepherd.remove_glycan_delta_mass=true
ptmshepherd.run-shepherd=false
ptmshepherd.spectra_maxfragcharge=2
ptmshepherd.spectra_ppmtol=20
ptmshepherd.varmod_masses=
quantitation.run-label-free-quant=false
run-diaumpire=false
run-psm-validation=true
run-validation-tab=true
speclibgen.easypqp.extras.max_delta_ppm=15
speclibgen.easypqp.extras.max_delta_unimod=0.02
speclibgen.easypqp.extras.rt_lowess_fraction=0
speclibgen.easypqp.im-cal=Automatic selection of a run as reference IM
speclibgen.easypqp.rt-cal=noiRT
speclibgen.easypqp.select-file.text=
speclibgen.easypqp.select-im-file.text=
speclibgen.keep-intermediate-files=false
speclibgen.run-speclibgen=true
speclibgen.use-easypqp=true
speclibgen.use-spectrast=false
tmtintegrator.add_Ref=-1
tmtintegrator.aggregation_method=0
tmtintegrator.allow_overlabel=true
tmtintegrator.allow_unlabeled=true
tmtintegrator.best_psm=true
tmtintegrator.channel_num=6
tmtintegrator.dont-run-fq-lq=false
tmtintegrator.glyco_qval=-1
tmtintegrator.groupby=0
tmtintegrator.max_pep_prob_thres=0
tmtintegrator.min_ntt=0
tmtintegrator.min_pep_prob=0.9
tmtintegrator.min_percent=0.05
tmtintegrator.min_purity=0.5
tmtintegrator.min_site_prob=-1
tmtintegrator.mod_tag=none
tmtintegrator.ms1_int=true
tmtintegrator.outlier_removal=true
tmtintegrator.print_RefInt=false
tmtintegrator.prot_exclude=none
tmtintegrator.prot_norm=0
tmtintegrator.psm_norm=false
tmtintegrator.quant_level=2
tmtintegrator.ref_tag=Bridge
tmtintegrator.run-tmtintegrator=false
tmtintegrator.tolerance=20
tmtintegrator.top3_pep=true
tmtintegrator.unique_gene=0
tmtintegrator.unique_pep=false
tmtintegrator.use_glycan_composition=false
workdir=/storage/yufe/results/msfragger_dia_paper/single_cell_1cell_10cells12xLib/diaumpiredda
workflow.input.data-type.im-ms=false
workflow.input.data-type.regular-ms=true
workflow.ram=256
workflow.threads=56

~~~~~~~~~~~~~~~~~~~~~~~~~~~~~~~~~~~
CheckCentroid
java -Xmx256G -cp /storage/yufe/tools/FragPipe-18.0/fragpipe/lib/fragpipe-18.0.jar:/storage/yufe/tools/FragPipe-18.0/fragpipe/tools/batmass-io-1.25.5.jar com.dmtavt.fragpipe.util.CheckCentroid /storage/yufe/data/JPST000971/mzml/20201112_MEC1-MF-1cell-Eclipse-DIA-01.mzML 56
Done in 4846 ms.
Process 'CheckCentroid' finished, exit code: 0
WorkspaceCleanInit [Work dir: /storage/yufe/results/msfragger_dia_paper/single_cell_1cell_10cells12xLib/diaumpiredda]
/storage/yufe/tools/philosopher_v4.4.0_linux_amd64/philosopher workspace --clean --nocheck
time="20:34:03" level=info msg="Executing Workspace  v4.4.0"
time="20:34:03" level=info msg="Removing workspace"
time="20:34:03" level=warning msg="Cannot read file. open .meta/meta.bin: no such file or directory"
time="20:34:03" level=info msg=Done
Process 'WorkspaceCleanInit' finished, exit code: 0
WorkspaceCleanInit [Work dir: /storage/yufe/results/msfragger_dia_paper/single_cell_1cell_10cells12xLib/diaumpiredda]
/storage/yufe/tools/philosopher_v4.4.0_linux_amd64/philosopher workspace --init --nocheck --temp /tmp/7f97a7a9-8616-4ddb-aac0-6a2c19185037
Process 'WorkspaceCleanInit' finished, exit code: 0
UmpireSe
time="20:34:03" level=info msg="Executing Workspace  v4.4.0"
time="20:34:03" level=info msg="Creating workspace"
time="20:34:04" level=info msg=Done
java -Xmx256G -Dlibs.thermo.dir=/storage/yufe/tools/MSFragger-3.5/ext/thermo -cp /storage/yufe/tools/FragPipe-18.0/fragpipe/tools/DIA_Umpire_SE-2.2.8.jar:/storage/yufe/tools/FragPipe-18.0/fragpipe/tools/batmass-io-1.25.5.jar dia_umpire_se.DIA_Umpire_SE /storage/yufe/data/JPST000971/mzml/20201112_MEC1-MF-1cell-Eclipse-DIA-01.mzML /storage/yufe/results/msfragger_dia_paper/single_cell_1cell_10cells12xLib/diaumpiredda/umpire-se.params
=================================================================================================
DIA-Umpire signal extraction analysis  (version: v2.2.8)
(c) University of Michigan
WARNING: sun.reflect.Reflection.getCallerClass is not supported. This will impact performance.
2022-08-20 20:34:04,904 INFO  [main] Version: v2.2.8
2022-08-20 20:34:04,906 INFO  [main] Parameter file:/storage/yufe/results/msfragger_dia_paper/single_cell_1cell_10cells12xLib/diaumpiredda/umpire-se.params
2022-08-20 20:34:04,906 INFO  [main] Spectra file:/storage/yufe/data/JPST000971/mzml/20201112_MEC1-MF-1cell-Eclipse-DIA-01.mzML
2022-08-20 20:34:04,908 INFO  [main] 
2022-08-20 20:34:04,908 INFO  [main] ####################################################################################################
2022-08-20 20:34:04,909 INFO  [main] #No of threads
2022-08-20 20:34:04,909 INFO  [main] Thread = 56
2022-08-20 20:34:04,909 INFO  [main] ####################################################################################################
2022-08-20 20:34:04,909 INFO  [main] 
2022-08-20 20:34:04,909 INFO  [main] ## omit Thread
2022-08-20 20:34:04,909 INFO  [main] 
2022-08-20 20:34:04,909 INFO  [main] #Precursor-fragments grouping parameters
2022-08-20 20:34:04,909 INFO  [main] RPmax = 25
2022-08-20 20:34:04,910 INFO  [main] RFmax = 500
2022-08-20 20:34:04,910 INFO  [main] CorrThreshold = 0
2022-08-20 20:34:04,910 INFO  [main] DeltaApex = 0.2
2022-08-20 20:34:04,910 INFO  [main] RTOverlap = 0.3
2022-08-20 20:34:04,910 INFO  [main] 
2022-08-20 20:34:04,910 INFO  [main] #Fragment intensity adjustments
2022-08-20 20:34:04,910 INFO  [main] # change BoostComplementaryIon if later using database search results to build libraries for Skyline/OpenSWATH
2022-08-20 20:34:04,910 INFO  [main] AdjustFragIntensity = true
2022-08-20 20:34:04,911 INFO  [main] BoostComplementaryIon = false
2022-08-20 20:34:04,911 INFO  [main] 
2022-08-20 20:34:04,911 INFO  [main] #Export detected MS1 features (output feature file can be loaded and mapped to RAW data in BatMass)
2022-08-20 20:34:04,911 INFO  [main] ExportPrecursorPeak = false
2022-08-20 20:34:04,911 INFO  [main] 
2022-08-20 20:34:04,911 INFO  [main] Q1 = true
2022-08-20 20:34:04,911 INFO  [main] Q2 = true
2022-08-20 20:34:04,911 INFO  [main] Q3 = true
2022-08-20 20:34:04,911 INFO  [main] 
2022-08-20 20:34:04,912 INFO  [main] #Signal extraction: mass accuracy and resolution
2022-08-20 20:34:04,912 INFO  [main] # resolution parameter matters only for data generated in profile mode
2022-08-20 20:34:04,912 INFO  [main] SE.MS1PPM = 10
2022-08-20 20:34:04,912 INFO  [main] SE.MS2PPM = 20
2022-08-20 20:34:04,912 INFO  [main] SE.Resolution = 60000
2022-08-20 20:34:04,912 INFO  [main] 
2022-08-20 20:34:04,912 INFO  [main] #Signal extraction: signal to noise filter
2022-08-20 20:34:04,912 INFO  [main] SE.SN = 1.1
2022-08-20 20:34:04,912 INFO  [main] SE.MS2SN = 1.1
2022-08-20 20:34:04,912 INFO  [main] 
2022-08-20 20:34:04,913 INFO  [main] #Signal extraction: minimum signal intensity filter
2022-08-20 20:34:04,913 INFO  [main] # for Thermo data, filtering is usually not necessary. Set SE.EstimateBG to false and SE.MinMSIntensity and SE.MinMSMSIntensity to a low value, e.g. 1
2022-08-20 20:34:04,913 INFO  [main] # for older Q Exactive data, or when too many MS1 features are extracted, set SE.EstimateBG to yes (or apply SE.MinMSIntensity and SE.MinMSMSIntensity values based on BatMass visualization)
2022-08-20 20:34:04,913 INFO  [main] SE.EstimateBG = false
2022-08-20 20:34:04,913 INFO  [main] SE.MinMSIntensity = 1
2022-08-20 20:34:04,913 INFO  [main] SE.MinMSMSIntensity = 1
2022-08-20 20:34:04,913 INFO  [main] 
2022-08-20 20:34:04,913 INFO  [main] #Signal extraction: peak curve detection and isotope grouping
2022-08-20 20:34:04,914 INFO  [main] # for older Q Exactive data, or when too many MS1 features are extracted, set SE.NoMissedScan to 1
2022-08-20 20:34:04,914 INFO  [main] SE.NoMissedScan = 1
2022-08-20 20:34:04,914 INFO  [main] SE.MaxCurveRTRange = 2
2022-08-20 20:34:04,914 INFO  [main] SE.RemoveGroupedPeaks = true
2022-08-20 20:34:04,914 INFO  [main] SE.RemoveGroupedPeaksRTOverlap = 0.3
2022-08-20 20:34:04,914 INFO  [main] SE.RemoveGroupedPeaksCorr = 0.3
2022-08-20 20:34:04,914 INFO  [main] SE.MinNoPeakCluster = 2
2022-08-20 20:34:04,915 INFO  [main] SE.MaxNoPeakCluster = 4
2022-08-20 20:34:04,915 INFO  [main] 
2022-08-20 20:34:04,915 INFO  [main] #Signal extraction: filtering of MS1 features
2022-08-20 20:34:04,915 INFO  [main] # if interested in modified peptides, increase MassDefectOffset parameter, or set SE.MassDefectFilter to false
2022-08-20 20:34:04,915 INFO  [main] SE.IsoPattern = 0.3
2022-08-20 20:34:04,915 INFO  [main] SE.MassDefectFilter = true
2022-08-20 20:34:04,915 INFO  [main] SE.MassDefectOffset = 0.1
2022-08-20 20:34:04,915 INFO  [main] 
2022-08-20 20:34:04,915 INFO  [main] #Signal extraction: other
2022-08-20 20:34:04,916 INFO  [main] SE.StartCharge = 1
2022-08-20 20:34:04,916 INFO  [main] SE.EndCharge = 5
2022-08-20 20:34:04,916 INFO  [main] SE.MS2StartCharge = 2
2022-08-20 20:34:04,916 INFO  [main] SE.MS2EndCharge = 5
2022-08-20 20:34:04,916 INFO  [main] SE.MinFrag = 10
2022-08-20 20:34:04,916 INFO  [main] SE.StartRT = 0
2022-08-20 20:34:04,916 INFO  [main] SE.EndRT = 9999
2022-08-20 20:34:04,916 INFO  [main] SE.MinMZ = 200
2022-08-20 20:34:04,916 INFO  [main] SE.MinPrecursorMass = 600
2022-08-20 20:34:04,916 INFO  [main] SE.MaxPrecursorMass = 5000
2022-08-20 20:34:04,916 INFO  [main] 
2022-08-20 20:34:04,916 INFO  [main] 
2022-08-20 20:34:04,917 INFO  [main] #Isolation window setting
2022-08-20 20:34:04,917 INFO  [main] #The current version supports the following window type: SWATH (fixed window size), V_SWATH (variable SWATH window), MSX, MSE, pSMART
2022-08-20 20:34:04,917 INFO  [main] WindowType = SWATH
2022-08-20 20:34:04,917 INFO  [main] 
2022-08-20 20:34:04,917 INFO  [main] #Fix window size (For SWATH)
2022-08-20 20:34:04,917 INFO  [main] # for Thermo data, this will be determined from raw data automatically
2022-08-20 20:34:04,917 INFO  [main] WindowSize = 10
2022-08-20 20:34:04,917 INFO  [main] 
2022-08-20 20:34:04,917 INFO  [main] #Variable SWATH window setting (start m/z, end m/z, separated by Tab)
2022-08-20 20:34:04,917 INFO  [main] # for Thermo data, this will be determined from raw data automatically
2022-08-20 20:34:04,917 INFO  [main] ==window setting begin
2022-08-20 20:34:04,917 INFO  [main] 
2022-08-20 20:34:04,918 INFO  [main] =================================================================================================
2022-08-20 20:34:04,918 INFO  [main] Processing /storage/yufe/data/JPST000971/mzml/20201112_MEC1-MF-1cell-Eclipse-DIA-01.mzML....
2022-08-20 20:34:04,920 INFO  [main] Writing DIA setting to file:/storage/yufe/data/JPST000971/mzml/20201112_MEC1-MF-1cell-Eclipse-DIA-01_diasetting.ser...
2022-08-20 20:34:04,939 INFO  [main] Writing parameter to file:/storage/yufe/data/JPST000971/mzml/20201112_MEC1-MF-1cell-Eclipse-DIA-01_params.ser...
2022-08-20 20:34:04,943 INFO  [main] Module A: Signal extraction
WARNING: An illegal reflective access operation has occurred
WARNING: Illegal reflective access by org.nustaq.serialization.FSTClazzInfo (file:/storage/yufe/tools/FragPipe-18.0/fragpipe/tools/DIA_Umpire_SE-2.2.8.jar) to field java.lang.String.value
WARNING: Please consider reporting this to the maintainers of org.nustaq.serialization.FSTClazzInfo
WARNING: Use --illegal-access=warn to enable warnings of further illegal reflective access operations
WARNING: All illegal access operations will be denied in a future release
2022-08-20 20:34:22,622 INFO  [main] Writing DIA setting to file:/storage/yufe/data/JPST000971/mzml/20201112_MEC1-MF-1cell-Eclipse-DIA-01_diasetting.ser...
2022-08-20 20:34:23,083 INFO  [main] Processing MS1 peak detection
2022-08-20 20:34:23,083 INFO  [main] MS1 average cycle time : 3.1844733 seconds
2022-08-20 20:34:25,433 INFO  [main] Processing all scans to detect possible m/z peak curves and
2022-08-20 20:34:25,433 INFO  [main] Smoothing detected signals......
2022-08-20 20:34:55,249 INFO  [main] 2352665 Peak curves found (Memory usage:1721MB)
2022-08-20 20:34:55,250 INFO  [main] Inclusion mz values found: 0/0
2022-08-20 20:34:55,250 INFO  [main] Grouping isotopic peak curves........
2022-08-20 20:34:55,251 INFO  [main] Building PeakCurve Mass-RT KD tree
2022-08-20 20:35:02,189 INFO  [main] No of ion clusters:36261 (Memory usage:1650MB)
2022-08-20 20:35:02,222 INFO  [main] Writing PeakCluster serialization to file:20201112_MEC1-MF-1cell-Eclipse-DIA-01_PeakCluster.serFS...
2022-08-20 20:35:02,942 INFO  [main] ==================================================================================
2022-08-20 20:35:02,942 INFO  [main] Processing DIA MS2 (mz range):790.0_800.0( 1/40 )
2022-08-20 20:35:03,023 INFO  [main] Processing all scans to detect possible m/z peak curves and
2022-08-20 20:35:03,023 INFO  [main] Smoothing detected signals......
2022-08-20 20:35:05,953 INFO  [main] 128705 Peak curves found (Memory usage:1738MB)
2022-08-20 20:35:05,956 INFO  [main] Grouping isotopic peak curves........
2022-08-20 20:35:05,956 INFO  [main] Building PeakCurve Mass-RT KD tree
2022-08-20 20:35:06,374 INFO  [main] No of ion clusters:5 (Memory usage:1753MB)
2022-08-20 20:35:06,375 INFO  [main] Writing PeakCluster serialization to file:20201112_MEC1-MF-1cell-Eclipse-DIA-01_790_800_PeakCluster.serFS...
2022-08-20 20:35:06,379 INFO  [main] Performing mass defect filter on fragment peaks
2022-08-20 20:35:06,379 INFO  [main] No. of fragment peaks: 130400
2022-08-20 20:35:06,407 INFO  [main] No. of remaining fragment peaks: 96683
2022-08-20 20:35:06,407 INFO  [main] Building precursor-fragment pairs for MS1 features....
2022-08-20 20:35:06,644 INFO  [main] Building precursor-fragment pairs for unfragmented ions....
2022-08-20 20:35:06,972 INFO  [main] ==================================================================================
2022-08-20 20:35:06,973 INFO  [main] Processing DIA MS2 (mz range):780.0_790.0( 2/40 )
2022-08-20 20:35:07,005 INFO  [main] Processing all scans to detect possible m/z peak curves and
2022-08-20 20:35:07,005 INFO  [main] Smoothing detected signals......
2022-08-20 20:35:08,710 INFO  [main] 131645 Peak curves found (Memory usage:1723MB)
2022-08-20 20:35:08,712 INFO  [main] Grouping isotopic peak curves........
2022-08-20 20:35:08,712 INFO  [main] Building PeakCurve Mass-RT KD tree
2022-08-20 20:35:09,126 INFO  [main] No of ion clusters:6 (Memory usage:1738MB)
2022-08-20 20:35:09,127 INFO  [main] Writing PeakCluster serialization to file:20201112_MEC1-MF-1cell-Eclipse-DIA-01_780_790_PeakCluster.serFS...
2022-08-20 20:35:09,143 INFO  [main] Performing mass defect filter on fragment peaks
2022-08-20 20:35:09,143 INFO  [main] No. of fragment peaks: 133421
2022-08-20 20:35:09,158 INFO  [main] No. of remaining fragment peaks: 100993
2022-08-20 20:35:09,158 INFO  [main] Building precursor-fragment pairs for MS1 features....
2022-08-20 20:35:09,578 INFO  [main] Building precursor-fragment pairs for unfragmented ions....
2022-08-20 20:35:09,941 INFO  [main] ==================================================================================
2022-08-20 20:35:09,942 INFO  [main] Processing DIA MS2 (mz range):770.0_780.0( 3/40 )
2022-08-20 20:35:09,974 INFO  [main] Processing all scans to detect possible m/z peak curves and
2022-08-20 20:35:09,974 INFO  [main] Smoothing detected signals......
2022-08-20 20:35:11,259 INFO  [main] 136370 Peak curves found (Memory usage:1726MB)
2022-08-20 20:35:11,261 INFO  [main] Grouping isotopic peak curves........
2022-08-20 20:35:11,261 INFO  [main] Building PeakCurve Mass-RT KD tree
2022-08-20 20:35:11,698 INFO  [main] No of ion clusters:14 (Memory usage:1742MB)
2022-08-20 20:35:11,698 INFO  [main] Writing PeakCluster serialization to file:20201112_MEC1-MF-1cell-Eclipse-DIA-01_770_780_PeakCluster.serFS...
2022-08-20 20:35:11,703 INFO  [main] Performing mass defect filter on fragment peaks
2022-08-20 20:35:11,703 INFO  [main] No. of fragment peaks: 138214
2022-08-20 20:35:11,717 INFO  [main] No. of remaining fragment peaks: 105489
2022-08-20 20:35:11,717 INFO  [main] Building precursor-fragment pairs for MS1 features....
2022-08-20 20:35:11,970 INFO  [main] Building precursor-fragment pairs for unfragmented ions....
2022-08-20 20:35:12,283 INFO  [main] ==================================================================================
2022-08-20 20:35:12,283 INFO  [main] Processing DIA MS2 (mz range):760.0_770.0( 4/40 )
2022-08-20 20:35:12,310 INFO  [main] Processing all scans to detect possible m/z peak curves and
2022-08-20 20:35:12,310 INFO  [main] Smoothing detected signals......
2022-08-20 20:35:13,882 INFO  [main] 148992 Peak curves found (Memory usage:1736MB)
2022-08-20 20:35:13,884 INFO  [main] Grouping isotopic peak curves........
2022-08-20 20:35:13,884 INFO  [main] Building PeakCurve Mass-RT KD tree
2022-08-20 20:35:14,288 INFO  [main] No of ion clusters:30 (Memory usage:1753MB)
2022-08-20 20:35:14,289 INFO  [main] Writing PeakCluster serialization to file:20201112_MEC1-MF-1cell-Eclipse-DIA-01_760_770_PeakCluster.serFS...
2022-08-20 20:35:14,297 INFO  [main] Performing mass defect filter on fragment peaks
2022-08-20 20:35:14,297 INFO  [main] No. of fragment peaks: 152234
2022-08-20 20:35:14,313 INFO  [main] No. of remaining fragment peaks: 109717
2022-08-20 20:35:14,313 INFO  [main] Building precursor-fragment pairs for MS1 features....
2022-08-20 20:35:14,460 INFO  [main] Building precursor-fragment pairs for unfragmented ions....
2022-08-20 20:35:14,796 INFO  [main] ==================================================================================
2022-08-20 20:35:14,796 INFO  [main] Processing DIA MS2 (mz range):750.0_760.0( 5/40 )
2022-08-20 20:35:14,825 INFO  [main] Processing all scans to detect possible m/z peak curves and
2022-08-20 20:35:14,826 INFO  [main] Smoothing detected signals......
2022-08-20 20:35:17,481 INFO  [main] 152112 Peak curves found (Memory usage:1736MB)
2022-08-20 20:35:17,484 INFO  [main] Grouping isotopic peak curves........
2022-08-20 20:35:17,484 INFO  [main] Building PeakCurve Mass-RT KD tree
2022-08-20 20:35:17,869 INFO  [main] No of ion clusters:9 (Memory usage:1755MB)
2022-08-20 20:35:17,870 INFO  [main] Writing PeakCluster serialization to file:20201112_MEC1-MF-1cell-Eclipse-DIA-01_750_760_PeakCluster.serFS...
2022-08-20 20:35:17,878 INFO  [main] Performing mass defect filter on fragment peaks
2022-08-20 20:35:17,878 INFO  [main] No. of fragment peaks: 154199
2022-08-20 20:35:17,890 INFO  [main] No. of remaining fragment peaks: 113859
2022-08-20 20:35:17,890 INFO  [main] Building precursor-fragment pairs for MS1 features....
2022-08-20 20:35:18,028 INFO  [main] Building precursor-fragment pairs for unfragmented ions....
2022-08-20 20:35:18,324 INFO  [main] ==================================================================================
2022-08-20 20:35:18,324 INFO  [main] Processing DIA MS2 (mz range):740.0_750.0( 6/40 )
2022-08-20 20:35:18,351 INFO  [main] Processing all scans to detect possible m/z peak curves and
2022-08-20 20:35:18,351 INFO  [main] Smoothing detected signals......
2022-08-20 20:35:22,407 INFO  [main] 160318 Peak curves found (Memory usage:1744MB)
2022-08-20 20:35:22,410 INFO  [main] Grouping isotopic peak curves........
2022-08-20 20:35:22,410 INFO  [main] Building PeakCurve Mass-RT KD tree
2022-08-20 20:35:22,806 INFO  [main] No of ion clusters:11 (Memory usage:1764MB)
2022-08-20 20:35:22,806 INFO  [main] Writing PeakCluster serialization to file:20201112_MEC1-MF-1cell-Eclipse-DIA-01_740_750_PeakCluster.serFS...
2022-08-20 20:35:22,810 INFO  [main] Performing mass defect filter on fragment peaks
2022-08-20 20:35:22,811 INFO  [main] No. of fragment peaks: 164588
2022-08-20 20:35:22,826 INFO  [main] No. of remaining fragment peaks: 119951
2022-08-20 20:35:22,826 INFO  [main] Building precursor-fragment pairs for MS1 features....
2022-08-20 20:35:23,038 INFO  [main] Building precursor-fragment pairs for unfragmented ions....
2022-08-20 20:35:23,347 INFO  [main] ==================================================================================
2022-08-20 20:35:23,347 INFO  [main] Processing DIA MS2 (mz range):730.0_740.0( 7/40 )
2022-08-20 20:35:23,381 INFO  [main] Processing all scans to detect possible m/z peak curves and
2022-08-20 20:35:23,381 INFO  [main] Smoothing detected signals......
2022-08-20 20:35:24,717 INFO  [main] 145841 Peak curves found (Memory usage:1733MB)
2022-08-20 20:35:24,719 INFO  [main] Grouping isotopic peak curves........
2022-08-20 20:35:24,719 INFO  [main] Building PeakCurve Mass-RT KD tree
2022-08-20 20:35:25,143 INFO  [main] No of ion clusters:11 (Memory usage:1751MB)
2022-08-20 20:35:25,144 INFO  [main] Writing PeakCluster serialization to file:20201112_MEC1-MF-1cell-Eclipse-DIA-01_730_740_PeakCluster.serFS...
2022-08-20 20:35:25,179 INFO  [main] Performing mass defect filter on fragment peaks
2022-08-20 20:35:25,179 INFO  [main] No. of fragment peaks: 147276
2022-08-20 20:35:25,193 INFO  [main] No. of remaining fragment peaks: 115428
2022-08-20 20:35:25,193 INFO  [main] Building precursor-fragment pairs for MS1 features....
2022-08-20 20:35:25,412 INFO  [main] Building precursor-fragment pairs for unfragmented ions....
2022-08-20 20:35:25,736 INFO  [main] ==================================================================================
2022-08-20 20:35:25,736 INFO  [main] Processing DIA MS2 (mz range):720.0_730.0( 8/40 )
2022-08-20 20:35:25,766 INFO  [main] Processing all scans to detect possible m/z peak curves and
2022-08-20 20:35:25,766 INFO  [main] Smoothing detected signals......
2022-08-20 20:35:28,442 INFO  [main] 147662 Peak curves found (Memory usage:1736MB)
2022-08-20 20:35:28,444 INFO  [main] Grouping isotopic peak curves........
2022-08-20 20:35:28,444 INFO  [main] Building PeakCurve Mass-RT KD tree
2022-08-20 20:35:28,872 INFO  [main] No of ion clusters:12 (Memory usage:1754MB)
2022-08-20 20:35:28,873 INFO  [main] Writing PeakCluster serialization to file:20201112_MEC1-MF-1cell-Eclipse-DIA-01_720_730_PeakCluster.serFS...
2022-08-20 20:35:28,877 INFO  [main] Performing mass defect filter on fragment peaks
2022-08-20 20:35:28,877 INFO  [main] No. of fragment peaks: 150288
2022-08-20 20:35:28,891 INFO  [main] No. of remaining fragment peaks: 112949
2022-08-20 20:35:28,891 INFO  [main] Building precursor-fragment pairs for MS1 features....
2022-08-20 20:35:29,028 INFO  [main] Building precursor-fragment pairs for unfragmented ions....
2022-08-20 20:35:29,318 INFO  [main] ==================================================================================
2022-08-20 20:35:29,318 INFO  [main] Processing DIA MS2 (mz range):710.0_720.0( 9/40 )
2022-08-20 20:35:29,345 INFO  [main] Processing all scans to detect possible m/z peak curves and
2022-08-20 20:35:29,345 INFO  [main] Smoothing detected signals......
2022-08-20 20:35:31,433 INFO  [main] 147260 Peak curves found (Memory usage:1733MB)
2022-08-20 20:35:31,436 INFO  [main] Grouping isotopic peak curves........
2022-08-20 20:35:31,436 INFO  [main] Building PeakCurve Mass-RT KD tree
2022-08-20 20:35:31,826 INFO  [main] No of ion clusters:15 (Memory usage:1752MB)
2022-08-20 20:35:31,826 INFO  [main] Writing PeakCluster serialization to file:20201112_MEC1-MF-1cell-Eclipse-DIA-01_710_720_PeakCluster.serFS...
2022-08-20 20:35:31,830 INFO  [main] Performing mass defect filter on fragment peaks
2022-08-20 20:35:31,830 INFO  [main] No. of fragment peaks: 148179
2022-08-20 20:35:31,844 INFO  [main] No. of remaining fragment peaks: 115471
2022-08-20 20:35:31,844 INFO  [main] Building precursor-fragment pairs for MS1 features....
2022-08-20 20:35:32,132 INFO  [main] Building precursor-fragment pairs for unfragmented ions....
2022-08-20 20:35:32,425 INFO  [main] ==================================================================================
2022-08-20 20:35:32,425 INFO  [main] Processing DIA MS2 (mz range):700.0_710.0( 10/40 )
2022-08-20 20:35:32,450 INFO  [main] Processing all scans to detect possible m/z peak curves and
2022-08-20 20:35:32,450 INFO  [main] Smoothing detected signals......
2022-08-20 20:35:33,957 INFO  [main] 151966 Peak curves found (Memory usage:1736MB)
2022-08-20 20:35:33,959 INFO  [main] Grouping isotopic peak curves........
2022-08-20 20:35:33,959 INFO  [main] Building PeakCurve Mass-RT KD tree
2022-08-20 20:35:34,385 INFO  [main] No of ion clusters:19 (Memory usage:1755MB)
2022-08-20 20:35:34,385 INFO  [main] Writing PeakCluster serialization to file:20201112_MEC1-MF-1cell-Eclipse-DIA-01_700_710_PeakCluster.serFS...
2022-08-20 20:35:34,389 INFO  [main] Performing mass defect filter on fragment peaks
2022-08-20 20:35:34,389 INFO  [main] No. of fragment peaks: 153326
2022-08-20 20:35:34,402 INFO  [main] No. of remaining fragment peaks: 120679
2022-08-20 20:35:34,402 INFO  [main] Building precursor-fragment pairs for MS1 features....
2022-08-20 20:35:34,819 INFO  [main] Building precursor-fragment pairs for unfragmented ions....
2022-08-20 20:35:35,117 INFO  [main] ==================================================================================
2022-08-20 20:35:35,117 INFO  [main] Processing DIA MS2 (mz range):690.0_700.0( 11/40 )
2022-08-20 20:35:35,145 INFO  [main] Processing all scans to detect possible m/z peak curves and
2022-08-20 20:35:35,145 INFO  [main] Smoothing detected signals......
2022-08-20 20:35:36,417 INFO  [main] 152806 Peak curves found (Memory usage:1737MB)
2022-08-20 20:35:36,419 INFO  [main] Grouping isotopic peak curves........
2022-08-20 20:35:36,419 INFO  [main] Building PeakCurve Mass-RT KD tree
2022-08-20 20:35:36,865 INFO  [main] No of ion clusters:24 (Memory usage:1756MB)
2022-08-20 20:35:36,866 INFO  [main] Writing PeakCluster serialization to file:20201112_MEC1-MF-1cell-Eclipse-DIA-01_690_700_PeakCluster.serFS...
2022-08-20 20:35:36,870 INFO  [main] Performing mass defect filter on fragment peaks
2022-08-20 20:35:36,870 INFO  [main] No. of fragment peaks: 153661
2022-08-20 20:35:36,883 INFO  [main] No. of remaining fragment peaks: 121476
2022-08-20 20:35:36,883 INFO  [main] Building precursor-fragment pairs for MS1 features....
2022-08-20 20:35:37,054 INFO  [main] Building precursor-fragment pairs for unfragmented ions....
2022-08-20 20:35:37,443 INFO  [main] ==================================================================================
2022-08-20 20:35:37,443 INFO  [main] Processing DIA MS2 (mz range):680.0_690.0( 12/40 )
2022-08-20 20:35:37,469 INFO  [main] Processing all scans to detect possible m/z peak curves and
2022-08-20 20:35:37,469 INFO  [main] Smoothing detected signals......
2022-08-20 20:35:40,710 INFO  [main] 174263 Peak curves found (Memory usage:1751MB)
2022-08-20 20:35:40,712 INFO  [main] Grouping isotopic peak curves........
2022-08-20 20:35:40,712 INFO  [main] Building PeakCurve Mass-RT KD tree
2022-08-20 20:35:41,106 INFO  [main] No of ion clusters:17 (Memory usage:1773MB)
2022-08-20 20:35:41,106 INFO  [main] Writing PeakCluster serialization to file:20201112_MEC1-MF-1cell-Eclipse-DIA-01_680_690_PeakCluster.serFS...
2022-08-20 20:35:41,110 INFO  [main] Performing mass defect filter on fragment peaks
2022-08-20 20:35:41,110 INFO  [main] No. of fragment peaks: 175834
2022-08-20 20:35:41,128 INFO  [main] No. of remaining fragment peaks: 127567
2022-08-20 20:35:41,128 INFO  [main] Building precursor-fragment pairs for MS1 features....
2022-08-20 20:35:41,313 INFO  [main] Building precursor-fragment pairs for unfragmented ions....
2022-08-20 20:35:41,629 INFO  [main] ==================================================================================
2022-08-20 20:35:41,629 INFO  [main] Processing DIA MS2 (mz range):670.0_680.0( 13/40 )
2022-08-20 20:35:41,656 INFO  [main] Processing all scans to detect possible m/z peak curves and
2022-08-20 20:35:41,656 INFO  [main] Smoothing detected signals......
2022-08-20 20:35:43,672 INFO  [main] 163748 Peak curves found (Memory usage:1745MB)
2022-08-20 20:35:43,674 INFO  [main] Grouping isotopic peak curves........
2022-08-20 20:35:43,674 INFO  [main] Building PeakCurve Mass-RT KD tree
2022-08-20 20:35:44,105 INFO  [main] No of ion clusters:28 (Memory usage:1766MB)
2022-08-20 20:35:44,105 INFO  [main] Writing PeakCluster serialization to file:20201112_MEC1-MF-1cell-Eclipse-DIA-01_670_680_PeakCluster.serFS...
2022-08-20 20:35:44,119 INFO  [main] Performing mass defect filter on fragment peaks
2022-08-20 20:35:44,119 INFO  [main] No. of fragment peaks: 165181
2022-08-20 20:35:44,135 INFO  [main] No. of remaining fragment peaks: 122142
2022-08-20 20:35:44,135 INFO  [main] Building precursor-fragment pairs for MS1 features....
2022-08-20 20:35:44,286 INFO  [main] Building precursor-fragment pairs for unfragmented ions....
2022-08-20 20:35:44,576 INFO  [main] ==================================================================================
2022-08-20 20:35:44,576 INFO  [main] Processing DIA MS2 (mz range):660.0_670.0( 14/40 )
2022-08-20 20:35:44,608 INFO  [main] Processing all scans to detect possible m/z peak curves and
2022-08-20 20:35:44,608 INFO  [main] Smoothing detected signals......
2022-08-20 20:35:49,218 INFO  [main] 164567 Peak curves found (Memory usage:1747MB)
2022-08-20 20:35:49,220 INFO  [main] Grouping isotopic peak curves........
2022-08-20 20:35:49,220 INFO  [main] Building PeakCurve Mass-RT KD tree
2022-08-20 20:35:49,662 INFO  [main] No of ion clusters:10 (Memory usage:1768MB)
2022-08-20 20:35:49,662 INFO  [main] Writing PeakCluster serialization to file:20201112_MEC1-MF-1cell-Eclipse-DIA-01_660_670_PeakCluster.serFS...
2022-08-20 20:35:49,667 INFO  [main] Performing mass defect filter on fragment peaks
2022-08-20 20:35:49,667 INFO  [main] No. of fragment peaks: 168629
2022-08-20 20:35:49,684 INFO  [main] No. of remaining fragment peaks: 124368
2022-08-20 20:35:49,684 INFO  [main] Building precursor-fragment pairs for MS1 features....
2022-08-20 20:35:49,873 INFO  [main] Building precursor-fragment pairs for unfragmented ions....
2022-08-20 20:35:50,163 INFO  [main] ==================================================================================
2022-08-20 20:35:50,163 INFO  [main] Processing DIA MS2 (mz range):650.0_660.0( 15/40 )
2022-08-20 20:35:50,198 INFO  [main] Processing all scans to detect possible m/z peak curves and
2022-08-20 20:35:50,198 INFO  [main] Smoothing detected signals......
2022-08-20 20:35:55,143 INFO  [main] 168763 Peak curves found (Memory usage:1750MB)
2022-08-20 20:35:55,145 INFO  [main] Grouping isotopic peak curves........
2022-08-20 20:35:55,145 INFO  [main] Building PeakCurve Mass-RT KD tree
2022-08-20 20:35:55,588 INFO  [main] No of ion clusters:24 (Memory usage:1772MB)
2022-08-20 20:35:55,588 INFO  [main] Writing PeakCluster serialization to file:20201112_MEC1-MF-1cell-Eclipse-DIA-01_650_660_PeakCluster.serFS...
2022-08-20 20:35:55,629 INFO  [main] Performing mass defect filter on fragment peaks
2022-08-20 20:35:55,629 INFO  [main] No. of fragment peaks: 173408
2022-08-20 20:35:55,646 INFO  [main] No. of remaining fragment peaks: 130636
2022-08-20 20:35:55,646 INFO  [main] Building precursor-fragment pairs for MS1 features....
2022-08-20 20:35:55,799 INFO  [main] Building precursor-fragment pairs for unfragmented ions....
2022-08-20 20:35:56,152 INFO  [main] ==================================================================================
2022-08-20 20:35:56,152 INFO  [main] Processing DIA MS2 (mz range):640.0_650.0( 16/40 )
2022-08-20 20:35:56,179 INFO  [main] Processing all scans to detect possible m/z peak curves and
2022-08-20 20:35:56,179 INFO  [main] Smoothing detected signals......
2022-08-20 20:35:58,616 INFO  [main] 159136 Peak curves found (Memory usage:1744MB)
2022-08-20 20:35:58,618 INFO  [main] Grouping isotopic peak curves........
2022-08-20 20:35:58,618 INFO  [main] Building PeakCurve Mass-RT KD tree
2022-08-20 20:35:59,075 INFO  [main] No of ion clusters:16 (Memory usage:1764MB)
2022-08-20 20:35:59,075 INFO  [main] Writing PeakCluster serialization to file:20201112_MEC1-MF-1cell-Eclipse-DIA-01_640_650_PeakCluster.serFS...
2022-08-20 20:35:59,080 INFO  [main] Performing mass defect filter on fragment peaks
2022-08-20 20:35:59,080 INFO  [main] No. of fragment peaks: 162324
2022-08-20 20:35:59,096 INFO  [main] No. of remaining fragment peaks: 128761
2022-08-20 20:35:59,096 INFO  [main] Building precursor-fragment pairs for MS1 features....
2022-08-20 20:35:59,262 INFO  [main] Building precursor-fragment pairs for unfragmented ions....
2022-08-20 20:35:59,556 INFO  [main] ==================================================================================
2022-08-20 20:35:59,556 INFO  [main] Processing DIA MS2 (mz range):630.0_640.0( 17/40 )
2022-08-20 20:35:59,586 INFO  [main] Processing all scans to detect possible m/z peak curves and
2022-08-20 20:35:59,586 INFO  [main] Smoothing detected signals......
2022-08-20 20:36:02,287 INFO  [main] 162082 Peak curves found (Memory usage:1745MB)
2022-08-20 20:36:02,289 INFO  [main] Grouping isotopic peak curves........
2022-08-20 20:36:02,289 INFO  [main] Building PeakCurve Mass-RT KD tree
2022-08-20 20:36:02,748 INFO  [main] No of ion clusters:21 (Memory usage:1765MB)
2022-08-20 20:36:02,748 INFO  [main] Writing PeakCluster serialization to file:20201112_MEC1-MF-1cell-Eclipse-DIA-01_630_640_PeakCluster.serFS...
2022-08-20 20:36:02,753 INFO  [main] Performing mass defect filter on fragment peaks
2022-08-20 20:36:02,753 INFO  [main] No. of fragment peaks: 163809
2022-08-20 20:36:02,767 INFO  [main] No. of remaining fragment peaks: 131590
2022-08-20 20:36:02,767 INFO  [main] Building precursor-fragment pairs for MS1 features....
2022-08-20 20:36:02,955 INFO  [main] Building precursor-fragment pairs for unfragmented ions....
2022-08-20 20:36:03,273 INFO  [main] ==================================================================================
2022-08-20 20:36:03,273 INFO  [main] Processing DIA MS2 (mz range):620.0_630.0( 18/40 )
2022-08-20 20:36:03,303 INFO  [main] Processing all scans to detect possible m/z peak curves and
2022-08-20 20:36:03,303 INFO  [main] Smoothing detected signals......
2022-08-20 20:36:05,649 INFO  [main] 165249 Peak curves found (Memory usage:1749MB)
2022-08-20 20:36:05,651 INFO  [main] Grouping isotopic peak curves........
2022-08-20 20:36:05,651 INFO  [main] Building PeakCurve Mass-RT KD tree
2022-08-20 20:36:06,052 INFO  [main] No of ion clusters:19 (Memory usage:1769MB)
2022-08-20 20:36:06,052 INFO  [main] Writing PeakCluster serialization to file:20201112_MEC1-MF-1cell-Eclipse-DIA-01_620_630_PeakCluster.serFS...
2022-08-20 20:36:06,069 INFO  [main] Performing mass defect filter on fragment peaks
2022-08-20 20:36:06,069 INFO  [main] No. of fragment peaks: 167381
2022-08-20 20:36:06,086 INFO  [main] No. of remaining fragment peaks: 133169
2022-08-20 20:36:06,086 INFO  [main] Building precursor-fragment pairs for MS1 features....
2022-08-20 20:36:06,210 INFO  [main] Building precursor-fragment pairs for unfragmented ions....
2022-08-20 20:36:06,513 INFO  [main] ==================================================================================
2022-08-20 20:36:06,513 INFO  [main] Processing DIA MS2 (mz range):610.0_620.0( 19/40 )
2022-08-20 20:36:06,551 INFO  [main] Processing all scans to detect possible m/z peak curves and
2022-08-20 20:36:06,551 INFO  [main] Smoothing detected signals......
2022-08-20 20:36:10,236 INFO  [main] 175269 Peak curves found (Memory usage:1754MB)
2022-08-20 20:36:10,239 INFO  [main] Grouping isotopic peak curves........
2022-08-20 20:36:10,239 INFO  [main] Building PeakCurve Mass-RT KD tree
2022-08-20 20:36:10,653 INFO  [main] No of ion clusters:31 (Memory usage:1777MB)
2022-08-20 20:36:10,653 INFO  [main] Writing PeakCluster serialization to file:20201112_MEC1-MF-1cell-Eclipse-DIA-01_610_620_PeakCluster.serFS...
2022-08-20 20:36:10,657 INFO  [main] Performing mass defect filter on fragment peaks
2022-08-20 20:36:10,657 INFO  [main] No. of fragment peaks: 177540
2022-08-20 20:36:10,672 INFO  [main] No. of remaining fragment peaks: 131702
2022-08-20 20:36:10,672 INFO  [main] Building precursor-fragment pairs for MS1 features....
2022-08-20 20:36:10,802 INFO  [main] Building precursor-fragment pairs for unfragmented ions....
2022-08-20 20:36:11,139 INFO  [main] ==================================================================================
2022-08-20 20:36:11,139 INFO  [main] Processing DIA MS2 (mz range):600.0_610.0( 20/40 )
2022-08-20 20:36:11,173 INFO  [main] Processing all scans to detect possible m/z peak curves and
2022-08-20 20:36:11,173 INFO  [main] Smoothing detected signals......
2022-08-20 20:36:14,987 INFO  [main] 177539 Peak curves found (Memory usage:1754MB)
2022-08-20 20:36:14,989 INFO  [main] Grouping isotopic peak curves........
2022-08-20 20:36:14,989 INFO  [main] Building PeakCurve Mass-RT KD tree
2022-08-20 20:36:15,425 INFO  [main] No of ion clusters:31 (Memory usage:1776MB)
2022-08-20 20:36:15,425 INFO  [main] Writing PeakCluster serialization to file:20201112_MEC1-MF-1cell-Eclipse-DIA-01_600_610_PeakCluster.serFS...
2022-08-20 20:36:15,430 INFO  [main] Performing mass defect filter on fragment peaks
2022-08-20 20:36:15,430 INFO  [main] No. of fragment peaks: 179851
2022-08-20 20:36:15,447 INFO  [main] No. of remaining fragment peaks: 143861
2022-08-20 20:36:15,447 INFO  [main] Building precursor-fragment pairs for MS1 features....
2022-08-20 20:36:15,610 INFO  [main] Building precursor-fragment pairs for unfragmented ions....
2022-08-20 20:36:15,913 INFO  [main] ==================================================================================
2022-08-20 20:36:15,914 INFO  [main] Processing DIA MS2 (mz range):590.0_600.0( 21/40 )
2022-08-20 20:36:15,942 INFO  [main] Processing all scans to detect possible m/z peak curves and
2022-08-20 20:36:15,942 INFO  [main] Smoothing detected signals......
2022-08-20 20:36:21,544 INFO  [main] 188184 Peak curves found (Memory usage:1763MB)
2022-08-20 20:36:21,546 INFO  [main] Grouping isotopic peak curves........
2022-08-20 20:36:21,546 INFO  [main] Building PeakCurve Mass-RT KD tree
2022-08-20 20:36:21,954 INFO  [main] No of ion clusters:33 (Memory usage:1787MB)
2022-08-20 20:36:21,954 INFO  [main] Writing PeakCluster serialization to file:20201112_MEC1-MF-1cell-Eclipse-DIA-01_590_600_PeakCluster.serFS...
2022-08-20 20:36:21,962 INFO  [main] Performing mass defect filter on fragment peaks
2022-08-20 20:36:21,962 INFO  [main] No. of fragment peaks: 192474
2022-08-20 20:36:21,980 INFO  [main] No. of remaining fragment peaks: 144979
2022-08-20 20:36:21,980 INFO  [main] Building precursor-fragment pairs for MS1 features....
2022-08-20 20:36:22,087 INFO  [main] Building precursor-fragment pairs for unfragmented ions....
2022-08-20 20:36:22,371 INFO  [main] ==================================================================================
2022-08-20 20:36:22,372 INFO  [main] Processing DIA MS2 (mz range):580.0_590.0( 22/40 )
2022-08-20 20:36:22,402 INFO  [main] Processing all scans to detect possible m/z peak curves and
2022-08-20 20:36:22,402 INFO  [main] Smoothing detected signals......
2022-08-20 20:36:24,084 INFO  [main] 192660 Peak curves found (Memory usage:1764MB)
2022-08-20 20:36:24,085 INFO  [main] Grouping isotopic peak curves........
2022-08-20 20:36:24,085 INFO  [main] Building PeakCurve Mass-RT KD tree
2022-08-20 20:36:24,533 INFO  [main] No of ion clusters:42 (Memory usage:1788MB)
2022-08-20 20:36:24,533 INFO  [main] Writing PeakCluster serialization to file:20201112_MEC1-MF-1cell-Eclipse-DIA-01_580_590_PeakCluster.serFS...
2022-08-20 20:36:24,537 INFO  [main] Performing mass defect filter on fragment peaks
2022-08-20 20:36:24,537 INFO  [main] No. of fragment peaks: 194988
2022-08-20 20:36:24,553 INFO  [main] No. of remaining fragment peaks: 154403
2022-08-20 20:36:24,553 INFO  [main] Building precursor-fragment pairs for MS1 features....
2022-08-20 20:36:24,762 INFO  [main] Building precursor-fragment pairs for unfragmented ions....
2022-08-20 20:36:25,071 INFO  [main] ==================================================================================
2022-08-20 20:36:25,071 INFO  [main] Processing DIA MS2 (mz range):570.0_580.0( 23/40 )
2022-08-20 20:36:25,115 INFO  [main] Processing all scans to detect possible m/z peak curves and
2022-08-20 20:36:25,115 INFO  [main] Smoothing detected signals......
2022-08-20 20:36:27,994 INFO  [main] 195178 Peak curves found (Memory usage:1766MB)
2022-08-20 20:36:27,996 INFO  [main] Grouping isotopic peak curves........
2022-08-20 20:36:27,996 INFO  [main] Building PeakCurve Mass-RT KD tree
2022-08-20 20:36:28,386 INFO  [main] No of ion clusters:24 (Memory usage:1791MB)
2022-08-20 20:36:28,386 INFO  [main] Writing PeakCluster serialization to file:20201112_MEC1-MF-1cell-Eclipse-DIA-01_570_580_PeakCluster.serFS...
2022-08-20 20:36:28,390 INFO  [main] Performing mass defect filter on fragment peaks
2022-08-20 20:36:28,390 INFO  [main] No. of fragment peaks: 197894
2022-08-20 20:36:28,407 INFO  [main] No. of remaining fragment peaks: 156582
2022-08-20 20:36:28,407 INFO  [main] Building precursor-fragment pairs for MS1 features....
2022-08-20 20:36:28,579 INFO  [main] Building precursor-fragment pairs for unfragmented ions....
2022-08-20 20:36:28,882 INFO  [main] ==================================================================================
2022-08-20 20:36:28,882 INFO  [main] Processing DIA MS2 (mz range):560.0_570.0( 24/40 )
2022-08-20 20:36:28,912 INFO  [main] Processing all scans to detect possible m/z peak curves and
2022-08-20 20:36:28,912 INFO  [main] Smoothing detected signals......
2022-08-20 20:36:31,166 INFO  [main] 201033 Peak curves found (Memory usage:1768MB)
2022-08-20 20:36:31,167 INFO  [main] Grouping isotopic peak curves........
2022-08-20 20:36:31,167 INFO  [main] Building PeakCurve Mass-RT KD tree
2022-08-20 20:36:31,655 INFO  [main] No of ion clusters:30 (Memory usage:1791MB)
2022-08-20 20:36:31,656 INFO  [main] Writing PeakCluster serialization to file:20201112_MEC1-MF-1cell-Eclipse-DIA-01_560_570_PeakCluster.serFS...
2022-08-20 20:36:31,660 INFO  [main] Performing mass defect filter on fragment peaks
2022-08-20 20:36:31,660 INFO  [main] No. of fragment peaks: 202853
2022-08-20 20:36:31,680 INFO  [main] No. of remaining fragment peaks: 160649
2022-08-20 20:36:31,680 INFO  [main] Building precursor-fragment pairs for MS1 features....
2022-08-20 20:36:31,817 INFO  [main] Building precursor-fragment pairs for unfragmented ions....
2022-08-20 20:36:32,131 INFO  [main] ==================================================================================
2022-08-20 20:36:32,131 INFO  [main] Processing DIA MS2 (mz range):550.0_560.0( 25/40 )
2022-08-20 20:36:32,170 INFO  [main] Processing all scans to detect possible m/z peak curves and
2022-08-20 20:36:32,170 INFO  [main] Smoothing detected signals......
2022-08-20 20:36:34,809 INFO  [main] 204947 Peak curves found (Memory usage:1774MB)
2022-08-20 20:36:34,811 INFO  [main] Grouping isotopic peak curves........
2022-08-20 20:36:34,811 INFO  [main] Building PeakCurve Mass-RT KD tree
2022-08-20 20:36:35,254 INFO  [main] No of ion clusters:30 (Memory usage:1800MB)
2022-08-20 20:36:35,254 INFO  [main] Writing PeakCluster serialization to file:20201112_MEC1-MF-1cell-Eclipse-DIA-01_550_560_PeakCluster.serFS...
2022-08-20 20:36:35,258 INFO  [main] Performing mass defect filter on fragment peaks
2022-08-20 20:36:35,258 INFO  [main] No. of fragment peaks: 208626
2022-08-20 20:36:35,275 INFO  [main] No. of remaining fragment peaks: 167203
2022-08-20 20:36:35,275 INFO  [main] Building precursor-fragment pairs for MS1 features....
2022-08-20 20:36:35,426 INFO  [main] Building precursor-fragment pairs for unfragmented ions....
2022-08-20 20:36:35,724 INFO  [main] ==================================================================================
2022-08-20 20:36:35,724 INFO  [main] Processing DIA MS2 (mz range):540.0_550.0( 26/40 )
2022-08-20 20:36:35,756 INFO  [main] Processing all scans to detect possible m/z peak curves and
2022-08-20 20:36:35,756 INFO  [main] Smoothing detected signals......
2022-08-20 20:36:37,613 INFO  [main] 211839 Peak curves found (Memory usage:1776MB)
2022-08-20 20:36:37,616 INFO  [main] Grouping isotopic peak curves........
2022-08-20 20:36:37,616 INFO  [main] Building PeakCurve Mass-RT KD tree
2022-08-20 20:36:38,146 INFO  [main] No of ion clusters:36 (Memory usage:1804MB)
2022-08-20 20:36:38,146 INFO  [main] Writing PeakCluster serialization to file:20201112_MEC1-MF-1cell-Eclipse-DIA-01_540_550_PeakCluster.serFS...
2022-08-20 20:36:38,151 INFO  [main] Performing mass defect filter on fragment peaks
2022-08-20 20:36:38,151 INFO  [main] No. of fragment peaks: 213423
2022-08-20 20:36:38,170 INFO  [main] No. of remaining fragment peaks: 173805
2022-08-20 20:36:38,170 INFO  [main] Building precursor-fragment pairs for MS1 features....
2022-08-20 20:36:38,420 INFO  [main] Building precursor-fragment pairs for unfragmented ions....
2022-08-20 20:36:38,736 INFO  [main] ==================================================================================
2022-08-20 20:36:38,736 INFO  [main] Processing DIA MS2 (mz range):530.0_540.0( 27/40 )
2022-08-20 20:36:38,764 INFO  [main] Processing all scans to detect possible m/z peak curves and
2022-08-20 20:36:38,764 INFO  [main] Smoothing detected signals......
2022-08-20 20:36:42,896 INFO  [main] 220267 Peak curves found (Memory usage:1783MB)
2022-08-20 20:36:42,898 INFO  [main] Grouping isotopic peak curves........
2022-08-20 20:36:42,898 INFO  [main] Building PeakCurve Mass-RT KD tree
2022-08-20 20:36:43,336 INFO  [main] No of ion clusters:50 (Memory usage:1808MB)
2022-08-20 20:36:43,336 INFO  [main] Writing PeakCluster serialization to file:20201112_MEC1-MF-1cell-Eclipse-DIA-01_530_540_PeakCluster.serFS...
2022-08-20 20:36:43,344 INFO  [main] Performing mass defect filter on fragment peaks
2022-08-20 20:36:43,344 INFO  [main] No. of fragment peaks: 222804
2022-08-20 20:36:43,366 INFO  [main] No. of remaining fragment peaks: 172229
2022-08-20 20:36:43,366 INFO  [main] Building precursor-fragment pairs for MS1 features....
2022-08-20 20:36:43,563 INFO  [main] Building precursor-fragment pairs for unfragmented ions....
2022-08-20 20:36:43,920 INFO  [main] ==================================================================================
2022-08-20 20:36:43,920 INFO  [main] Processing DIA MS2 (mz range):520.0_530.0( 28/40 )
2022-08-20 20:36:43,952 INFO  [main] Processing all scans to detect possible m/z peak curves and
2022-08-20 20:36:43,952 INFO  [main] Smoothing detected signals......
2022-08-20 20:36:49,507 INFO  [main] 215262 Peak curves found (Memory usage:1782MB)
2022-08-20 20:36:49,509 INFO  [main] Grouping isotopic peak curves........
2022-08-20 20:36:49,509 INFO  [main] Building PeakCurve Mass-RT KD tree
2022-08-20 20:36:49,957 INFO  [main] No of ion clusters:28 (Memory usage:1807MB)
2022-08-20 20:36:49,957 INFO  [main] Writing PeakCluster serialization to file:20201112_MEC1-MF-1cell-Eclipse-DIA-01_520_530_PeakCluster.serFS...
2022-08-20 20:36:49,961 INFO  [main] Performing mass defect filter on fragment peaks
2022-08-20 20:36:49,961 INFO  [main] No. of fragment peaks: 218891
2022-08-20 20:36:49,981 INFO  [main] No. of remaining fragment peaks: 172599
2022-08-20 20:36:49,981 INFO  [main] Building precursor-fragment pairs for MS1 features....
2022-08-20 20:36:50,144 INFO  [main] Building precursor-fragment pairs for unfragmented ions....
2022-08-20 20:36:50,449 INFO  [main] ==================================================================================
2022-08-20 20:36:50,450 INFO  [main] Processing DIA MS2 (mz range):510.0_520.0( 29/40 )
2022-08-20 20:36:50,481 INFO  [main] Processing all scans to detect possible m/z peak curves and
2022-08-20 20:36:50,481 INFO  [main] Smoothing detected signals......
2022-08-20 20:36:55,895 INFO  [main] 228396 Peak curves found (Memory usage:1788MB)
2022-08-20 20:36:55,897 INFO  [main] Grouping isotopic peak curves........
2022-08-20 20:36:55,897 INFO  [main] Building PeakCurve Mass-RT KD tree
2022-08-20 20:36:56,360 INFO  [main] No of ion clusters:26 (Memory usage:1817MB)
2022-08-20 20:36:56,360 INFO  [main] Writing PeakCluster serialization to file:20201112_MEC1-MF-1cell-Eclipse-DIA-01_510_520_PeakCluster.serFS...
2022-08-20 20:36:56,364 INFO  [main] Performing mass defect filter on fragment peaks
2022-08-20 20:36:56,364 INFO  [main] No. of fragment peaks: 232110
2022-08-20 20:36:56,384 INFO  [main] No. of remaining fragment peaks: 184557
2022-08-20 20:36:56,384 INFO  [main] Building precursor-fragment pairs for MS1 features....
2022-08-20 20:36:56,574 INFO  [main] Building precursor-fragment pairs for unfragmented ions....
2022-08-20 20:36:56,868 INFO  [main] ==================================================================================
2022-08-20 20:36:56,868 INFO  [main] Processing DIA MS2 (mz range):500.0_510.0( 30/40 )
2022-08-20 20:36:56,900 INFO  [main] Processing all scans to detect possible m/z peak curves and
2022-08-20 20:36:56,900 INFO  [main] Smoothing detected signals......
2022-08-20 20:37:00,201 INFO  [main] 229589 Peak curves found (Memory usage:1788MB)
2022-08-20 20:37:00,203 INFO  [main] Grouping isotopic peak curves........
2022-08-20 20:37:00,203 INFO  [main] Building PeakCurve Mass-RT KD tree
2022-08-20 20:37:00,716 INFO  [main] No of ion clusters:41 (Memory usage:1815MB)
2022-08-20 20:37:00,716 INFO  [main] Writing PeakCluster serialization to file:20201112_MEC1-MF-1cell-Eclipse-DIA-01_500_510_PeakCluster.serFS...
2022-08-20 20:37:00,722 INFO  [main] Performing mass defect filter on fragment peaks
2022-08-20 20:37:00,722 INFO  [main] No. of fragment peaks: 232672
2022-08-20 20:37:00,744 INFO  [main] No. of remaining fragment peaks: 186651
2022-08-20 20:37:00,744 INFO  [main] Building precursor-fragment pairs for MS1 features....
2022-08-20 20:37:01,024 INFO  [main] Building precursor-fragment pairs for unfragmented ions....
2022-08-20 20:37:01,344 INFO  [main] ==================================================================================
2022-08-20 20:37:01,345 INFO  [main] Processing DIA MS2 (mz range):490.0_500.0( 31/40 )
2022-08-20 20:37:01,380 INFO  [main] Processing all scans to detect possible m/z peak curves and
2022-08-20 20:37:01,380 INFO  [main] Smoothing detected signals......
2022-08-20 20:37:05,640 INFO  [main] 224882 Peak curves found (Memory usage:1787MB)
2022-08-20 20:37:05,643 INFO  [main] Grouping isotopic peak curves........
2022-08-20 20:37:05,643 INFO  [main] Building PeakCurve Mass-RT KD tree
2022-08-20 20:37:06,151 INFO  [main] No of ion clusters:37 (Memory usage:1816MB)
2022-08-20 20:37:06,151 INFO  [main] Writing PeakCluster serialization to file:20201112_MEC1-MF-1cell-Eclipse-DIA-01_490_500_PeakCluster.serFS...
2022-08-20 20:37:06,160 INFO  [main] Performing mass defect filter on fragment peaks
2022-08-20 20:37:06,160 INFO  [main] No. of fragment peaks: 228254
2022-08-20 20:37:06,180 INFO  [main] No. of remaining fragment peaks: 183604
2022-08-20 20:37:06,180 INFO  [main] Building precursor-fragment pairs for MS1 features....
2022-08-20 20:37:06,351 INFO  [main] Building precursor-fragment pairs for unfragmented ions....
2022-08-20 20:37:06,633 INFO  [main] ==================================================================================
2022-08-20 20:37:06,633 INFO  [main] Processing DIA MS2 (mz range):480.0_490.0( 32/40 )
2022-08-20 20:37:06,673 INFO  [main] Processing all scans to detect possible m/z peak curves and
2022-08-20 20:37:06,673 INFO  [main] Smoothing detected signals......
2022-08-20 20:37:09,763 INFO  [main] 240036 Peak curves found (Memory usage:1798MB)
2022-08-20 20:37:09,765 INFO  [main] Grouping isotopic peak curves........
2022-08-20 20:37:09,765 INFO  [main] Building PeakCurve Mass-RT KD tree
2022-08-20 20:37:10,329 INFO  [main] No of ion clusters:55 (Memory usage:1827MB)
2022-08-20 20:37:10,329 INFO  [main] Writing PeakCluster serialization to file:20201112_MEC1-MF-1cell-Eclipse-DIA-01_480_490_PeakCluster.serFS...
2022-08-20 20:37:10,333 INFO  [main] Performing mass defect filter on fragment peaks
2022-08-20 20:37:10,333 INFO  [main] No. of fragment peaks: 245083
2022-08-20 20:37:10,355 INFO  [main] No. of remaining fragment peaks: 199537
2022-08-20 20:37:10,355 INFO  [main] Building precursor-fragment pairs for MS1 features....
2022-08-20 20:37:10,540 INFO  [main] Building precursor-fragment pairs for unfragmented ions....
2022-08-20 20:37:10,826 INFO  [main] ==================================================================================
2022-08-20 20:37:10,826 INFO  [main] Processing DIA MS2 (mz range):470.0_480.0( 33/40 )
2022-08-20 20:37:10,862 INFO  [main] Processing all scans to detect possible m/z peak curves and
2022-08-20 20:37:10,862 INFO  [main] Smoothing detected signals......
2022-08-20 20:37:13,556 INFO  [main] 259645 Peak curves found (Memory usage:1809MB)
2022-08-20 20:37:13,559 INFO  [main] Grouping isotopic peak curves........
2022-08-20 20:37:13,559 INFO  [main] Building PeakCurve Mass-RT KD tree
2022-08-20 20:37:14,059 INFO  [main] No of ion clusters:63 (Memory usage:1842MB)
2022-08-20 20:37:14,059 INFO  [main] Writing PeakCluster serialization to file:20201112_MEC1-MF-1cell-Eclipse-DIA-01_470_480_PeakCluster.serFS...
2022-08-20 20:37:14,064 INFO  [main] Performing mass defect filter on fragment peaks
2022-08-20 20:37:14,064 INFO  [main] No. of fragment peaks: 263304
2022-08-20 20:37:14,086 INFO  [main] No. of remaining fragment peaks: 211538
2022-08-20 20:37:14,086 INFO  [main] Building precursor-fragment pairs for MS1 features....
2022-08-20 20:37:14,290 INFO  [main] Building precursor-fragment pairs for unfragmented ions....
2022-08-20 20:37:14,615 INFO  [main] ==================================================================================
2022-08-20 20:37:14,616 INFO  [main] Processing DIA MS2 (mz range):460.0_470.0( 34/40 )
2022-08-20 20:37:14,657 INFO  [main] Processing all scans to detect possible m/z peak curves and
2022-08-20 20:37:14,657 INFO  [main] Smoothing detected signals......
2022-08-20 20:37:18,602 INFO  [main] 242634 Peak curves found (Memory usage:1800MB)
2022-08-20 20:37:18,604 INFO  [main] Grouping isotopic peak curves........
2022-08-20 20:37:18,604 INFO  [main] Building PeakCurve Mass-RT KD tree
2022-08-20 20:37:19,114 INFO  [main] No of ion clusters:51 (Memory usage:1829MB)
2022-08-20 20:37:19,114 INFO  [main] Writing PeakCluster serialization to file:20201112_MEC1-MF-1cell-Eclipse-DIA-01_460_470_PeakCluster.serFS...
2022-08-20 20:37:19,119 INFO  [main] Performing mass defect filter on fragment peaks
2022-08-20 20:37:19,119 INFO  [main] No. of fragment peaks: 246916
2022-08-20 20:37:19,140 INFO  [main] No. of remaining fragment peaks: 194540
2022-08-20 20:37:19,140 INFO  [main] Building precursor-fragment pairs for MS1 features....
2022-08-20 20:37:19,334 INFO  [main] Building precursor-fragment pairs for unfragmented ions....
2022-08-20 20:37:19,629 INFO  [main] ==================================================================================
2022-08-20 20:37:19,629 INFO  [main] Processing DIA MS2 (mz range):450.0_460.0( 35/40 )
2022-08-20 20:37:19,681 INFO  [main] Processing all scans to detect possible m/z peak curves and
2022-08-20 20:37:19,681 INFO  [main] Smoothing detected signals......
2022-08-20 20:37:25,449 INFO  [main] 252643 Peak curves found (Memory usage:1812MB)
2022-08-20 20:37:25,451 INFO  [main] Grouping isotopic peak curves........
2022-08-20 20:37:25,451 INFO  [main] Building PeakCurve Mass-RT KD tree
2022-08-20 20:37:25,907 INFO  [main] No of ion clusters:22 (Memory usage:1845MB)
2022-08-20 20:37:25,908 INFO  [main] Writing PeakCluster serialization to file:20201112_MEC1-MF-1cell-Eclipse-DIA-01_450_460_PeakCluster.serFS...
2022-08-20 20:37:25,911 INFO  [main] Performing mass defect filter on fragment peaks
2022-08-20 20:37:25,911 INFO  [main] No. of fragment peaks: 266017
2022-08-20 20:37:25,934 INFO  [main] No. of remaining fragment peaks: 214183
2022-08-20 20:37:25,934 INFO  [main] Building precursor-fragment pairs for MS1 features....
2022-08-20 20:37:26,174 INFO  [main] Building precursor-fragment pairs for unfragmented ions....
2022-08-20 20:37:26,466 INFO  [main] ==================================================================================
2022-08-20 20:37:26,466 INFO  [main] Processing DIA MS2 (mz range):440.0_450.0( 36/40 )
2022-08-20 20:37:26,501 INFO  [main] Processing all scans to detect possible m/z peak curves and
2022-08-20 20:37:26,501 INFO  [main] Smoothing detected signals......
2022-08-20 20:37:32,440 INFO  [main] 256351 Peak curves found (Memory usage:1812MB)
2022-08-20 20:37:32,442 INFO  [main] Grouping isotopic peak curves........
2022-08-20 20:37:32,442 INFO  [main] Building PeakCurve Mass-RT KD tree
2022-08-20 20:37:32,873 INFO  [main] No of ion clusters:39 (Memory usage:1843MB)
2022-08-20 20:37:32,873 INFO  [main] Writing PeakCluster serialization to file:20201112_MEC1-MF-1cell-Eclipse-DIA-01_440_450_PeakCluster.serFS...
2022-08-20 20:37:32,878 INFO  [main] Performing mass defect filter on fragment peaks
2022-08-20 20:37:32,878 INFO  [main] No. of fragment peaks: 263055
2022-08-20 20:37:32,904 INFO  [main] No. of remaining fragment peaks: 205109
2022-08-20 20:37:32,904 INFO  [main] Building precursor-fragment pairs for MS1 features....
2022-08-20 20:37:33,141 INFO  [main] Building precursor-fragment pairs for unfragmented ions....
2022-08-20 20:37:33,490 INFO  [main] ==================================================================================
2022-08-20 20:37:33,490 INFO  [main] Processing DIA MS2 (mz range):430.0_440.0( 37/40 )
2022-08-20 20:37:33,526 INFO  [main] Processing all scans to detect possible m/z peak curves and
2022-08-20 20:37:33,526 INFO  [main] Smoothing detected signals......
2022-08-20 20:37:36,891 INFO  [main] 257736 Peak curves found (Memory usage:1811MB)
2022-08-20 20:37:36,893 INFO  [main] Grouping isotopic peak curves........
2022-08-20 20:37:36,893 INFO  [main] Building PeakCurve Mass-RT KD tree
2022-08-20 20:37:37,454 INFO  [main] No of ion clusters:40 (Memory usage:1843MB)
2022-08-20 20:37:37,454 INFO  [main] Writing PeakCluster serialization to file:20201112_MEC1-MF-1cell-Eclipse-DIA-01_430_440_PeakCluster.serFS...
2022-08-20 20:37:37,459 INFO  [main] Performing mass defect filter on fragment peaks
2022-08-20 20:37:37,459 INFO  [main] No. of fragment peaks: 264873
2022-08-20 20:37:37,482 INFO  [main] No. of remaining fragment peaks: 209424
2022-08-20 20:37:37,482 INFO  [main] Building precursor-fragment pairs for MS1 features....
2022-08-20 20:37:37,733 INFO  [main] Building precursor-fragment pairs for unfragmented ions....
2022-08-20 20:37:38,073 INFO  [main] ==================================================================================
2022-08-20 20:37:38,073 INFO  [main] Processing DIA MS2 (mz range):420.0_430.0( 38/40 )
2022-08-20 20:37:38,115 INFO  [main] Processing all scans to detect possible m/z peak curves and
2022-08-20 20:37:38,115 INFO  [main] Smoothing detected signals......
2022-08-20 20:37:43,650 INFO  [main] 260560 Peak curves found (Memory usage:1819MB)
2022-08-20 20:37:43,652 INFO  [main] Grouping isotopic peak curves........
2022-08-20 20:37:43,652 INFO  [main] Building PeakCurve Mass-RT KD tree
2022-08-20 20:37:44,223 INFO  [main] No of ion clusters:29 (Memory usage:1851MB)
2022-08-20 20:37:44,223 INFO  [main] Writing PeakCluster serialization to file:20201112_MEC1-MF-1cell-Eclipse-DIA-01_420_430_PeakCluster.serFS...
2022-08-20 20:37:44,229 INFO  [main] Performing mass defect filter on fragment peaks
2022-08-20 20:37:44,229 INFO  [main] No. of fragment peaks: 274562
2022-08-20 20:37:44,252 INFO  [main] No. of remaining fragment peaks: 220721
2022-08-20 20:37:44,253 INFO  [main] Building precursor-fragment pairs for MS1 features....
2022-08-20 20:37:44,542 INFO  [main] Building precursor-fragment pairs for unfragmented ions....
2022-08-20 20:37:44,835 INFO  [main] ==================================================================================
2022-08-20 20:37:44,836 INFO  [main] Processing DIA MS2 (mz range):410.0_420.0( 39/40 )
2022-08-20 20:37:44,874 INFO  [main] Processing all scans to detect possible m/z peak curves and
2022-08-20 20:37:44,874 INFO  [main] Smoothing detected signals......
2022-08-20 20:37:50,717 INFO  [main] 273546 Peak curves found (Memory usage:1830MB)
2022-08-20 20:37:50,719 INFO  [main] Grouping isotopic peak curves........
2022-08-20 20:37:50,719 INFO  [main] Building PeakCurve Mass-RT KD tree
2022-08-20 20:37:51,291 INFO  [main] No of ion clusters:28 (Memory usage:1866MB)
2022-08-20 20:37:51,291 INFO  [main] Writing PeakCluster serialization to file:20201112_MEC1-MF-1cell-Eclipse-DIA-01_410_420_PeakCluster.serFS...
2022-08-20 20:37:51,295 INFO  [main] Performing mass defect filter on fragment peaks
2022-08-20 20:37:51,295 INFO  [main] No. of fragment peaks: 288267
2022-08-20 20:37:51,324 INFO  [main] No. of remaining fragment peaks: 226494
2022-08-20 20:37:51,324 INFO  [main] Building precursor-fragment pairs for MS1 features....
2022-08-20 20:37:51,548 INFO  [main] Building precursor-fragment pairs for unfragmented ions....
2022-08-20 20:37:51,837 INFO  [main] ==================================================================================
2022-08-20 20:37:51,837 INFO  [main] Processing DIA MS2 (mz range):400.0_410.0( 40/40 )
2022-08-20 20:37:51,874 INFO  [main] Processing all scans to detect possible m/z peak curves and
2022-08-20 20:37:51,874 INFO  [main] Smoothing detected signals......
2022-08-20 20:37:57,141 INFO  [main] 271813 Peak curves found (Memory usage:1823MB)
2022-08-20 20:37:57,143 INFO  [main] Grouping isotopic peak curves........
2022-08-20 20:37:57,143 INFO  [main] Building PeakCurve Mass-RT KD tree
2022-08-20 20:37:57,633 INFO  [main] No of ion clusters:42 (Memory usage:1858MB)
2022-08-20 20:37:57,634 INFO  [main] Writing PeakCluster serialization to file:20201112_MEC1-MF-1cell-Eclipse-DIA-01_400_410_PeakCluster.serFS...
2022-08-20 20:37:57,638 INFO  [main] Performing mass defect filter on fragment peaks
2022-08-20 20:37:57,638 INFO  [main] No. of fragment peaks: 281396
2022-08-20 20:37:57,662 INFO  [main] No. of remaining fragment peaks: 221549
2022-08-20 20:37:57,662 INFO  [main] Building precursor-fragment pairs for MS1 features....
2022-08-20 20:37:57,879 INFO  [main] Building precursor-fragment pairs for unfragmented ions....
2022-08-20 20:37:58,188 INFO  [main] ==================================================================================
2022-08-20 20:37:59,957 INFO  [main] /storage/yufe/data/JPST000971/mzml/20201112_MEC1-MF-1cell-Eclipse-DIA-01.mzML processed time:0 hour, 3 min, 55 sec
2022-08-20 20:37:59,957 INFO  [main] Job complete
2022-08-20 20:37:59,957 INFO  [main] =================================================================================================
Process 'UmpireSe' finished, exit code: 0
UmpireSe
java -cp /storage/yufe/tools/FragPipe-18.0/fragpipe/lib/fragpipe-18.0.jar:/storage/yufe/tools/FragPipe-18.0/fragpipe/lib/commons-io-2.11.0.jar com.github.chhh.utils.FileMove --no-err /storage/yufe/data/JPST000971/mzml/diaumpire_se.log /storage/yufe/results/msfragger_dia_paper/single_cell_1cell_10cells12xLib/diaumpiredda/diaumpire_se.log
Process 'UmpireSe' finished, exit code: 0
UmpireSe
java -cp /storage/yufe/tools/FragPipe-18.0/fragpipe/lib/fragpipe-18.0.jar:/storage/yufe/tools/FragPipe-18.0/fragpipe/lib/commons-io-2.11.0.jar com.github.chhh.utils.FileMove --no-err /storage/yufe/data/JPST000971/mzml/20201112_MEC1-MF-1cell-Eclipse-DIA-01_Peak /storage/yufe/results/msfragger_dia_paper/single_cell_1cell_10cells12xLib/diaumpiredda/20201112_MEC1-MF-1cell-Eclipse-DIA-01_Peak
Process 'UmpireSe' finished, exit code: 0
UmpireSe
java -cp /storage/yufe/tools/FragPipe-18.0/fragpipe/lib/fragpipe-18.0.jar:/storage/yufe/tools/FragPipe-18.0/fragpipe/lib/commons-io-2.11.0.jar com.github.chhh.utils.FileMove --no-err /storage/yufe/data/JPST000971/mzml/20201112_MEC1-MF-1cell-Eclipse-DIA-01.DIAWindowsFS /storage/yufe/results/msfragger_dia_paper/single_cell_1cell_10cells12xLib/diaumpiredda/20201112_MEC1-MF-1cell-Eclipse-DIA-01.DIAWindowsFS
Process 'UmpireSe' finished, exit code: 0
UmpireSe
java -cp /storage/yufe/tools/FragPipe-18.0/fragpipe/lib/fragpipe-18.0.jar:/storage/yufe/tools/FragPipe-18.0/fragpipe/lib/commons-io-2.11.0.jar com.github.chhh.utils.FileMove --no-err /storage/yufe/data/JPST000971/mzml/20201112_MEC1-MF-1cell-Eclipse-DIA-01.RTidxFS /storage/yufe/results/msfragger_dia_paper/single_cell_1cell_10cells12xLib/diaumpiredda/20201112_MEC1-MF-1cell-Eclipse-DIA-01.RTidxFS
Process 'UmpireSe' finished, exit code: 0
UmpireSe
java -cp /storage/yufe/tools/FragPipe-18.0/fragpipe/lib/fragpipe-18.0.jar:/storage/yufe/tools/FragPipe-18.0/fragpipe/lib/commons-io-2.11.0.jar com.github.chhh.utils.FileMove --no-err /storage/yufe/data/JPST000971/mzml/20201112_MEC1-MF-1cell-Eclipse-DIA-01.ScanClusterMapping_Q1 /storage/yufe/results/msfragger_dia_paper/single_cell_1cell_10cells12xLib/diaumpiredda/20201112_MEC1-MF-1cell-Eclipse-DIA-01.ScanClusterMapping_Q1
Process 'UmpireSe' finished, exit code: 0
UmpireSe
java -cp /storage/yufe/tools/FragPipe-18.0/fragpipe/lib/fragpipe-18.0.jar:/storage/yufe/tools/FragPipe-18.0/fragpipe/lib/commons-io-2.11.0.jar com.github.chhh.utils.FileMove --no-err /storage/yufe/data/JPST000971/mzml/20201112_MEC1-MF-1cell-Eclipse-DIA-01.ScanClusterMapping_Q2 /storage/yufe/results/msfragger_dia_paper/single_cell_1cell_10cells12xLib/diaumpiredda/20201112_MEC1-MF-1cell-Eclipse-DIA-01.ScanClusterMapping_Q2
Process 'UmpireSe' finished, exit code: 0
UmpireSe
java -cp /storage/yufe/tools/FragPipe-18.0/fragpipe/lib/fragpipe-18.0.jar:/storage/yufe/tools/FragPipe-18.0/fragpipe/lib/commons-io-2.11.0.jar com.github.chhh.utils.FileMove --no-err /storage/yufe/data/JPST000971/mzml/20201112_MEC1-MF-1cell-Eclipse-DIA-01.ScanClusterMapping_Q3 /storage/yufe/results/msfragger_dia_paper/single_cell_1cell_10cells12xLib/diaumpiredda/20201112_MEC1-MF-1cell-Eclipse-DIA-01.ScanClusterMapping_Q3
Process 'UmpireSe' finished, exit code: 0
UmpireSe
java -cp /storage/yufe/tools/FragPipe-18.0/fragpipe/lib/fragpipe-18.0.jar:/storage/yufe/tools/FragPipe-18.0/fragpipe/lib/commons-io-2.11.0.jar com.github.chhh.utils.FileMove --no-err /storage/yufe/data/JPST000971/mzml/20201112_MEC1-MF-1cell-Eclipse-DIA-01.ScanidxFS /storage/yufe/results/msfragger_dia_paper/single_cell_1cell_10cells12xLib/diaumpiredda/20201112_MEC1-MF-1cell-Eclipse-DIA-01.ScanidxFS
Process 'UmpireSe' finished, exit code: 0
UmpireSe
java -cp /storage/yufe/tools/FragPipe-18.0/fragpipe/lib/fragpipe-18.0.jar:/storage/yufe/tools/FragPipe-18.0/fragpipe/lib/commons-io-2.11.0.jar com.github.chhh.utils.FileMove --no-err /storage/yufe/data/JPST000971/mzml/20201112_MEC1-MF-1cell-Eclipse-DIA-01.ScanPosFS /storage/yufe/results/msfragger_dia_paper/single_cell_1cell_10cells12xLib/diaumpiredda/20201112_MEC1-MF-1cell-Eclipse-DIA-01.ScanPosFS
Process 'UmpireSe' finished, exit code: 0
UmpireSe
java -cp /storage/yufe/tools/FragPipe-18.0/fragpipe/lib/fragpipe-18.0.jar:/storage/yufe/tools/FragPipe-18.0/fragpipe/lib/commons-io-2.11.0.jar com.github.chhh.utils.FileMove --no-err /storage/yufe/data/JPST000971/mzml/20201112_MEC1-MF-1cell-Eclipse-DIA-01.ScanRTFS /storage/yufe/results/msfragger_dia_paper/single_cell_1cell_10cells12xLib/diaumpiredda/20201112_MEC1-MF-1cell-Eclipse-DIA-01.ScanRTFS
Process 'UmpireSe' finished, exit code: 0
UmpireSe
java -cp /storage/yufe/tools/FragPipe-18.0/fragpipe/lib/fragpipe-18.0.jar:/storage/yufe/tools/FragPipe-18.0/fragpipe/lib/commons-io-2.11.0.jar com.github.chhh.utils.FileMove --no-err /storage/yufe/data/JPST000971/mzml/20201112_MEC1-MF-1cell-Eclipse-DIA-01_diasetting.ser /storage/yufe/results/msfragger_dia_paper/single_cell_1cell_10cells12xLib/diaumpiredda/20201112_MEC1-MF-1cell-Eclipse-DIA-01_diasetting.ser
Process 'UmpireSe' finished, exit code: 0
UmpireSe
java -cp /storage/yufe/tools/FragPipe-18.0/fragpipe/lib/fragpipe-18.0.jar:/storage/yufe/tools/FragPipe-18.0/fragpipe/lib/commons-io-2.11.0.jar com.github.chhh.utils.FileMove --no-err /storage/yufe/data/JPST000971/mzml/20201112_MEC1-MF-1cell-Eclipse-DIA-01_params.ser /storage/yufe/results/msfragger_dia_paper/single_cell_1cell_10cells12xLib/diaumpiredda/20201112_MEC1-MF-1cell-Eclipse-DIA-01_params.ser
Process 'UmpireSe' finished, exit code: 0
UmpireSe
java -cp /storage/yufe/tools/FragPipe-18.0/fragpipe/lib/fragpipe-18.0.jar:/storage/yufe/tools/FragPipe-18.0/fragpipe/lib/commons-io-2.11.0.jar com.github.chhh.utils.FileMove --no-err /storage/yufe/data/JPST000971/mzml/20201112_MEC1-MF-1cell-Eclipse-DIA-01_Q1.mgf /storage/yufe/results/msfragger_dia_paper/single_cell_1cell_10cells12xLib/diaumpiredda/20201112_MEC1-MF-1cell-Eclipse-DIA-01_Q1.mgf
Process 'UmpireSe' finished, exit code: 0
UmpireSe
java -cp /storage/yufe/tools/FragPipe-18.0/fragpipe/lib/fragpipe-18.0.jar:/storage/yufe/tools/FragPipe-18.0/fragpipe/lib/commons-io-2.11.0.jar com.github.chhh.utils.FileMove --no-err /storage/yufe/data/JPST000971/mzml/20201112_MEC1-MF-1cell-Eclipse-DIA-01_Q2.mgf /storage/yufe/results/msfragger_dia_paper/single_cell_1cell_10cells12xLib/diaumpiredda/20201112_MEC1-MF-1cell-Eclipse-DIA-01_Q2.mgf
Process 'UmpireSe' finished, exit code: 0
UmpireSe
java -cp /storage/yufe/tools/FragPipe-18.0/fragpipe/lib/fragpipe-18.0.jar:/storage/yufe/tools/FragPipe-18.0/fragpipe/lib/commons-io-2.11.0.jar com.github.chhh.utils.FileMove --no-err /storage/yufe/data/JPST000971/mzml/20201112_MEC1-MF-1cell-Eclipse-DIA-01_Q3.mgf /storage/yufe/results/msfragger_dia_paper/single_cell_1cell_10cells12xLib/diaumpiredda/20201112_MEC1-MF-1cell-Eclipse-DIA-01_Q3.mgf
Process 'UmpireSe' finished, exit code: 0
UmpireSe
java -cp /storage/yufe/tools/FragPipe-18.0/fragpipe/lib/fragpipe-18.0.jar:/storage/yufe/tools/FragPipe-18.0/fragpipe/lib/commons-io-2.11.0.jar com.github.chhh.utils.FileMove --no-err /storage/yufe/data/JPST000971/mzml/20201112_MEC1-MF-1cell-Eclipse-DIA-01_Q1.mzML /storage/yufe/results/msfragger_dia_paper/single_cell_1cell_10cells12xLib/diaumpiredda/20201112_MEC1-MF-1cell-Eclipse-DIA-01_Q1.mzML
Process 'UmpireSe' finished, exit code: 0
UmpireSe
java -cp /storage/yufe/tools/FragPipe-18.0/fragpipe/lib/fragpipe-18.0.jar:/storage/yufe/tools/FragPipe-18.0/fragpipe/lib/commons-io-2.11.0.jar com.github.chhh.utils.FileMove --no-err /storage/yufe/data/JPST000971/mzml/20201112_MEC1-MF-1cell-Eclipse-DIA-01_Q2.mzML /storage/yufe/results/msfragger_dia_paper/single_cell_1cell_10cells12xLib/diaumpiredda/20201112_MEC1-MF-1cell-Eclipse-DIA-01_Q2.mzML
Process 'UmpireSe' finished, exit code: 0
UmpireSe
java -cp /storage/yufe/tools/FragPipe-18.0/fragpipe/lib/fragpipe-18.0.jar:/storage/yufe/tools/FragPipe-18.0/fragpipe/lib/commons-io-2.11.0.jar com.github.chhh.utils.FileMove --no-err /storage/yufe/data/JPST000971/mzml/20201112_MEC1-MF-1cell-Eclipse-DIA-01_Q3.mzML /storage/yufe/results/msfragger_dia_paper/single_cell_1cell_10cells12xLib/diaumpiredda/20201112_MEC1-MF-1cell-Eclipse-DIA-01_Q3.mzML
Process 'UmpireSe' finished, exit code: 0
UmpireSe
java -cp /storage/yufe/tools/FragPipe-18.0/fragpipe/lib/fragpipe-18.0.jar com.github.chhh.utils.FileDelete /storage/yufe/results/msfragger_dia_paper/single_cell_1cell_10cells12xLib/diaumpiredda/20201112_MEC1-MF-1cell-Eclipse-DIA-01_Peak
Process 'UmpireSe' finished, exit code: 0
UmpireSe
java -cp /storage/yufe/tools/FragPipe-18.0/fragpipe/lib/fragpipe-18.0.jar com.github.chhh.utils.FileDelete /storage/yufe/results/msfragger_dia_paper/single_cell_1cell_10cells12xLib/diaumpiredda/20201112_MEC1-MF-1cell-Eclipse-DIA-01.DIAWindowsFS
Process 'UmpireSe' finished, exit code: 0
UmpireSe
java -cp /storage/yufe/tools/FragPipe-18.0/fragpipe/lib/fragpipe-18.0.jar com.github.chhh.utils.FileDelete /storage/yufe/results/msfragger_dia_paper/single_cell_1cell_10cells12xLib/diaumpiredda/20201112_MEC1-MF-1cell-Eclipse-DIA-01.RTidxFS
Process 'UmpireSe' finished, exit code: 0
UmpireSe
java -cp /storage/yufe/tools/FragPipe-18.0/fragpipe/lib/fragpipe-18.0.jar com.github.chhh.utils.FileDelete /storage/yufe/results/msfragger_dia_paper/single_cell_1cell_10cells12xLib/diaumpiredda/20201112_MEC1-MF-1cell-Eclipse-DIA-01.ScanClusterMapping_Q1
Process 'UmpireSe' finished, exit code: 0
UmpireSe
java -cp /storage/yufe/tools/FragPipe-18.0/fragpipe/lib/fragpipe-18.0.jar com.github.chhh.utils.FileDelete /storage/yufe/results/msfragger_dia_paper/single_cell_1cell_10cells12xLib/diaumpiredda/20201112_MEC1-MF-1cell-Eclipse-DIA-01.ScanClusterMapping_Q2
Process 'UmpireSe' finished, exit code: 0
UmpireSe
java -cp /storage/yufe/tools/FragPipe-18.0/fragpipe/lib/fragpipe-18.0.jar com.github.chhh.utils.FileDelete /storage/yufe/results/msfragger_dia_paper/single_cell_1cell_10cells12xLib/diaumpiredda/20201112_MEC1-MF-1cell-Eclipse-DIA-01.ScanClusterMapping_Q3
Process 'UmpireSe' finished, exit code: 0
UmpireSe
java -cp /storage/yufe/tools/FragPipe-18.0/fragpipe/lib/fragpipe-18.0.jar com.github.chhh.utils.FileDelete /storage/yufe/results/msfragger_dia_paper/single_cell_1cell_10cells12xLib/diaumpiredda/20201112_MEC1-MF-1cell-Eclipse-DIA-01.ScanidxFS
Process 'UmpireSe' finished, exit code: 0
UmpireSe
java -cp /storage/yufe/tools/FragPipe-18.0/fragpipe/lib/fragpipe-18.0.jar com.github.chhh.utils.FileDelete /storage/yufe/results/msfragger_dia_paper/single_cell_1cell_10cells12xLib/diaumpiredda/20201112_MEC1-MF-1cell-Eclipse-DIA-01.ScanPosFS
Process 'UmpireSe' finished, exit code: 0
UmpireSe
java -cp /storage/yufe/tools/FragPipe-18.0/fragpipe/lib/fragpipe-18.0.jar com.github.chhh.utils.FileDelete /storage/yufe/results/msfragger_dia_paper/single_cell_1cell_10cells12xLib/diaumpiredda/20201112_MEC1-MF-1cell-Eclipse-DIA-01.ScanRTFS
Process 'UmpireSe' finished, exit code: 0
UmpireSe
java -cp /storage/yufe/tools/FragPipe-18.0/fragpipe/lib/fragpipe-18.0.jar com.github.chhh.utils.FileDelete /storage/yufe/results/msfragger_dia_paper/single_cell_1cell_10cells12xLib/diaumpiredda/20201112_MEC1-MF-1cell-Eclipse-DIA-01_diasetting.ser
Process 'UmpireSe' finished, exit code: 0
UmpireSe
java -cp /storage/yufe/tools/FragPipe-18.0/fragpipe/lib/fragpipe-18.0.jar com.github.chhh.utils.FileDelete /storage/yufe/results/msfragger_dia_paper/single_cell_1cell_10cells12xLib/diaumpiredda/20201112_MEC1-MF-1cell-Eclipse-DIA-01_params.ser
Process 'UmpireSe' finished, exit code: 0
UmpireSe
java -cp /storage/yufe/tools/FragPipe-18.0/fragpipe/lib/fragpipe-18.0.jar com.github.chhh.utils.FileDelete /storage/yufe/results/msfragger_dia_paper/single_cell_1cell_10cells12xLib/diaumpiredda/20201112_MEC1-MF-1cell-Eclipse-DIA-01_Q1.mgf
Process 'UmpireSe' finished, exit code: 0
UmpireSe
java -cp /storage/yufe/tools/FragPipe-18.0/fragpipe/lib/fragpipe-18.0.jar com.github.chhh.utils.FileDelete /storage/yufe/results/msfragger_dia_paper/single_cell_1cell_10cells12xLib/diaumpiredda/20201112_MEC1-MF-1cell-Eclipse-DIA-01_Q2.mgf
Process 'UmpireSe' finished, exit code: 0
UmpireSe
java -cp /storage/yufe/tools/FragPipe-18.0/fragpipe/lib/fragpipe-18.0.jar com.github.chhh.utils.FileDelete /storage/yufe/results/msfragger_dia_paper/single_cell_1cell_10cells12xLib/diaumpiredda/20201112_MEC1-MF-1cell-Eclipse-DIA-01_Q3.mgf
Process 'UmpireSe' finished, exit code: 0
UmpireSe
java -Xmx256G -Dlibs.thermo.dir=/storage/yufe/tools/MSFragger-3.5/ext/thermo -cp /storage/yufe/tools/FragPipe-18.0/fragpipe/tools/DIA_Umpire_SE-2.2.8.jar:/storage/yufe/tools/FragPipe-18.0/fragpipe/tools/batmass-io-1.25.5.jar dia_umpire_se.DIA_Umpire_SE /storage/yufe/data/JPST000971/mzml/20201112_MEC1-MF-1cell-Eclipse-DIA-02.mzML /storage/yufe/results/msfragger_dia_paper/single_cell_1cell_10cells12xLib/diaumpiredda/umpire-se.params
=================================================================================================
DIA-Umpire signal extraction analysis  (version: v2.2.8)
(c) University of Michigan
WARNING: sun.reflect.Reflection.getCallerClass is not supported. This will impact performance.
2022-08-20 20:38:07,659 INFO  [main] Version: v2.2.8
2022-08-20 20:38:07,661 INFO  [main] Parameter file:/storage/yufe/results/msfragger_dia_paper/single_cell_1cell_10cells12xLib/diaumpiredda/umpire-se.params
2022-08-20 20:38:07,661 INFO  [main] Spectra file:/storage/yufe/data/JPST000971/mzml/20201112_MEC1-MF-1cell-Eclipse-DIA-02.mzML
2022-08-20 20:38:07,663 INFO  [main] 
2022-08-20 20:38:07,663 INFO  [main] ####################################################################################################
2022-08-20 20:38:07,663 INFO  [main] #No of threads
2022-08-20 20:38:07,663 INFO  [main] Thread = 56
2022-08-20 20:38:07,664 INFO  [main] ####################################################################################################
2022-08-20 20:38:07,664 INFO  [main] 
2022-08-20 20:38:07,664 INFO  [main] ## omit Thread
2022-08-20 20:38:07,664 INFO  [main] 
2022-08-20 20:38:07,664 INFO  [main] #Precursor-fragments grouping parameters
2022-08-20 20:38:07,664 INFO  [main] RPmax = 25
2022-08-20 20:38:07,664 INFO  [main] RFmax = 500
2022-08-20 20:38:07,664 INFO  [main] CorrThreshold = 0
2022-08-20 20:38:07,664 INFO  [main] DeltaApex = 0.2
2022-08-20 20:38:07,664 INFO  [main] RTOverlap = 0.3
2022-08-20 20:38:07,665 INFO  [main] 
2022-08-20 20:38:07,665 INFO  [main] #Fragment intensity adjustments
2022-08-20 20:38:07,665 INFO  [main] # change BoostComplementaryIon if later using database search results to build libraries for Skyline/OpenSWATH
2022-08-20 20:38:07,665 INFO  [main] AdjustFragIntensity = true
2022-08-20 20:38:07,665 INFO  [main] BoostComplementaryIon = false
2022-08-20 20:38:07,665 INFO  [main] 
2022-08-20 20:38:07,665 INFO  [main] #Export detected MS1 features (output feature file can be loaded and mapped to RAW data in BatMass)
2022-08-20 20:38:07,665 INFO  [main] ExportPrecursorPeak = false
2022-08-20 20:38:07,665 INFO  [main] 
2022-08-20 20:38:07,665 INFO  [main] Q1 = true
2022-08-20 20:38:07,665 INFO  [main] Q2 = true
2022-08-20 20:38:07,666 INFO  [main] Q3 = true
2022-08-20 20:38:07,666 INFO  [main] 
2022-08-20 20:38:07,666 INFO  [main] #Signal extraction: mass accuracy and resolution
2022-08-20 20:38:07,666 INFO  [main] # resolution parameter matters only for data generated in profile mode
2022-08-20 20:38:07,666 INFO  [main] SE.MS1PPM = 10
2022-08-20 20:38:07,666 INFO  [main] SE.MS2PPM = 20
2022-08-20 20:38:07,666 INFO  [main] SE.Resolution = 60000
2022-08-20 20:38:07,666 INFO  [main] 
2022-08-20 20:38:07,666 INFO  [main] #Signal extraction: signal to noise filter
2022-08-20 20:38:07,666 INFO  [main] SE.SN = 1.1
2022-08-20 20:38:07,667 INFO  [main] SE.MS2SN = 1.1
2022-08-20 20:38:07,667 INFO  [main] 
2022-08-20 20:38:07,667 INFO  [main] #Signal extraction: minimum signal intensity filter
2022-08-20 20:38:07,667 INFO  [main] # for Thermo data, filtering is usually not necessary. Set SE.EstimateBG to false and SE.MinMSIntensity and SE.MinMSMSIntensity to a low value, e.g. 1
2022-08-20 20:38:07,667 INFO  [main] # for older Q Exactive data, or when too many MS1 features are extracted, set SE.EstimateBG to yes (or apply SE.MinMSIntensity and SE.MinMSMSIntensity values based on BatMass visualization)
2022-08-20 20:38:07,667 INFO  [main] SE.EstimateBG = false
2022-08-20 20:38:07,667 INFO  [main] SE.MinMSIntensity = 1
2022-08-20 20:38:07,667 INFO  [main] SE.MinMSMSIntensity = 1
2022-08-20 20:38:07,667 INFO  [main] 
2022-08-20 20:38:07,667 INFO  [main] #Signal extraction: peak curve detection and isotope grouping
2022-08-20 20:38:07,668 INFO  [main] # for older Q Exactive data, or when too many MS1 features are extracted, set SE.NoMissedScan to 1
2022-08-20 20:38:07,668 INFO  [main] SE.NoMissedScan = 1
2022-08-20 20:38:07,668 INFO  [main] SE.MaxCurveRTRange = 2
2022-08-20 20:38:07,668 INFO  [main] SE.RemoveGroupedPeaks = true
2022-08-20 20:38:07,668 INFO  [main] SE.RemoveGroupedPeaksRTOverlap = 0.3
2022-08-20 20:38:07,668 INFO  [main] SE.RemoveGroupedPeaksCorr = 0.3
2022-08-20 20:38:07,668 INFO  [main] SE.MinNoPeakCluster = 2
2022-08-20 20:38:07,668 INFO  [main] SE.MaxNoPeakCluster = 4
2022-08-20 20:38:07,668 INFO  [main] 
2022-08-20 20:38:07,669 INFO  [main] #Signal extraction: filtering of MS1 features
2022-08-20 20:38:07,669 INFO  [main] # if interested in modified peptides, increase MassDefectOffset parameter, or set SE.MassDefectFilter to false
2022-08-20 20:38:07,669 INFO  [main] SE.IsoPattern = 0.3
2022-08-20 20:38:07,669 INFO  [main] SE.MassDefectFilter = true
2022-08-20 20:38:07,669 INFO  [main] SE.MassDefectOffset = 0.1
2022-08-20 20:38:07,669 INFO  [main] 
2022-08-20 20:38:07,669 INFO  [main] #Signal extraction: other
2022-08-20 20:38:07,669 INFO  [main] SE.StartCharge = 1
2022-08-20 20:38:07,669 INFO  [main] SE.EndCharge = 5
2022-08-20 20:38:07,670 INFO  [main] SE.MS2StartCharge = 2
2022-08-20 20:38:07,670 INFO  [main] SE.MS2EndCharge = 5
2022-08-20 20:38:07,670 INFO  [main] SE.MinFrag = 10
2022-08-20 20:38:07,670 INFO  [main] SE.StartRT = 0
2022-08-20 20:38:07,670 INFO  [main] SE.EndRT = 9999
2022-08-20 20:38:07,670 INFO  [main] SE.MinMZ = 200
2022-08-20 20:38:07,670 INFO  [main] SE.MinPrecursorMass = 600
2022-08-20 20:38:07,670 INFO  [main] SE.MaxPrecursorMass = 5000
2022-08-20 20:38:07,670 INFO  [main] 
2022-08-20 20:38:07,670 INFO  [main] 
2022-08-20 20:38:07,670 INFO  [main] #Isolation window setting
2022-08-20 20:38:07,670 INFO  [main] #The current version supports the following window type: SWATH (fixed window size), V_SWATH (variable SWATH window), MSX, MSE, pSMART
2022-08-20 20:38:07,671 INFO  [main] WindowType = SWATH
2022-08-20 20:38:07,671 INFO  [main] 
2022-08-20 20:38:07,671 INFO  [main] #Fix window size (For SWATH)
2022-08-20 20:38:07,671 INFO  [main] # for Thermo data, this will be determined from raw data automatically
2022-08-20 20:38:07,671 INFO  [main] WindowSize = 10
2022-08-20 20:38:07,671 INFO  [main] 
2022-08-20 20:38:07,671 INFO  [main] #Variable SWATH window setting (start m/z, end m/z, separated by Tab)
2022-08-20 20:38:07,671 INFO  [main] # for Thermo data, this will be determined from raw data automatically
2022-08-20 20:38:07,671 INFO  [main] ==window setting begin
2022-08-20 20:38:07,671 INFO  [main] 
2022-08-20 20:38:07,671 INFO  [main] =================================================================================================
2022-08-20 20:38:07,672 INFO  [main] Processing /storage/yufe/data/JPST000971/mzml/20201112_MEC1-MF-1cell-Eclipse-DIA-02.mzML....
2022-08-20 20:38:07,674 INFO  [main] Writing DIA setting to file:/storage/yufe/data/JPST000971/mzml/20201112_MEC1-MF-1cell-Eclipse-DIA-02_diasetting.ser...
2022-08-20 20:38:07,681 INFO  [main] Writing parameter to file:/storage/yufe/data/JPST000971/mzml/20201112_MEC1-MF-1cell-Eclipse-DIA-02_params.ser...
2022-08-20 20:38:07,686 INFO  [main] Module A: Signal extraction
WARNING: An illegal reflective access operation has occurred
WARNING: Illegal reflective access by org.nustaq.serialization.FSTClazzInfo (file:/storage/yufe/tools/FragPipe-18.0/fragpipe/tools/DIA_Umpire_SE-2.2.8.jar) to field java.lang.String.value
WARNING: Please consider reporting this to the maintainers of org.nustaq.serialization.FSTClazzInfo
WARNING: Use --illegal-access=warn to enable warnings of further illegal reflective access operations
WARNING: All illegal access operations will be denied in a future release
2022-08-20 20:38:31,240 INFO  [main] Writing DIA setting to file:/storage/yufe/data/JPST000971/mzml/20201112_MEC1-MF-1cell-Eclipse-DIA-02_diasetting.ser...
2022-08-20 20:38:31,686 INFO  [main] Processing MS1 peak detection
2022-08-20 20:38:31,687 INFO  [main] MS1 average cycle time : 3.1776679 seconds
2022-08-20 20:38:34,463 INFO  [main] Processing all scans to detect possible m/z peak curves and
2022-08-20 20:38:34,463 INFO  [main] Smoothing detected signals......
2022-08-20 20:39:02,362 INFO  [main] 3178721 Peak curves found (Memory usage:2333MB)
2022-08-20 20:39:02,362 INFO  [main] Inclusion mz values found: 0/0
2022-08-20 20:39:02,363 INFO  [main] Grouping isotopic peak curves........
2022-08-20 20:39:02,364 INFO  [main] Building PeakCurve Mass-RT KD tree
2022-08-20 20:39:13,278 INFO  [main] No of ion clusters:115727 (Memory usage:2341MB)
2022-08-20 20:39:13,355 INFO  [main] Writing PeakCluster serialization to file:20201112_MEC1-MF-1cell-Eclipse-DIA-02_PeakCluster.serFS...
2022-08-20 20:39:15,826 INFO  [main] ==================================================================================
2022-08-20 20:39:15,826 INFO  [main] Processing DIA MS2 (mz range):790.0_800.0( 1/40 )
2022-08-20 20:39:15,902 INFO  [main] Processing all scans to detect possible m/z peak curves and
2022-08-20 20:39:15,902 INFO  [main] Smoothing detected signals......
2022-08-20 20:39:19,293 INFO  [main] 234627 Peak curves found (Memory usage:2470MB)
2022-08-20 20:39:19,295 INFO  [main] Grouping isotopic peak curves........
2022-08-20 20:39:19,295 INFO  [main] Building PeakCurve Mass-RT KD tree
2022-08-20 20:39:19,895 INFO  [main] No of ion clusters:27 (Memory usage:2498MB)
2022-08-20 20:39:19,896 INFO  [main] Writing PeakCluster serialization to file:20201112_MEC1-MF-1cell-Eclipse-DIA-02_790_800_PeakCluster.serFS...
2022-08-20 20:39:19,955 INFO  [main] Performing mass defect filter on fragment peaks
2022-08-20 20:39:19,956 INFO  [main] No. of fragment peaks: 239467
2022-08-20 20:39:19,991 INFO  [main] No. of remaining fragment peaks: 213567
2022-08-20 20:39:19,992 INFO  [main] Building precursor-fragment pairs for MS1 features....
2022-08-20 20:39:21,539 INFO  [main] Building precursor-fragment pairs for unfragmented ions....
2022-08-20 20:39:22,149 INFO  [main] ==================================================================================
2022-08-20 20:39:22,150 INFO  [main] Processing DIA MS2 (mz range):780.0_790.0( 2/40 )
2022-08-20 20:39:22,189 INFO  [main] Processing all scans to detect possible m/z peak curves and
2022-08-20 20:39:22,189 INFO  [main] Smoothing detected signals......
2022-08-20 20:39:24,269 INFO  [main] 250947 Peak curves found (Memory usage:2423MB)
2022-08-20 20:39:24,272 INFO  [main] Grouping isotopic peak curves........
2022-08-20 20:39:24,272 INFO  [main] Building PeakCurve Mass-RT KD tree
2022-08-20 20:39:24,890 INFO  [main] No of ion clusters:36 (Memory usage:2454MB)
2022-08-20 20:39:24,890 INFO  [main] Writing PeakCluster serialization to file:20201112_MEC1-MF-1cell-Eclipse-DIA-02_780_790_PeakCluster.serFS...
2022-08-20 20:39:24,899 INFO  [main] Performing mass defect filter on fragment peaks
2022-08-20 20:39:24,899 INFO  [main] No. of fragment peaks: 256570
2022-08-20 20:39:24,925 INFO  [main] No. of remaining fragment peaks: 229415
2022-08-20 20:39:24,925 INFO  [main] Building precursor-fragment pairs for MS1 features....
2022-08-20 20:39:25,750 INFO  [main] Building precursor-fragment pairs for unfragmented ions....
2022-08-20 20:39:26,266 INFO  [main] ==================================================================================
2022-08-20 20:39:26,266 INFO  [main] Processing DIA MS2 (mz range):770.0_780.0( 3/40 )
2022-08-20 20:39:26,307 INFO  [main] Processing all scans to detect possible m/z peak curves and
2022-08-20 20:39:26,307 INFO  [main] Smoothing detected signals......
2022-08-20 20:39:28,085 INFO  [main] 240173 Peak curves found (Memory usage:2419MB)
2022-08-20 20:39:28,087 INFO  [main] Grouping isotopic peak curves........
2022-08-20 20:39:28,087 INFO  [main] Building PeakCurve Mass-RT KD tree
2022-08-20 20:39:28,695 INFO  [main] No of ion clusters:58 (Memory usage:2447MB)
2022-08-20 20:39:28,695 INFO  [main] Writing PeakCluster serialization to file:20201112_MEC1-MF-1cell-Eclipse-DIA-02_770_780_PeakCluster.serFS...
2022-08-20 20:39:28,699 INFO  [main] Performing mass defect filter on fragment peaks
2022-08-20 20:39:28,700 INFO  [main] No. of fragment peaks: 244558
2022-08-20 20:39:28,730 INFO  [main] No. of remaining fragment peaks: 218466
2022-08-20 20:39:28,730 INFO  [main] Building precursor-fragment pairs for MS1 features....
2022-08-20 20:39:29,215 INFO  [main] Building precursor-fragment pairs for unfragmented ions....
2022-08-20 20:39:29,710 INFO  [main] ==================================================================================
2022-08-20 20:39:29,710 INFO  [main] Processing DIA MS2 (mz range):760.0_770.0( 4/40 )
2022-08-20 20:39:29,751 INFO  [main] Processing all scans to detect possible m/z peak curves and
2022-08-20 20:39:29,751 INFO  [main] Smoothing detected signals......
2022-08-20 20:39:31,971 INFO  [main] 252915 Peak curves found (Memory usage:2429MB)
2022-08-20 20:39:31,972 INFO  [main] Grouping isotopic peak curves........
2022-08-20 20:39:31,973 INFO  [main] Building PeakCurve Mass-RT KD tree
2022-08-20 20:39:32,566 INFO  [main] No of ion clusters:71 (Memory usage:2459MB)
2022-08-20 20:39:32,567 INFO  [main] Writing PeakCluster serialization to file:20201112_MEC1-MF-1cell-Eclipse-DIA-02_760_770_PeakCluster.serFS...
2022-08-20 20:39:32,571 INFO  [main] Performing mass defect filter on fragment peaks
2022-08-20 20:39:32,571 INFO  [main] No. of fragment peaks: 258213
2022-08-20 20:39:32,596 INFO  [main] No. of remaining fragment peaks: 223697
2022-08-20 20:39:32,597 INFO  [main] Building precursor-fragment pairs for MS1 features....
2022-08-20 20:39:33,122 INFO  [main] Building precursor-fragment pairs for unfragmented ions....
2022-08-20 20:39:33,580 INFO  [main] ==================================================================================
2022-08-20 20:39:33,580 INFO  [main] Processing DIA MS2 (mz range):750.0_760.0( 5/40 )
2022-08-20 20:39:33,617 INFO  [main] Processing all scans to detect possible m/z peak curves and
2022-08-20 20:39:33,617 INFO  [main] Smoothing detected signals......
2022-08-20 20:39:37,899 INFO  [main] 249506 Peak curves found (Memory usage:2424MB)
2022-08-20 20:39:37,902 INFO  [main] Grouping isotopic peak curves........
2022-08-20 20:39:37,902 INFO  [main] Building PeakCurve Mass-RT KD tree
2022-08-20 20:39:38,468 INFO  [main] No of ion clusters:40 (Memory usage:2455MB)
2022-08-20 20:39:38,468 INFO  [main] Writing PeakCluster serialization to file:20201112_MEC1-MF-1cell-Eclipse-DIA-02_750_760_PeakCluster.serFS...
2022-08-20 20:39:38,474 INFO  [main] Performing mass defect filter on fragment peaks
2022-08-20 20:39:38,474 INFO  [main] No. of fragment peaks: 255769
2022-08-20 20:39:38,498 INFO  [main] No. of remaining fragment peaks: 223066
2022-08-20 20:39:38,499 INFO  [main] Building precursor-fragment pairs for MS1 features....
2022-08-20 20:39:38,973 INFO  [main] Building precursor-fragment pairs for unfragmented ions....
2022-08-20 20:39:39,404 INFO  [main] ==================================================================================
2022-08-20 20:39:39,404 INFO  [main] Processing DIA MS2 (mz range):740.0_750.0( 6/40 )
2022-08-20 20:39:39,440 INFO  [main] Processing all scans to detect possible m/z peak curves and
2022-08-20 20:39:39,440 INFO  [main] Smoothing detected signals......
2022-08-20 20:39:41,901 INFO  [main] 271349 Peak curves found (Memory usage:2440MB)
2022-08-20 20:39:41,903 INFO  [main] Grouping isotopic peak curves........
2022-08-20 20:39:41,903 INFO  [main] Building PeakCurve Mass-RT KD tree
2022-08-20 20:39:42,518 INFO  [main] No of ion clusters:49 (Memory usage:2474MB)
2022-08-20 20:39:42,519 INFO  [main] Writing PeakCluster serialization to file:20201112_MEC1-MF-1cell-Eclipse-DIA-02_740_750_PeakCluster.serFS...
2022-08-20 20:39:42,523 INFO  [main] Performing mass defect filter on fragment peaks
2022-08-20 20:39:42,523 INFO  [main] No. of fragment peaks: 279585
2022-08-20 20:39:42,547 INFO  [main] No. of remaining fragment peaks: 242632
2022-08-20 20:39:42,547 INFO  [main] Building precursor-fragment pairs for MS1 features....
2022-08-20 20:39:43,378 INFO  [main] Building precursor-fragment pairs for unfragmented ions....
2022-08-20 20:39:43,870 INFO  [main] ==================================================================================
2022-08-20 20:39:43,870 INFO  [main] Processing DIA MS2 (mz range):730.0_740.0( 7/40 )
2022-08-20 20:39:43,905 INFO  [main] Processing all scans to detect possible m/z peak curves and
2022-08-20 20:39:43,905 INFO  [main] Smoothing detected signals......
2022-08-20 20:39:45,376 INFO  [main] 264379 Peak curves found (Memory usage:2437MB)
2022-08-20 20:39:45,378 INFO  [main] Grouping isotopic peak curves........
2022-08-20 20:39:45,378 INFO  [main] Building PeakCurve Mass-RT KD tree
2022-08-20 20:39:46,002 INFO  [main] No of ion clusters:54 (Memory usage:2468MB)
2022-08-20 20:39:46,002 INFO  [main] Writing PeakCluster serialization to file:20201112_MEC1-MF-1cell-Eclipse-DIA-02_730_740_PeakCluster.serFS...
2022-08-20 20:39:46,010 INFO  [main] Performing mass defect filter on fragment peaks
2022-08-20 20:39:46,010 INFO  [main] No. of fragment peaks: 268730
2022-08-20 20:39:46,038 INFO  [main] No. of remaining fragment peaks: 243989
2022-08-20 20:39:46,039 INFO  [main] Building precursor-fragment pairs for MS1 features....
2022-08-20 20:39:47,346 INFO  [main] Building precursor-fragment pairs for unfragmented ions....
2022-08-20 20:39:47,924 INFO  [main] ==================================================================================
2022-08-20 20:39:47,924 INFO  [main] Processing DIA MS2 (mz range):720.0_730.0( 8/40 )
2022-08-20 20:39:47,963 INFO  [main] Processing all scans to detect possible m/z peak curves and
2022-08-20 20:39:47,963 INFO  [main] Smoothing detected signals......
2022-08-20 20:39:50,640 INFO  [main] 268539 Peak curves found (Memory usage:2440MB)
2022-08-20 20:39:50,642 INFO  [main] Grouping isotopic peak curves........
2022-08-20 20:39:50,642 INFO  [main] Building PeakCurve Mass-RT KD tree
2022-08-20 20:39:51,250 INFO  [main] No of ion clusters:78 (Memory usage:2473MB)
2022-08-20 20:39:51,251 INFO  [main] Writing PeakCluster serialization to file:20201112_MEC1-MF-1cell-Eclipse-DIA-02_720_730_PeakCluster.serFS...
2022-08-20 20:39:51,256 INFO  [main] Performing mass defect filter on fragment peaks
2022-08-20 20:39:51,256 INFO  [main] No. of fragment peaks: 273998
2022-08-20 20:39:51,281 INFO  [main] No. of remaining fragment peaks: 243328
2022-08-20 20:39:51,281 INFO  [main] Building precursor-fragment pairs for MS1 features....
2022-08-20 20:39:52,003 INFO  [main] Building precursor-fragment pairs for unfragmented ions....
2022-08-20 20:39:52,437 INFO  [main] ==================================================================================
2022-08-20 20:39:52,437 INFO  [main] Processing DIA MS2 (mz range):710.0_720.0( 9/40 )
2022-08-20 20:39:52,479 INFO  [main] Processing all scans to detect possible m/z peak curves and
2022-08-20 20:39:52,480 INFO  [main] Smoothing detected signals......
2022-08-20 20:39:54,568 INFO  [main] 273532 Peak curves found (Memory usage:2446MB)
2022-08-20 20:39:54,570 INFO  [main] Grouping isotopic peak curves........
2022-08-20 20:39:54,570 INFO  [main] Building PeakCurve Mass-RT KD tree
2022-08-20 20:39:55,235 INFO  [main] No of ion clusters:60 (Memory usage:2480MB)
2022-08-20 20:39:55,235 INFO  [main] Writing PeakCluster serialization to file:20201112_MEC1-MF-1cell-Eclipse-DIA-02_710_720_PeakCluster.serFS...
2022-08-20 20:39:55,239 INFO  [main] Performing mass defect filter on fragment peaks
2022-08-20 20:39:55,239 INFO  [main] No. of fragment peaks: 281727
2022-08-20 20:39:55,265 INFO  [main] No. of remaining fragment peaks: 254753
2022-08-20 20:39:55,265 INFO  [main] Building precursor-fragment pairs for MS1 features....
2022-08-20 20:39:56,022 INFO  [main] Building precursor-fragment pairs for unfragmented ions....
2022-08-20 20:39:56,528 INFO  [main] ==================================================================================
2022-08-20 20:39:56,528 INFO  [main] Processing DIA MS2 (mz range):700.0_710.0( 10/40 )
2022-08-20 20:39:56,562 INFO  [main] Processing all scans to detect possible m/z peak curves and
2022-08-20 20:39:56,562 INFO  [main] Smoothing detected signals......
2022-08-20 20:39:58,463 INFO  [main] 281107 Peak curves found (Memory usage:2452MB)
2022-08-20 20:39:58,465 INFO  [main] Grouping isotopic peak curves........
2022-08-20 20:39:58,465 INFO  [main] Building PeakCurve Mass-RT KD tree
2022-08-20 20:39:59,141 INFO  [main] No of ion clusters:70 (Memory usage:2489MB)
2022-08-20 20:39:59,142 INFO  [main] Writing PeakCluster serialization to file:20201112_MEC1-MF-1cell-Eclipse-DIA-02_700_710_PeakCluster.serFS...
2022-08-20 20:39:59,147 INFO  [main] Performing mass defect filter on fragment peaks
2022-08-20 20:39:59,147 INFO  [main] No. of fragment peaks: 287211
2022-08-20 20:39:59,174 INFO  [main] No. of remaining fragment peaks: 261322
2022-08-20 20:39:59,174 INFO  [main] Building precursor-fragment pairs for MS1 features....
2022-08-20 20:40:00,014 INFO  [main] Building precursor-fragment pairs for unfragmented ions....
2022-08-20 20:40:00,551 INFO  [main] ==================================================================================
2022-08-20 20:40:00,551 INFO  [main] Processing DIA MS2 (mz range):690.0_700.0( 11/40 )
2022-08-20 20:40:00,589 INFO  [main] Processing all scans to detect possible m/z peak curves and
2022-08-20 20:40:00,589 INFO  [main] Smoothing detected signals......
2022-08-20 20:40:02,671 INFO  [main] 273149 Peak curves found (Memory usage:2449MB)
2022-08-20 20:40:02,673 INFO  [main] Grouping isotopic peak curves........
2022-08-20 20:40:02,673 INFO  [main] Building PeakCurve Mass-RT KD tree
2022-08-20 20:40:03,340 INFO  [main] No of ion clusters:64 (Memory usage:2482MB)
2022-08-20 20:40:03,341 INFO  [main] Writing PeakCluster serialization to file:20201112_MEC1-MF-1cell-Eclipse-DIA-02_690_700_PeakCluster.serFS...
2022-08-20 20:40:03,350 INFO  [main] Performing mass defect filter on fragment peaks
2022-08-20 20:40:03,350 INFO  [main] No. of fragment peaks: 277972
2022-08-20 20:40:03,379 INFO  [main] No. of remaining fragment peaks: 252886
2022-08-20 20:40:03,379 INFO  [main] Building precursor-fragment pairs for MS1 features....
2022-08-20 20:40:04,019 INFO  [main] Building precursor-fragment pairs for unfragmented ions....
2022-08-20 20:40:04,511 INFO  [main] ==================================================================================
2022-08-20 20:40:04,511 INFO  [main] Processing DIA MS2 (mz range):680.0_690.0( 12/40 )
2022-08-20 20:40:04,544 INFO  [main] Processing all scans to detect possible m/z peak curves and
2022-08-20 20:40:04,544 INFO  [main] Smoothing detected signals......
2022-08-20 20:40:08,734 INFO  [main] 304904 Peak curves found (Memory usage:2471MB)
2022-08-20 20:40:08,736 INFO  [main] Grouping isotopic peak curves........
2022-08-20 20:40:08,736 INFO  [main] Building PeakCurve Mass-RT KD tree
2022-08-20 20:40:09,320 INFO  [main] No of ion clusters:82 (Memory usage:2507MB)
2022-08-20 20:40:09,320 INFO  [main] Writing PeakCluster serialization to file:20201112_MEC1-MF-1cell-Eclipse-DIA-02_680_690_PeakCluster.serFS...
2022-08-20 20:40:09,326 INFO  [main] Performing mass defect filter on fragment peaks
2022-08-20 20:40:09,326 INFO  [main] No. of fragment peaks: 310848
2022-08-20 20:40:09,355 INFO  [main] No. of remaining fragment peaks: 271984
2022-08-20 20:40:09,355 INFO  [main] Building precursor-fragment pairs for MS1 features....
2022-08-20 20:40:10,201 INFO  [main] Building precursor-fragment pairs for unfragmented ions....
2022-08-20 20:40:10,762 INFO  [main] ==================================================================================
2022-08-20 20:40:10,762 INFO  [main] Processing DIA MS2 (mz range):670.0_680.0( 13/40 )
2022-08-20 20:40:10,795 INFO  [main] Processing all scans to detect possible m/z peak curves and
2022-08-20 20:40:10,796 INFO  [main] Smoothing detected signals......
2022-08-20 20:40:13,172 INFO  [main] 284433 Peak curves found (Memory usage:2459MB)
2022-08-20 20:40:13,174 INFO  [main] Grouping isotopic peak curves........
2022-08-20 20:40:13,174 INFO  [main] Building PeakCurve Mass-RT KD tree
2022-08-20 20:40:13,823 INFO  [main] No of ion clusters:91 (Memory usage:2494MB)
2022-08-20 20:40:13,823 INFO  [main] Writing PeakCluster serialization to file:20201112_MEC1-MF-1cell-Eclipse-DIA-02_670_680_PeakCluster.serFS...
2022-08-20 20:40:13,829 INFO  [main] Performing mass defect filter on fragment peaks
2022-08-20 20:40:13,829 INFO  [main] No. of fragment peaks: 292223
2022-08-20 20:40:13,853 INFO  [main] No. of remaining fragment peaks: 256159
2022-08-20 20:40:13,853 INFO  [main] Building precursor-fragment pairs for MS1 features....
2022-08-20 20:40:14,473 INFO  [main] Building precursor-fragment pairs for unfragmented ions....
2022-08-20 20:40:15,035 INFO  [main] ==================================================================================
2022-08-20 20:40:15,035 INFO  [main] Processing DIA MS2 (mz range):660.0_670.0( 14/40 )
2022-08-20 20:40:15,076 INFO  [main] Processing all scans to detect possible m/z peak curves and
2022-08-20 20:40:15,076 INFO  [main] Smoothing detected signals......
2022-08-20 20:40:19,921 INFO  [main] 282300 Peak curves found (Memory usage:2462MB)
2022-08-20 20:40:19,925 INFO  [main] Grouping isotopic peak curves........
2022-08-20 20:40:19,925 INFO  [main] Building PeakCurve Mass-RT KD tree
2022-08-20 20:40:20,464 INFO  [main] No of ion clusters:68 (Memory usage:2497MB)
2022-08-20 20:40:20,464 INFO  [main] Writing PeakCluster serialization to file:20201112_MEC1-MF-1cell-Eclipse-DIA-02_660_670_PeakCluster.serFS...
2022-08-20 20:40:20,472 INFO  [main] Performing mass defect filter on fragment peaks
2022-08-20 20:40:20,472 INFO  [main] No. of fragment peaks: 292839
2022-08-20 20:40:20,502 INFO  [main] No. of remaining fragment peaks: 253043
2022-08-20 20:40:20,502 INFO  [main] Building precursor-fragment pairs for MS1 features....
2022-08-20 20:40:21,075 INFO  [main] Building precursor-fragment pairs for unfragmented ions....
2022-08-20 20:40:21,557 INFO  [main] ==================================================================================
2022-08-20 20:40:21,558 INFO  [main] Processing DIA MS2 (mz range):650.0_660.0( 15/40 )
2022-08-20 20:40:21,601 INFO  [main] Processing all scans to detect possible m/z peak curves and
2022-08-20 20:40:21,601 INFO  [main] Smoothing detected signals......
2022-08-20 20:40:24,698 INFO  [main] 303318 Peak curves found (Memory usage:2477MB)
2022-08-20 20:40:24,700 INFO  [main] Grouping isotopic peak curves........
2022-08-20 20:40:24,700 INFO  [main] Building PeakCurve Mass-RT KD tree
2022-08-20 20:40:25,369 INFO  [main] No of ion clusters:81 (Memory usage:2513MB)
2022-08-20 20:40:25,369 INFO  [main] Writing PeakCluster serialization to file:20201112_MEC1-MF-1cell-Eclipse-DIA-02_650_660_PeakCluster.serFS...
2022-08-20 20:40:26,870 INFO  [main] Performing mass defect filter on fragment peaks
2022-08-20 20:40:26,870 INFO  [main] No. of fragment peaks: 313652
2022-08-20 20:40:26,905 INFO  [main] No. of remaining fragment peaks: 277376
2022-08-20 20:40:26,906 INFO  [main] Building precursor-fragment pairs for MS1 features....
2022-08-20 20:40:27,663 INFO  [main] Building precursor-fragment pairs for unfragmented ions....
2022-08-20 20:40:28,286 INFO  [main] ==================================================================================
2022-08-20 20:40:28,286 INFO  [main] Processing DIA MS2 (mz range):640.0_650.0( 16/40 )
2022-08-20 20:40:28,320 INFO  [main] Processing all scans to detect possible m/z peak curves and
2022-08-20 20:40:28,320 INFO  [main] Smoothing detected signals......
2022-08-20 20:40:30,888 INFO  [main] 306256 Peak curves found (Memory usage:2480MB)
2022-08-20 20:40:30,890 INFO  [main] Grouping isotopic peak curves........
2022-08-20 20:40:30,890 INFO  [main] Building PeakCurve Mass-RT KD tree
2022-08-20 20:40:31,612 INFO  [main] No of ion clusters:74 (Memory usage:2516MB)
2022-08-20 20:40:31,612 INFO  [main] Writing PeakCluster serialization to file:20201112_MEC1-MF-1cell-Eclipse-DIA-02_640_650_PeakCluster.serFS...
2022-08-20 20:40:31,617 INFO  [main] Performing mass defect filter on fragment peaks
2022-08-20 20:40:31,617 INFO  [main] No. of fragment peaks: 315164
2022-08-20 20:40:31,648 INFO  [main] No. of remaining fragment peaks: 287880
2022-08-20 20:40:31,648 INFO  [main] Building precursor-fragment pairs for MS1 features....
2022-08-20 20:40:32,631 INFO  [main] Building precursor-fragment pairs for unfragmented ions....
2022-08-20 20:40:33,266 INFO  [main] ==================================================================================
2022-08-20 20:40:33,266 INFO  [main] Processing DIA MS2 (mz range):630.0_640.0( 17/40 )
2022-08-20 20:40:33,300 INFO  [main] Processing all scans to detect possible m/z peak curves and
2022-08-20 20:40:33,300 INFO  [main] Smoothing detected signals......
2022-08-20 20:40:35,795 INFO  [main] 297539 Peak curves found (Memory usage:2475MB)
2022-08-20 20:40:35,798 INFO  [main] Grouping isotopic peak curves........
2022-08-20 20:40:35,798 INFO  [main] Building PeakCurve Mass-RT KD tree
2022-08-20 20:40:36,473 INFO  [main] No of ion clusters:78 (Memory usage:2511MB)
2022-08-20 20:40:36,473 INFO  [main] Writing PeakCluster serialization to file:20201112_MEC1-MF-1cell-Eclipse-DIA-02_630_640_PeakCluster.serFS...
2022-08-20 20:40:36,492 INFO  [main] Performing mass defect filter on fragment peaks
2022-08-20 20:40:36,492 INFO  [main] No. of fragment peaks: 304160
2022-08-20 20:40:36,522 INFO  [main] No. of remaining fragment peaks: 279403
2022-08-20 20:40:36,522 INFO  [main] Building precursor-fragment pairs for MS1 features....
2022-08-20 20:40:37,607 INFO  [main] Building precursor-fragment pairs for unfragmented ions....
2022-08-20 20:40:38,227 INFO  [main] ==================================================================================
2022-08-20 20:40:38,228 INFO  [main] Processing DIA MS2 (mz range):620.0_630.0( 18/40 )
2022-08-20 20:40:38,261 INFO  [main] Processing all scans to detect possible m/z peak curves and
2022-08-20 20:40:38,261 INFO  [main] Smoothing detected signals......
2022-08-20 20:40:40,738 INFO  [main] 290793 Peak curves found (Memory usage:2472MB)
2022-08-20 20:40:40,740 INFO  [main] Grouping isotopic peak curves........
2022-08-20 20:40:40,740 INFO  [main] Building PeakCurve Mass-RT KD tree
2022-08-20 20:40:41,342 INFO  [main] No of ion clusters:57 (Memory usage:2506MB)
2022-08-20 20:40:41,342 INFO  [main] Writing PeakCluster serialization to file:20201112_MEC1-MF-1cell-Eclipse-DIA-02_620_630_PeakCluster.serFS...
2022-08-20 20:40:41,347 INFO  [main] Performing mass defect filter on fragment peaks
2022-08-20 20:40:41,347 INFO  [main] No. of fragment peaks: 297963
2022-08-20 20:40:41,377 INFO  [main] No. of remaining fragment peaks: 269267
2022-08-20 20:40:41,377 INFO  [main] Building precursor-fragment pairs for MS1 features....
2022-08-20 20:40:42,118 INFO  [main] Building precursor-fragment pairs for unfragmented ions....
2022-08-20 20:40:42,674 INFO  [main] ==================================================================================
2022-08-20 20:40:42,674 INFO  [main] Processing DIA MS2 (mz range):610.0_620.0( 19/40 )
2022-08-20 20:40:42,710 INFO  [main] Processing all scans to detect possible m/z peak curves and
2022-08-20 20:40:42,710 INFO  [main] Smoothing detected signals......
2022-08-20 20:40:46,301 INFO  [main] 294603 Peak curves found (Memory usage:2476MB)
2022-08-20 20:40:46,303 INFO  [main] Grouping isotopic peak curves........
2022-08-20 20:40:46,303 INFO  [main] Building PeakCurve Mass-RT KD tree
2022-08-20 20:40:46,889 INFO  [main] No of ion clusters:93 (Memory usage:2514MB)
2022-08-20 20:40:46,890 INFO  [main] Writing PeakCluster serialization to file:20201112_MEC1-MF-1cell-Eclipse-DIA-02_610_620_PeakCluster.serFS...
2022-08-20 20:40:46,910 INFO  [main] Performing mass defect filter on fragment peaks
2022-08-20 20:40:46,910 INFO  [main] No. of fragment peaks: 301329
2022-08-20 20:40:46,936 INFO  [main] No. of remaining fragment peaks: 262868
2022-08-20 20:40:46,936 INFO  [main] Building precursor-fragment pairs for MS1 features....
2022-08-20 20:40:47,729 INFO  [main] Building precursor-fragment pairs for unfragmented ions....
2022-08-20 20:40:48,257 INFO  [main] ==================================================================================
2022-08-20 20:40:48,257 INFO  [main] Processing DIA MS2 (mz range):600.0_610.0( 20/40 )
2022-08-20 20:40:48,300 INFO  [main] Processing all scans to detect possible m/z peak curves and
2022-08-20 20:40:48,300 INFO  [main] Smoothing detected signals......
2022-08-20 20:40:50,818 INFO  [main] 302114 Peak curves found (Memory usage:2483MB)
2022-08-20 20:40:50,820 INFO  [main] Grouping isotopic peak curves........
2022-08-20 20:40:50,820 INFO  [main] Building PeakCurve Mass-RT KD tree
2022-08-20 20:40:51,513 INFO  [main] No of ion clusters:85 (Memory usage:2520MB)
2022-08-20 20:40:51,513 INFO  [main] Writing PeakCluster serialization to file:20201112_MEC1-MF-1cell-Eclipse-DIA-02_600_610_PeakCluster.serFS...
2022-08-20 20:40:51,517 INFO  [main] Performing mass defect filter on fragment peaks
2022-08-20 20:40:51,517 INFO  [main] No. of fragment peaks: 308083
2022-08-20 20:40:51,544 INFO  [main] No. of remaining fragment peaks: 277922
2022-08-20 20:40:51,544 INFO  [main] Building precursor-fragment pairs for MS1 features....
2022-08-20 20:40:52,231 INFO  [main] Building precursor-fragment pairs for unfragmented ions....
2022-08-20 20:40:52,930 INFO  [main] ==================================================================================
2022-08-20 20:40:52,930 INFO  [main] Processing DIA MS2 (mz range):590.0_600.0( 21/40 )
2022-08-20 20:40:52,965 INFO  [main] Processing all scans to detect possible m/z peak curves and
2022-08-20 20:40:52,965 INFO  [main] Smoothing detected signals......
2022-08-20 20:40:57,567 INFO  [main] 305865 Peak curves found (Memory usage:2492MB)
2022-08-20 20:40:57,569 INFO  [main] Grouping isotopic peak curves........
2022-08-20 20:40:57,570 INFO  [main] Building PeakCurve Mass-RT KD tree
2022-08-20 20:40:58,115 INFO  [main] No of ion clusters:80 (Memory usage:2529MB)
2022-08-20 20:40:58,115 INFO  [main] Writing PeakCluster serialization to file:20201112_MEC1-MF-1cell-Eclipse-DIA-02_590_600_PeakCluster.serFS...
2022-08-20 20:40:58,130 INFO  [main] Performing mass defect filter on fragment peaks
2022-08-20 20:40:58,130 INFO  [main] No. of fragment peaks: 314640
2022-08-20 20:40:58,161 INFO  [main] No. of remaining fragment peaks: 275053
2022-08-20 20:40:58,161 INFO  [main] Building precursor-fragment pairs for MS1 features....
2022-08-20 20:40:58,805 INFO  [main] Building precursor-fragment pairs for unfragmented ions....
2022-08-20 20:40:59,358 INFO  [main] ==================================================================================
2022-08-20 20:40:59,358 INFO  [main] Processing DIA MS2 (mz range):580.0_590.0( 22/40 )
2022-08-20 20:40:59,393 INFO  [main] Processing all scans to detect possible m/z peak curves and
2022-08-20 20:40:59,393 INFO  [main] Smoothing detected signals......
2022-08-20 20:41:01,964 INFO  [main] 304667 Peak curves found (Memory usage:2491MB)
2022-08-20 20:41:01,966 INFO  [main] Grouping isotopic peak curves........
2022-08-20 20:41:01,967 INFO  [main] Building PeakCurve Mass-RT KD tree
2022-08-20 20:41:02,660 INFO  [main] No of ion clusters:110 (Memory usage:2529MB)
2022-08-20 20:41:02,660 INFO  [main] Writing PeakCluster serialization to file:20201112_MEC1-MF-1cell-Eclipse-DIA-02_580_590_PeakCluster.serFS...
2022-08-20 20:41:02,665 INFO  [main] Performing mass defect filter on fragment peaks
2022-08-20 20:41:02,665 INFO  [main] No. of fragment peaks: 311798
2022-08-20 20:41:02,696 INFO  [main] No. of remaining fragment peaks: 278926
2022-08-20 20:41:02,696 INFO  [main] Building precursor-fragment pairs for MS1 features....
2022-08-20 20:41:03,291 INFO  [main] Building precursor-fragment pairs for unfragmented ions....
2022-08-20 20:41:03,791 INFO  [main] ==================================================================================
2022-08-20 20:41:03,792 INFO  [main] Processing DIA MS2 (mz range):570.0_580.0( 23/40 )
2022-08-20 20:41:03,827 INFO  [main] Processing all scans to detect possible m/z peak curves and
2022-08-20 20:41:03,827 INFO  [main] Smoothing detected signals......
2022-08-20 20:41:09,013 INFO  [main] 314692 Peak curves found (Memory usage:2501MB)
2022-08-20 20:41:09,015 INFO  [main] Grouping isotopic peak curves........
2022-08-20 20:41:09,015 INFO  [main] Building PeakCurve Mass-RT KD tree
2022-08-20 20:41:09,697 INFO  [main] No of ion clusters:83 (Memory usage:2539MB)
2022-08-20 20:41:09,697 INFO  [main] Writing PeakCluster serialization to file:20201112_MEC1-MF-1cell-Eclipse-DIA-02_570_580_PeakCluster.serFS...
2022-08-20 20:41:09,703 INFO  [main] Performing mass defect filter on fragment peaks
2022-08-20 20:41:09,703 INFO  [main] No. of fragment peaks: 326661
2022-08-20 20:41:09,736 INFO  [main] No. of remaining fragment peaks: 292397
2022-08-20 20:41:09,736 INFO  [main] Building precursor-fragment pairs for MS1 features....
2022-08-20 20:41:10,529 INFO  [main] Building precursor-fragment pairs for unfragmented ions....
2022-08-20 20:41:11,098 INFO  [main] ==================================================================================
2022-08-20 20:41:11,098 INFO  [main] Processing DIA MS2 (mz range):560.0_570.0( 24/40 )
2022-08-20 20:41:11,133 INFO  [main] Processing all scans to detect possible m/z peak curves and
2022-08-20 20:41:11,133 INFO  [main] Smoothing detected signals......
2022-08-20 20:41:14,548 INFO  [main] 310547 Peak curves found (Memory usage:2494MB)
2022-08-20 20:41:14,549 INFO  [main] Grouping isotopic peak curves........
2022-08-20 20:41:14,549 INFO  [main] Building PeakCurve Mass-RT KD tree
2022-08-20 20:41:15,263 INFO  [main] No of ion clusters:89 (Memory usage:2533MB)
2022-08-20 20:41:15,263 INFO  [main] Writing PeakCluster serialization to file:20201112_MEC1-MF-1cell-Eclipse-DIA-02_560_570_PeakCluster.serFS...
2022-08-20 20:41:15,302 INFO  [main] Performing mass defect filter on fragment peaks
2022-08-20 20:41:15,302 INFO  [main] No. of fragment peaks: 318669
2022-08-20 20:41:15,328 INFO  [main] No. of remaining fragment peaks: 281676
2022-08-20 20:41:15,328 INFO  [main] Building precursor-fragment pairs for MS1 features....
2022-08-20 20:41:15,977 INFO  [main] Building precursor-fragment pairs for unfragmented ions....
2022-08-20 20:41:16,512 INFO  [main] ==================================================================================
2022-08-20 20:41:16,512 INFO  [main] Processing DIA MS2 (mz range):550.0_560.0( 25/40 )
2022-08-20 20:41:16,547 INFO  [main] Processing all scans to detect possible m/z peak curves and
2022-08-20 20:41:16,547 INFO  [main] Smoothing detected signals......
2022-08-20 20:41:19,823 INFO  [main] 325006 Peak curves found (Memory usage:2508MB)
2022-08-20 20:41:19,825 INFO  [main] Grouping isotopic peak curves........
2022-08-20 20:41:19,825 INFO  [main] Building PeakCurve Mass-RT KD tree
2022-08-20 20:41:20,476 INFO  [main] No of ion clusters:76 (Memory usage:2547MB)
2022-08-20 20:41:20,476 INFO  [main] Writing PeakCluster serialization to file:20201112_MEC1-MF-1cell-Eclipse-DIA-02_550_560_PeakCluster.serFS...
2022-08-20 20:41:20,497 INFO  [main] Performing mass defect filter on fragment peaks
2022-08-20 20:41:20,497 INFO  [main] No. of fragment peaks: 335522
2022-08-20 20:41:20,530 INFO  [main] No. of remaining fragment peaks: 300137
2022-08-20 20:41:20,530 INFO  [main] Building precursor-fragment pairs for MS1 features....
2022-08-20 20:41:21,380 INFO  [main] Building precursor-fragment pairs for unfragmented ions....
2022-08-20 20:41:21,953 INFO  [main] ==================================================================================
2022-08-20 20:41:21,953 INFO  [main] Processing DIA MS2 (mz range):540.0_550.0( 26/40 )
2022-08-20 20:41:21,993 INFO  [main] Processing all scans to detect possible m/z peak curves and
2022-08-20 20:41:21,994 INFO  [main] Smoothing detected signals......
2022-08-20 20:41:24,908 INFO  [main] 327033 Peak curves found (Memory usage:2509MB)
2022-08-20 20:41:24,911 INFO  [main] Grouping isotopic peak curves........
2022-08-20 20:41:24,911 INFO  [main] Building PeakCurve Mass-RT KD tree
2022-08-20 20:41:25,632 INFO  [main] No of ion clusters:106 (Memory usage:2550MB)
2022-08-20 20:41:25,633 INFO  [main] Writing PeakCluster serialization to file:20201112_MEC1-MF-1cell-Eclipse-DIA-02_540_550_PeakCluster.serFS...
2022-08-20 20:41:25,638 INFO  [main] Performing mass defect filter on fragment peaks
2022-08-20 20:41:25,638 INFO  [main] No. of fragment peaks: 333933
2022-08-20 20:41:25,666 INFO  [main] No. of remaining fragment peaks: 300200
2022-08-20 20:41:25,666 INFO  [main] Building precursor-fragment pairs for MS1 features....
2022-08-20 20:41:26,537 INFO  [main] Building precursor-fragment pairs for unfragmented ions....
2022-08-20 20:41:27,107 INFO  [main] ==================================================================================
2022-08-20 20:41:27,107 INFO  [main] Processing DIA MS2 (mz range):530.0_540.0( 27/40 )
2022-08-20 20:41:27,145 INFO  [main] Processing all scans to detect possible m/z peak curves and
2022-08-20 20:41:27,145 INFO  [main] Smoothing detected signals......
2022-08-20 20:41:31,036 INFO  [main] 334417 Peak curves found (Memory usage:2517MB)
2022-08-20 20:41:31,038 INFO  [main] Grouping isotopic peak curves........
2022-08-20 20:41:31,038 INFO  [main] Building PeakCurve Mass-RT KD tree
2022-08-20 20:41:31,659 INFO  [main] No of ion clusters:143 (Memory usage:2559MB)
2022-08-20 20:41:31,659 INFO  [main] Writing PeakCluster serialization to file:20201112_MEC1-MF-1cell-Eclipse-DIA-02_530_540_PeakCluster.serFS...
2022-08-20 20:41:31,664 INFO  [main] Performing mass defect filter on fragment peaks
2022-08-20 20:41:31,665 INFO  [main] No. of fragment peaks: 341943
2022-08-20 20:41:31,695 INFO  [main] No. of remaining fragment peaks: 297255
2022-08-20 20:41:31,695 INFO  [main] Building precursor-fragment pairs for MS1 features....
2022-08-20 20:41:32,490 INFO  [main] Building precursor-fragment pairs for unfragmented ions....
2022-08-20 20:41:33,085 INFO  [main] ==================================================================================
2022-08-20 20:41:33,085 INFO  [main] Processing DIA MS2 (mz range):520.0_530.0( 28/40 )
2022-08-20 20:41:33,121 INFO  [main] Processing all scans to detect possible m/z peak curves and
2022-08-20 20:41:33,121 INFO  [main] Smoothing detected signals......
2022-08-20 20:41:39,180 INFO  [main] 330688 Peak curves found (Memory usage:2524MB)
2022-08-20 20:41:39,182 INFO  [main] Grouping isotopic peak curves........
2022-08-20 20:41:39,182 INFO  [main] Building PeakCurve Mass-RT KD tree
2022-08-20 20:41:39,815 INFO  [main] No of ion clusters:126 (Memory usage:2565MB)
2022-08-20 20:41:39,815 INFO  [main] Writing PeakCluster serialization to file:20201112_MEC1-MF-1cell-Eclipse-DIA-02_520_530_PeakCluster.serFS...
2022-08-20 20:41:39,821 INFO  [main] Performing mass defect filter on fragment peaks
2022-08-20 20:41:39,821 INFO  [main] No. of fragment peaks: 346660
2022-08-20 20:41:39,853 INFO  [main] No. of remaining fragment peaks: 306932
2022-08-20 20:41:39,853 INFO  [main] Building precursor-fragment pairs for MS1 features....
2022-08-20 20:41:40,693 INFO  [main] Building precursor-fragment pairs for unfragmented ions....
2022-08-20 20:41:41,276 INFO  [main] ==================================================================================
2022-08-20 20:41:41,277 INFO  [main] Processing DIA MS2 (mz range):510.0_520.0( 29/40 )
2022-08-20 20:41:41,319 INFO  [main] Processing all scans to detect possible m/z peak curves and
2022-08-20 20:41:41,319 INFO  [main] Smoothing detected signals......
2022-08-20 20:41:46,756 INFO  [main] 346468 Peak curves found (Memory usage:2529MB)
2022-08-20 20:41:46,758 INFO  [main] Grouping isotopic peak curves........
2022-08-20 20:41:46,758 INFO  [main] Building PeakCurve Mass-RT KD tree
2022-08-20 20:41:47,432 INFO  [main] No of ion clusters:116 (Memory usage:2571MB)
2022-08-20 20:41:47,432 INFO  [main] Writing PeakCluster serialization to file:20201112_MEC1-MF-1cell-Eclipse-DIA-02_510_520_PeakCluster.serFS...
2022-08-20 20:41:47,438 INFO  [main] Performing mass defect filter on fragment peaks
2022-08-20 20:41:47,438 INFO  [main] No. of fragment peaks: 355136
2022-08-20 20:41:47,473 INFO  [main] No. of remaining fragment peaks: 314358
2022-08-20 20:41:47,473 INFO  [main] Building precursor-fragment pairs for MS1 features....
2022-08-20 20:41:48,550 INFO  [main] Building precursor-fragment pairs for unfragmented ions....
2022-08-20 20:41:49,191 INFO  [main] ==================================================================================
2022-08-20 20:41:49,191 INFO  [main] Processing DIA MS2 (mz range):500.0_510.0( 30/40 )
2022-08-20 20:41:49,233 INFO  [main] Processing all scans to detect possible m/z peak curves and
2022-08-20 20:41:49,233 INFO  [main] Smoothing detected signals......
2022-08-20 20:41:52,514 INFO  [main] 365253 Peak curves found (Memory usage:2543MB)
2022-08-20 20:41:52,516 INFO  [main] Grouping isotopic peak curves........
2022-08-20 20:41:52,516 INFO  [main] Building PeakCurve Mass-RT KD tree
2022-08-20 20:41:53,203 INFO  [main] No of ion clusters:154 (Memory usage:2586MB)
2022-08-20 20:41:53,203 INFO  [main] Writing PeakCluster serialization to file:20201112_MEC1-MF-1cell-Eclipse-DIA-02_500_510_PeakCluster.serFS...
2022-08-20 20:41:53,210 INFO  [main] Performing mass defect filter on fragment peaks
2022-08-20 20:41:53,210 INFO  [main] No. of fragment peaks: 373101
2022-08-20 20:41:53,241 INFO  [main] No. of remaining fragment peaks: 328914
2022-08-20 20:41:53,241 INFO  [main] Building precursor-fragment pairs for MS1 features....
2022-08-20 20:41:54,733 INFO  [main] Building precursor-fragment pairs for unfragmented ions....
2022-08-20 20:41:55,566 INFO  [main] ==================================================================================
2022-08-20 20:41:55,567 INFO  [main] Processing DIA MS2 (mz range):490.0_500.0( 31/40 )
2022-08-20 20:41:55,612 INFO  [main] Processing all scans to detect possible m/z peak curves and
2022-08-20 20:41:55,613 INFO  [main] Smoothing detected signals......
2022-08-20 20:41:58,579 INFO  [main] 329244 Peak curves found (Memory usage:2527MB)
2022-08-20 20:41:58,581 INFO  [main] Grouping isotopic peak curves........
2022-08-20 20:41:58,581 INFO  [main] Building PeakCurve Mass-RT KD tree
2022-08-20 20:41:59,269 INFO  [main] No of ion clusters:87 (Memory usage:2566MB)
2022-08-20 20:41:59,269 INFO  [main] Writing PeakCluster serialization to file:20201112_MEC1-MF-1cell-Eclipse-DIA-02_490_500_PeakCluster.serFS...
2022-08-20 20:41:59,281 INFO  [main] Performing mass defect filter on fragment peaks
2022-08-20 20:41:59,281 INFO  [main] No. of fragment peaks: 336734
2022-08-20 20:41:59,308 INFO  [main] No. of remaining fragment peaks: 298479
2022-08-20 20:41:59,308 INFO  [main] Building precursor-fragment pairs for MS1 features....
2022-08-20 20:42:00,285 INFO  [main] Building precursor-fragment pairs for unfragmented ions....
2022-08-20 20:42:00,874 INFO  [main] ==================================================================================
2022-08-20 20:42:00,874 INFO  [main] Processing DIA MS2 (mz range):480.0_490.0( 32/40 )
2022-08-20 20:42:00,914 INFO  [main] Processing all scans to detect possible m/z peak curves and
2022-08-20 20:42:00,914 INFO  [main] Smoothing detected signals......
2022-08-20 20:42:04,207 INFO  [main] 344453 Peak curves found (Memory usage:2536MB)
2022-08-20 20:42:04,209 INFO  [main] Grouping isotopic peak curves........
2022-08-20 20:42:04,209 INFO  [main] Building PeakCurve Mass-RT KD tree
2022-08-20 20:42:04,971 INFO  [main] No of ion clusters:119 (Memory usage:2580MB)
2022-08-20 20:42:04,972 INFO  [main] Writing PeakCluster serialization to file:20201112_MEC1-MF-1cell-Eclipse-DIA-02_480_490_PeakCluster.serFS...
2022-08-20 20:42:04,978 INFO  [main] Performing mass defect filter on fragment peaks
2022-08-20 20:42:04,978 INFO  [main] No. of fragment peaks: 354650
2022-08-20 20:42:05,006 INFO  [main] No. of remaining fragment peaks: 317050
2022-08-20 20:42:05,006 INFO  [main] Building precursor-fragment pairs for MS1 features....
2022-08-20 20:42:06,200 INFO  [main] Building precursor-fragment pairs for unfragmented ions....
2022-08-20 20:42:07,076 INFO  [main] ==================================================================================
2022-08-20 20:42:07,076 INFO  [main] Processing DIA MS2 (mz range):470.0_480.0( 33/40 )
2022-08-20 20:42:07,119 INFO  [main] Processing all scans to detect possible m/z peak curves and
2022-08-20 20:42:07,119 INFO  [main] Smoothing detected signals......
2022-08-20 20:42:10,680 INFO  [main] 344974 Peak curves found (Memory usage:2540MB)
2022-08-20 20:42:10,682 INFO  [main] Grouping isotopic peak curves........
2022-08-20 20:42:10,682 INFO  [main] Building PeakCurve Mass-RT KD tree
2022-08-20 20:42:11,465 INFO  [main] No of ion clusters:90 (Memory usage:2582MB)
2022-08-20 20:42:11,465 INFO  [main] Writing PeakCluster serialization to file:20201112_MEC1-MF-1cell-Eclipse-DIA-02_470_480_PeakCluster.serFS...
2022-08-20 20:42:11,471 INFO  [main] Performing mass defect filter on fragment peaks
2022-08-20 20:42:11,471 INFO  [main] No. of fragment peaks: 355151
2022-08-20 20:42:11,505 INFO  [main] No. of remaining fragment peaks: 311841
2022-08-20 20:42:11,505 INFO  [main] Building precursor-fragment pairs for MS1 features....
2022-08-20 20:42:12,598 INFO  [main] Building precursor-fragment pairs for unfragmented ions....
2022-08-20 20:42:13,210 INFO  [main] ==================================================================================
2022-08-20 20:42:13,210 INFO  [main] Processing DIA MS2 (mz range):460.0_470.0( 34/40 )
2022-08-20 20:42:13,248 INFO  [main] Processing all scans to detect possible m/z peak curves and
2022-08-20 20:42:13,248 INFO  [main] Smoothing detected signals......
2022-08-20 20:42:18,678 INFO  [main] 304844 Peak curves found (Memory usage:2523MB)
2022-08-20 20:42:18,680 INFO  [main] Grouping isotopic peak curves........
2022-08-20 20:42:18,680 INFO  [main] Building PeakCurve Mass-RT KD tree
2022-08-20 20:42:19,304 INFO  [main] No of ion clusters:58 (Memory usage:2563MB)
2022-08-20 20:42:19,304 INFO  [main] Writing PeakCluster serialization to file:20201112_MEC1-MF-1cell-Eclipse-DIA-02_460_470_PeakCluster.serFS...
2022-08-20 20:42:19,314 INFO  [main] Performing mass defect filter on fragment peaks
2022-08-20 20:42:19,314 INFO  [main] No. of fragment peaks: 321090
2022-08-20 20:42:19,342 INFO  [main] No. of remaining fragment peaks: 276151
2022-08-20 20:42:19,342 INFO  [main] Building precursor-fragment pairs for MS1 features....
2022-08-20 20:42:19,939 INFO  [main] Building precursor-fragment pairs for unfragmented ions....
2022-08-20 20:42:20,445 INFO  [main] ==================================================================================
2022-08-20 20:42:20,445 INFO  [main] Processing DIA MS2 (mz range):450.0_460.0( 35/40 )
2022-08-20 20:42:20,489 INFO  [main] Processing all scans to detect possible m/z peak curves and
2022-08-20 20:42:20,489 INFO  [main] Smoothing detected signals......
2022-08-20 20:42:24,438 INFO  [main] 315784 Peak curves found (Memory usage:2526MB)
2022-08-20 20:42:24,441 INFO  [main] Grouping isotopic peak curves........
2022-08-20 20:42:24,441 INFO  [main] Building PeakCurve Mass-RT KD tree
2022-08-20 20:42:25,150 INFO  [main] No of ion clusters:58 (Memory usage:2564MB)
2022-08-20 20:42:25,150 INFO  [main] Writing PeakCluster serialization to file:20201112_MEC1-MF-1cell-Eclipse-DIA-02_450_460_PeakCluster.serFS...
2022-08-20 20:42:25,155 INFO  [main] Performing mass defect filter on fragment peaks
2022-08-20 20:42:25,155 INFO  [main] No. of fragment peaks: 327905
2022-08-20 20:42:25,181 INFO  [main] No. of remaining fragment peaks: 284909
2022-08-20 20:42:25,181 INFO  [main] Building precursor-fragment pairs for MS1 features....
2022-08-20 20:42:25,859 INFO  [main] Building precursor-fragment pairs for unfragmented ions....
2022-08-20 20:42:26,372 INFO  [main] ==================================================================================
2022-08-20 20:42:26,372 INFO  [main] Processing DIA MS2 (mz range):440.0_450.0( 36/40 )
2022-08-20 20:42:26,416 INFO  [main] Processing all scans to detect possible m/z peak curves and
2022-08-20 20:42:26,416 INFO  [main] Smoothing detected signals......
2022-08-20 20:42:32,679 INFO  [main] 319360 Peak curves found (Memory usage:2532MB)
2022-08-20 20:42:32,683 INFO  [main] Grouping isotopic peak curves........
2022-08-20 20:42:32,683 INFO  [main] Building PeakCurve Mass-RT KD tree
2022-08-20 20:42:33,294 INFO  [main] No of ion clusters:78 (Memory usage:2572MB)
2022-08-20 20:42:33,294 INFO  [main] Writing PeakCluster serialization to file:20201112_MEC1-MF-1cell-Eclipse-DIA-02_440_450_PeakCluster.serFS...
2022-08-20 20:42:33,299 INFO  [main] Performing mass defect filter on fragment peaks
2022-08-20 20:42:33,299 INFO  [main] No. of fragment peaks: 332404
2022-08-20 20:42:33,327 INFO  [main] No. of remaining fragment peaks: 279106
2022-08-20 20:42:33,327 INFO  [main] Building precursor-fragment pairs for MS1 features....
2022-08-20 20:42:34,081 INFO  [main] Building precursor-fragment pairs for unfragmented ions....
2022-08-20 20:42:34,713 INFO  [main] ==================================================================================
2022-08-20 20:42:34,713 INFO  [main] Processing DIA MS2 (mz range):430.0_440.0( 37/40 )
2022-08-20 20:42:34,750 INFO  [main] Processing all scans to detect possible m/z peak curves and
2022-08-20 20:42:34,751 INFO  [main] Smoothing detected signals......
2022-08-20 20:42:37,992 INFO  [main] 313744 Peak curves found (Memory usage:2527MB)
2022-08-20 20:42:37,994 INFO  [main] Grouping isotopic peak curves........
2022-08-20 20:42:37,994 INFO  [main] Building PeakCurve Mass-RT KD tree
2022-08-20 20:42:38,663 INFO  [main] No of ion clusters:67 (Memory usage:2567MB)
2022-08-20 20:42:38,663 INFO  [main] Writing PeakCluster serialization to file:20201112_MEC1-MF-1cell-Eclipse-DIA-02_430_440_PeakCluster.serFS...
2022-08-20 20:42:38,668 INFO  [main] Performing mass defect filter on fragment peaks
2022-08-20 20:42:38,668 INFO  [main] No. of fragment peaks: 320613
2022-08-20 20:42:38,694 INFO  [main] No. of remaining fragment peaks: 273009
2022-08-20 20:42:38,694 INFO  [main] Building precursor-fragment pairs for MS1 features....
2022-08-20 20:42:39,311 INFO  [main] Building precursor-fragment pairs for unfragmented ions....
2022-08-20 20:42:39,795 INFO  [main] ==================================================================================
2022-08-20 20:42:39,795 INFO  [main] Processing DIA MS2 (mz range):420.0_430.0( 38/40 )
2022-08-20 20:42:39,834 INFO  [main] Processing all scans to detect possible m/z peak curves and
2022-08-20 20:42:39,834 INFO  [main] Smoothing detected signals......
2022-08-20 20:42:44,908 INFO  [main] 311670 Peak curves found (Memory usage:2531MB)
2022-08-20 20:42:44,910 INFO  [main] Grouping isotopic peak curves........
2022-08-20 20:42:44,910 INFO  [main] Building PeakCurve Mass-RT KD tree
2022-08-20 20:42:45,585 INFO  [main] No of ion clusters:73 (Memory usage:2569MB)
2022-08-20 20:42:45,585 INFO  [main] Writing PeakCluster serialization to file:20201112_MEC1-MF-1cell-Eclipse-DIA-02_420_430_PeakCluster.serFS...
2022-08-20 20:42:45,590 INFO  [main] Performing mass defect filter on fragment peaks
2022-08-20 20:42:45,590 INFO  [main] No. of fragment peaks: 322302
2022-08-20 20:42:45,616 INFO  [main] No. of remaining fragment peaks: 275647
2022-08-20 20:42:45,616 INFO  [main] Building precursor-fragment pairs for MS1 features....
2022-08-20 20:42:46,195 INFO  [main] Building precursor-fragment pairs for unfragmented ions....
2022-08-20 20:42:46,685 INFO  [main] ==================================================================================
2022-08-20 20:42:46,685 INFO  [main] Processing DIA MS2 (mz range):410.0_420.0( 39/40 )
2022-08-20 20:42:46,725 INFO  [main] Processing all scans to detect possible m/z peak curves and
2022-08-20 20:42:46,725 INFO  [main] Smoothing detected signals......
2022-08-20 20:42:52,838 INFO  [main] 314169 Peak curves found (Memory usage:2537MB)
2022-08-20 20:42:52,840 INFO  [main] Grouping isotopic peak curves........
2022-08-20 20:42:52,840 INFO  [main] Building PeakCurve Mass-RT KD tree
2022-08-20 20:42:53,463 INFO  [main] No of ion clusters:51 (Memory usage:2577MB)
2022-08-20 20:42:53,463 INFO  [main] Writing PeakCluster serialization to file:20201112_MEC1-MF-1cell-Eclipse-DIA-02_410_420_PeakCluster.serFS...
2022-08-20 20:42:53,468 INFO  [main] Performing mass defect filter on fragment peaks
2022-08-20 20:42:53,468 INFO  [main] No. of fragment peaks: 328373
2022-08-20 20:42:53,500 INFO  [main] No. of remaining fragment peaks: 276696
2022-08-20 20:42:53,500 INFO  [main] Building precursor-fragment pairs for MS1 features....
2022-08-20 20:42:54,148 INFO  [main] Building precursor-fragment pairs for unfragmented ions....
2022-08-20 20:42:54,630 INFO  [main] ==================================================================================
2022-08-20 20:42:54,630 INFO  [main] Processing DIA MS2 (mz range):400.0_410.0( 40/40 )
2022-08-20 20:42:54,671 INFO  [main] Processing all scans to detect possible m/z peak curves and
2022-08-20 20:42:54,671 INFO  [main] Smoothing detected signals......
2022-08-20 20:42:59,613 INFO  [main] 313335 Peak curves found (Memory usage:2535MB)
2022-08-20 20:42:59,615 INFO  [main] Grouping isotopic peak curves........
2022-08-20 20:42:59,615 INFO  [main] Building PeakCurve Mass-RT KD tree
2022-08-20 20:43:00,305 INFO  [main] No of ion clusters:96 (Memory usage:2573MB)
2022-08-20 20:43:00,305 INFO  [main] Writing PeakCluster serialization to file:20201112_MEC1-MF-1cell-Eclipse-DIA-02_400_410_PeakCluster.serFS...
2022-08-20 20:43:00,310 INFO  [main] Performing mass defect filter on fragment peaks
2022-08-20 20:43:00,310 INFO  [main] No. of fragment peaks: 323077
2022-08-20 20:43:00,338 INFO  [main] No. of remaining fragment peaks: 272188
2022-08-20 20:43:00,338 INFO  [main] Building precursor-fragment pairs for MS1 features....
2022-08-20 20:43:00,997 INFO  [main] Building precursor-fragment pairs for unfragmented ions....
2022-08-20 20:43:01,551 INFO  [main] ==================================================================================
2022-08-20 20:43:06,586 INFO  [main] /storage/yufe/data/JPST000971/mzml/20201112_MEC1-MF-1cell-Eclipse-DIA-02.mzML processed time:0 hour, 4 min, 58 sec
2022-08-20 20:43:06,586 INFO  [main] Job complete
2022-08-20 20:43:06,586 INFO  [main] =================================================================================================
Process 'UmpireSe' finished, exit code: 0
UmpireSe
java -cp /storage/yufe/tools/FragPipe-18.0/fragpipe/lib/fragpipe-18.0.jar:/storage/yufe/tools/FragPipe-18.0/fragpipe/lib/commons-io-2.11.0.jar com.github.chhh.utils.FileMove --no-err /storage/yufe/data/JPST000971/mzml/diaumpire_se.log /storage/yufe/results/msfragger_dia_paper/single_cell_1cell_10cells12xLib/diaumpiredda/diaumpire_se.log
Process 'UmpireSe' finished, exit code: 0
UmpireSe
java -cp /storage/yufe/tools/FragPipe-18.0/fragpipe/lib/fragpipe-18.0.jar:/storage/yufe/tools/FragPipe-18.0/fragpipe/lib/commons-io-2.11.0.jar com.github.chhh.utils.FileMove --no-err /storage/yufe/data/JPST000971/mzml/20201112_MEC1-MF-1cell-Eclipse-DIA-02_Peak /storage/yufe/results/msfragger_dia_paper/single_cell_1cell_10cells12xLib/diaumpiredda/20201112_MEC1-MF-1cell-Eclipse-DIA-02_Peak
Process 'UmpireSe' finished, exit code: 0
UmpireSe
java -cp /storage/yufe/tools/FragPipe-18.0/fragpipe/lib/fragpipe-18.0.jar:/storage/yufe/tools/FragPipe-18.0/fragpipe/lib/commons-io-2.11.0.jar com.github.chhh.utils.FileMove --no-err /storage/yufe/data/JPST000971/mzml/20201112_MEC1-MF-1cell-Eclipse-DIA-02.DIAWindowsFS /storage/yufe/results/msfragger_dia_paper/single_cell_1cell_10cells12xLib/diaumpiredda/20201112_MEC1-MF-1cell-Eclipse-DIA-02.DIAWindowsFS
Process 'UmpireSe' finished, exit code: 0
UmpireSe
java -cp /storage/yufe/tools/FragPipe-18.0/fragpipe/lib/fragpipe-18.0.jar:/storage/yufe/tools/FragPipe-18.0/fragpipe/lib/commons-io-2.11.0.jar com.github.chhh.utils.FileMove --no-err /storage/yufe/data/JPST000971/mzml/20201112_MEC1-MF-1cell-Eclipse-DIA-02.RTidxFS /storage/yufe/results/msfragger_dia_paper/single_cell_1cell_10cells12xLib/diaumpiredda/20201112_MEC1-MF-1cell-Eclipse-DIA-02.RTidxFS
Process 'UmpireSe' finished, exit code: 0
UmpireSe
java -cp /storage/yufe/tools/FragPipe-18.0/fragpipe/lib/fragpipe-18.0.jar:/storage/yufe/tools/FragPipe-18.0/fragpipe/lib/commons-io-2.11.0.jar com.github.chhh.utils.FileMove --no-err /storage/yufe/data/JPST000971/mzml/20201112_MEC1-MF-1cell-Eclipse-DIA-02.ScanClusterMapping_Q1 /storage/yufe/results/msfragger_dia_paper/single_cell_1cell_10cells12xLib/diaumpiredda/20201112_MEC1-MF-1cell-Eclipse-DIA-02.ScanClusterMapping_Q1
Process 'UmpireSe' finished, exit code: 0
UmpireSe
java -cp /storage/yufe/tools/FragPipe-18.0/fragpipe/lib/fragpipe-18.0.jar:/storage/yufe/tools/FragPipe-18.0/fragpipe/lib/commons-io-2.11.0.jar com.github.chhh.utils.FileMove --no-err /storage/yufe/data/JPST000971/mzml/20201112_MEC1-MF-1cell-Eclipse-DIA-02.ScanClusterMapping_Q2 /storage/yufe/results/msfragger_dia_paper/single_cell_1cell_10cells12xLib/diaumpiredda/20201112_MEC1-MF-1cell-Eclipse-DIA-02.ScanClusterMapping_Q2
Process 'UmpireSe' finished, exit code: 0
UmpireSe
java -cp /storage/yufe/tools/FragPipe-18.0/fragpipe/lib/fragpipe-18.0.jar:/storage/yufe/tools/FragPipe-18.0/fragpipe/lib/commons-io-2.11.0.jar com.github.chhh.utils.FileMove --no-err /storage/yufe/data/JPST000971/mzml/20201112_MEC1-MF-1cell-Eclipse-DIA-02.ScanClusterMapping_Q3 /storage/yufe/results/msfragger_dia_paper/single_cell_1cell_10cells12xLib/diaumpiredda/20201112_MEC1-MF-1cell-Eclipse-DIA-02.ScanClusterMapping_Q3
Process 'UmpireSe' finished, exit code: 0
UmpireSe
java -cp /storage/yufe/tools/FragPipe-18.0/fragpipe/lib/fragpipe-18.0.jar:/storage/yufe/tools/FragPipe-18.0/fragpipe/lib/commons-io-2.11.0.jar com.github.chhh.utils.FileMove --no-err /storage/yufe/data/JPST000971/mzml/20201112_MEC1-MF-1cell-Eclipse-DIA-02.ScanidxFS /storage/yufe/results/msfragger_dia_paper/single_cell_1cell_10cells12xLib/diaumpiredda/20201112_MEC1-MF-1cell-Eclipse-DIA-02.ScanidxFS
Process 'UmpireSe' finished, exit code: 0
UmpireSe
java -cp /storage/yufe/tools/FragPipe-18.0/fragpipe/lib/fragpipe-18.0.jar:/storage/yufe/tools/FragPipe-18.0/fragpipe/lib/commons-io-2.11.0.jar com.github.chhh.utils.FileMove --no-err /storage/yufe/data/JPST000971/mzml/20201112_MEC1-MF-1cell-Eclipse-DIA-02.ScanPosFS /storage/yufe/results/msfragger_dia_paper/single_cell_1cell_10cells12xLib/diaumpiredda/20201112_MEC1-MF-1cell-Eclipse-DIA-02.ScanPosFS
Process 'UmpireSe' finished, exit code: 0
UmpireSe
java -cp /storage/yufe/tools/FragPipe-18.0/fragpipe/lib/fragpipe-18.0.jar:/storage/yufe/tools/FragPipe-18.0/fragpipe/lib/commons-io-2.11.0.jar com.github.chhh.utils.FileMove --no-err /storage/yufe/data/JPST000971/mzml/20201112_MEC1-MF-1cell-Eclipse-DIA-02.ScanRTFS /storage/yufe/results/msfragger_dia_paper/single_cell_1cell_10cells12xLib/diaumpiredda/20201112_MEC1-MF-1cell-Eclipse-DIA-02.ScanRTFS
Process 'UmpireSe' finished, exit code: 0
UmpireSe
java -cp /storage/yufe/tools/FragPipe-18.0/fragpipe/lib/fragpipe-18.0.jar:/storage/yufe/tools/FragPipe-18.0/fragpipe/lib/commons-io-2.11.0.jar com.github.chhh.utils.FileMove --no-err /storage/yufe/data/JPST000971/mzml/20201112_MEC1-MF-1cell-Eclipse-DIA-02_diasetting.ser /storage/yufe/results/msfragger_dia_paper/single_cell_1cell_10cells12xLib/diaumpiredda/20201112_MEC1-MF-1cell-Eclipse-DIA-02_diasetting.ser
Process 'UmpireSe' finished, exit code: 0
UmpireSe
java -cp /storage/yufe/tools/FragPipe-18.0/fragpipe/lib/fragpipe-18.0.jar:/storage/yufe/tools/FragPipe-18.0/fragpipe/lib/commons-io-2.11.0.jar com.github.chhh.utils.FileMove --no-err /storage/yufe/data/JPST000971/mzml/20201112_MEC1-MF-1cell-Eclipse-DIA-02_params.ser /storage/yufe/results/msfragger_dia_paper/single_cell_1cell_10cells12xLib/diaumpiredda/20201112_MEC1-MF-1cell-Eclipse-DIA-02_params.ser
Process 'UmpireSe' finished, exit code: 0
UmpireSe
java -cp /storage/yufe/tools/FragPipe-18.0/fragpipe/lib/fragpipe-18.0.jar:/storage/yufe/tools/FragPipe-18.0/fragpipe/lib/commons-io-2.11.0.jar com.github.chhh.utils.FileMove --no-err /storage/yufe/data/JPST000971/mzml/20201112_MEC1-MF-1cell-Eclipse-DIA-02_Q1.mgf /storage/yufe/results/msfragger_dia_paper/single_cell_1cell_10cells12xLib/diaumpiredda/20201112_MEC1-MF-1cell-Eclipse-DIA-02_Q1.mgf
Process 'UmpireSe' finished, exit code: 0
UmpireSe
java -cp /storage/yufe/tools/FragPipe-18.0/fragpipe/lib/fragpipe-18.0.jar:/storage/yufe/tools/FragPipe-18.0/fragpipe/lib/commons-io-2.11.0.jar com.github.chhh.utils.FileMove --no-err /storage/yufe/data/JPST000971/mzml/20201112_MEC1-MF-1cell-Eclipse-DIA-02_Q2.mgf /storage/yufe/results/msfragger_dia_paper/single_cell_1cell_10cells12xLib/diaumpiredda/20201112_MEC1-MF-1cell-Eclipse-DIA-02_Q2.mgf
Process 'UmpireSe' finished, exit code: 0
UmpireSe
java -cp /storage/yufe/tools/FragPipe-18.0/fragpipe/lib/fragpipe-18.0.jar:/storage/yufe/tools/FragPipe-18.0/fragpipe/lib/commons-io-2.11.0.jar com.github.chhh.utils.FileMove --no-err /storage/yufe/data/JPST000971/mzml/20201112_MEC1-MF-1cell-Eclipse-DIA-02_Q3.mgf /storage/yufe/results/msfragger_dia_paper/single_cell_1cell_10cells12xLib/diaumpiredda/20201112_MEC1-MF-1cell-Eclipse-DIA-02_Q3.mgf
Process 'UmpireSe' finished, exit code: 0
UmpireSe
java -cp /storage/yufe/tools/FragPipe-18.0/fragpipe/lib/fragpipe-18.0.jar:/storage/yufe/tools/FragPipe-18.0/fragpipe/lib/commons-io-2.11.0.jar com.github.chhh.utils.FileMove --no-err /storage/yufe/data/JPST000971/mzml/20201112_MEC1-MF-1cell-Eclipse-DIA-02_Q1.mzML /storage/yufe/results/msfragger_dia_paper/single_cell_1cell_10cells12xLib/diaumpiredda/20201112_MEC1-MF-1cell-Eclipse-DIA-02_Q1.mzML
Process 'UmpireSe' finished, exit code: 0
UmpireSe
java -cp /storage/yufe/tools/FragPipe-18.0/fragpipe/lib/fragpipe-18.0.jar:/storage/yufe/tools/FragPipe-18.0/fragpipe/lib/commons-io-2.11.0.jar com.github.chhh.utils.FileMove --no-err /storage/yufe/data/JPST000971/mzml/20201112_MEC1-MF-1cell-Eclipse-DIA-02_Q2.mzML /storage/yufe/results/msfragger_dia_paper/single_cell_1cell_10cells12xLib/diaumpiredda/20201112_MEC1-MF-1cell-Eclipse-DIA-02_Q2.mzML
Process 'UmpireSe' finished, exit code: 0
UmpireSe
java -cp /storage/yufe/tools/FragPipe-18.0/fragpipe/lib/fragpipe-18.0.jar:/storage/yufe/tools/FragPipe-18.0/fragpipe/lib/commons-io-2.11.0.jar com.github.chhh.utils.FileMove --no-err /storage/yufe/data/JPST000971/mzml/20201112_MEC1-MF-1cell-Eclipse-DIA-02_Q3.mzML /storage/yufe/results/msfragger_dia_paper/single_cell_1cell_10cells12xLib/diaumpiredda/20201112_MEC1-MF-1cell-Eclipse-DIA-02_Q3.mzML
Process 'UmpireSe' finished, exit code: 0
UmpireSe
java -cp /storage/yufe/tools/FragPipe-18.0/fragpipe/lib/fragpipe-18.0.jar com.github.chhh.utils.FileDelete /storage/yufe/results/msfragger_dia_paper/single_cell_1cell_10cells12xLib/diaumpiredda/20201112_MEC1-MF-1cell-Eclipse-DIA-02_Peak
Process 'UmpireSe' finished, exit code: 0
UmpireSe
java -cp /storage/yufe/tools/FragPipe-18.0/fragpipe/lib/fragpipe-18.0.jar com.github.chhh.utils.FileDelete /storage/yufe/results/msfragger_dia_paper/single_cell_1cell_10cells12xLib/diaumpiredda/20201112_MEC1-MF-1cell-Eclipse-DIA-02.DIAWindowsFS
Process 'UmpireSe' finished, exit code: 0
UmpireSe
java -cp /storage/yufe/tools/FragPipe-18.0/fragpipe/lib/fragpipe-18.0.jar com.github.chhh.utils.FileDelete /storage/yufe/results/msfragger_dia_paper/single_cell_1cell_10cells12xLib/diaumpiredda/20201112_MEC1-MF-1cell-Eclipse-DIA-02.RTidxFS
Process 'UmpireSe' finished, exit code: 0
UmpireSe
java -cp /storage/yufe/tools/FragPipe-18.0/fragpipe/lib/fragpipe-18.0.jar com.github.chhh.utils.FileDelete /storage/yufe/results/msfragger_dia_paper/single_cell_1cell_10cells12xLib/diaumpiredda/20201112_MEC1-MF-1cell-Eclipse-DIA-02.ScanClusterMapping_Q1
Process 'UmpireSe' finished, exit code: 0
UmpireSe
java -cp /storage/yufe/tools/FragPipe-18.0/fragpipe/lib/fragpipe-18.0.jar com.github.chhh.utils.FileDelete /storage/yufe/results/msfragger_dia_paper/single_cell_1cell_10cells12xLib/diaumpiredda/20201112_MEC1-MF-1cell-Eclipse-DIA-02.ScanClusterMapping_Q2
Process 'UmpireSe' finished, exit code: 0
UmpireSe
java -cp /storage/yufe/tools/FragPipe-18.0/fragpipe/lib/fragpipe-18.0.jar com.github.chhh.utils.FileDelete /storage/yufe/results/msfragger_dia_paper/single_cell_1cell_10cells12xLib/diaumpiredda/20201112_MEC1-MF-1cell-Eclipse-DIA-02.ScanClusterMapping_Q3
Process 'UmpireSe' finished, exit code: 0
UmpireSe
java -cp /storage/yufe/tools/FragPipe-18.0/fragpipe/lib/fragpipe-18.0.jar com.github.chhh.utils.FileDelete /storage/yufe/results/msfragger_dia_paper/single_cell_1cell_10cells12xLib/diaumpiredda/20201112_MEC1-MF-1cell-Eclipse-DIA-02.ScanidxFS
Process 'UmpireSe' finished, exit code: 0
UmpireSe
java -cp /storage/yufe/tools/FragPipe-18.0/fragpipe/lib/fragpipe-18.0.jar com.github.chhh.utils.FileDelete /storage/yufe/results/msfragger_dia_paper/single_cell_1cell_10cells12xLib/diaumpiredda/20201112_MEC1-MF-1cell-Eclipse-DIA-02.ScanPosFS
Process 'UmpireSe' finished, exit code: 0
UmpireSe
java -cp /storage/yufe/tools/FragPipe-18.0/fragpipe/lib/fragpipe-18.0.jar com.github.chhh.utils.FileDelete /storage/yufe/results/msfragger_dia_paper/single_cell_1cell_10cells12xLib/diaumpiredda/20201112_MEC1-MF-1cell-Eclipse-DIA-02.ScanRTFS
Process 'UmpireSe' finished, exit code: 0
UmpireSe
java -cp /storage/yufe/tools/FragPipe-18.0/fragpipe/lib/fragpipe-18.0.jar com.github.chhh.utils.FileDelete /storage/yufe/results/msfragger_dia_paper/single_cell_1cell_10cells12xLib/diaumpiredda/20201112_MEC1-MF-1cell-Eclipse-DIA-02_diasetting.ser
Process 'UmpireSe' finished, exit code: 0
UmpireSe
java -cp /storage/yufe/tools/FragPipe-18.0/fragpipe/lib/fragpipe-18.0.jar com.github.chhh.utils.FileDelete /storage/yufe/results/msfragger_dia_paper/single_cell_1cell_10cells12xLib/diaumpiredda/20201112_MEC1-MF-1cell-Eclipse-DIA-02_params.ser
Process 'UmpireSe' finished, exit code: 0
UmpireSe
java -cp /storage/yufe/tools/FragPipe-18.0/fragpipe/lib/fragpipe-18.0.jar com.github.chhh.utils.FileDelete /storage/yufe/results/msfragger_dia_paper/single_cell_1cell_10cells12xLib/diaumpiredda/20201112_MEC1-MF-1cell-Eclipse-DIA-02_Q1.mgf
Process 'UmpireSe' finished, exit code: 0
UmpireSe
java -cp /storage/yufe/tools/FragPipe-18.0/fragpipe/lib/fragpipe-18.0.jar com.github.chhh.utils.FileDelete /storage/yufe/results/msfragger_dia_paper/single_cell_1cell_10cells12xLib/diaumpiredda/20201112_MEC1-MF-1cell-Eclipse-DIA-02_Q2.mgf
Process 'UmpireSe' finished, exit code: 0
UmpireSe
java -cp /storage/yufe/tools/FragPipe-18.0/fragpipe/lib/fragpipe-18.0.jar com.github.chhh.utils.FileDelete /storage/yufe/results/msfragger_dia_paper/single_cell_1cell_10cells12xLib/diaumpiredda/20201112_MEC1-MF-1cell-Eclipse-DIA-02_Q3.mgf
Process 'UmpireSe' finished, exit code: 0
UmpireSe
java -Xmx256G -Dlibs.thermo.dir=/storage/yufe/tools/MSFragger-3.5/ext/thermo -cp /storage/yufe/tools/FragPipe-18.0/fragpipe/tools/DIA_Umpire_SE-2.2.8.jar:/storage/yufe/tools/FragPipe-18.0/fragpipe/tools/batmass-io-1.25.5.jar dia_umpire_se.DIA_Umpire_SE /storage/yufe/data/JPST000971/mzml/20201112_MEC1-MF-1cell-Eclipse-DIA-03.mzML /storage/yufe/results/msfragger_dia_paper/single_cell_1cell_10cells12xLib/diaumpiredda/umpire-se.params
=================================================================================================
DIA-Umpire signal extraction analysis  (version: v2.2.8)
(c) University of Michigan
WARNING: sun.reflect.Reflection.getCallerClass is not supported. This will impact performance.
2022-08-20 20:43:14,545 INFO  [main] Version: v2.2.8
2022-08-20 20:43:14,547 INFO  [main] Parameter file:/storage/yufe/results/msfragger_dia_paper/single_cell_1cell_10cells12xLib/diaumpiredda/umpire-se.params
2022-08-20 20:43:14,547 INFO  [main] Spectra file:/storage/yufe/data/JPST000971/mzml/20201112_MEC1-MF-1cell-Eclipse-DIA-03.mzML
2022-08-20 20:43:14,549 INFO  [main] 
2022-08-20 20:43:14,549 INFO  [main] ####################################################################################################
2022-08-20 20:43:14,549 INFO  [main] #No of threads
2022-08-20 20:43:14,549 INFO  [main] Thread = 56
2022-08-20 20:43:14,549 INFO  [main] ####################################################################################################
2022-08-20 20:43:14,549 INFO  [main] 
2022-08-20 20:43:14,549 INFO  [main] ## omit Thread
2022-08-20 20:43:14,549 INFO  [main] 
2022-08-20 20:43:14,550 INFO  [main] #Precursor-fragments grouping parameters
2022-08-20 20:43:14,550 INFO  [main] RPmax = 25
2022-08-20 20:43:14,550 INFO  [main] RFmax = 500
2022-08-20 20:43:14,550 INFO  [main] CorrThreshold = 0
2022-08-20 20:43:14,550 INFO  [main] DeltaApex = 0.2
2022-08-20 20:43:14,550 INFO  [main] RTOverlap = 0.3
2022-08-20 20:43:14,550 INFO  [main] 
2022-08-20 20:43:14,550 INFO  [main] #Fragment intensity adjustments
2022-08-20 20:43:14,551 INFO  [main] # change BoostComplementaryIon if later using database search results to build libraries for Skyline/OpenSWATH
2022-08-20 20:43:14,551 INFO  [main] AdjustFragIntensity = true
2022-08-20 20:43:14,551 INFO  [main] BoostComplementaryIon = false
2022-08-20 20:43:14,551 INFO  [main] 
2022-08-20 20:43:14,551 INFO  [main] #Export detected MS1 features (output feature file can be loaded and mapped to RAW data in BatMass)
2022-08-20 20:43:14,551 INFO  [main] ExportPrecursorPeak = false
2022-08-20 20:43:14,551 INFO  [main] 
2022-08-20 20:43:14,551 INFO  [main] Q1 = true
2022-08-20 20:43:14,551 INFO  [main] Q2 = true
2022-08-20 20:43:14,552 INFO  [main] Q3 = true
2022-08-20 20:43:14,552 INFO  [main] 
2022-08-20 20:43:14,552 INFO  [main] #Signal extraction: mass accuracy and resolution
2022-08-20 20:43:14,552 INFO  [main] # resolution parameter matters only for data generated in profile mode
2022-08-20 20:43:14,552 INFO  [main] SE.MS1PPM = 10
2022-08-20 20:43:14,552 INFO  [main] SE.MS2PPM = 20
2022-08-20 20:43:14,552 INFO  [main] SE.Resolution = 60000
2022-08-20 20:43:14,552 INFO  [main] 
2022-08-20 20:43:14,552 INFO  [main] #Signal extraction: signal to noise filter
2022-08-20 20:43:14,552 INFO  [main] SE.SN = 1.1
2022-08-20 20:43:14,553 INFO  [main] SE.MS2SN = 1.1
2022-08-20 20:43:14,553 INFO  [main] 
2022-08-20 20:43:14,553 INFO  [main] #Signal extraction: minimum signal intensity filter
2022-08-20 20:43:14,553 INFO  [main] # for Thermo data, filtering is usually not necessary. Set SE.EstimateBG to false and SE.MinMSIntensity and SE.MinMSMSIntensity to a low value, e.g. 1
2022-08-20 20:43:14,553 INFO  [main] # for older Q Exactive data, or when too many MS1 features are extracted, set SE.EstimateBG to yes (or apply SE.MinMSIntensity and SE.MinMSMSIntensity values based on BatMass visualization)
2022-08-20 20:43:14,553 INFO  [main] SE.EstimateBG = false
2022-08-20 20:43:14,553 INFO  [main] SE.MinMSIntensity = 1
2022-08-20 20:43:14,553 INFO  [main] SE.MinMSMSIntensity = 1
2022-08-20 20:43:14,554 INFO  [main] 
2022-08-20 20:43:14,554 INFO  [main] #Signal extraction: peak curve detection and isotope grouping
2022-08-20 20:43:14,554 INFO  [main] # for older Q Exactive data, or when too many MS1 features are extracted, set SE.NoMissedScan to 1
2022-08-20 20:43:14,554 INFO  [main] SE.NoMissedScan = 1
2022-08-20 20:43:14,554 INFO  [main] SE.MaxCurveRTRange = 2
2022-08-20 20:43:14,554 INFO  [main] SE.RemoveGroupedPeaks = true
2022-08-20 20:43:14,554 INFO  [main] SE.RemoveGroupedPeaksRTOverlap = 0.3
2022-08-20 20:43:14,554 INFO  [main] SE.RemoveGroupedPeaksCorr = 0.3
2022-08-20 20:43:14,555 INFO  [main] SE.MinNoPeakCluster = 2
2022-08-20 20:43:14,555 INFO  [main] SE.MaxNoPeakCluster = 4
2022-08-20 20:43:14,555 INFO  [main] 
2022-08-20 20:43:14,555 INFO  [main] #Signal extraction: filtering of MS1 features
2022-08-20 20:43:14,555 INFO  [main] # if interested in modified peptides, increase MassDefectOffset parameter, or set SE.MassDefectFilter to false
2022-08-20 20:43:14,555 INFO  [main] SE.IsoPattern = 0.3
2022-08-20 20:43:14,555 INFO  [main] SE.MassDefectFilter = true
2022-08-20 20:43:14,555 INFO  [main] SE.MassDefectOffset = 0.1
2022-08-20 20:43:14,555 INFO  [main] 
2022-08-20 20:43:14,556 INFO  [main] #Signal extraction: other
2022-08-20 20:43:14,556 INFO  [main] SE.StartCharge = 1
2022-08-20 20:43:14,556 INFO  [main] SE.EndCharge = 5
2022-08-20 20:43:14,556 INFO  [main] SE.MS2StartCharge = 2
2022-08-20 20:43:14,556 INFO  [main] SE.MS2EndCharge = 5
2022-08-20 20:43:14,556 INFO  [main] SE.MinFrag = 10
2022-08-20 20:43:14,556 INFO  [main] SE.StartRT = 0
2022-08-20 20:43:14,556 INFO  [main] SE.EndRT = 9999
2022-08-20 20:43:14,557 INFO  [main] SE.MinMZ = 200
2022-08-20 20:43:14,557 INFO  [main] SE.MinPrecursorMass = 600
2022-08-20 20:43:14,557 INFO  [main] SE.MaxPrecursorMass = 5000
2022-08-20 20:43:14,557 INFO  [main] 
2022-08-20 20:43:14,557 INFO  [main] 
2022-08-20 20:43:14,557 INFO  [main] #Isolation window setting
2022-08-20 20:43:14,557 INFO  [main] #The current version supports the following window type: SWATH (fixed window size), V_SWATH (variable SWATH window), MSX, MSE, pSMART
2022-08-20 20:43:14,557 INFO  [main] WindowType = SWATH
2022-08-20 20:43:14,557 INFO  [main] 
2022-08-20 20:43:14,557 INFO  [main] #Fix window size (For SWATH)
2022-08-20 20:43:14,557 INFO  [main] # for Thermo data, this will be determined from raw data automatically
2022-08-20 20:43:14,557 INFO  [main] WindowSize = 10
2022-08-20 20:43:14,558 INFO  [main] 
2022-08-20 20:43:14,558 INFO  [main] #Variable SWATH window setting (start m/z, end m/z, separated by Tab)
2022-08-20 20:43:14,558 INFO  [main] # for Thermo data, this will be determined from raw data automatically
2022-08-20 20:43:14,558 INFO  [main] ==window setting begin
2022-08-20 20:43:14,558 INFO  [main] 
2022-08-20 20:43:14,558 INFO  [main] =================================================================================================
2022-08-20 20:43:14,558 INFO  [main] Processing /storage/yufe/data/JPST000971/mzml/20201112_MEC1-MF-1cell-Eclipse-DIA-03.mzML....
2022-08-20 20:43:14,561 INFO  [main] Writing DIA setting to file:/storage/yufe/data/JPST000971/mzml/20201112_MEC1-MF-1cell-Eclipse-DIA-03_diasetting.ser...
2022-08-20 20:43:14,568 INFO  [main] Writing parameter to file:/storage/yufe/data/JPST000971/mzml/20201112_MEC1-MF-1cell-Eclipse-DIA-03_params.ser...
2022-08-20 20:43:14,572 INFO  [main] Module A: Signal extraction
WARNING: An illegal reflective access operation has occurred
WARNING: Illegal reflective access by org.nustaq.serialization.FSTClazzInfo (file:/storage/yufe/tools/FragPipe-18.0/fragpipe/tools/DIA_Umpire_SE-2.2.8.jar) to field java.lang.String.value
WARNING: Please consider reporting this to the maintainers of org.nustaq.serialization.FSTClazzInfo
WARNING: Use --illegal-access=warn to enable warnings of further illegal reflective access operations
WARNING: All illegal access operations will be denied in a future release
2022-08-20 20:43:35,800 INFO  [main] Writing DIA setting to file:/storage/yufe/data/JPST000971/mzml/20201112_MEC1-MF-1cell-Eclipse-DIA-03_diasetting.ser...
2022-08-20 20:43:36,276 INFO  [main] Processing MS1 peak detection
2022-08-20 20:43:36,276 INFO  [main] MS1 average cycle time : 3.1775088 seconds
2022-08-20 20:43:39,739 INFO  [main] Processing all scans to detect possible m/z peak curves and
2022-08-20 20:43:39,740 INFO  [main] Smoothing detected signals......
2022-08-20 20:44:16,999 INFO  [main] 2744755 Peak curves found (Memory usage:2158MB)
2022-08-20 20:44:16,999 INFO  [main] Inclusion mz values found: 0/0
2022-08-20 20:44:16,999 INFO  [main] Grouping isotopic peak curves........
2022-08-20 20:44:17,001 INFO  [main] Building PeakCurve Mass-RT KD tree
2022-08-20 20:44:25,914 INFO  [main] No of ion clusters:78895 (Memory usage:2060MB)
2022-08-20 20:44:25,974 INFO  [main] Writing PeakCluster serialization to file:20201112_MEC1-MF-1cell-Eclipse-DIA-03_PeakCluster.serFS...
2022-08-20 20:44:27,307 INFO  [main] ==================================================================================
2022-08-20 20:44:27,307 INFO  [main] Processing DIA MS2 (mz range):790.0_800.0( 1/40 )
2022-08-20 20:44:27,421 INFO  [main] Processing all scans to detect possible m/z peak curves and
2022-08-20 20:44:27,421 INFO  [main] Smoothing detected signals......
2022-08-20 20:44:29,160 INFO  [main] 199807 Peak curves found (Memory usage:2196MB)
2022-08-20 20:44:29,163 INFO  [main] Grouping isotopic peak curves........
2022-08-20 20:44:29,163 INFO  [main] Building PeakCurve Mass-RT KD tree
2022-08-20 20:44:29,731 INFO  [main] No of ion clusters:12 (Memory usage:2220MB)
2022-08-20 20:44:29,731 INFO  [main] Writing PeakCluster serialization to file:20201112_MEC1-MF-1cell-Eclipse-DIA-03_790_800_PeakCluster.serFS...
2022-08-20 20:44:29,735 INFO  [main] Performing mass defect filter on fragment peaks
2022-08-20 20:44:29,735 INFO  [main] No. of fragment peaks: 201963
2022-08-20 20:44:29,778 INFO  [main] No. of remaining fragment peaks: 171655
2022-08-20 20:44:29,778 INFO  [main] Building precursor-fragment pairs for MS1 features....
2022-08-20 20:44:30,621 INFO  [main] Building precursor-fragment pairs for unfragmented ions....
2022-08-20 20:44:31,022 INFO  [main] ==================================================================================
2022-08-20 20:44:31,023 INFO  [main] Processing DIA MS2 (mz range):780.0_790.0( 2/40 )
2022-08-20 20:44:31,058 INFO  [main] Processing all scans to detect possible m/z peak curves and
2022-08-20 20:44:31,058 INFO  [main] Smoothing detected signals......
2022-08-20 20:44:32,530 INFO  [main] 204983 Peak curves found (Memory usage:2140MB)
2022-08-20 20:44:32,532 INFO  [main] Grouping isotopic peak curves........
2022-08-20 20:44:32,533 INFO  [main] Building PeakCurve Mass-RT KD tree
2022-08-20 20:44:33,099 INFO  [main] No of ion clusters:22 (Memory usage:2165MB)
2022-08-20 20:44:33,100 INFO  [main] Writing PeakCluster serialization to file:20201112_MEC1-MF-1cell-Eclipse-DIA-03_780_790_PeakCluster.serFS...
2022-08-20 20:44:33,129 INFO  [main] Performing mass defect filter on fragment peaks
2022-08-20 20:44:33,129 INFO  [main] No. of fragment peaks: 207257
2022-08-20 20:44:33,147 INFO  [main] No. of remaining fragment peaks: 177937
2022-08-20 20:44:33,148 INFO  [main] Building precursor-fragment pairs for MS1 features....
2022-08-20 20:44:33,697 INFO  [main] Building precursor-fragment pairs for unfragmented ions....
2022-08-20 20:44:34,083 INFO  [main] ==================================================================================
2022-08-20 20:44:34,083 INFO  [main] Processing DIA MS2 (mz range):770.0_780.0( 3/40 )
2022-08-20 20:44:34,119 INFO  [main] Processing all scans to detect possible m/z peak curves and
2022-08-20 20:44:34,119 INFO  [main] Smoothing detected signals......
2022-08-20 20:44:36,347 INFO  [main] 210646 Peak curves found (Memory usage:2143MB)
2022-08-20 20:44:36,349 INFO  [main] Grouping isotopic peak curves........
2022-08-20 20:44:36,350 INFO  [main] Building PeakCurve Mass-RT KD tree
2022-08-20 20:44:36,876 INFO  [main] No of ion clusters:50 (Memory usage:2168MB)
2022-08-20 20:44:36,876 INFO  [main] Writing PeakCluster serialization to file:20201112_MEC1-MF-1cell-Eclipse-DIA-03_770_780_PeakCluster.serFS...
2022-08-20 20:44:36,881 INFO  [main] Performing mass defect filter on fragment peaks
2022-08-20 20:44:36,881 INFO  [main] No. of fragment peaks: 214027
2022-08-20 20:44:36,902 INFO  [main] No. of remaining fragment peaks: 184696
2022-08-20 20:44:36,902 INFO  [main] Building precursor-fragment pairs for MS1 features....
2022-08-20 20:44:37,304 INFO  [main] Building precursor-fragment pairs for unfragmented ions....
2022-08-20 20:44:37,673 INFO  [main] ==================================================================================
2022-08-20 20:44:37,674 INFO  [main] Processing DIA MS2 (mz range):760.0_770.0( 4/40 )
2022-08-20 20:44:37,717 INFO  [main] Processing all scans to detect possible m/z peak curves and
2022-08-20 20:44:37,717 INFO  [main] Smoothing detected signals......
2022-08-20 20:44:40,285 INFO  [main] 226690 Peak curves found (Memory usage:2155MB)
2022-08-20 20:44:40,288 INFO  [main] Grouping isotopic peak curves........
2022-08-20 20:44:40,288 INFO  [main] Building PeakCurve Mass-RT KD tree
2022-08-20 20:44:40,818 INFO  [main] No of ion clusters:52 (Memory usage:2183MB)
2022-08-20 20:44:40,819 INFO  [main] Writing PeakCluster serialization to file:20201112_MEC1-MF-1cell-Eclipse-DIA-03_760_770_PeakCluster.serFS...
2022-08-20 20:44:40,823 INFO  [main] Performing mass defect filter on fragment peaks
2022-08-20 20:44:40,823 INFO  [main] No. of fragment peaks: 230451
2022-08-20 20:44:40,842 INFO  [main] No. of remaining fragment peaks: 192844
2022-08-20 20:44:40,842 INFO  [main] Building precursor-fragment pairs for MS1 features....
2022-08-20 20:44:41,460 INFO  [main] Building precursor-fragment pairs for unfragmented ions....
2022-08-20 20:44:41,877 INFO  [main] ==================================================================================
2022-08-20 20:44:41,877 INFO  [main] Processing DIA MS2 (mz range):750.0_760.0( 5/40 )
2022-08-20 20:44:41,913 INFO  [main] Processing all scans to detect possible m/z peak curves and
2022-08-20 20:44:41,913 INFO  [main] Smoothing detected signals......
2022-08-20 20:44:44,365 INFO  [main] 227288 Peak curves found (Memory usage:2156MB)
2022-08-20 20:44:44,367 INFO  [main] Grouping isotopic peak curves........
2022-08-20 20:44:44,367 INFO  [main] Building PeakCurve Mass-RT KD tree
2022-08-20 20:44:44,880 INFO  [main] No of ion clusters:29 (Memory usage:2184MB)
2022-08-20 20:44:44,880 INFO  [main] Writing PeakCluster serialization to file:20201112_MEC1-MF-1cell-Eclipse-DIA-03_750_760_PeakCluster.serFS...
2022-08-20 20:44:44,885 INFO  [main] Performing mass defect filter on fragment peaks
2022-08-20 20:44:44,885 INFO  [main] No. of fragment peaks: 230851
2022-08-20 20:44:44,903 INFO  [main] No. of remaining fragment peaks: 195649
2022-08-20 20:44:44,904 INFO  [main] Building precursor-fragment pairs for MS1 features....
2022-08-20 20:44:45,230 INFO  [main] Building precursor-fragment pairs for unfragmented ions....
2022-08-20 20:44:45,614 INFO  [main] ==================================================================================
2022-08-20 20:44:45,614 INFO  [main] Processing DIA MS2 (mz range):740.0_750.0( 6/40 )
2022-08-20 20:44:45,653 INFO  [main] Processing all scans to detect possible m/z peak curves and
2022-08-20 20:44:45,653 INFO  [main] Smoothing detected signals......
2022-08-20 20:44:50,282 INFO  [main] 240843 Peak curves found (Memory usage:2170MB)
2022-08-20 20:44:50,284 INFO  [main] Grouping isotopic peak curves........
2022-08-20 20:44:50,284 INFO  [main] Building PeakCurve Mass-RT KD tree
2022-08-20 20:44:50,798 INFO  [main] No of ion clusters:35 (Memory usage:2201MB)
2022-08-20 20:44:50,799 INFO  [main] Writing PeakCluster serialization to file:20201112_MEC1-MF-1cell-Eclipse-DIA-03_740_750_PeakCluster.serFS...
2022-08-20 20:44:50,815 INFO  [main] Performing mass defect filter on fragment peaks
2022-08-20 20:44:50,815 INFO  [main] No. of fragment peaks: 249395
2022-08-20 20:44:50,837 INFO  [main] No. of remaining fragment peaks: 208868
2022-08-20 20:44:50,837 INFO  [main] Building precursor-fragment pairs for MS1 features....
2022-08-20 20:44:51,355 INFO  [main] Building precursor-fragment pairs for unfragmented ions....
2022-08-20 20:44:51,731 INFO  [main] ==================================================================================
2022-08-20 20:44:51,731 INFO  [main] Processing DIA MS2 (mz range):730.0_740.0( 7/40 )
2022-08-20 20:44:51,764 INFO  [main] Processing all scans to detect possible m/z peak curves and
2022-08-20 20:44:51,764 INFO  [main] Smoothing detected signals......
2022-08-20 20:44:53,679 INFO  [main] 228083 Peak curves found (Memory usage:2161MB)
2022-08-20 20:44:53,680 INFO  [main] Grouping isotopic peak curves........
2022-08-20 20:44:53,680 INFO  [main] Building PeakCurve Mass-RT KD tree
2022-08-20 20:44:54,231 INFO  [main] No of ion clusters:35 (Memory usage:2190MB)
2022-08-20 20:44:54,231 INFO  [main] Writing PeakCluster serialization to file:20201112_MEC1-MF-1cell-Eclipse-DIA-03_730_740_PeakCluster.serFS...
2022-08-20 20:44:54,235 INFO  [main] Performing mass defect filter on fragment peaks
2022-08-20 20:44:54,235 INFO  [main] No. of fragment peaks: 232455
2022-08-20 20:44:54,258 INFO  [main] No. of remaining fragment peaks: 204468
2022-08-20 20:44:54,258 INFO  [main] Building precursor-fragment pairs for MS1 features....
2022-08-20 20:44:54,796 INFO  [main] Building precursor-fragment pairs for unfragmented ions....
2022-08-20 20:44:55,190 INFO  [main] ==================================================================================
2022-08-20 20:44:55,190 INFO  [main] Processing DIA MS2 (mz range):720.0_730.0( 8/40 )
2022-08-20 20:44:55,221 INFO  [main] Processing all scans to detect possible m/z peak curves and
2022-08-20 20:44:55,221 INFO  [main] Smoothing detected signals......
2022-08-20 20:44:58,489 INFO  [main] 227780 Peak curves found (Memory usage:2159MB)
2022-08-20 20:44:58,491 INFO  [main] Grouping isotopic peak curves........
2022-08-20 20:44:58,491 INFO  [main] Building PeakCurve Mass-RT KD tree
2022-08-20 20:44:59,009 INFO  [main] No of ion clusters:41 (Memory usage:2186MB)
2022-08-20 20:44:59,009 INFO  [main] Writing PeakCluster serialization to file:20201112_MEC1-MF-1cell-Eclipse-DIA-03_720_730_PeakCluster.serFS...
2022-08-20 20:44:59,018 INFO  [main] Performing mass defect filter on fragment peaks
2022-08-20 20:44:59,018 INFO  [main] No. of fragment peaks: 231644
2022-08-20 20:44:59,042 INFO  [main] No. of remaining fragment peaks: 198773
2022-08-20 20:44:59,042 INFO  [main] Building precursor-fragment pairs for MS1 features....
2022-08-20 20:44:59,388 INFO  [main] Building precursor-fragment pairs for unfragmented ions....
2022-08-20 20:44:59,738 INFO  [main] ==================================================================================
2022-08-20 20:44:59,738 INFO  [main] Processing DIA MS2 (mz range):710.0_720.0( 9/40 )
2022-08-20 20:44:59,774 INFO  [main] Processing all scans to detect possible m/z peak curves and
2022-08-20 20:44:59,774 INFO  [main] Smoothing detected signals......
2022-08-20 20:45:01,494 INFO  [main] 230378 Peak curves found (Memory usage:2160MB)
2022-08-20 20:45:01,495 INFO  [main] Grouping isotopic peak curves........
2022-08-20 20:45:01,495 INFO  [main] Building PeakCurve Mass-RT KD tree
2022-08-20 20:45:02,053 INFO  [main] No of ion clusters:43 (Memory usage:2189MB)
2022-08-20 20:45:02,053 INFO  [main] Writing PeakCluster serialization to file:20201112_MEC1-MF-1cell-Eclipse-DIA-03_710_720_PeakCluster.serFS...
2022-08-20 20:45:02,058 INFO  [main] Performing mass defect filter on fragment peaks
2022-08-20 20:45:02,058 INFO  [main] No. of fragment peaks: 232571
2022-08-20 20:45:02,077 INFO  [main] No. of remaining fragment peaks: 204528
2022-08-20 20:45:02,077 INFO  [main] Building precursor-fragment pairs for MS1 features....
2022-08-20 20:45:02,380 INFO  [main] Building precursor-fragment pairs for unfragmented ions....
2022-08-20 20:45:02,753 INFO  [main] ==================================================================================
2022-08-20 20:45:02,753 INFO  [main] Processing DIA MS2 (mz range):700.0_710.0( 10/40 )
2022-08-20 20:45:02,783 INFO  [main] Processing all scans to detect possible m/z peak curves and
2022-08-20 20:45:02,783 INFO  [main] Smoothing detected signals......
2022-08-20 20:45:04,744 INFO  [main] 239839 Peak curves found (Memory usage:2168MB)
2022-08-20 20:45:04,745 INFO  [main] Grouping isotopic peak curves........
2022-08-20 20:45:04,746 INFO  [main] Building PeakCurve Mass-RT KD tree
2022-08-20 20:45:05,314 INFO  [main] No of ion clusters:41 (Memory usage:2197MB)
2022-08-20 20:45:05,314 INFO  [main] Writing PeakCluster serialization to file:20201112_MEC1-MF-1cell-Eclipse-DIA-03_700_710_PeakCluster.serFS...
2022-08-20 20:45:05,318 INFO  [main] Performing mass defect filter on fragment peaks
2022-08-20 20:45:05,318 INFO  [main] No. of fragment peaks: 242920
2022-08-20 20:45:05,340 INFO  [main] No. of remaining fragment peaks: 215075
2022-08-20 20:45:05,340 INFO  [main] Building precursor-fragment pairs for MS1 features....
2022-08-20 20:45:05,790 INFO  [main] Building precursor-fragment pairs for unfragmented ions....
2022-08-20 20:45:06,209 INFO  [main] ==================================================================================
2022-08-20 20:45:06,209 INFO  [main] Processing DIA MS2 (mz range):690.0_700.0( 11/40 )
2022-08-20 20:45:06,244 INFO  [main] Processing all scans to detect possible m/z peak curves and
2022-08-20 20:45:06,244 INFO  [main] Smoothing detected signals......
2022-08-20 20:45:08,336 INFO  [main] 235903 Peak curves found (Memory usage:2166MB)
2022-08-20 20:45:08,338 INFO  [main] Grouping isotopic peak curves........
2022-08-20 20:45:08,338 INFO  [main] Building PeakCurve Mass-RT KD tree
2022-08-20 20:45:08,885 INFO  [main] No of ion clusters:44 (Memory usage:2194MB)
2022-08-20 20:45:08,885 INFO  [main] Writing PeakCluster serialization to file:20201112_MEC1-MF-1cell-Eclipse-DIA-03_690_700_PeakCluster.serFS...
2022-08-20 20:45:08,889 INFO  [main] Performing mass defect filter on fragment peaks
2022-08-20 20:45:08,889 INFO  [main] No. of fragment peaks: 239393
2022-08-20 20:45:08,909 INFO  [main] No. of remaining fragment peaks: 211744
2022-08-20 20:45:08,909 INFO  [main] Building precursor-fragment pairs for MS1 features....
2022-08-20 20:45:09,338 INFO  [main] Building precursor-fragment pairs for unfragmented ions....
2022-08-20 20:45:09,725 INFO  [main] ==================================================================================
2022-08-20 20:45:09,725 INFO  [main] Processing DIA MS2 (mz range):680.0_690.0( 12/40 )
2022-08-20 20:45:09,759 INFO  [main] Processing all scans to detect possible m/z peak curves and
2022-08-20 20:45:09,760 INFO  [main] Smoothing detected signals......
2022-08-20 20:45:13,960 INFO  [main] 260790 Peak curves found (Memory usage:2183MB)
2022-08-20 20:45:13,962 INFO  [main] Grouping isotopic peak curves........
2022-08-20 20:45:13,962 INFO  [main] Building PeakCurve Mass-RT KD tree
2022-08-20 20:45:14,453 INFO  [main] No of ion clusters:56 (Memory usage:2215MB)
2022-08-20 20:45:14,453 INFO  [main] Writing PeakCluster serialization to file:20201112_MEC1-MF-1cell-Eclipse-DIA-03_680_690_PeakCluster.serFS...
2022-08-20 20:45:14,458 INFO  [main] Performing mass defect filter on fragment peaks
2022-08-20 20:45:14,458 INFO  [main] No. of fragment peaks: 264607
2022-08-20 20:45:14,483 INFO  [main] No. of remaining fragment peaks: 223082
2022-08-20 20:45:14,483 INFO  [main] Building precursor-fragment pairs for MS1 features....
2022-08-20 20:45:14,897 INFO  [main] Building precursor-fragment pairs for unfragmented ions....
2022-08-20 20:45:15,265 INFO  [main] ==================================================================================
2022-08-20 20:45:15,265 INFO  [main] Processing DIA MS2 (mz range):670.0_680.0( 13/40 )
2022-08-20 20:45:15,298 INFO  [main] Processing all scans to detect possible m/z peak curves and
2022-08-20 20:45:15,299 INFO  [main] Smoothing detected signals......
2022-08-20 20:45:18,958 INFO  [main] 252658 Peak curves found (Memory usage:2179MB)
2022-08-20 20:45:18,961 INFO  [main] Grouping isotopic peak curves........
2022-08-20 20:45:18,961 INFO  [main] Building PeakCurve Mass-RT KD tree
2022-08-20 20:45:19,611 INFO  [main] No of ion clusters:61 (Memory usage:2209MB)
2022-08-20 20:45:19,612 INFO  [main] Writing PeakCluster serialization to file:20201112_MEC1-MF-1cell-Eclipse-DIA-03_670_680_PeakCluster.serFS...
2022-08-20 20:45:19,617 INFO  [main] Performing mass defect filter on fragment peaks
2022-08-20 20:45:19,617 INFO  [main] No. of fragment peaks: 258124
2022-08-20 20:45:19,641 INFO  [main] No. of remaining fragment peaks: 221669
2022-08-20 20:45:19,641 INFO  [main] Building precursor-fragment pairs for MS1 features....
2022-08-20 20:45:20,039 INFO  [main] Building precursor-fragment pairs for unfragmented ions....
2022-08-20 20:45:20,416 INFO  [main] ==================================================================================
2022-08-20 20:45:20,416 INFO  [main] Processing DIA MS2 (mz range):660.0_670.0( 14/40 )
2022-08-20 20:45:20,449 INFO  [main] Processing all scans to detect possible m/z peak curves and
2022-08-20 20:45:20,449 INFO  [main] Smoothing detected signals......
2022-08-20 20:45:24,672 INFO  [main] 257419 Peak curves found (Memory usage:2182MB)
2022-08-20 20:45:24,675 INFO  [main] Grouping isotopic peak curves........
2022-08-20 20:45:24,675 INFO  [main] Building PeakCurve Mass-RT KD tree
2022-08-20 20:45:25,211 INFO  [main] No of ion clusters:38 (Memory usage:2213MB)
2022-08-20 20:45:25,211 INFO  [main] Writing PeakCluster serialization to file:20201112_MEC1-MF-1cell-Eclipse-DIA-03_660_670_PeakCluster.serFS...
2022-08-20 20:45:25,233 INFO  [main] Performing mass defect filter on fragment peaks
2022-08-20 20:45:25,233 INFO  [main] No. of fragment peaks: 262898
2022-08-20 20:45:25,259 INFO  [main] No. of remaining fragment peaks: 221355
2022-08-20 20:45:25,259 INFO  [main] Building precursor-fragment pairs for MS1 features....
2022-08-20 20:45:25,690 INFO  [main] Building precursor-fragment pairs for unfragmented ions....
2022-08-20 20:45:26,057 INFO  [main] ==================================================================================
2022-08-20 20:45:26,057 INFO  [main] Processing DIA MS2 (mz range):650.0_660.0( 15/40 )
2022-08-20 20:45:26,093 INFO  [main] Processing all scans to detect possible m/z peak curves and
2022-08-20 20:45:26,093 INFO  [main] Smoothing detected signals......
2022-08-20 20:45:29,358 INFO  [main] 259434 Peak curves found (Memory usage:2186MB)
2022-08-20 20:45:29,360 INFO  [main] Grouping isotopic peak curves........
2022-08-20 20:45:29,360 INFO  [main] Building PeakCurve Mass-RT KD tree
2022-08-20 20:45:29,905 INFO  [main] No of ion clusters:52 (Memory usage:2217MB)
2022-08-20 20:45:29,905 INFO  [main] Writing PeakCluster serialization to file:20201112_MEC1-MF-1cell-Eclipse-DIA-03_650_660_PeakCluster.serFS...
2022-08-20 20:45:29,910 INFO  [main] Performing mass defect filter on fragment peaks
2022-08-20 20:45:29,910 INFO  [main] No. of fragment peaks: 263727
2022-08-20 20:45:29,935 INFO  [main] No. of remaining fragment peaks: 226966
2022-08-20 20:45:29,935 INFO  [main] Building precursor-fragment pairs for MS1 features....
2022-08-20 20:45:30,368 INFO  [main] Building precursor-fragment pairs for unfragmented ions....
2022-08-20 20:45:30,828 INFO  [main] ==================================================================================
2022-08-20 20:45:30,828 INFO  [main] Processing DIA MS2 (mz range):640.0_650.0( 16/40 )
2022-08-20 20:45:30,861 INFO  [main] Processing all scans to detect possible m/z peak curves and
2022-08-20 20:45:30,861 INFO  [main] Smoothing detected signals......
2022-08-20 20:45:32,926 INFO  [main] 263433 Peak curves found (Memory usage:2189MB)
2022-08-20 20:45:32,928 INFO  [main] Grouping isotopic peak curves........
2022-08-20 20:45:32,928 INFO  [main] Building PeakCurve Mass-RT KD tree
2022-08-20 20:45:33,527 INFO  [main] No of ion clusters:51 (Memory usage:2223MB)
2022-08-20 20:45:33,527 INFO  [main] Writing PeakCluster serialization to file:20201112_MEC1-MF-1cell-Eclipse-DIA-03_640_650_PeakCluster.serFS...
2022-08-20 20:45:33,532 INFO  [main] Performing mass defect filter on fragment peaks
2022-08-20 20:45:33,532 INFO  [main] No. of fragment peaks: 267471
2022-08-20 20:45:33,554 INFO  [main] No. of remaining fragment peaks: 239235
2022-08-20 20:45:33,554 INFO  [main] Building precursor-fragment pairs for MS1 features....
2022-08-20 20:45:34,094 INFO  [main] Building precursor-fragment pairs for unfragmented ions....
2022-08-20 20:45:34,524 INFO  [main] ==================================================================================
2022-08-20 20:45:34,525 INFO  [main] Processing DIA MS2 (mz range):630.0_640.0( 17/40 )
2022-08-20 20:45:34,558 INFO  [main] Processing all scans to detect possible m/z peak curves and
2022-08-20 20:45:34,558 INFO  [main] Smoothing detected signals......
2022-08-20 20:45:36,742 INFO  [main] 262886 Peak curves found (Memory usage:2191MB)
2022-08-20 20:45:36,744 INFO  [main] Grouping isotopic peak curves........
2022-08-20 20:45:36,744 INFO  [main] Building PeakCurve Mass-RT KD tree
2022-08-20 20:45:37,397 INFO  [main] No of ion clusters:38 (Memory usage:2222MB)
2022-08-20 20:45:37,398 INFO  [main] Writing PeakCluster serialization to file:20201112_MEC1-MF-1cell-Eclipse-DIA-03_630_640_PeakCluster.serFS...
2022-08-20 20:45:37,405 INFO  [main] Performing mass defect filter on fragment peaks
2022-08-20 20:45:37,405 INFO  [main] No. of fragment peaks: 266041
2022-08-20 20:45:37,429 INFO  [main] No. of remaining fragment peaks: 240045
2022-08-20 20:45:37,429 INFO  [main] Building precursor-fragment pairs for MS1 features....
2022-08-20 20:45:38,055 INFO  [main] Building precursor-fragment pairs for unfragmented ions....
2022-08-20 20:45:38,622 INFO  [main] ==================================================================================
2022-08-20 20:45:38,623 INFO  [main] Processing DIA MS2 (mz range):620.0_630.0( 18/40 )
2022-08-20 20:45:38,653 INFO  [main] Processing all scans to detect possible m/z peak curves and
2022-08-20 20:45:38,653 INFO  [main] Smoothing detected signals......
2022-08-20 20:45:43,653 INFO  [main] 257470 Peak curves found (Memory usage:2190MB)
2022-08-20 20:45:43,655 INFO  [main] Grouping isotopic peak curves........
2022-08-20 20:45:43,655 INFO  [main] Building PeakCurve Mass-RT KD tree
2022-08-20 20:45:44,211 INFO  [main] No of ion clusters:47 (Memory usage:2220MB)
2022-08-20 20:45:44,211 INFO  [main] Writing PeakCluster serialization to file:20201112_MEC1-MF-1cell-Eclipse-DIA-03_620_630_PeakCluster.serFS...
2022-08-20 20:45:44,216 INFO  [main] Performing mass defect filter on fragment peaks
2022-08-20 20:45:44,216 INFO  [main] No. of fragment peaks: 265517
2022-08-20 20:45:44,241 INFO  [main] No. of remaining fragment peaks: 236654
2022-08-20 20:45:44,241 INFO  [main] Building precursor-fragment pairs for MS1 features....
2022-08-20 20:45:44,669 INFO  [main] Building precursor-fragment pairs for unfragmented ions....
2022-08-20 20:45:45,088 INFO  [main] ==================================================================================
2022-08-20 20:45:45,088 INFO  [main] Processing DIA MS2 (mz range):610.0_620.0( 19/40 )
2022-08-20 20:45:45,131 INFO  [main] Processing all scans to detect possible m/z peak curves and
2022-08-20 20:45:45,131 INFO  [main] Smoothing detected signals......
2022-08-20 20:45:51,870 INFO  [main] 264085 Peak curves found (Memory usage:2199MB)
2022-08-20 20:45:51,872 INFO  [main] Grouping isotopic peak curves........
2022-08-20 20:45:51,872 INFO  [main] Building PeakCurve Mass-RT KD tree
2022-08-20 20:45:52,349 INFO  [main] No of ion clusters:43 (Memory usage:2231MB)
2022-08-20 20:45:52,350 INFO  [main] Writing PeakCluster serialization to file:20201112_MEC1-MF-1cell-Eclipse-DIA-03_610_620_PeakCluster.serFS...
2022-08-20 20:45:52,354 INFO  [main] Performing mass defect filter on fragment peaks
2022-08-20 20:45:52,354 INFO  [main] No. of fragment peaks: 278509
2022-08-20 20:45:52,378 INFO  [main] No. of remaining fragment peaks: 239695
2022-08-20 20:45:52,378 INFO  [main] Building precursor-fragment pairs for MS1 features....
2022-08-20 20:45:52,817 INFO  [main] Building precursor-fragment pairs for unfragmented ions....
2022-08-20 20:45:53,196 INFO  [main] ==================================================================================
2022-08-20 20:45:53,196 INFO  [main] Processing DIA MS2 (mz range):600.0_610.0( 20/40 )
2022-08-20 20:45:53,229 INFO  [main] Processing all scans to detect possible m/z peak curves and
2022-08-20 20:45:53,229 INFO  [main] Smoothing detected signals......
2022-08-20 20:45:58,203 INFO  [main] 275486 Peak curves found (Memory usage:2204MB)
2022-08-20 20:45:58,205 INFO  [main] Grouping isotopic peak curves........
2022-08-20 20:45:58,205 INFO  [main] Building PeakCurve Mass-RT KD tree
2022-08-20 20:45:58,705 INFO  [main] No of ion clusters:58 (Memory usage:2238MB)
2022-08-20 20:45:58,705 INFO  [main] Writing PeakCluster serialization to file:20201112_MEC1-MF-1cell-Eclipse-DIA-03_600_610_PeakCluster.serFS...
2022-08-20 20:45:58,720 INFO  [main] Performing mass defect filter on fragment peaks
2022-08-20 20:45:58,720 INFO  [main] No. of fragment peaks: 286947
2022-08-20 20:45:58,742 INFO  [main] No. of remaining fragment peaks: 256714
2022-08-20 20:45:58,742 INFO  [main] Building precursor-fragment pairs for MS1 features....
2022-08-20 20:45:59,224 INFO  [main] Building precursor-fragment pairs for unfragmented ions....
2022-08-20 20:45:59,636 INFO  [main] ==================================================================================
2022-08-20 20:45:59,636 INFO  [main] Processing DIA MS2 (mz range):590.0_600.0( 21/40 )
2022-08-20 20:45:59,671 INFO  [main] Processing all scans to detect possible m/z peak curves and
2022-08-20 20:45:59,671 INFO  [main] Smoothing detected signals......
2022-08-20 20:46:05,931 INFO  [main] 286569 Peak curves found (Memory usage:2210MB)
2022-08-20 20:46:05,933 INFO  [main] Grouping isotopic peak curves........
2022-08-20 20:46:05,933 INFO  [main] Building PeakCurve Mass-RT KD tree
2022-08-20 20:46:06,414 INFO  [main] No of ion clusters:63 (Memory usage:2246MB)
2022-08-20 20:46:06,414 INFO  [main] Writing PeakCluster serialization to file:20201112_MEC1-MF-1cell-Eclipse-DIA-03_590_600_PeakCluster.serFS...
2022-08-20 20:46:06,420 INFO  [main] Performing mass defect filter on fragment peaks
2022-08-20 20:46:06,420 INFO  [main] No. of fragment peaks: 296218
2022-08-20 20:46:06,444 INFO  [main] No. of remaining fragment peaks: 256193
2022-08-20 20:46:06,444 INFO  [main] Building precursor-fragment pairs for MS1 features....
2022-08-20 20:46:06,834 INFO  [main] Building precursor-fragment pairs for unfragmented ions....
2022-08-20 20:46:07,209 INFO  [main] ==================================================================================
2022-08-20 20:46:07,209 INFO  [main] Processing DIA MS2 (mz range):580.0_590.0( 22/40 )
2022-08-20 20:46:07,251 INFO  [main] Processing all scans to detect possible m/z peak curves and
2022-08-20 20:46:07,251 INFO  [main] Smoothing detected signals......
2022-08-20 20:46:09,867 INFO  [main] 292411 Peak curves found (Memory usage:2213MB)
2022-08-20 20:46:09,870 INFO  [main] Grouping isotopic peak curves........
2022-08-20 20:46:09,870 INFO  [main] Building PeakCurve Mass-RT KD tree
2022-08-20 20:46:10,524 INFO  [main] No of ion clusters:82 (Memory usage:2249MB)
2022-08-20 20:46:10,524 INFO  [main] Writing PeakCluster serialization to file:20201112_MEC1-MF-1cell-Eclipse-DIA-03_580_590_PeakCluster.serFS...
2022-08-20 20:46:10,530 INFO  [main] Performing mass defect filter on fragment peaks
2022-08-20 20:46:10,530 INFO  [main] No. of fragment peaks: 296994
2022-08-20 20:46:10,556 INFO  [main] No. of remaining fragment peaks: 262461
2022-08-20 20:46:10,556 INFO  [main] Building precursor-fragment pairs for MS1 features....
2022-08-20 20:46:10,965 INFO  [main] Building precursor-fragment pairs for unfragmented ions....
2022-08-20 20:46:11,378 INFO  [main] ==================================================================================
2022-08-20 20:46:11,378 INFO  [main] Processing DIA MS2 (mz range):570.0_580.0( 23/40 )
2022-08-20 20:46:11,413 INFO  [main] Processing all scans to detect possible m/z peak curves and
2022-08-20 20:46:11,413 INFO  [main] Smoothing detected signals......
2022-08-20 20:46:14,943 INFO  [main] 293065 Peak curves found (Memory usage:2216MB)
2022-08-20 20:46:14,944 INFO  [main] Grouping isotopic peak curves........
2022-08-20 20:46:14,944 INFO  [main] Building PeakCurve Mass-RT KD tree
2022-08-20 20:46:15,631 INFO  [main] No of ion clusters:53 (Memory usage:2250MB)
2022-08-20 20:46:15,631 INFO  [main] Writing PeakCluster serialization to file:20201112_MEC1-MF-1cell-Eclipse-DIA-03_570_580_PeakCluster.serFS...
2022-08-20 20:46:15,636 INFO  [main] Performing mass defect filter on fragment peaks
2022-08-20 20:46:15,636 INFO  [main] No. of fragment peaks: 299497
2022-08-20 20:46:15,660 INFO  [main] No. of remaining fragment peaks: 264715
2022-08-20 20:46:15,660 INFO  [main] Building precursor-fragment pairs for MS1 features....
2022-08-20 20:46:16,091 INFO  [main] Building precursor-fragment pairs for unfragmented ions....
2022-08-20 20:46:16,497 INFO  [main] ==================================================================================
2022-08-20 20:46:16,497 INFO  [main] Processing DIA MS2 (mz range):560.0_570.0( 24/40 )
2022-08-20 20:46:16,529 INFO  [main] Processing all scans to detect possible m/z peak curves and
2022-08-20 20:46:16,529 INFO  [main] Smoothing detected signals......
2022-08-20 20:46:19,727 INFO  [main] 290294 Peak curves found (Memory usage:2213MB)
2022-08-20 20:46:19,729 INFO  [main] Grouping isotopic peak curves........
2022-08-20 20:46:19,729 INFO  [main] Building PeakCurve Mass-RT KD tree
2022-08-20 20:46:20,370 INFO  [main] No of ion clusters:48 (Memory usage:2250MB)
2022-08-20 20:46:20,371 INFO  [main] Writing PeakCluster serialization to file:20201112_MEC1-MF-1cell-Eclipse-DIA-03_560_570_PeakCluster.serFS...
2022-08-20 20:46:20,375 INFO  [main] Performing mass defect filter on fragment peaks
2022-08-20 20:46:20,375 INFO  [main] No. of fragment peaks: 297427
2022-08-20 20:46:20,404 INFO  [main] No. of remaining fragment peaks: 261888
2022-08-20 20:46:20,405 INFO  [main] Building precursor-fragment pairs for MS1 features....
2022-08-20 20:46:20,815 INFO  [main] Building precursor-fragment pairs for unfragmented ions....
2022-08-20 20:46:21,226 INFO  [main] ==================================================================================
2022-08-20 20:46:21,226 INFO  [main] Processing DIA MS2 (mz range):550.0_560.0( 25/40 )
2022-08-20 20:46:21,262 INFO  [main] Processing all scans to detect possible m/z peak curves and
2022-08-20 20:46:21,262 INFO  [main] Smoothing detected signals......
2022-08-20 20:46:24,478 INFO  [main] 303019 Peak curves found (Memory usage:2224MB)
2022-08-20 20:46:24,480 INFO  [main] Grouping isotopic peak curves........
2022-08-20 20:46:24,481 INFO  [main] Building PeakCurve Mass-RT KD tree
2022-08-20 20:46:25,042 INFO  [main] No of ion clusters:50 (Memory usage:2260MB)
2022-08-20 20:46:25,042 INFO  [main] Writing PeakCluster serialization to file:20201112_MEC1-MF-1cell-Eclipse-DIA-03_550_560_PeakCluster.serFS...
2022-08-20 20:46:25,047 INFO  [main] Performing mass defect filter on fragment peaks
2022-08-20 20:46:25,047 INFO  [main] No. of fragment peaks: 311398
2022-08-20 20:46:25,075 INFO  [main] No. of remaining fragment peaks: 276271
2022-08-20 20:46:25,075 INFO  [main] Building precursor-fragment pairs for MS1 features....
2022-08-20 20:46:25,501 INFO  [main] Building precursor-fragment pairs for unfragmented ions....
2022-08-20 20:46:25,903 INFO  [main] ==================================================================================
2022-08-20 20:46:25,903 INFO  [main] Processing DIA MS2 (mz range):540.0_550.0( 26/40 )
2022-08-20 20:46:25,943 INFO  [main] Processing all scans to detect possible m/z peak curves and
2022-08-20 20:46:25,943 INFO  [main] Smoothing detected signals......
2022-08-20 20:46:29,296 INFO  [main] 305898 Peak curves found (Memory usage:2226MB)
2022-08-20 20:46:29,298 INFO  [main] Grouping isotopic peak curves........
2022-08-20 20:46:29,298 INFO  [main] Building PeakCurve Mass-RT KD tree
2022-08-20 20:46:30,005 INFO  [main] No of ion clusters:64 (Memory usage:2265MB)
2022-08-20 20:46:30,005 INFO  [main] Writing PeakCluster serialization to file:20201112_MEC1-MF-1cell-Eclipse-DIA-03_540_550_PeakCluster.serFS...
2022-08-20 20:46:30,010 INFO  [main] Performing mass defect filter on fragment peaks
2022-08-20 20:46:30,010 INFO  [main] No. of fragment peaks: 313378
2022-08-20 20:46:30,037 INFO  [main] No. of remaining fragment peaks: 280085
2022-08-20 20:46:30,037 INFO  [main] Building precursor-fragment pairs for MS1 features....
2022-08-20 20:46:30,570 INFO  [main] Building precursor-fragment pairs for unfragmented ions....
2022-08-20 20:46:31,010 INFO  [main] ==================================================================================
2022-08-20 20:46:31,011 INFO  [main] Processing DIA MS2 (mz range):530.0_540.0( 27/40 )
2022-08-20 20:46:31,050 INFO  [main] Processing all scans to detect possible m/z peak curves and
2022-08-20 20:46:31,050 INFO  [main] Smoothing detected signals......
2022-08-20 20:46:38,334 INFO  [main] 317253 Peak curves found (Memory usage:2237MB)
2022-08-20 20:46:38,336 INFO  [main] Grouping isotopic peak curves........
2022-08-20 20:46:38,337 INFO  [main] Building PeakCurve Mass-RT KD tree
2022-08-20 20:46:38,940 INFO  [main] No of ion clusters:93 (Memory usage:2276MB)
2022-08-20 20:46:38,940 INFO  [main] Writing PeakCluster serialization to file:20201112_MEC1-MF-1cell-Eclipse-DIA-03_530_540_PeakCluster.serFS...
2022-08-20 20:46:38,946 INFO  [main] Performing mass defect filter on fragment peaks
2022-08-20 20:46:38,946 INFO  [main] No. of fragment peaks: 331399
2022-08-20 20:46:38,975 INFO  [main] No. of remaining fragment peaks: 285983
2022-08-20 20:46:38,975 INFO  [main] Building precursor-fragment pairs for MS1 features....
2022-08-20 20:46:39,460 INFO  [main] Building precursor-fragment pairs for unfragmented ions....
2022-08-20 20:46:39,914 INFO  [main] ==================================================================================
2022-08-20 20:46:39,914 INFO  [main] Processing DIA MS2 (mz range):520.0_530.0( 28/40 )
2022-08-20 20:46:39,954 INFO  [main] Processing all scans to detect possible m/z peak curves and
2022-08-20 20:46:39,955 INFO  [main] Smoothing detected signals......
2022-08-20 20:46:46,695 INFO  [main] 312619 Peak curves found (Memory usage:2240MB)
2022-08-20 20:46:46,697 INFO  [main] Grouping isotopic peak curves........
2022-08-20 20:46:46,697 INFO  [main] Building PeakCurve Mass-RT KD tree
2022-08-20 20:46:47,283 INFO  [main] No of ion clusters:67 (Memory usage:2278MB)
2022-08-20 20:46:47,283 INFO  [main] Writing PeakCluster serialization to file:20201112_MEC1-MF-1cell-Eclipse-DIA-03_520_530_PeakCluster.serFS...
2022-08-20 20:46:47,288 INFO  [main] Performing mass defect filter on fragment peaks
2022-08-20 20:46:47,288 INFO  [main] No. of fragment peaks: 327937
2022-08-20 20:46:47,316 INFO  [main] No. of remaining fragment peaks: 288487
2022-08-20 20:46:47,316 INFO  [main] Building precursor-fragment pairs for MS1 features....
2022-08-20 20:46:47,839 INFO  [main] Building precursor-fragment pairs for unfragmented ions....
2022-08-20 20:46:48,265 INFO  [main] ==================================================================================
2022-08-20 20:46:48,265 INFO  [main] Processing DIA MS2 (mz range):510.0_520.0( 29/40 )
2022-08-20 20:46:48,314 INFO  [main] Processing all scans to detect possible m/z peak curves and
2022-08-20 20:46:48,314 INFO  [main] Smoothing detected signals......
2022-08-20 20:46:52,569 INFO  [main] 326730 Peak curves found (Memory usage:2245MB)
2022-08-20 20:46:52,571 INFO  [main] Grouping isotopic peak curves........
2022-08-20 20:46:52,571 INFO  [main] Building PeakCurve Mass-RT KD tree
2022-08-20 20:46:53,222 INFO  [main] No of ion clusters:88 (Memory usage:2285MB)
2022-08-20 20:46:53,222 INFO  [main] Writing PeakCluster serialization to file:20201112_MEC1-MF-1cell-Eclipse-DIA-03_510_520_PeakCluster.serFS...
2022-08-20 20:46:53,302 INFO  [main] Performing mass defect filter on fragment peaks
2022-08-20 20:46:53,302 INFO  [main] No. of fragment peaks: 336897
2022-08-20 20:46:53,337 INFO  [main] No. of remaining fragment peaks: 298078
2022-08-20 20:46:53,337 INFO  [main] Building precursor-fragment pairs for MS1 features....
2022-08-20 20:46:54,118 INFO  [main] Building precursor-fragment pairs for unfragmented ions....
2022-08-20 20:46:54,646 INFO  [main] ==================================================================================
2022-08-20 20:46:54,646 INFO  [main] Processing DIA MS2 (mz range):500.0_510.0( 30/40 )
2022-08-20 20:46:54,692 INFO  [main] Processing all scans to detect possible m/z peak curves and
2022-08-20 20:46:54,692 INFO  [main] Smoothing detected signals......
2022-08-20 20:47:00,251 INFO  [main] 335670 Peak curves found (Memory usage:2251MB)
2022-08-20 20:47:00,253 INFO  [main] Grouping isotopic peak curves........
2022-08-20 20:47:00,253 INFO  [main] Building PeakCurve Mass-RT KD tree
2022-08-20 20:47:00,916 INFO  [main] No of ion clusters:81 (Memory usage:2292MB)
2022-08-20 20:47:00,916 INFO  [main] Writing PeakCluster serialization to file:20201112_MEC1-MF-1cell-Eclipse-DIA-03_500_510_PeakCluster.serFS...
2022-08-20 20:47:00,922 INFO  [main] Performing mass defect filter on fragment peaks
2022-08-20 20:47:00,922 INFO  [main] No. of fragment peaks: 342810
2022-08-20 20:47:00,957 INFO  [main] No. of remaining fragment peaks: 301645
2022-08-20 20:47:00,957 INFO  [main] Building precursor-fragment pairs for MS1 features....
2022-08-20 20:47:01,808 INFO  [main] Building precursor-fragment pairs for unfragmented ions....
2022-08-20 20:47:02,313 INFO  [main] ==================================================================================
2022-08-20 20:47:02,314 INFO  [main] Processing DIA MS2 (mz range):490.0_500.0( 31/40 )
2022-08-20 20:47:02,351 INFO  [main] Processing all scans to detect possible m/z peak curves and
2022-08-20 20:47:02,352 INFO  [main] Smoothing detected signals......
2022-08-20 20:47:06,137 INFO  [main] 315632 Peak curves found (Memory usage:2242MB)
2022-08-20 20:47:06,138 INFO  [main] Grouping isotopic peak curves........
2022-08-20 20:47:06,138 INFO  [main] Building PeakCurve Mass-RT KD tree
2022-08-20 20:47:06,830 INFO  [main] No of ion clusters:56 (Memory usage:2281MB)
2022-08-20 20:47:06,831 INFO  [main] Writing PeakCluster serialization to file:20201112_MEC1-MF-1cell-Eclipse-DIA-03_490_500_PeakCluster.serFS...
2022-08-20 20:47:06,837 INFO  [main] Performing mass defect filter on fragment peaks
2022-08-20 20:47:06,837 INFO  [main] No. of fragment peaks: 325280
2022-08-20 20:47:06,865 INFO  [main] No. of remaining fragment peaks: 285888
2022-08-20 20:47:06,865 INFO  [main] Building precursor-fragment pairs for MS1 features....
2022-08-20 20:47:07,524 INFO  [main] Building precursor-fragment pairs for unfragmented ions....
2022-08-20 20:47:07,971 INFO  [main] ==================================================================================
2022-08-20 20:47:07,972 INFO  [main] Processing DIA MS2 (mz range):480.0_490.0( 32/40 )
2022-08-20 20:47:08,014 INFO  [main] Processing all scans to detect possible m/z peak curves and
2022-08-20 20:47:08,014 INFO  [main] Smoothing detected signals......
2022-08-20 20:47:13,395 INFO  [main] 329350 Peak curves found (Memory usage:2257MB)
2022-08-20 20:47:13,397 INFO  [main] Grouping isotopic peak curves........
2022-08-20 20:47:13,397 INFO  [main] Building PeakCurve Mass-RT KD tree
2022-08-20 20:47:14,109 INFO  [main] No of ion clusters:79 (Memory usage:2299MB)
2022-08-20 20:47:14,109 INFO  [main] Writing PeakCluster serialization to file:20201112_MEC1-MF-1cell-Eclipse-DIA-03_480_490_PeakCluster.serFS...
2022-08-20 20:47:14,118 INFO  [main] Performing mass defect filter on fragment peaks
2022-08-20 20:47:14,118 INFO  [main] No. of fragment peaks: 342094
2022-08-20 20:47:14,147 INFO  [main] No. of remaining fragment peaks: 304991
2022-08-20 20:47:14,147 INFO  [main] Building precursor-fragment pairs for MS1 features....
2022-08-20 20:47:14,957 INFO  [main] Building precursor-fragment pairs for unfragmented ions....
2022-08-20 20:47:15,442 INFO  [main] ==================================================================================
2022-08-20 20:47:15,442 INFO  [main] Processing DIA MS2 (mz range):470.0_480.0( 33/40 )
2022-08-20 20:47:15,485 INFO  [main] Processing all scans to detect possible m/z peak curves and
2022-08-20 20:47:15,485 INFO  [main] Smoothing detected signals......
2022-08-20 20:47:19,738 INFO  [main] 336603 Peak curves found (Memory usage:2258MB)
2022-08-20 20:47:19,741 INFO  [main] Grouping isotopic peak curves........
2022-08-20 20:47:19,741 INFO  [main] Building PeakCurve Mass-RT KD tree
2022-08-20 20:47:20,368 INFO  [main] No of ion clusters:72 (Memory usage:2299MB)
2022-08-20 20:47:20,369 INFO  [main] Writing PeakCluster serialization to file:20201112_MEC1-MF-1cell-Eclipse-DIA-03_470_480_PeakCluster.serFS...
2022-08-20 20:47:20,375 INFO  [main] Performing mass defect filter on fragment peaks
2022-08-20 20:47:20,375 INFO  [main] No. of fragment peaks: 348184
2022-08-20 20:47:20,406 INFO  [main] No. of remaining fragment peaks: 303254
2022-08-20 20:47:20,406 INFO  [main] Building precursor-fragment pairs for MS1 features....
2022-08-20 20:47:21,130 INFO  [main] Building precursor-fragment pairs for unfragmented ions....
2022-08-20 20:47:21,612 INFO  [main] ==================================================================================
2022-08-20 20:47:21,613 INFO  [main] Processing DIA MS2 (mz range):460.0_470.0( 34/40 )
2022-08-20 20:47:21,653 INFO  [main] Processing all scans to detect possible m/z peak curves and
2022-08-20 20:47:21,653 INFO  [main] Smoothing detected signals......
2022-08-20 20:47:26,756 INFO  [main] 308368 Peak curves found (Memory usage:2246MB)
2022-08-20 20:47:26,758 INFO  [main] Grouping isotopic peak curves........
2022-08-20 20:47:26,758 INFO  [main] Building PeakCurve Mass-RT KD tree
2022-08-20 20:47:27,344 INFO  [main] No of ion clusters:56 (Memory usage:2284MB)
2022-08-20 20:47:27,344 INFO  [main] Writing PeakCluster serialization to file:20201112_MEC1-MF-1cell-Eclipse-DIA-03_460_470_PeakCluster.serFS...
2022-08-20 20:47:27,349 INFO  [main] Performing mass defect filter on fragment peaks
2022-08-20 20:47:27,349 INFO  [main] No. of fragment peaks: 322004
2022-08-20 20:47:27,376 INFO  [main] No. of remaining fragment peaks: 277163
2022-08-20 20:47:27,376 INFO  [main] Building precursor-fragment pairs for MS1 features....
2022-08-20 20:47:27,862 INFO  [main] Building precursor-fragment pairs for unfragmented ions....
2022-08-20 20:47:28,286 INFO  [main] ==================================================================================
2022-08-20 20:47:28,286 INFO  [main] Processing DIA MS2 (mz range):450.0_460.0( 35/40 )
2022-08-20 20:47:28,325 INFO  [main] Processing all scans to detect possible m/z peak curves and
2022-08-20 20:47:28,326 INFO  [main] Smoothing detected signals......
2022-08-20 20:47:32,175 INFO  [main] 320188 Peak curves found (Memory usage:2253MB)
2022-08-20 20:47:32,177 INFO  [main] Grouping isotopic peak curves........
2022-08-20 20:47:32,177 INFO  [main] Building PeakCurve Mass-RT KD tree
2022-08-20 20:47:32,746 INFO  [main] No of ion clusters:57 (Memory usage:2293MB)
2022-08-20 20:47:32,746 INFO  [main] Writing PeakCluster serialization to file:20201112_MEC1-MF-1cell-Eclipse-DIA-03_450_460_PeakCluster.serFS...
2022-08-20 20:47:32,752 INFO  [main] Performing mass defect filter on fragment peaks
2022-08-20 20:47:32,752 INFO  [main] No. of fragment peaks: 331479
2022-08-20 20:47:32,780 INFO  [main] No. of remaining fragment peaks: 287888
2022-08-20 20:47:32,780 INFO  [main] Building precursor-fragment pairs for MS1 features....
2022-08-20 20:47:33,315 INFO  [main] Building precursor-fragment pairs for unfragmented ions....
2022-08-20 20:47:33,721 INFO  [main] ==================================================================================
2022-08-20 20:47:33,721 INFO  [main] Processing DIA MS2 (mz range):440.0_450.0( 36/40 )
2022-08-20 20:47:33,767 INFO  [main] Processing all scans to detect possible m/z peak curves and
2022-08-20 20:47:33,767 INFO  [main] Smoothing detected signals......
2022-08-20 20:47:41,188 INFO  [main] 321979 Peak curves found (Memory usage:2259MB)
2022-08-20 20:47:41,190 INFO  [main] Grouping isotopic peak curves........
2022-08-20 20:47:41,190 INFO  [main] Building PeakCurve Mass-RT KD tree
2022-08-20 20:47:41,784 INFO  [main] No of ion clusters:55 (Memory usage:2300MB)
2022-08-20 20:47:41,784 INFO  [main] Writing PeakCluster serialization to file:20201112_MEC1-MF-1cell-Eclipse-DIA-03_440_450_PeakCluster.serFS...
2022-08-20 20:47:41,790 INFO  [main] Performing mass defect filter on fragment peaks
2022-08-20 20:47:41,790 INFO  [main] No. of fragment peaks: 341526
2022-08-20 20:47:41,823 INFO  [main] No. of remaining fragment peaks: 289170
2022-08-20 20:47:41,823 INFO  [main] Building precursor-fragment pairs for MS1 features....
2022-08-20 20:47:42,363 INFO  [main] Building precursor-fragment pairs for unfragmented ions....
2022-08-20 20:47:42,806 INFO  [main] ==================================================================================
2022-08-20 20:47:42,806 INFO  [main] Processing DIA MS2 (mz range):430.0_440.0( 37/40 )
2022-08-20 20:47:42,846 INFO  [main] Processing all scans to detect possible m/z peak curves and
2022-08-20 20:47:42,847 INFO  [main] Smoothing detected signals......
2022-08-20 20:47:48,330 INFO  [main] 315455 Peak curves found (Memory usage:2252MB)
2022-08-20 20:47:48,332 INFO  [main] Grouping isotopic peak curves........
2022-08-20 20:47:48,332 INFO  [main] Building PeakCurve Mass-RT KD tree
2022-08-20 20:47:48,976 INFO  [main] No of ion clusters:48 (Memory usage:2290MB)
2022-08-20 20:47:48,976 INFO  [main] Writing PeakCluster serialization to file:20201112_MEC1-MF-1cell-Eclipse-DIA-03_430_440_PeakCluster.serFS...
2022-08-20 20:47:48,982 INFO  [main] Performing mass defect filter on fragment peaks
2022-08-20 20:47:48,982 INFO  [main] No. of fragment peaks: 329122
2022-08-20 20:47:49,009 INFO  [main] No. of remaining fragment peaks: 281254
2022-08-20 20:47:49,009 INFO  [main] Building precursor-fragment pairs for MS1 features....
2022-08-20 20:47:49,526 INFO  [main] Building precursor-fragment pairs for unfragmented ions....
2022-08-20 20:47:49,948 INFO  [main] ==================================================================================
2022-08-20 20:47:49,948 INFO  [main] Processing DIA MS2 (mz range):420.0_430.0( 38/40 )
2022-08-20 20:47:49,991 INFO  [main] Processing all scans to detect possible m/z peak curves and
2022-08-20 20:47:49,991 INFO  [main] Smoothing detected signals......
2022-08-20 20:47:55,189 INFO  [main] 314452 Peak curves found (Memory usage:2258MB)
2022-08-20 20:47:55,191 INFO  [main] Grouping isotopic peak curves........
2022-08-20 20:47:55,191 INFO  [main] Building PeakCurve Mass-RT KD tree
2022-08-20 20:47:55,894 INFO  [main] No of ion clusters:55 (Memory usage:2298MB)
2022-08-20 20:47:55,894 INFO  [main] Writing PeakCluster serialization to file:20201112_MEC1-MF-1cell-Eclipse-DIA-03_420_430_PeakCluster.serFS...
2022-08-20 20:47:55,922 INFO  [main] Performing mass defect filter on fragment peaks
2022-08-20 20:47:55,922 INFO  [main] No. of fragment peaks: 335349
2022-08-20 20:47:55,950 INFO  [main] No. of remaining fragment peaks: 289788
2022-08-20 20:47:55,950 INFO  [main] Building precursor-fragment pairs for MS1 features....
2022-08-20 20:47:56,520 INFO  [main] Building precursor-fragment pairs for unfragmented ions....
2022-08-20 20:47:56,949 INFO  [main] ==================================================================================
2022-08-20 20:47:56,949 INFO  [main] Processing DIA MS2 (mz range):410.0_420.0( 39/40 )
2022-08-20 20:47:56,991 INFO  [main] Processing all scans to detect possible m/z peak curves and
2022-08-20 20:47:56,991 INFO  [main] Smoothing detected signals......
2022-08-20 20:48:03,248 INFO  [main] 318002 Peak curves found (Memory usage:2267MB)
2022-08-20 20:48:03,251 INFO  [main] Grouping isotopic peak curves........
2022-08-20 20:48:03,251 INFO  [main] Building PeakCurve Mass-RT KD tree
2022-08-20 20:48:03,883 INFO  [main] No of ion clusters:48 (Memory usage:2306MB)
2022-08-20 20:48:03,883 INFO  [main] Writing PeakCluster serialization to file:20201112_MEC1-MF-1cell-Eclipse-DIA-03_410_420_PeakCluster.serFS...
2022-08-20 20:48:03,888 INFO  [main] Performing mass defect filter on fragment peaks
2022-08-20 20:48:03,888 INFO  [main] No. of fragment peaks: 338132
2022-08-20 20:48:03,920 INFO  [main] No. of remaining fragment peaks: 285645
2022-08-20 20:48:03,920 INFO  [main] Building precursor-fragment pairs for MS1 features....
2022-08-20 20:48:04,517 INFO  [main] Building precursor-fragment pairs for unfragmented ions....
2022-08-20 20:48:04,914 INFO  [main] ==================================================================================
2022-08-20 20:48:04,914 INFO  [main] Processing DIA MS2 (mz range):400.0_410.0( 40/40 )
2022-08-20 20:48:04,957 INFO  [main] Processing all scans to detect possible m/z peak curves and
2022-08-20 20:48:04,957 INFO  [main] Smoothing detected signals......
2022-08-20 20:48:11,269 INFO  [main] 311525 Peak curves found (Memory usage:2263MB)
2022-08-20 20:48:11,271 INFO  [main] Grouping isotopic peak curves........
2022-08-20 20:48:11,272 INFO  [main] Building PeakCurve Mass-RT KD tree
2022-08-20 20:48:11,905 INFO  [main] No of ion clusters:92 (Memory usage:2303MB)
2022-08-20 20:48:11,905 INFO  [main] Writing PeakCluster serialization to file:20201112_MEC1-MF-1cell-Eclipse-DIA-03_400_410_PeakCluster.serFS...
2022-08-20 20:48:11,911 INFO  [main] Performing mass defect filter on fragment peaks
2022-08-20 20:48:11,911 INFO  [main] No. of fragment peaks: 330703
2022-08-20 20:48:11,943 INFO  [main] No. of remaining fragment peaks: 280262
2022-08-20 20:48:11,943 INFO  [main] Building precursor-fragment pairs for MS1 features....
2022-08-20 20:48:12,518 INFO  [main] Building precursor-fragment pairs for unfragmented ions....
2022-08-20 20:48:12,984 INFO  [main] ==================================================================================
2022-08-20 20:48:16,534 INFO  [main] /storage/yufe/data/JPST000971/mzml/20201112_MEC1-MF-1cell-Eclipse-DIA-03.mzML processed time:0 hour, 5 min, 1 sec
2022-08-20 20:48:16,534 INFO  [main] Job complete
2022-08-20 20:48:16,534 INFO  [main] =================================================================================================
Process 'UmpireSe' finished, exit code: 0
UmpireSe
java -cp /storage/yufe/tools/FragPipe-18.0/fragpipe/lib/fragpipe-18.0.jar:/storage/yufe/tools/FragPipe-18.0/fragpipe/lib/commons-io-2.11.0.jar com.github.chhh.utils.FileMove --no-err /storage/yufe/data/JPST000971/mzml/diaumpire_se.log /storage/yufe/results/msfragger_dia_paper/single_cell_1cell_10cells12xLib/diaumpiredda/diaumpire_se.log
Process 'UmpireSe' finished, exit code: 0
UmpireSe
java -cp /storage/yufe/tools/FragPipe-18.0/fragpipe/lib/fragpipe-18.0.jar:/storage/yufe/tools/FragPipe-18.0/fragpipe/lib/commons-io-2.11.0.jar com.github.chhh.utils.FileMove --no-err /storage/yufe/data/JPST000971/mzml/20201112_MEC1-MF-1cell-Eclipse-DIA-03_Peak /storage/yufe/results/msfragger_dia_paper/single_cell_1cell_10cells12xLib/diaumpiredda/20201112_MEC1-MF-1cell-Eclipse-DIA-03_Peak
Process 'UmpireSe' finished, exit code: 0
UmpireSe
java -cp /storage/yufe/tools/FragPipe-18.0/fragpipe/lib/fragpipe-18.0.jar:/storage/yufe/tools/FragPipe-18.0/fragpipe/lib/commons-io-2.11.0.jar com.github.chhh.utils.FileMove --no-err /storage/yufe/data/JPST000971/mzml/20201112_MEC1-MF-1cell-Eclipse-DIA-03.DIAWindowsFS /storage/yufe/results/msfragger_dia_paper/single_cell_1cell_10cells12xLib/diaumpiredda/20201112_MEC1-MF-1cell-Eclipse-DIA-03.DIAWindowsFS
Process 'UmpireSe' finished, exit code: 0
UmpireSe
java -cp /storage/yufe/tools/FragPipe-18.0/fragpipe/lib/fragpipe-18.0.jar:/storage/yufe/tools/FragPipe-18.0/fragpipe/lib/commons-io-2.11.0.jar com.github.chhh.utils.FileMove --no-err /storage/yufe/data/JPST000971/mzml/20201112_MEC1-MF-1cell-Eclipse-DIA-03.RTidxFS /storage/yufe/results/msfragger_dia_paper/single_cell_1cell_10cells12xLib/diaumpiredda/20201112_MEC1-MF-1cell-Eclipse-DIA-03.RTidxFS
Process 'UmpireSe' finished, exit code: 0
UmpireSe
java -cp /storage/yufe/tools/FragPipe-18.0/fragpipe/lib/fragpipe-18.0.jar:/storage/yufe/tools/FragPipe-18.0/fragpipe/lib/commons-io-2.11.0.jar com.github.chhh.utils.FileMove --no-err /storage/yufe/data/JPST000971/mzml/20201112_MEC1-MF-1cell-Eclipse-DIA-03.ScanClusterMapping_Q1 /storage/yufe/results/msfragger_dia_paper/single_cell_1cell_10cells12xLib/diaumpiredda/20201112_MEC1-MF-1cell-Eclipse-DIA-03.ScanClusterMapping_Q1
Process 'UmpireSe' finished, exit code: 0
UmpireSe
java -cp /storage/yufe/tools/FragPipe-18.0/fragpipe/lib/fragpipe-18.0.jar:/storage/yufe/tools/FragPipe-18.0/fragpipe/lib/commons-io-2.11.0.jar com.github.chhh.utils.FileMove --no-err /storage/yufe/data/JPST000971/mzml/20201112_MEC1-MF-1cell-Eclipse-DIA-03.ScanClusterMapping_Q2 /storage/yufe/results/msfragger_dia_paper/single_cell_1cell_10cells12xLib/diaumpiredda/20201112_MEC1-MF-1cell-Eclipse-DIA-03.ScanClusterMapping_Q2
Process 'UmpireSe' finished, exit code: 0
UmpireSe
java -cp /storage/yufe/tools/FragPipe-18.0/fragpipe/lib/fragpipe-18.0.jar:/storage/yufe/tools/FragPipe-18.0/fragpipe/lib/commons-io-2.11.0.jar com.github.chhh.utils.FileMove --no-err /storage/yufe/data/JPST000971/mzml/20201112_MEC1-MF-1cell-Eclipse-DIA-03.ScanClusterMapping_Q3 /storage/yufe/results/msfragger_dia_paper/single_cell_1cell_10cells12xLib/diaumpiredda/20201112_MEC1-MF-1cell-Eclipse-DIA-03.ScanClusterMapping_Q3
Process 'UmpireSe' finished, exit code: 0
UmpireSe
java -cp /storage/yufe/tools/FragPipe-18.0/fragpipe/lib/fragpipe-18.0.jar:/storage/yufe/tools/FragPipe-18.0/fragpipe/lib/commons-io-2.11.0.jar com.github.chhh.utils.FileMove --no-err /storage/yufe/data/JPST000971/mzml/20201112_MEC1-MF-1cell-Eclipse-DIA-03.ScanidxFS /storage/yufe/results/msfragger_dia_paper/single_cell_1cell_10cells12xLib/diaumpiredda/20201112_MEC1-MF-1cell-Eclipse-DIA-03.ScanidxFS
Process 'UmpireSe' finished, exit code: 0
UmpireSe
java -cp /storage/yufe/tools/FragPipe-18.0/fragpipe/lib/fragpipe-18.0.jar:/storage/yufe/tools/FragPipe-18.0/fragpipe/lib/commons-io-2.11.0.jar com.github.chhh.utils.FileMove --no-err /storage/yufe/data/JPST000971/mzml/20201112_MEC1-MF-1cell-Eclipse-DIA-03.ScanPosFS /storage/yufe/results/msfragger_dia_paper/single_cell_1cell_10cells12xLib/diaumpiredda/20201112_MEC1-MF-1cell-Eclipse-DIA-03.ScanPosFS
Process 'UmpireSe' finished, exit code: 0
UmpireSe
java -cp /storage/yufe/tools/FragPipe-18.0/fragpipe/lib/fragpipe-18.0.jar:/storage/yufe/tools/FragPipe-18.0/fragpipe/lib/commons-io-2.11.0.jar com.github.chhh.utils.FileMove --no-err /storage/yufe/data/JPST000971/mzml/20201112_MEC1-MF-1cell-Eclipse-DIA-03.ScanRTFS /storage/yufe/results/msfragger_dia_paper/single_cell_1cell_10cells12xLib/diaumpiredda/20201112_MEC1-MF-1cell-Eclipse-DIA-03.ScanRTFS
Process 'UmpireSe' finished, exit code: 0
UmpireSe
java -cp /storage/yufe/tools/FragPipe-18.0/fragpipe/lib/fragpipe-18.0.jar:/storage/yufe/tools/FragPipe-18.0/fragpipe/lib/commons-io-2.11.0.jar com.github.chhh.utils.FileMove --no-err /storage/yufe/data/JPST000971/mzml/20201112_MEC1-MF-1cell-Eclipse-DIA-03_diasetting.ser /storage/yufe/results/msfragger_dia_paper/single_cell_1cell_10cells12xLib/diaumpiredda/20201112_MEC1-MF-1cell-Eclipse-DIA-03_diasetting.ser
Process 'UmpireSe' finished, exit code: 0
UmpireSe
java -cp /storage/yufe/tools/FragPipe-18.0/fragpipe/lib/fragpipe-18.0.jar:/storage/yufe/tools/FragPipe-18.0/fragpipe/lib/commons-io-2.11.0.jar com.github.chhh.utils.FileMove --no-err /storage/yufe/data/JPST000971/mzml/20201112_MEC1-MF-1cell-Eclipse-DIA-03_params.ser /storage/yufe/results/msfragger_dia_paper/single_cell_1cell_10cells12xLib/diaumpiredda/20201112_MEC1-MF-1cell-Eclipse-DIA-03_params.ser
Process 'UmpireSe' finished, exit code: 0
UmpireSe
java -cp /storage/yufe/tools/FragPipe-18.0/fragpipe/lib/fragpipe-18.0.jar:/storage/yufe/tools/FragPipe-18.0/fragpipe/lib/commons-io-2.11.0.jar com.github.chhh.utils.FileMove --no-err /storage/yufe/data/JPST000971/mzml/20201112_MEC1-MF-1cell-Eclipse-DIA-03_Q1.mgf /storage/yufe/results/msfragger_dia_paper/single_cell_1cell_10cells12xLib/diaumpiredda/20201112_MEC1-MF-1cell-Eclipse-DIA-03_Q1.mgf
Process 'UmpireSe' finished, exit code: 0
UmpireSe
java -cp /storage/yufe/tools/FragPipe-18.0/fragpipe/lib/fragpipe-18.0.jar:/storage/yufe/tools/FragPipe-18.0/fragpipe/lib/commons-io-2.11.0.jar com.github.chhh.utils.FileMove --no-err /storage/yufe/data/JPST000971/mzml/20201112_MEC1-MF-1cell-Eclipse-DIA-03_Q2.mgf /storage/yufe/results/msfragger_dia_paper/single_cell_1cell_10cells12xLib/diaumpiredda/20201112_MEC1-MF-1cell-Eclipse-DIA-03_Q2.mgf
Process 'UmpireSe' finished, exit code: 0
UmpireSe
java -cp /storage/yufe/tools/FragPipe-18.0/fragpipe/lib/fragpipe-18.0.jar:/storage/yufe/tools/FragPipe-18.0/fragpipe/lib/commons-io-2.11.0.jar com.github.chhh.utils.FileMove --no-err /storage/yufe/data/JPST000971/mzml/20201112_MEC1-MF-1cell-Eclipse-DIA-03_Q3.mgf /storage/yufe/results/msfragger_dia_paper/single_cell_1cell_10cells12xLib/diaumpiredda/20201112_MEC1-MF-1cell-Eclipse-DIA-03_Q3.mgf
Process 'UmpireSe' finished, exit code: 0
UmpireSe
java -cp /storage/yufe/tools/FragPipe-18.0/fragpipe/lib/fragpipe-18.0.jar:/storage/yufe/tools/FragPipe-18.0/fragpipe/lib/commons-io-2.11.0.jar com.github.chhh.utils.FileMove --no-err /storage/yufe/data/JPST000971/mzml/20201112_MEC1-MF-1cell-Eclipse-DIA-03_Q1.mzML /storage/yufe/results/msfragger_dia_paper/single_cell_1cell_10cells12xLib/diaumpiredda/20201112_MEC1-MF-1cell-Eclipse-DIA-03_Q1.mzML
Process 'UmpireSe' finished, exit code: 0
UmpireSe
java -cp /storage/yufe/tools/FragPipe-18.0/fragpipe/lib/fragpipe-18.0.jar:/storage/yufe/tools/FragPipe-18.0/fragpipe/lib/commons-io-2.11.0.jar com.github.chhh.utils.FileMove --no-err /storage/yufe/data/JPST000971/mzml/20201112_MEC1-MF-1cell-Eclipse-DIA-03_Q2.mzML /storage/yufe/results/msfragger_dia_paper/single_cell_1cell_10cells12xLib/diaumpiredda/20201112_MEC1-MF-1cell-Eclipse-DIA-03_Q2.mzML
Process 'UmpireSe' finished, exit code: 0
UmpireSe
java -cp /storage/yufe/tools/FragPipe-18.0/fragpipe/lib/fragpipe-18.0.jar:/storage/yufe/tools/FragPipe-18.0/fragpipe/lib/commons-io-2.11.0.jar com.github.chhh.utils.FileMove --no-err /storage/yufe/data/JPST000971/mzml/20201112_MEC1-MF-1cell-Eclipse-DIA-03_Q3.mzML /storage/yufe/results/msfragger_dia_paper/single_cell_1cell_10cells12xLib/diaumpiredda/20201112_MEC1-MF-1cell-Eclipse-DIA-03_Q3.mzML
Process 'UmpireSe' finished, exit code: 0
UmpireSe
java -cp /storage/yufe/tools/FragPipe-18.0/fragpipe/lib/fragpipe-18.0.jar com.github.chhh.utils.FileDelete /storage/yufe/results/msfragger_dia_paper/single_cell_1cell_10cells12xLib/diaumpiredda/20201112_MEC1-MF-1cell-Eclipse-DIA-03_Peak
Process 'UmpireSe' finished, exit code: 0
UmpireSe
java -cp /storage/yufe/tools/FragPipe-18.0/fragpipe/lib/fragpipe-18.0.jar com.github.chhh.utils.FileDelete /storage/yufe/results/msfragger_dia_paper/single_cell_1cell_10cells12xLib/diaumpiredda/20201112_MEC1-MF-1cell-Eclipse-DIA-03.DIAWindowsFS
Process 'UmpireSe' finished, exit code: 0
UmpireSe
java -cp /storage/yufe/tools/FragPipe-18.0/fragpipe/lib/fragpipe-18.0.jar com.github.chhh.utils.FileDelete /storage/yufe/results/msfragger_dia_paper/single_cell_1cell_10cells12xLib/diaumpiredda/20201112_MEC1-MF-1cell-Eclipse-DIA-03.RTidxFS
Process 'UmpireSe' finished, exit code: 0
UmpireSe
java -cp /storage/yufe/tools/FragPipe-18.0/fragpipe/lib/fragpipe-18.0.jar com.github.chhh.utils.FileDelete /storage/yufe/results/msfragger_dia_paper/single_cell_1cell_10cells12xLib/diaumpiredda/20201112_MEC1-MF-1cell-Eclipse-DIA-03.ScanClusterMapping_Q1
Process 'UmpireSe' finished, exit code: 0
UmpireSe
java -cp /storage/yufe/tools/FragPipe-18.0/fragpipe/lib/fragpipe-18.0.jar com.github.chhh.utils.FileDelete /storage/yufe/results/msfragger_dia_paper/single_cell_1cell_10cells12xLib/diaumpiredda/20201112_MEC1-MF-1cell-Eclipse-DIA-03.ScanClusterMapping_Q2
Process 'UmpireSe' finished, exit code: 0
UmpireSe
java -cp /storage/yufe/tools/FragPipe-18.0/fragpipe/lib/fragpipe-18.0.jar com.github.chhh.utils.FileDelete /storage/yufe/results/msfragger_dia_paper/single_cell_1cell_10cells12xLib/diaumpiredda/20201112_MEC1-MF-1cell-Eclipse-DIA-03.ScanClusterMapping_Q3
Process 'UmpireSe' finished, exit code: 0
UmpireSe
java -cp /storage/yufe/tools/FragPipe-18.0/fragpipe/lib/fragpipe-18.0.jar com.github.chhh.utils.FileDelete /storage/yufe/results/msfragger_dia_paper/single_cell_1cell_10cells12xLib/diaumpiredda/20201112_MEC1-MF-1cell-Eclipse-DIA-03.ScanidxFS
Process 'UmpireSe' finished, exit code: 0
UmpireSe
java -cp /storage/yufe/tools/FragPipe-18.0/fragpipe/lib/fragpipe-18.0.jar com.github.chhh.utils.FileDelete /storage/yufe/results/msfragger_dia_paper/single_cell_1cell_10cells12xLib/diaumpiredda/20201112_MEC1-MF-1cell-Eclipse-DIA-03.ScanPosFS
Process 'UmpireSe' finished, exit code: 0
UmpireSe
java -cp /storage/yufe/tools/FragPipe-18.0/fragpipe/lib/fragpipe-18.0.jar com.github.chhh.utils.FileDelete /storage/yufe/results/msfragger_dia_paper/single_cell_1cell_10cells12xLib/diaumpiredda/20201112_MEC1-MF-1cell-Eclipse-DIA-03.ScanRTFS
Process 'UmpireSe' finished, exit code: 0
UmpireSe
java -cp /storage/yufe/tools/FragPipe-18.0/fragpipe/lib/fragpipe-18.0.jar com.github.chhh.utils.FileDelete /storage/yufe/results/msfragger_dia_paper/single_cell_1cell_10cells12xLib/diaumpiredda/20201112_MEC1-MF-1cell-Eclipse-DIA-03_diasetting.ser
Process 'UmpireSe' finished, exit code: 0
UmpireSe
java -cp /storage/yufe/tools/FragPipe-18.0/fragpipe/lib/fragpipe-18.0.jar com.github.chhh.utils.FileDelete /storage/yufe/results/msfragger_dia_paper/single_cell_1cell_10cells12xLib/diaumpiredda/20201112_MEC1-MF-1cell-Eclipse-DIA-03_params.ser
Process 'UmpireSe' finished, exit code: 0
UmpireSe
java -cp /storage/yufe/tools/FragPipe-18.0/fragpipe/lib/fragpipe-18.0.jar com.github.chhh.utils.FileDelete /storage/yufe/results/msfragger_dia_paper/single_cell_1cell_10cells12xLib/diaumpiredda/20201112_MEC1-MF-1cell-Eclipse-DIA-03_Q1.mgf
Process 'UmpireSe' finished, exit code: 0
UmpireSe
java -cp /storage/yufe/tools/FragPipe-18.0/fragpipe/lib/fragpipe-18.0.jar com.github.chhh.utils.FileDelete /storage/yufe/results/msfragger_dia_paper/single_cell_1cell_10cells12xLib/diaumpiredda/20201112_MEC1-MF-1cell-Eclipse-DIA-03_Q2.mgf
Process 'UmpireSe' finished, exit code: 0
UmpireSe
java -cp /storage/yufe/tools/FragPipe-18.0/fragpipe/lib/fragpipe-18.0.jar com.github.chhh.utils.FileDelete /storage/yufe/results/msfragger_dia_paper/single_cell_1cell_10cells12xLib/diaumpiredda/20201112_MEC1-MF-1cell-Eclipse-DIA-03_Q3.mgf
Process 'UmpireSe' finished, exit code: 0
UmpireSe
java -Xmx256G -Dlibs.thermo.dir=/storage/yufe/tools/MSFragger-3.5/ext/thermo -cp /storage/yufe/tools/FragPipe-18.0/fragpipe/tools/DIA_Umpire_SE-2.2.8.jar:/storage/yufe/tools/FragPipe-18.0/fragpipe/tools/batmass-io-1.25.5.jar dia_umpire_se.DIA_Umpire_SE /storage/yufe/data/JPST000971/mzml/MicroProt-MEC1-smallscale-lib12x/20201106_MEC1-MF-10cells-Eclipse-DIA-01.mzML /storage/yufe/results/msfragger_dia_paper/single_cell_1cell_10cells12xLib/diaumpiredda/umpire-se.params
=================================================================================================
DIA-Umpire signal extraction analysis  (version: v2.2.8)
(c) University of Michigan
WARNING: sun.reflect.Reflection.getCallerClass is not supported. This will impact performance.
2022-08-20 20:48:24,385 INFO  [main] Version: v2.2.8
2022-08-20 20:48:24,388 INFO  [main] Parameter file:/storage/yufe/results/msfragger_dia_paper/single_cell_1cell_10cells12xLib/diaumpiredda/umpire-se.params
2022-08-20 20:48:24,388 INFO  [main] Spectra file:/storage/yufe/data/JPST000971/mzml/MicroProt-MEC1-smallscale-lib12x/20201106_MEC1-MF-10cells-Eclipse-DIA-01.mzML
2022-08-20 20:48:24,389 INFO  [main] 
2022-08-20 20:48:24,390 INFO  [main] ####################################################################################################
2022-08-20 20:48:24,390 INFO  [main] #No of threads
2022-08-20 20:48:24,390 INFO  [main] Thread = 56
2022-08-20 20:48:24,390 INFO  [main] ####################################################################################################
2022-08-20 20:48:24,390 INFO  [main] 
2022-08-20 20:48:24,390 INFO  [main] ## omit Thread
2022-08-20 20:48:24,390 INFO  [main] 
2022-08-20 20:48:24,390 INFO  [main] #Precursor-fragments grouping parameters
2022-08-20 20:48:24,390 INFO  [main] RPmax = 25
2022-08-20 20:48:24,391 INFO  [main] RFmax = 500
2022-08-20 20:48:24,391 INFO  [main] CorrThreshold = 0
2022-08-20 20:48:24,391 INFO  [main] DeltaApex = 0.2
2022-08-20 20:48:24,391 INFO  [main] RTOverlap = 0.3
2022-08-20 20:48:24,391 INFO  [main] 
2022-08-20 20:48:24,391 INFO  [main] #Fragment intensity adjustments
2022-08-20 20:48:24,391 INFO  [main] # change BoostComplementaryIon if later using database search results to build libraries for Skyline/OpenSWATH
2022-08-20 20:48:24,391 INFO  [main] AdjustFragIntensity = true
2022-08-20 20:48:24,391 INFO  [main] BoostComplementaryIon = false
2022-08-20 20:48:24,392 INFO  [main] 
2022-08-20 20:48:24,392 INFO  [main] #Export detected MS1 features (output feature file can be loaded and mapped to RAW data in BatMass)
2022-08-20 20:48:24,392 INFO  [main] ExportPrecursorPeak = false
2022-08-20 20:48:24,392 INFO  [main] 
2022-08-20 20:48:24,392 INFO  [main] Q1 = true
2022-08-20 20:48:24,392 INFO  [main] Q2 = true
2022-08-20 20:48:24,392 INFO  [main] Q3 = true
2022-08-20 20:48:24,392 INFO  [main] 
2022-08-20 20:48:24,392 INFO  [main] #Signal extraction: mass accuracy and resolution
2022-08-20 20:48:24,392 INFO  [main] # resolution parameter matters only for data generated in profile mode
2022-08-20 20:48:24,393 INFO  [main] SE.MS1PPM = 10
2022-08-20 20:48:24,393 INFO  [main] SE.MS2PPM = 20
2022-08-20 20:48:24,393 INFO  [main] SE.Resolution = 60000
2022-08-20 20:48:24,393 INFO  [main] 
2022-08-20 20:48:24,393 INFO  [main] #Signal extraction: signal to noise filter
2022-08-20 20:48:24,393 INFO  [main] SE.SN = 1.1
2022-08-20 20:48:24,393 INFO  [main] SE.MS2SN = 1.1
2022-08-20 20:48:24,393 INFO  [main] 
2022-08-20 20:48:24,394 INFO  [main] #Signal extraction: minimum signal intensity filter
2022-08-20 20:48:24,394 INFO  [main] # for Thermo data, filtering is usually not necessary. Set SE.EstimateBG to false and SE.MinMSIntensity and SE.MinMSMSIntensity to a low value, e.g. 1
2022-08-20 20:48:24,394 INFO  [main] # for older Q Exactive data, or when too many MS1 features are extracted, set SE.EstimateBG to yes (or apply SE.MinMSIntensity and SE.MinMSMSIntensity values based on BatMass visualization)
2022-08-20 20:48:24,394 INFO  [main] SE.EstimateBG = false
2022-08-20 20:48:24,394 INFO  [main] SE.MinMSIntensity = 1
2022-08-20 20:48:24,394 INFO  [main] SE.MinMSMSIntensity = 1
2022-08-20 20:48:24,394 INFO  [main] 
2022-08-20 20:48:24,394 INFO  [main] #Signal extraction: peak curve detection and isotope grouping
2022-08-20 20:48:24,394 INFO  [main] # for older Q Exactive data, or when too many MS1 features are extracted, set SE.NoMissedScan to 1
2022-08-20 20:48:24,394 INFO  [main] SE.NoMissedScan = 1
2022-08-20 20:48:24,395 INFO  [main] SE.MaxCurveRTRange = 2
2022-08-20 20:48:24,395 INFO  [main] SE.RemoveGroupedPeaks = true
2022-08-20 20:48:24,395 INFO  [main] SE.RemoveGroupedPeaksRTOverlap = 0.3
2022-08-20 20:48:24,395 INFO  [main] SE.RemoveGroupedPeaksCorr = 0.3
2022-08-20 20:48:24,395 INFO  [main] SE.MinNoPeakCluster = 2
2022-08-20 20:48:24,395 INFO  [main] SE.MaxNoPeakCluster = 4
2022-08-20 20:48:24,395 INFO  [main] 
2022-08-20 20:48:24,395 INFO  [main] #Signal extraction: filtering of MS1 features
2022-08-20 20:48:24,395 INFO  [main] # if interested in modified peptides, increase MassDefectOffset parameter, or set SE.MassDefectFilter to false
2022-08-20 20:48:24,395 INFO  [main] SE.IsoPattern = 0.3
2022-08-20 20:48:24,396 INFO  [main] SE.MassDefectFilter = true
2022-08-20 20:48:24,396 INFO  [main] SE.MassDefectOffset = 0.1
2022-08-20 20:48:24,396 INFO  [main] 
2022-08-20 20:48:24,396 INFO  [main] #Signal extraction: other
2022-08-20 20:48:24,396 INFO  [main] SE.StartCharge = 1
2022-08-20 20:48:24,396 INFO  [main] SE.EndCharge = 5
2022-08-20 20:48:24,396 INFO  [main] SE.MS2StartCharge = 2
2022-08-20 20:48:24,396 INFO  [main] SE.MS2EndCharge = 5
2022-08-20 20:48:24,397 INFO  [main] SE.MinFrag = 10
2022-08-20 20:48:24,397 INFO  [main] SE.StartRT = 0
2022-08-20 20:48:24,397 INFO  [main] SE.EndRT = 9999
2022-08-20 20:48:24,397 INFO  [main] SE.MinMZ = 200
2022-08-20 20:48:24,397 INFO  [main] SE.MinPrecursorMass = 600
2022-08-20 20:48:24,397 INFO  [main] SE.MaxPrecursorMass = 5000
2022-08-20 20:48:24,397 INFO  [main] 
2022-08-20 20:48:24,397 INFO  [main] 
2022-08-20 20:48:24,397 INFO  [main] #Isolation window setting
2022-08-20 20:48:24,397 INFO  [main] #The current version supports the following window type: SWATH (fixed window size), V_SWATH (variable SWATH window), MSX, MSE, pSMART
2022-08-20 20:48:24,397 INFO  [main] WindowType = SWATH
2022-08-20 20:48:24,397 INFO  [main] 
2022-08-20 20:48:24,397 INFO  [main] #Fix window size (For SWATH)
2022-08-20 20:48:24,398 INFO  [main] # for Thermo data, this will be determined from raw data automatically
2022-08-20 20:48:24,398 INFO  [main] WindowSize = 10
2022-08-20 20:48:24,398 INFO  [main] 
2022-08-20 20:48:24,398 INFO  [main] #Variable SWATH window setting (start m/z, end m/z, separated by Tab)
2022-08-20 20:48:24,398 INFO  [main] # for Thermo data, this will be determined from raw data automatically
2022-08-20 20:48:24,398 INFO  [main] ==window setting begin
2022-08-20 20:48:24,398 INFO  [main] 
2022-08-20 20:48:24,398 INFO  [main] =================================================================================================
2022-08-20 20:48:24,398 INFO  [main] Processing /storage/yufe/data/JPST000971/mzml/MicroProt-MEC1-smallscale-lib12x/20201106_MEC1-MF-10cells-Eclipse-DIA-01.mzML....
2022-08-20 20:48:24,401 INFO  [main] Writing DIA setting to file:/storage/yufe/data/JPST000971/mzml/MicroProt-MEC1-smallscale-lib12x/20201106_MEC1-MF-10cells-Eclipse-DIA-01_diasetting.ser...
2022-08-20 20:48:24,412 INFO  [main] Writing parameter to file:/storage/yufe/data/JPST000971/mzml/MicroProt-MEC1-smallscale-lib12x/20201106_MEC1-MF-10cells-Eclipse-DIA-01_params.ser...
2022-08-20 20:48:24,416 INFO  [main] Module A: Signal extraction
WARNING: An illegal reflective access operation has occurred
WARNING: Illegal reflective access by org.nustaq.serialization.FSTClazzInfo (file:/storage/yufe/tools/FragPipe-18.0/fragpipe/tools/DIA_Umpire_SE-2.2.8.jar) to field java.lang.String.value
WARNING: Please consider reporting this to the maintainers of org.nustaq.serialization.FSTClazzInfo
WARNING: Use --illegal-access=warn to enable warnings of further illegal reflective access operations
WARNING: All illegal access operations will be denied in a future release
2022-08-20 20:48:40,688 INFO  [main] Writing DIA setting to file:/storage/yufe/data/JPST000971/mzml/MicroProt-MEC1-smallscale-lib12x/20201106_MEC1-MF-10cells-Eclipse-DIA-01_diasetting.ser...
2022-08-20 20:48:41,129 INFO  [main] Processing MS1 peak detection
2022-08-20 20:48:41,130 INFO  [main] MS1 average cycle time : 3.1864555 seconds
2022-08-20 20:48:43,277 INFO  [main] Processing all scans to detect possible m/z peak curves and
2022-08-20 20:48:43,277 INFO  [main] Smoothing detected signals......
2022-08-20 20:49:04,693 INFO  [main] 2614089 Peak curves found (Memory usage:1860MB)
2022-08-20 20:49:04,693 INFO  [main] Inclusion mz values found: 0/0
2022-08-20 20:49:04,693 INFO  [main] Grouping isotopic peak curves........
2022-08-20 20:49:04,694 INFO  [main] Building PeakCurve Mass-RT KD tree
2022-08-20 20:49:13,734 INFO  [main] No of ion clusters:62294 (Memory usage:1882MB)
2022-08-20 20:49:13,784 INFO  [main] Writing PeakCluster serialization to file:20201106_MEC1-MF-10cells-Eclipse-DIA-01_PeakCluster.serFS...
2022-08-20 20:49:15,376 INFO  [main] ==================================================================================
2022-08-20 20:49:15,377 INFO  [main] Processing DIA MS2 (mz range):790.0_800.0( 1/40 )
2022-08-20 20:49:15,463 INFO  [main] Processing all scans to detect possible m/z peak curves and
2022-08-20 20:49:15,464 INFO  [main] Smoothing detected signals......
2022-08-20 20:49:18,138 INFO  [main] 126424 Peak curves found (Memory usage:1982MB)
2022-08-20 20:49:18,140 INFO  [main] Grouping isotopic peak curves........
2022-08-20 20:49:18,141 INFO  [main] Building PeakCurve Mass-RT KD tree
2022-08-20 20:49:18,574 INFO  [main] No of ion clusters:11 (Memory usage:1998MB)
2022-08-20 20:49:18,574 INFO  [main] Writing PeakCluster serialization to file:20201106_MEC1-MF-10cells-Eclipse-DIA-01_790_800_PeakCluster.serFS...
2022-08-20 20:49:18,578 INFO  [main] Performing mass defect filter on fragment peaks
2022-08-20 20:49:18,578 INFO  [main] No. of fragment peaks: 127196
2022-08-20 20:49:18,607 INFO  [main] No. of remaining fragment peaks: 98530
2022-08-20 20:49:18,608 INFO  [main] Building precursor-fragment pairs for MS1 features....
2022-08-20 20:49:19,042 INFO  [main] Building precursor-fragment pairs for unfragmented ions....
2022-08-20 20:49:19,411 INFO  [main] ==================================================================================
2022-08-20 20:49:19,411 INFO  [main] Processing DIA MS2 (mz range):780.0_790.0( 2/40 )
2022-08-20 20:49:19,444 INFO  [main] Processing all scans to detect possible m/z peak curves and
2022-08-20 20:49:19,444 INFO  [main] Smoothing detected signals......
2022-08-20 20:49:21,211 INFO  [main] 130620 Peak curves found (Memory usage:1927MB)
2022-08-20 20:49:21,215 INFO  [main] Grouping isotopic peak curves........
2022-08-20 20:49:21,215 INFO  [main] Building PeakCurve Mass-RT KD tree
2022-08-20 20:49:21,623 INFO  [main] No of ion clusters:25 (Memory usage:1943MB)
2022-08-20 20:49:21,623 INFO  [main] Writing PeakCluster serialization to file:20201106_MEC1-MF-10cells-Eclipse-DIA-01_780_790_PeakCluster.serFS...
2022-08-20 20:49:21,628 INFO  [main] Performing mass defect filter on fragment peaks
2022-08-20 20:49:21,628 INFO  [main] No. of fragment peaks: 131739
2022-08-20 20:49:21,642 INFO  [main] No. of remaining fragment peaks: 103071
2022-08-20 20:49:21,642 INFO  [main] Building precursor-fragment pairs for MS1 features....
2022-08-20 20:49:22,242 INFO  [main] Building precursor-fragment pairs for unfragmented ions....
2022-08-20 20:49:22,560 INFO  [main] ==================================================================================
2022-08-20 20:49:22,561 INFO  [main] Processing DIA MS2 (mz range):770.0_780.0( 3/40 )
2022-08-20 20:49:22,591 INFO  [main] Processing all scans to detect possible m/z peak curves and
2022-08-20 20:49:22,591 INFO  [main] Smoothing detected signals......
2022-08-20 20:49:23,622 INFO  [main] 134844 Peak curves found (Memory usage:1929MB)
2022-08-20 20:49:23,624 INFO  [main] Grouping isotopic peak curves........
2022-08-20 20:49:23,624 INFO  [main] Building PeakCurve Mass-RT KD tree
2022-08-20 20:49:24,029 INFO  [main] No of ion clusters:37 (Memory usage:1945MB)
2022-08-20 20:49:24,030 INFO  [main] Writing PeakCluster serialization to file:20201106_MEC1-MF-10cells-Eclipse-DIA-01_770_780_PeakCluster.serFS...
2022-08-20 20:49:24,035 INFO  [main] Performing mass defect filter on fragment peaks
2022-08-20 20:49:24,035 INFO  [main] No. of fragment peaks: 136299
2022-08-20 20:49:24,049 INFO  [main] No. of remaining fragment peaks: 106587
2022-08-20 20:49:24,049 INFO  [main] Building precursor-fragment pairs for MS1 features....
2022-08-20 20:49:24,180 INFO  [main] Building precursor-fragment pairs for unfragmented ions....
2022-08-20 20:49:24,474 INFO  [main] ==================================================================================
2022-08-20 20:49:24,475 INFO  [main] Processing DIA MS2 (mz range):760.0_770.0( 4/40 )
2022-08-20 20:49:24,502 INFO  [main] Processing all scans to detect possible m/z peak curves and
2022-08-20 20:49:24,503 INFO  [main] Smoothing detected signals......
2022-08-20 20:49:25,788 INFO  [main] 148168 Peak curves found (Memory usage:1937MB)
2022-08-20 20:49:25,790 INFO  [main] Grouping isotopic peak curves........
2022-08-20 20:49:25,790 INFO  [main] Building PeakCurve Mass-RT KD tree
2022-08-20 20:49:26,204 INFO  [main] No of ion clusters:43 (Memory usage:1955MB)
2022-08-20 20:49:26,204 INFO  [main] Writing PeakCluster serialization to file:20201106_MEC1-MF-10cells-Eclipse-DIA-01_760_770_PeakCluster.serFS...
2022-08-20 20:49:26,209 INFO  [main] Performing mass defect filter on fragment peaks
2022-08-20 20:49:26,209 INFO  [main] No. of fragment peaks: 150289
2022-08-20 20:49:26,224 INFO  [main] No. of remaining fragment peaks: 111728
2022-08-20 20:49:26,224 INFO  [main] Building precursor-fragment pairs for MS1 features....
2022-08-20 20:49:26,373 INFO  [main] Building precursor-fragment pairs for unfragmented ions....
2022-08-20 20:49:26,753 INFO  [main] ==================================================================================
2022-08-20 20:49:26,753 INFO  [main] Processing DIA MS2 (mz range):750.0_760.0( 5/40 )
2022-08-20 20:49:26,782 INFO  [main] Processing all scans to detect possible m/z peak curves and
2022-08-20 20:49:26,782 INFO  [main] Smoothing detected signals......
2022-08-20 20:49:28,175 INFO  [main] 150560 Peak curves found (Memory usage:1937MB)
2022-08-20 20:49:28,177 INFO  [main] Grouping isotopic peak curves........
2022-08-20 20:49:28,177 INFO  [main] Building PeakCurve Mass-RT KD tree
2022-08-20 20:49:28,585 INFO  [main] No of ion clusters:27 (Memory usage:1955MB)
2022-08-20 20:49:28,585 INFO  [main] Writing PeakCluster serialization to file:20201106_MEC1-MF-10cells-Eclipse-DIA-01_750_760_PeakCluster.serFS...
2022-08-20 20:49:28,590 INFO  [main] Performing mass defect filter on fragment peaks
2022-08-20 20:49:28,590 INFO  [main] No. of fragment peaks: 152187
2022-08-20 20:49:28,603 INFO  [main] No. of remaining fragment peaks: 115864
2022-08-20 20:49:28,603 INFO  [main] Building precursor-fragment pairs for MS1 features....
2022-08-20 20:49:28,766 INFO  [main] Building precursor-fragment pairs for unfragmented ions....
2022-08-20 20:49:29,074 INFO  [main] ==================================================================================
2022-08-20 20:49:29,074 INFO  [main] Processing DIA MS2 (mz range):740.0_750.0( 6/40 )
2022-08-20 20:49:29,104 INFO  [main] Processing all scans to detect possible m/z peak curves and
2022-08-20 20:49:29,104 INFO  [main] Smoothing detected signals......
2022-08-20 20:49:33,297 INFO  [main] 161627 Peak curves found (Memory usage:1949MB)
2022-08-20 20:49:33,299 INFO  [main] Grouping isotopic peak curves........
2022-08-20 20:49:33,299 INFO  [main] Building PeakCurve Mass-RT KD tree
2022-08-20 20:49:33,668 INFO  [main] No of ion clusters:24 (Memory usage:1969MB)
2022-08-20 20:49:33,669 INFO  [main] Writing PeakCluster serialization to file:20201106_MEC1-MF-10cells-Eclipse-DIA-01_740_750_PeakCluster.serFS...
2022-08-20 20:49:33,673 INFO  [main] Performing mass defect filter on fragment peaks
2022-08-20 20:49:33,674 INFO  [main] No. of fragment peaks: 170082
2022-08-20 20:49:33,689 INFO  [main] No. of remaining fragment peaks: 125049
2022-08-20 20:49:33,689 INFO  [main] Building precursor-fragment pairs for MS1 features....
2022-08-20 20:49:33,893 INFO  [main] Building precursor-fragment pairs for unfragmented ions....
2022-08-20 20:49:34,200 INFO  [main] ==================================================================================
2022-08-20 20:49:34,201 INFO  [main] Processing DIA MS2 (mz range):730.0_740.0( 7/40 )
2022-08-20 20:49:34,228 INFO  [main] Processing all scans to detect possible m/z peak curves and
2022-08-20 20:49:34,228 INFO  [main] Smoothing detected signals......
2022-08-20 20:49:35,248 INFO  [main] 145160 Peak curves found (Memory usage:1935MB)
2022-08-20 20:49:35,250 INFO  [main] Grouping isotopic peak curves........
2022-08-20 20:49:35,250 INFO  [main] Building PeakCurve Mass-RT KD tree
2022-08-20 20:49:35,655 INFO  [main] No of ion clusters:29 (Memory usage:1954MB)
2022-08-20 20:49:35,656 INFO  [main] Writing PeakCluster serialization to file:20201106_MEC1-MF-10cells-Eclipse-DIA-01_730_740_PeakCluster.serFS...
2022-08-20 20:49:35,660 INFO  [main] Performing mass defect filter on fragment peaks
2022-08-20 20:49:35,660 INFO  [main] No. of fragment peaks: 146948
2022-08-20 20:49:35,675 INFO  [main] No. of remaining fragment peaks: 117083
2022-08-20 20:49:35,675 INFO  [main] Building precursor-fragment pairs for MS1 features....
2022-08-20 20:49:35,852 INFO  [main] Building precursor-fragment pairs for unfragmented ions....
2022-08-20 20:49:36,151 INFO  [main] ==================================================================================
2022-08-20 20:49:36,151 INFO  [main] Processing DIA MS2 (mz range):720.0_730.0( 8/40 )
2022-08-20 20:49:36,177 INFO  [main] Processing all scans to detect possible m/z peak curves and
2022-08-20 20:49:36,177 INFO  [main] Smoothing detected signals......
2022-08-20 20:49:40,236 INFO  [main] 149287 Peak curves found (Memory usage:1939MB)
2022-08-20 20:49:40,238 INFO  [main] Grouping isotopic peak curves........
2022-08-20 20:49:40,238 INFO  [main] Building PeakCurve Mass-RT KD tree
2022-08-20 20:49:40,645 INFO  [main] No of ion clusters:24 (Memory usage:1958MB)
2022-08-20 20:49:40,645 INFO  [main] Writing PeakCluster serialization to file:20201106_MEC1-MF-10cells-Eclipse-DIA-01_720_730_PeakCluster.serFS...
2022-08-20 20:49:40,649 INFO  [main] Performing mass defect filter on fragment peaks
2022-08-20 20:49:40,649 INFO  [main] No. of fragment peaks: 152162
2022-08-20 20:49:40,664 INFO  [main] No. of remaining fragment peaks: 116683
2022-08-20 20:49:40,664 INFO  [main] Building precursor-fragment pairs for MS1 features....
2022-08-20 20:49:41,027 INFO  [main] Building precursor-fragment pairs for unfragmented ions....
2022-08-20 20:49:41,320 INFO  [main] ==================================================================================
2022-08-20 20:49:41,320 INFO  [main] Processing DIA MS2 (mz range):710.0_720.0( 9/40 )
2022-08-20 20:49:41,351 INFO  [main] Processing all scans to detect possible m/z peak curves and
2022-08-20 20:49:41,351 INFO  [main] Smoothing detected signals......
2022-08-20 20:49:42,674 INFO  [main] 151598 Peak curves found (Memory usage:1939MB)
2022-08-20 20:49:42,676 INFO  [main] Grouping isotopic peak curves........
2022-08-20 20:49:42,676 INFO  [main] Building PeakCurve Mass-RT KD tree
2022-08-20 20:49:43,083 INFO  [main] No of ion clusters:42 (Memory usage:1957MB)
2022-08-20 20:49:43,083 INFO  [main] Writing PeakCluster serialization to file:20201106_MEC1-MF-10cells-Eclipse-DIA-01_710_720_PeakCluster.serFS...
2022-08-20 20:49:43,088 INFO  [main] Performing mass defect filter on fragment peaks
2022-08-20 20:49:43,088 INFO  [main] No. of fragment peaks: 152360
2022-08-20 20:49:43,102 INFO  [main] No. of remaining fragment peaks: 121782
2022-08-20 20:49:43,102 INFO  [main] Building precursor-fragment pairs for MS1 features....
2022-08-20 20:49:43,278 INFO  [main] Building precursor-fragment pairs for unfragmented ions....
2022-08-20 20:49:43,602 INFO  [main] ==================================================================================
2022-08-20 20:49:43,603 INFO  [main] Processing DIA MS2 (mz range):700.0_710.0( 10/40 )
2022-08-20 20:49:43,624 INFO  [main] Processing all scans to detect possible m/z peak curves and
2022-08-20 20:49:43,624 INFO  [main] Smoothing detected signals......
2022-08-20 20:49:45,017 INFO  [main] 161256 Peak curves found (Memory usage:1947MB)
2022-08-20 20:49:45,019 INFO  [main] Grouping isotopic peak curves........
2022-08-20 20:49:45,019 INFO  [main] Building PeakCurve Mass-RT KD tree
2022-08-20 20:49:45,460 INFO  [main] No of ion clusters:36 (Memory usage:1968MB)
2022-08-20 20:49:45,460 INFO  [main] Writing PeakCluster serialization to file:20201106_MEC1-MF-10cells-Eclipse-DIA-01_700_710_PeakCluster.serFS...
2022-08-20 20:49:45,472 INFO  [main] Performing mass defect filter on fragment peaks
2022-08-20 20:49:45,473 INFO  [main] No. of fragment peaks: 162744
2022-08-20 20:49:45,488 INFO  [main] No. of remaining fragment peaks: 131948
2022-08-20 20:49:45,488 INFO  [main] Building precursor-fragment pairs for MS1 features....
2022-08-20 20:49:45,798 INFO  [main] Building precursor-fragment pairs for unfragmented ions....
2022-08-20 20:49:46,124 INFO  [main] ==================================================================================
2022-08-20 20:49:46,125 INFO  [main] Processing DIA MS2 (mz range):690.0_700.0( 11/40 )
2022-08-20 20:49:46,158 INFO  [main] Processing all scans to detect possible m/z peak curves and
2022-08-20 20:49:46,158 INFO  [main] Smoothing detected signals......
2022-08-20 20:49:48,291 INFO  [main] 160101 Peak curves found (Memory usage:1947MB)
2022-08-20 20:49:48,294 INFO  [main] Grouping isotopic peak curves........
2022-08-20 20:49:48,294 INFO  [main] Building PeakCurve Mass-RT KD tree
2022-08-20 20:49:48,752 INFO  [main] No of ion clusters:43 (Memory usage:1968MB)
2022-08-20 20:49:48,752 INFO  [main] Writing PeakCluster serialization to file:20201106_MEC1-MF-10cells-Eclipse-DIA-01_690_700_PeakCluster.serFS...
2022-08-20 20:49:48,757 INFO  [main] Performing mass defect filter on fragment peaks
2022-08-20 20:49:48,757 INFO  [main] No. of fragment peaks: 162550
2022-08-20 20:49:48,773 INFO  [main] No. of remaining fragment peaks: 132416
2022-08-20 20:49:48,773 INFO  [main] Building precursor-fragment pairs for MS1 features....
2022-08-20 20:49:49,015 INFO  [main] Building precursor-fragment pairs for unfragmented ions....
2022-08-20 20:49:49,343 INFO  [main] ==================================================================================
2022-08-20 20:49:49,343 INFO  [main] Processing DIA MS2 (mz range):680.0_690.0( 12/40 )
2022-08-20 20:49:49,374 INFO  [main] Processing all scans to detect possible m/z peak curves and
2022-08-20 20:49:49,374 INFO  [main] Smoothing detected signals......
2022-08-20 20:49:52,177 INFO  [main] 181196 Peak curves found (Memory usage:1958MB)
2022-08-20 20:49:52,179 INFO  [main] Grouping isotopic peak curves........
2022-08-20 20:49:52,179 INFO  [main] Building PeakCurve Mass-RT KD tree
2022-08-20 20:49:52,614 INFO  [main] No of ion clusters:31 (Memory usage:1980MB)
2022-08-20 20:49:52,614 INFO  [main] Writing PeakCluster serialization to file:20201106_MEC1-MF-10cells-Eclipse-DIA-01_680_690_PeakCluster.serFS...
2022-08-20 20:49:52,619 INFO  [main] Performing mass defect filter on fragment peaks
2022-08-20 20:49:52,619 INFO  [main] No. of fragment peaks: 183637
2022-08-20 20:49:52,637 INFO  [main] No. of remaining fragment peaks: 136525
2022-08-20 20:49:52,637 INFO  [main] Building precursor-fragment pairs for MS1 features....
2022-08-20 20:49:53,044 INFO  [main] Building precursor-fragment pairs for unfragmented ions....
2022-08-20 20:49:53,386 INFO  [main] ==================================================================================
2022-08-20 20:49:53,387 INFO  [main] Processing DIA MS2 (mz range):670.0_680.0( 13/40 )
2022-08-20 20:49:53,417 INFO  [main] Processing all scans to detect possible m/z peak curves and
2022-08-20 20:49:53,417 INFO  [main] Smoothing detected signals......
2022-08-20 20:49:55,101 INFO  [main] 172791 Peak curves found (Memory usage:1954MB)
2022-08-20 20:49:55,103 INFO  [main] Grouping isotopic peak curves........
2022-08-20 20:49:55,103 INFO  [main] Building PeakCurve Mass-RT KD tree
2022-08-20 20:49:55,529 INFO  [main] No of ion clusters:67 (Memory usage:1976MB)
2022-08-20 20:49:55,530 INFO  [main] Writing PeakCluster serialization to file:20201106_MEC1-MF-10cells-Eclipse-DIA-01_670_680_PeakCluster.serFS...
2022-08-20 20:49:55,534 INFO  [main] Performing mass defect filter on fragment peaks
2022-08-20 20:49:55,534 INFO  [main] No. of fragment peaks: 175700
2022-08-20 20:49:55,549 INFO  [main] No. of remaining fragment peaks: 133844
2022-08-20 20:49:55,549 INFO  [main] Building precursor-fragment pairs for MS1 features....
2022-08-20 20:49:55,776 INFO  [main] Building precursor-fragment pairs for unfragmented ions....
2022-08-20 20:49:56,114 INFO  [main] ==================================================================================
2022-08-20 20:49:56,114 INFO  [main] Processing DIA MS2 (mz range):660.0_670.0( 14/40 )
2022-08-20 20:49:56,140 INFO  [main] Processing all scans to detect possible m/z peak curves and
2022-08-20 20:49:56,140 INFO  [main] Smoothing detected signals......
2022-08-20 20:50:00,646 INFO  [main] 176364 Peak curves found (Memory usage:1959MB)
2022-08-20 20:50:00,648 INFO  [main] Grouping isotopic peak curves........
2022-08-20 20:50:00,648 INFO  [main] Building PeakCurve Mass-RT KD tree
2022-08-20 20:50:01,059 INFO  [main] No of ion clusters:43 (Memory usage:1981MB)
2022-08-20 20:50:01,059 INFO  [main] Writing PeakCluster serialization to file:20201106_MEC1-MF-10cells-Eclipse-DIA-01_660_670_PeakCluster.serFS...
2022-08-20 20:50:01,065 INFO  [main] Performing mass defect filter on fragment peaks
2022-08-20 20:50:01,065 INFO  [main] No. of fragment peaks: 181220
2022-08-20 20:50:01,081 INFO  [main] No. of remaining fragment peaks: 135579
2022-08-20 20:50:01,081 INFO  [main] Building precursor-fragment pairs for MS1 features....
2022-08-20 20:50:01,281 INFO  [main] Building precursor-fragment pairs for unfragmented ions....
2022-08-20 20:50:01,610 INFO  [main] ==================================================================================
2022-08-20 20:50:01,610 INFO  [main] Processing DIA MS2 (mz range):650.0_660.0( 15/40 )
2022-08-20 20:50:01,645 INFO  [main] Processing all scans to detect possible m/z peak curves and
2022-08-20 20:50:01,645 INFO  [main] Smoothing detected signals......
2022-08-20 20:50:05,672 INFO  [main] 178140 Peak curves found (Memory usage:1959MB)
2022-08-20 20:50:05,675 INFO  [main] Grouping isotopic peak curves........
2022-08-20 20:50:05,675 INFO  [main] Building PeakCurve Mass-RT KD tree
2022-08-20 20:50:06,083 INFO  [main] No of ion clusters:45 (Memory usage:1981MB)
2022-08-20 20:50:06,084 INFO  [main] Writing PeakCluster serialization to file:20201106_MEC1-MF-10cells-Eclipse-DIA-01_650_660_PeakCluster.serFS...
2022-08-20 20:50:06,116 INFO  [main] Performing mass defect filter on fragment peaks
2022-08-20 20:50:06,116 INFO  [main] No. of fragment peaks: 180967
2022-08-20 20:50:06,135 INFO  [main] No. of remaining fragment peaks: 138132
2022-08-20 20:50:06,135 INFO  [main] Building precursor-fragment pairs for MS1 features....
2022-08-20 20:50:06,412 INFO  [main] Building precursor-fragment pairs for unfragmented ions....
2022-08-20 20:50:06,788 INFO  [main] ==================================================================================
2022-08-20 20:50:06,789 INFO  [main] Processing DIA MS2 (mz range):640.0_650.0( 16/40 )
2022-08-20 20:50:06,825 INFO  [main] Processing all scans to detect possible m/z peak curves and
2022-08-20 20:50:06,825 INFO  [main] Smoothing detected signals......
2022-08-20 20:50:08,894 INFO  [main] 166527 Peak curves found (Memory usage:1952MB)
2022-08-20 20:50:08,896 INFO  [main] Grouping isotopic peak curves........
2022-08-20 20:50:08,896 INFO  [main] Building PeakCurve Mass-RT KD tree
2022-08-20 20:50:09,347 INFO  [main] No of ion clusters:30 (Memory usage:1974MB)
2022-08-20 20:50:09,347 INFO  [main] Writing PeakCluster serialization to file:20201106_MEC1-MF-10cells-Eclipse-DIA-01_640_650_PeakCluster.serFS...
2022-08-20 20:50:09,351 INFO  [main] Performing mass defect filter on fragment peaks
2022-08-20 20:50:09,351 INFO  [main] No. of fragment peaks: 168142
2022-08-20 20:50:09,366 INFO  [main] No. of remaining fragment peaks: 134602
2022-08-20 20:50:09,366 INFO  [main] Building precursor-fragment pairs for MS1 features....
2022-08-20 20:50:09,670 INFO  [main] Building precursor-fragment pairs for unfragmented ions....
2022-08-20 20:50:09,975 INFO  [main] ==================================================================================
2022-08-20 20:50:09,975 INFO  [main] Processing DIA MS2 (mz range):630.0_640.0( 17/40 )
2022-08-20 20:50:10,015 INFO  [main] Processing all scans to detect possible m/z peak curves and
2022-08-20 20:50:10,015 INFO  [main] Smoothing detected signals......
2022-08-20 20:50:12,824 INFO  [main] 168998 Peak curves found (Memory usage:1954MB)
2022-08-20 20:50:12,827 INFO  [main] Grouping isotopic peak curves........
2022-08-20 20:50:12,827 INFO  [main] Building PeakCurve Mass-RT KD tree
2022-08-20 20:50:13,280 INFO  [main] No of ion clusters:35 (Memory usage:1975MB)
2022-08-20 20:50:13,280 INFO  [main] Writing PeakCluster serialization to file:20201106_MEC1-MF-10cells-Eclipse-DIA-01_630_640_PeakCluster.serFS...
2022-08-20 20:50:13,308 INFO  [main] Performing mass defect filter on fragment peaks
2022-08-20 20:50:13,308 INFO  [main] No. of fragment peaks: 170193
2022-08-20 20:50:13,324 INFO  [main] No. of remaining fragment peaks: 138593
2022-08-20 20:50:13,324 INFO  [main] Building precursor-fragment pairs for MS1 features....
2022-08-20 20:50:13,557 INFO  [main] Building precursor-fragment pairs for unfragmented ions....
2022-08-20 20:50:13,876 INFO  [main] ==================================================================================
2022-08-20 20:50:13,877 INFO  [main] Processing DIA MS2 (mz range):620.0_630.0( 18/40 )
2022-08-20 20:50:13,907 INFO  [main] Processing all scans to detect possible m/z peak curves and
2022-08-20 20:50:13,907 INFO  [main] Smoothing detected signals......
2022-08-20 20:50:15,585 INFO  [main] 169188 Peak curves found (Memory usage:1954MB)
2022-08-20 20:50:15,587 INFO  [main] Grouping isotopic peak curves........
2022-08-20 20:50:15,587 INFO  [main] Building PeakCurve Mass-RT KD tree
2022-08-20 20:50:16,024 INFO  [main] No of ion clusters:42 (Memory usage:1975MB)
2022-08-20 20:50:16,024 INFO  [main] Writing PeakCluster serialization to file:20201106_MEC1-MF-10cells-Eclipse-DIA-01_620_630_PeakCluster.serFS...
2022-08-20 20:50:16,028 INFO  [main] Performing mass defect filter on fragment peaks
2022-08-20 20:50:16,028 INFO  [main] No. of fragment peaks: 170793
2022-08-20 20:50:16,043 INFO  [main] No. of remaining fragment peaks: 137302
2022-08-20 20:50:16,043 INFO  [main] Building precursor-fragment pairs for MS1 features....
2022-08-20 20:50:16,213 INFO  [main] Building precursor-fragment pairs for unfragmented ions....
2022-08-20 20:50:16,506 INFO  [main] ==================================================================================
2022-08-20 20:50:16,506 INFO  [main] Processing DIA MS2 (mz range):610.0_620.0( 19/40 )
2022-08-20 20:50:16,531 INFO  [main] Processing all scans to detect possible m/z peak curves and
2022-08-20 20:50:16,531 INFO  [main] Smoothing detected signals......
2022-08-20 20:50:21,914 INFO  [main] 180584 Peak curves found (Memory usage:1964MB)
2022-08-20 20:50:21,917 INFO  [main] Grouping isotopic peak curves........
2022-08-20 20:50:21,917 INFO  [main] Building PeakCurve Mass-RT KD tree
2022-08-20 20:50:22,295 INFO  [main] No of ion clusters:39 (Memory usage:1987MB)
2022-08-20 20:50:22,295 INFO  [main] Writing PeakCluster serialization to file:20201106_MEC1-MF-10cells-Eclipse-DIA-01_610_620_PeakCluster.serFS...
2022-08-20 20:50:22,300 INFO  [main] Performing mass defect filter on fragment peaks
2022-08-20 20:50:22,300 INFO  [main] No. of fragment peaks: 184712
2022-08-20 20:50:22,317 INFO  [main] No. of remaining fragment peaks: 139243
2022-08-20 20:50:22,317 INFO  [main] Building precursor-fragment pairs for MS1 features....
2022-08-20 20:50:22,480 INFO  [main] Building precursor-fragment pairs for unfragmented ions....
2022-08-20 20:50:22,791 INFO  [main] ==================================================================================
2022-08-20 20:50:22,791 INFO  [main] Processing DIA MS2 (mz range):600.0_610.0( 20/40 )
2022-08-20 20:50:22,815 INFO  [main] Processing all scans to detect possible m/z peak curves and
2022-08-20 20:50:22,815 INFO  [main] Smoothing detected signals......
2022-08-20 20:50:26,822 INFO  [main] 182569 Peak curves found (Memory usage:1965MB)
2022-08-20 20:50:26,824 INFO  [main] Grouping isotopic peak curves........
2022-08-20 20:50:26,824 INFO  [main] Building PeakCurve Mass-RT KD tree
2022-08-20 20:50:27,267 INFO  [main] No of ion clusters:46 (Memory usage:1988MB)
2022-08-20 20:50:27,267 INFO  [main] Writing PeakCluster serialization to file:20201106_MEC1-MF-10cells-Eclipse-DIA-01_600_610_PeakCluster.serFS...
2022-08-20 20:50:27,271 INFO  [main] Performing mass defect filter on fragment peaks
2022-08-20 20:50:27,271 INFO  [main] No. of fragment peaks: 187909
2022-08-20 20:50:27,288 INFO  [main] No. of remaining fragment peaks: 152718
2022-08-20 20:50:27,288 INFO  [main] Building precursor-fragment pairs for MS1 features....
2022-08-20 20:50:27,689 INFO  [main] Building precursor-fragment pairs for unfragmented ions....
2022-08-20 20:50:27,993 INFO  [main] ==================================================================================
2022-08-20 20:50:27,993 INFO  [main] Processing DIA MS2 (mz range):590.0_600.0( 21/40 )
2022-08-20 20:50:28,026 INFO  [main] Processing all scans to detect possible m/z peak curves and
2022-08-20 20:50:28,026 INFO  [main] Smoothing detected signals......
2022-08-20 20:50:31,284 INFO  [main] 192060 Peak curves found (Memory usage:1970MB)
2022-08-20 20:50:31,287 INFO  [main] Grouping isotopic peak curves........
2022-08-20 20:50:31,287 INFO  [main] Building PeakCurve Mass-RT KD tree
2022-08-20 20:50:31,756 INFO  [main] No of ion clusters:69 (Memory usage:1996MB)
2022-08-20 20:50:31,756 INFO  [main] Writing PeakCluster serialization to file:20201106_MEC1-MF-10cells-Eclipse-DIA-01_590_600_PeakCluster.serFS...
2022-08-20 20:50:31,770 INFO  [main] Performing mass defect filter on fragment peaks
2022-08-20 20:50:31,770 INFO  [main] No. of fragment peaks: 195093
2022-08-20 20:50:31,790 INFO  [main] No. of remaining fragment peaks: 148436
2022-08-20 20:50:31,790 INFO  [main] Building precursor-fragment pairs for MS1 features....
2022-08-20 20:50:31,938 INFO  [main] Building precursor-fragment pairs for unfragmented ions....
2022-08-20 20:50:32,235 INFO  [main] ==================================================================================
2022-08-20 20:50:32,236 INFO  [main] Processing DIA MS2 (mz range):580.0_590.0( 22/40 )
2022-08-20 20:50:32,271 INFO  [main] Processing all scans to detect possible m/z peak curves and
2022-08-20 20:50:32,271 INFO  [main] Smoothing detected signals......
2022-08-20 20:50:33,750 INFO  [main] 193405 Peak curves found (Memory usage:1971MB)
2022-08-20 20:50:33,752 INFO  [main] Grouping isotopic peak curves........
2022-08-20 20:50:33,752 INFO  [main] Building PeakCurve Mass-RT KD tree
2022-08-20 20:50:34,231 INFO  [main] No of ion clusters:61 (Memory usage:1994MB)
2022-08-20 20:50:34,231 INFO  [main] Writing PeakCluster serialization to file:20201106_MEC1-MF-10cells-Eclipse-DIA-01_580_590_PeakCluster.serFS...
2022-08-20 20:50:34,237 INFO  [main] Performing mass defect filter on fragment peaks
2022-08-20 20:50:34,237 INFO  [main] No. of fragment peaks: 195657
2022-08-20 20:50:34,255 INFO  [main] No. of remaining fragment peaks: 156028
2022-08-20 20:50:34,255 INFO  [main] Building precursor-fragment pairs for MS1 features....
2022-08-20 20:50:34,533 INFO  [main] Building precursor-fragment pairs for unfragmented ions....
2022-08-20 20:50:34,847 INFO  [main] ==================================================================================
2022-08-20 20:50:34,847 INFO  [main] Processing DIA MS2 (mz range):570.0_580.0( 23/40 )
2022-08-20 20:50:34,873 INFO  [main] Processing all scans to detect possible m/z peak curves and
2022-08-20 20:50:34,873 INFO  [main] Smoothing detected signals......
2022-08-20 20:50:38,215 INFO  [main] 197289 Peak curves found (Memory usage:1975MB)
2022-08-20 20:50:38,217 INFO  [main] Grouping isotopic peak curves........
2022-08-20 20:50:38,217 INFO  [main] Building PeakCurve Mass-RT KD tree
2022-08-20 20:50:38,686 INFO  [main] No of ion clusters:54 (Memory usage:2001MB)
2022-08-20 20:50:38,686 INFO  [main] Writing PeakCluster serialization to file:20201106_MEC1-MF-10cells-Eclipse-DIA-01_570_580_PeakCluster.serFS...
2022-08-20 20:50:38,692 INFO  [main] Performing mass defect filter on fragment peaks
2022-08-20 20:50:38,692 INFO  [main] No. of fragment peaks: 202192
2022-08-20 20:50:38,711 INFO  [main] No. of remaining fragment peaks: 160288
2022-08-20 20:50:38,711 INFO  [main] Building precursor-fragment pairs for MS1 features....
2022-08-20 20:50:38,896 INFO  [main] Building precursor-fragment pairs for unfragmented ions....
2022-08-20 20:50:39,216 INFO  [main] ==================================================================================
2022-08-20 20:50:39,216 INFO  [main] Processing DIA MS2 (mz range):560.0_570.0( 24/40 )
2022-08-20 20:50:39,242 INFO  [main] Processing all scans to detect possible m/z peak curves and
2022-08-20 20:50:39,242 INFO  [main] Smoothing detected signals......
2022-08-20 20:50:40,974 INFO  [main] 206124 Peak curves found (Memory usage:1979MB)
2022-08-20 20:50:40,976 INFO  [main] Grouping isotopic peak curves........
2022-08-20 20:50:40,976 INFO  [main] Building PeakCurve Mass-RT KD tree
2022-08-20 20:50:41,473 INFO  [main] No of ion clusters:59 (Memory usage:2004MB)
2022-08-20 20:50:41,473 INFO  [main] Writing PeakCluster serialization to file:20201106_MEC1-MF-10cells-Eclipse-DIA-01_560_570_PeakCluster.serFS...
2022-08-20 20:50:41,477 INFO  [main] Performing mass defect filter on fragment peaks
2022-08-20 20:50:41,477 INFO  [main] No. of fragment peaks: 207745
2022-08-20 20:50:41,495 INFO  [main] No. of remaining fragment peaks: 164645
2022-08-20 20:50:41,495 INFO  [main] Building precursor-fragment pairs for MS1 features....
2022-08-20 20:50:41,713 INFO  [main] Building precursor-fragment pairs for unfragmented ions....
2022-08-20 20:50:42,112 INFO  [main] ==================================================================================
2022-08-20 20:50:42,112 INFO  [main] Processing DIA MS2 (mz range):550.0_560.0( 25/40 )
2022-08-20 20:50:42,139 INFO  [main] Processing all scans to detect possible m/z peak curves and
2022-08-20 20:50:42,139 INFO  [main] Smoothing detected signals......
2022-08-20 20:50:44,013 INFO  [main] 208037 Peak curves found (Memory usage:1980MB)
2022-08-20 20:50:44,014 INFO  [main] Grouping isotopic peak curves........
2022-08-20 20:50:44,015 INFO  [main] Building PeakCurve Mass-RT KD tree
2022-08-20 20:50:44,541 INFO  [main] No of ion clusters:50 (Memory usage:2008MB)
2022-08-20 20:50:44,541 INFO  [main] Writing PeakCluster serialization to file:20201106_MEC1-MF-10cells-Eclipse-DIA-01_550_560_PeakCluster.serFS...
2022-08-20 20:50:44,547 INFO  [main] Performing mass defect filter on fragment peaks
2022-08-20 20:50:44,547 INFO  [main] No. of fragment peaks: 210818
2022-08-20 20:50:44,566 INFO  [main] No. of remaining fragment peaks: 169296
2022-08-20 20:50:44,566 INFO  [main] Building precursor-fragment pairs for MS1 features....
2022-08-20 20:50:44,770 INFO  [main] Building precursor-fragment pairs for unfragmented ions....
2022-08-20 20:50:45,107 INFO  [main] ==================================================================================
2022-08-20 20:50:45,107 INFO  [main] Processing DIA MS2 (mz range):540.0_550.0( 26/40 )
2022-08-20 20:50:45,138 INFO  [main] Processing all scans to detect possible m/z peak curves and
2022-08-20 20:50:45,139 INFO  [main] Smoothing detected signals......
2022-08-20 20:50:47,131 INFO  [main] 210280 Peak curves found (Memory usage:1983MB)
2022-08-20 20:50:47,133 INFO  [main] Grouping isotopic peak curves........
2022-08-20 20:50:47,133 INFO  [main] Building PeakCurve Mass-RT KD tree
2022-08-20 20:50:47,625 INFO  [main] No of ion clusters:67 (Memory usage:2008MB)
2022-08-20 20:50:47,625 INFO  [main] Writing PeakCluster serialization to file:20201106_MEC1-MF-10cells-Eclipse-DIA-01_540_550_PeakCluster.serFS...
2022-08-20 20:50:47,630 INFO  [main] Performing mass defect filter on fragment peaks
2022-08-20 20:50:47,630 INFO  [main] No. of fragment peaks: 212784
2022-08-20 20:50:47,648 INFO  [main] No. of remaining fragment peaks: 173862
2022-08-20 20:50:47,648 INFO  [main] Building precursor-fragment pairs for MS1 features....
2022-08-20 20:50:47,993 INFO  [main] Building precursor-fragment pairs for unfragmented ions....
2022-08-20 20:50:48,325 INFO  [main] ==================================================================================
2022-08-20 20:50:48,325 INFO  [main] Processing DIA MS2 (mz range):530.0_540.0( 27/40 )
2022-08-20 20:50:48,355 INFO  [main] Processing all scans to detect possible m/z peak curves and
2022-08-20 20:50:48,355 INFO  [main] Smoothing detected signals......
2022-08-20 20:50:51,808 INFO  [main] 224282 Peak curves found (Memory usage:1993MB)
2022-08-20 20:50:51,810 INFO  [main] Grouping isotopic peak curves........
2022-08-20 20:50:51,810 INFO  [main] Building PeakCurve Mass-RT KD tree
2022-08-20 20:50:52,289 INFO  [main] No of ion clusters:86 (Memory usage:2022MB)
2022-08-20 20:50:52,289 INFO  [main] Writing PeakCluster serialization to file:20201106_MEC1-MF-10cells-Eclipse-DIA-01_530_540_PeakCluster.serFS...
2022-08-20 20:50:52,294 INFO  [main] Performing mass defect filter on fragment peaks
2022-08-20 20:50:52,294 INFO  [main] No. of fragment peaks: 229912
2022-08-20 20:50:52,316 INFO  [main] No. of remaining fragment peaks: 176115
2022-08-20 20:50:52,316 INFO  [main] Building precursor-fragment pairs for MS1 features....
2022-08-20 20:50:52,546 INFO  [main] Building precursor-fragment pairs for unfragmented ions....
2022-08-20 20:50:52,878 INFO  [main] ==================================================================================
2022-08-20 20:50:52,878 INFO  [main] Processing DIA MS2 (mz range):520.0_530.0( 28/40 )
2022-08-20 20:50:52,907 INFO  [main] Processing all scans to detect possible m/z peak curves and
2022-08-20 20:50:52,907 INFO  [main] Smoothing detected signals......
2022-08-20 20:50:55,939 INFO  [main] 217545 Peak curves found (Memory usage:1989MB)
2022-08-20 20:50:55,941 INFO  [main] Grouping isotopic peak curves........
2022-08-20 20:50:55,941 INFO  [main] Building PeakCurve Mass-RT KD tree
2022-08-20 20:50:56,412 INFO  [main] No of ion clusters:79 (Memory usage:2016MB)
2022-08-20 20:50:56,412 INFO  [main] Writing PeakCluster serialization to file:20201106_MEC1-MF-10cells-Eclipse-DIA-01_520_530_PeakCluster.serFS...
2022-08-20 20:50:56,454 INFO  [main] Performing mass defect filter on fragment peaks
2022-08-20 20:50:56,454 INFO  [main] No. of fragment peaks: 220560
2022-08-20 20:50:56,473 INFO  [main] No. of remaining fragment peaks: 173627
2022-08-20 20:50:56,473 INFO  [main] Building precursor-fragment pairs for MS1 features....
2022-08-20 20:50:56,694 INFO  [main] Building precursor-fragment pairs for unfragmented ions....
2022-08-20 20:50:57,045 INFO  [main] ==================================================================================
2022-08-20 20:50:57,045 INFO  [main] Processing DIA MS2 (mz range):510.0_520.0( 29/40 )
2022-08-20 20:50:57,084 INFO  [main] Processing all scans to detect possible m/z peak curves and
2022-08-20 20:50:57,084 INFO  [main] Smoothing detected signals......
2022-08-20 20:51:01,826 INFO  [main] 229649 Peak curves found (Memory usage:1998MB)
2022-08-20 20:51:01,828 INFO  [main] Grouping isotopic peak curves........
2022-08-20 20:51:01,828 INFO  [main] Building PeakCurve Mass-RT KD tree
2022-08-20 20:51:02,268 INFO  [main] No of ion clusters:70 (Memory usage:2027MB)
2022-08-20 20:51:02,268 INFO  [main] Writing PeakCluster serialization to file:20201106_MEC1-MF-10cells-Eclipse-DIA-01_510_520_PeakCluster.serFS...
2022-08-20 20:51:02,274 INFO  [main] Performing mass defect filter on fragment peaks
2022-08-20 20:51:02,274 INFO  [main] No. of fragment peaks: 236726
2022-08-20 20:51:02,299 INFO  [main] No. of remaining fragment peaks: 188990
2022-08-20 20:51:02,299 INFO  [main] Building precursor-fragment pairs for MS1 features....
2022-08-20 20:51:02,556 INFO  [main] Building precursor-fragment pairs for unfragmented ions....
2022-08-20 20:51:02,912 INFO  [main] ==================================================================================
2022-08-20 20:51:02,912 INFO  [main] Processing DIA MS2 (mz range):500.0_510.0( 30/40 )
2022-08-20 20:51:02,944 INFO  [main] Processing all scans to detect possible m/z peak curves and
2022-08-20 20:51:02,945 INFO  [main] Smoothing detected signals......
2022-08-20 20:51:07,888 INFO  [main] 235186 Peak curves found (Memory usage:2004MB)
2022-08-20 20:51:07,891 INFO  [main] Grouping isotopic peak curves........
2022-08-20 20:51:07,891 INFO  [main] Building PeakCurve Mass-RT KD tree
2022-08-20 20:51:08,462 INFO  [main] No of ion clusters:104 (Memory usage:2033MB)
2022-08-20 20:51:08,462 INFO  [main] Writing PeakCluster serialization to file:20201106_MEC1-MF-10cells-Eclipse-DIA-01_500_510_PeakCluster.serFS...
2022-08-20 20:51:08,487 INFO  [main] Performing mass defect filter on fragment peaks
2022-08-20 20:51:08,487 INFO  [main] No. of fragment peaks: 242345
2022-08-20 20:51:08,508 INFO  [main] No. of remaining fragment peaks: 195864
2022-08-20 20:51:08,508 INFO  [main] Building precursor-fragment pairs for MS1 features....
2022-08-20 20:51:08,914 INFO  [main] Building precursor-fragment pairs for unfragmented ions....
2022-08-20 20:51:09,326 INFO  [main] ==================================================================================
2022-08-20 20:51:09,326 INFO  [main] Processing DIA MS2 (mz range):490.0_500.0( 31/40 )
2022-08-20 20:51:09,367 INFO  [main] Processing all scans to detect possible m/z peak curves and
2022-08-20 20:51:09,368 INFO  [main] Smoothing detected signals......
2022-08-20 20:51:13,511 INFO  [main] 230517 Peak curves found (Memory usage:2001MB)
2022-08-20 20:51:13,514 INFO  [main] Grouping isotopic peak curves........
2022-08-20 20:51:13,514 INFO  [main] Building PeakCurve Mass-RT KD tree
2022-08-20 20:51:14,081 INFO  [main] No of ion clusters:92 (Memory usage:2029MB)
2022-08-20 20:51:14,082 INFO  [main] Writing PeakCluster serialization to file:20201106_MEC1-MF-10cells-Eclipse-DIA-01_490_500_PeakCluster.serFS...
2022-08-20 20:51:14,088 INFO  [main] Performing mass defect filter on fragment peaks
2022-08-20 20:51:14,088 INFO  [main] No. of fragment peaks: 234144
2022-08-20 20:51:14,107 INFO  [main] No. of remaining fragment peaks: 188622
2022-08-20 20:51:14,107 INFO  [main] Building precursor-fragment pairs for MS1 features....
2022-08-20 20:51:14,465 INFO  [main] Building precursor-fragment pairs for unfragmented ions....
2022-08-20 20:51:14,859 INFO  [main] ==================================================================================
2022-08-20 20:51:14,860 INFO  [main] Processing DIA MS2 (mz range):480.0_490.0( 32/40 )
2022-08-20 20:51:14,897 INFO  [main] Processing all scans to detect possible m/z peak curves and
2022-08-20 20:51:14,897 INFO  [main] Smoothing detected signals......
2022-08-20 20:51:17,569 INFO  [main] 238955 Peak curves found (Memory usage:2008MB)
2022-08-20 20:51:17,571 INFO  [main] Grouping isotopic peak curves........
2022-08-20 20:51:17,571 INFO  [main] Building PeakCurve Mass-RT KD tree
2022-08-20 20:51:18,156 INFO  [main] No of ion clusters:82 (Memory usage:2039MB)
2022-08-20 20:51:18,157 INFO  [main] Writing PeakCluster serialization to file:20201106_MEC1-MF-10cells-Eclipse-DIA-01_480_490_PeakCluster.serFS...
2022-08-20 20:51:18,165 INFO  [main] Performing mass defect filter on fragment peaks
2022-08-20 20:51:18,165 INFO  [main] No. of fragment peaks: 242519
2022-08-20 20:51:18,187 INFO  [main] No. of remaining fragment peaks: 197050
2022-08-20 20:51:18,187 INFO  [main] Building precursor-fragment pairs for MS1 features....
2022-08-20 20:51:18,516 INFO  [main] Building precursor-fragment pairs for unfragmented ions....
2022-08-20 20:51:18,892 INFO  [main] ==================================================================================
2022-08-20 20:51:18,892 INFO  [main] Processing DIA MS2 (mz range):470.0_480.0( 33/40 )
2022-08-20 20:51:18,924 INFO  [main] Processing all scans to detect possible m/z peak curves and
2022-08-20 20:51:18,925 INFO  [main] Smoothing detected signals......
2022-08-20 20:51:21,846 INFO  [main] 257303 Peak curves found (Memory usage:2019MB)
2022-08-20 20:51:21,848 INFO  [main] Grouping isotopic peak curves........
2022-08-20 20:51:21,848 INFO  [main] Building PeakCurve Mass-RT KD tree
2022-08-20 20:51:22,374 INFO  [main] No of ion clusters:101 (Memory usage:2052MB)
2022-08-20 20:51:22,374 INFO  [main] Writing PeakCluster serialization to file:20201106_MEC1-MF-10cells-Eclipse-DIA-01_470_480_PeakCluster.serFS...
2022-08-20 20:51:22,389 INFO  [main] Performing mass defect filter on fragment peaks
2022-08-20 20:51:22,389 INFO  [main] No. of fragment peaks: 261944
2022-08-20 20:51:22,412 INFO  [main] No. of remaining fragment peaks: 208465
2022-08-20 20:51:22,412 INFO  [main] Building precursor-fragment pairs for MS1 features....
2022-08-20 20:51:22,721 INFO  [main] Building precursor-fragment pairs for unfragmented ions....
2022-08-20 20:51:23,098 INFO  [main] ==================================================================================
2022-08-20 20:51:23,098 INFO  [main] Processing DIA MS2 (mz range):460.0_470.0( 34/40 )
2022-08-20 20:51:23,129 INFO  [main] Processing all scans to detect possible m/z peak curves and
2022-08-20 20:51:23,129 INFO  [main] Smoothing detected signals......
2022-08-20 20:51:27,140 INFO  [main] 239160 Peak curves found (Memory usage:2010MB)
2022-08-20 20:51:27,142 INFO  [main] Grouping isotopic peak curves........
2022-08-20 20:51:27,142 INFO  [main] Building PeakCurve Mass-RT KD tree
2022-08-20 20:51:27,675 INFO  [main] No of ion clusters:70 (Memory usage:2040MB)
2022-08-20 20:51:27,675 INFO  [main] Writing PeakCluster serialization to file:20201106_MEC1-MF-10cells-Eclipse-DIA-01_460_470_PeakCluster.serFS...
2022-08-20 20:51:27,680 INFO  [main] Performing mass defect filter on fragment peaks
2022-08-20 20:51:27,680 INFO  [main] No. of fragment peaks: 244476
2022-08-20 20:51:27,702 INFO  [main] No. of remaining fragment peaks: 191913
2022-08-20 20:51:27,703 INFO  [main] Building precursor-fragment pairs for MS1 features....
2022-08-20 20:51:27,971 INFO  [main] Building precursor-fragment pairs for unfragmented ions....
2022-08-20 20:51:28,346 INFO  [main] ==================================================================================
2022-08-20 20:51:28,346 INFO  [main] Processing DIA MS2 (mz range):450.0_460.0( 35/40 )
2022-08-20 20:51:28,379 INFO  [main] Processing all scans to detect possible m/z peak curves and
2022-08-20 20:51:28,379 INFO  [main] Smoothing detected signals......
2022-08-20 20:51:33,455 INFO  [main] 250245 Peak curves found (Memory usage:2022MB)
2022-08-20 20:51:33,457 INFO  [main] Grouping isotopic peak curves........
2022-08-20 20:51:33,457 INFO  [main] Building PeakCurve Mass-RT KD tree
2022-08-20 20:51:33,926 INFO  [main] No of ion clusters:50 (Memory usage:2054MB)
2022-08-20 20:51:33,926 INFO  [main] Writing PeakCluster serialization to file:20201106_MEC1-MF-10cells-Eclipse-DIA-01_450_460_PeakCluster.serFS...
2022-08-20 20:51:33,935 INFO  [main] Performing mass defect filter on fragment peaks
2022-08-20 20:51:33,935 INFO  [main] No. of fragment peaks: 261705
2022-08-20 20:51:33,956 INFO  [main] No. of remaining fragment peaks: 209689
2022-08-20 20:51:33,956 INFO  [main] Building precursor-fragment pairs for MS1 features....
2022-08-20 20:51:34,276 INFO  [main] Building precursor-fragment pairs for unfragmented ions....
2022-08-20 20:51:34,646 INFO  [main] ==================================================================================
2022-08-20 20:51:34,646 INFO  [main] Processing DIA MS2 (mz range):440.0_450.0( 36/40 )
2022-08-20 20:51:34,682 INFO  [main] Processing all scans to detect possible m/z peak curves and
2022-08-20 20:51:34,682 INFO  [main] Smoothing detected signals......
2022-08-20 20:51:38,880 INFO  [main] 256305 Peak curves found (Memory usage:2022MB)
2022-08-20 20:51:38,882 INFO  [main] Grouping isotopic peak curves........
2022-08-20 20:51:38,883 INFO  [main] Building PeakCurve Mass-RT KD tree
2022-08-20 20:51:39,355 INFO  [main] No of ion clusters:67 (Memory usage:2056MB)
2022-08-20 20:51:39,355 INFO  [main] Writing PeakCluster serialization to file:20201106_MEC1-MF-10cells-Eclipse-DIA-01_440_450_PeakCluster.serFS...
2022-08-20 20:51:39,361 INFO  [main] Performing mass defect filter on fragment peaks
2022-08-20 20:51:39,361 INFO  [main] No. of fragment peaks: 265078
2022-08-20 20:51:39,384 INFO  [main] No. of remaining fragment peaks: 207302
2022-08-20 20:51:39,384 INFO  [main] Building precursor-fragment pairs for MS1 features....
2022-08-20 20:51:39,714 INFO  [main] Building precursor-fragment pairs for unfragmented ions....
2022-08-20 20:51:40,084 INFO  [main] ==================================================================================
2022-08-20 20:51:40,084 INFO  [main] Processing DIA MS2 (mz range):430.0_440.0( 37/40 )
2022-08-20 20:51:40,116 INFO  [main] Processing all scans to detect possible m/z peak curves and
2022-08-20 20:51:40,116 INFO  [main] Smoothing detected signals......
2022-08-20 20:51:43,399 INFO  [main] 248627 Peak curves found (Memory usage:2019MB)
2022-08-20 20:51:43,401 INFO  [main] Grouping isotopic peak curves........
2022-08-20 20:51:43,401 INFO  [main] Building PeakCurve Mass-RT KD tree
2022-08-20 20:51:43,975 INFO  [main] No of ion clusters:41 (Memory usage:2048MB)
2022-08-20 20:51:43,975 INFO  [main] Writing PeakCluster serialization to file:20201106_MEC1-MF-10cells-Eclipse-DIA-01_430_440_PeakCluster.serFS...
2022-08-20 20:51:43,979 INFO  [main] Performing mass defect filter on fragment peaks
2022-08-20 20:51:43,980 INFO  [main] No. of fragment peaks: 256366
2022-08-20 20:51:44,002 INFO  [main] No. of remaining fragment peaks: 201417
2022-08-20 20:51:44,003 INFO  [main] Building precursor-fragment pairs for MS1 features....
2022-08-20 20:51:44,323 INFO  [main] Building precursor-fragment pairs for unfragmented ions....
2022-08-20 20:51:44,655 INFO  [main] ==================================================================================
2022-08-20 20:51:44,655 INFO  [main] Processing DIA MS2 (mz range):420.0_430.0( 38/40 )
2022-08-20 20:51:44,692 INFO  [main] Processing all scans to detect possible m/z peak curves and
2022-08-20 20:51:44,692 INFO  [main] Smoothing detected signals......
2022-08-20 20:51:47,748 INFO  [main] 250642 Peak curves found (Memory usage:2022MB)
2022-08-20 20:51:47,751 INFO  [main] Grouping isotopic peak curves........
2022-08-20 20:51:47,751 INFO  [main] Building PeakCurve Mass-RT KD tree
2022-08-20 20:51:48,297 INFO  [main] No of ion clusters:61 (Memory usage:2052MB)
2022-08-20 20:51:48,297 INFO  [main] Writing PeakCluster serialization to file:20201106_MEC1-MF-10cells-Eclipse-DIA-01_420_430_PeakCluster.serFS...
2022-08-20 20:51:48,302 INFO  [main] Performing mass defect filter on fragment peaks
2022-08-20 20:51:48,302 INFO  [main] No. of fragment peaks: 261333
2022-08-20 20:51:48,327 INFO  [main] No. of remaining fragment peaks: 207207
2022-08-20 20:51:48,327 INFO  [main] Building precursor-fragment pairs for MS1 features....
2022-08-20 20:51:48,673 INFO  [main] Building precursor-fragment pairs for unfragmented ions....
2022-08-20 20:51:49,051 INFO  [main] ==================================================================================
2022-08-20 20:51:49,051 INFO  [main] Processing DIA MS2 (mz range):410.0_420.0( 39/40 )
2022-08-20 20:51:49,091 INFO  [main] Processing all scans to detect possible m/z peak curves and
2022-08-20 20:51:49,091 INFO  [main] Smoothing detected signals......
2022-08-20 20:51:52,497 INFO  [main] 263293 Peak curves found (Memory usage:2032MB)
2022-08-20 20:51:52,499 INFO  [main] Grouping isotopic peak curves........
2022-08-20 20:51:52,499 INFO  [main] Building PeakCurve Mass-RT KD tree
2022-08-20 20:51:53,149 INFO  [main] No of ion clusters:48 (Memory usage:2063MB)
2022-08-20 20:51:53,149 INFO  [main] Writing PeakCluster serialization to file:20201106_MEC1-MF-10cells-Eclipse-DIA-01_410_420_PeakCluster.serFS...
2022-08-20 20:51:53,154 INFO  [main] Performing mass defect filter on fragment peaks
2022-08-20 20:51:53,154 INFO  [main] No. of fragment peaks: 273870
2022-08-20 20:51:53,179 INFO  [main] No. of remaining fragment peaks: 214318
2022-08-20 20:51:53,179 INFO  [main] Building precursor-fragment pairs for MS1 features....
2022-08-20 20:51:53,501 INFO  [main] Building precursor-fragment pairs for unfragmented ions....
2022-08-20 20:51:53,845 INFO  [main] ==================================================================================
2022-08-20 20:51:53,845 INFO  [main] Processing DIA MS2 (mz range):400.0_410.0( 40/40 )
2022-08-20 20:51:53,880 INFO  [main] Processing all scans to detect possible m/z peak curves and
2022-08-20 20:51:53,880 INFO  [main] Smoothing detected signals......
2022-08-20 20:51:59,556 INFO  [main] 263421 Peak curves found (Memory usage:2034MB)
2022-08-20 20:51:59,558 INFO  [main] Grouping isotopic peak curves........
2022-08-20 20:51:59,558 INFO  [main] Building PeakCurve Mass-RT KD tree
2022-08-20 20:52:00,050 INFO  [main] No of ion clusters:74 (Memory usage:2067MB)
2022-08-20 20:52:00,050 INFO  [main] Writing PeakCluster serialization to file:20201106_MEC1-MF-10cells-Eclipse-DIA-01_400_410_PeakCluster.serFS...
2022-08-20 20:52:00,055 INFO  [main] Performing mass defect filter on fragment peaks
2022-08-20 20:52:00,055 INFO  [main] No. of fragment peaks: 274843
2022-08-20 20:52:00,081 INFO  [main] No. of remaining fragment peaks: 215353
2022-08-20 20:52:00,081 INFO  [main] Building precursor-fragment pairs for MS1 features....
2022-08-20 20:52:00,505 INFO  [main] Building precursor-fragment pairs for unfragmented ions....
2022-08-20 20:52:00,889 INFO  [main] ==================================================================================
2022-08-20 20:52:03,680 INFO  [main] /storage/yufe/data/JPST000971/mzml/MicroProt-MEC1-smallscale-lib12x/20201106_MEC1-MF-10cells-Eclipse-DIA-01.mzML processed time:0 hour, 3 min, 39 sec
2022-08-20 20:52:03,680 INFO  [main] Job complete
2022-08-20 20:52:03,680 INFO  [main] =================================================================================================
Process 'UmpireSe' finished, exit code: 0
UmpireSe
java -cp /storage/yufe/tools/FragPipe-18.0/fragpipe/lib/fragpipe-18.0.jar:/storage/yufe/tools/FragPipe-18.0/fragpipe/lib/commons-io-2.11.0.jar com.github.chhh.utils.FileMove --no-err /storage/yufe/data/JPST000971/mzml/MicroProt-MEC1-smallscale-lib12x/diaumpire_se.log /storage/yufe/results/msfragger_dia_paper/single_cell_1cell_10cells12xLib/diaumpiredda/diaumpire_se.log
Process 'UmpireSe' finished, exit code: 0
UmpireSe
java -cp /storage/yufe/tools/FragPipe-18.0/fragpipe/lib/fragpipe-18.0.jar:/storage/yufe/tools/FragPipe-18.0/fragpipe/lib/commons-io-2.11.0.jar com.github.chhh.utils.FileMove --no-err /storage/yufe/data/JPST000971/mzml/MicroProt-MEC1-smallscale-lib12x/20201106_MEC1-MF-10cells-Eclipse-DIA-01_Peak /storage/yufe/results/msfragger_dia_paper/single_cell_1cell_10cells12xLib/diaumpiredda/20201106_MEC1-MF-10cells-Eclipse-DIA-01_Peak
Process 'UmpireSe' finished, exit code: 0
UmpireSe
java -cp /storage/yufe/tools/FragPipe-18.0/fragpipe/lib/fragpipe-18.0.jar:/storage/yufe/tools/FragPipe-18.0/fragpipe/lib/commons-io-2.11.0.jar com.github.chhh.utils.FileMove --no-err /storage/yufe/data/JPST000971/mzml/MicroProt-MEC1-smallscale-lib12x/20201106_MEC1-MF-10cells-Eclipse-DIA-01.DIAWindowsFS /storage/yufe/results/msfragger_dia_paper/single_cell_1cell_10cells12xLib/diaumpiredda/20201106_MEC1-MF-10cells-Eclipse-DIA-01.DIAWindowsFS
Process 'UmpireSe' finished, exit code: 0
UmpireSe
java -cp /storage/yufe/tools/FragPipe-18.0/fragpipe/lib/fragpipe-18.0.jar:/storage/yufe/tools/FragPipe-18.0/fragpipe/lib/commons-io-2.11.0.jar com.github.chhh.utils.FileMove --no-err /storage/yufe/data/JPST000971/mzml/MicroProt-MEC1-smallscale-lib12x/20201106_MEC1-MF-10cells-Eclipse-DIA-01.RTidxFS /storage/yufe/results/msfragger_dia_paper/single_cell_1cell_10cells12xLib/diaumpiredda/20201106_MEC1-MF-10cells-Eclipse-DIA-01.RTidxFS
Process 'UmpireSe' finished, exit code: 0
UmpireSe
java -cp /storage/yufe/tools/FragPipe-18.0/fragpipe/lib/fragpipe-18.0.jar:/storage/yufe/tools/FragPipe-18.0/fragpipe/lib/commons-io-2.11.0.jar com.github.chhh.utils.FileMove --no-err /storage/yufe/data/JPST000971/mzml/MicroProt-MEC1-smallscale-lib12x/20201106_MEC1-MF-10cells-Eclipse-DIA-01.ScanClusterMapping_Q1 /storage/yufe/results/msfragger_dia_paper/single_cell_1cell_10cells12xLib/diaumpiredda/20201106_MEC1-MF-10cells-Eclipse-DIA-01.ScanClusterMapping_Q1
Process 'UmpireSe' finished, exit code: 0
UmpireSe
java -cp /storage/yufe/tools/FragPipe-18.0/fragpipe/lib/fragpipe-18.0.jar:/storage/yufe/tools/FragPipe-18.0/fragpipe/lib/commons-io-2.11.0.jar com.github.chhh.utils.FileMove --no-err /storage/yufe/data/JPST000971/mzml/MicroProt-MEC1-smallscale-lib12x/20201106_MEC1-MF-10cells-Eclipse-DIA-01.ScanClusterMapping_Q2 /storage/yufe/results/msfragger_dia_paper/single_cell_1cell_10cells12xLib/diaumpiredda/20201106_MEC1-MF-10cells-Eclipse-DIA-01.ScanClusterMapping_Q2
Process 'UmpireSe' finished, exit code: 0
UmpireSe
java -cp /storage/yufe/tools/FragPipe-18.0/fragpipe/lib/fragpipe-18.0.jar:/storage/yufe/tools/FragPipe-18.0/fragpipe/lib/commons-io-2.11.0.jar com.github.chhh.utils.FileMove --no-err /storage/yufe/data/JPST000971/mzml/MicroProt-MEC1-smallscale-lib12x/20201106_MEC1-MF-10cells-Eclipse-DIA-01.ScanClusterMapping_Q3 /storage/yufe/results/msfragger_dia_paper/single_cell_1cell_10cells12xLib/diaumpiredda/20201106_MEC1-MF-10cells-Eclipse-DIA-01.ScanClusterMapping_Q3
Process 'UmpireSe' finished, exit code: 0
UmpireSe
java -cp /storage/yufe/tools/FragPipe-18.0/fragpipe/lib/fragpipe-18.0.jar:/storage/yufe/tools/FragPipe-18.0/fragpipe/lib/commons-io-2.11.0.jar com.github.chhh.utils.FileMove --no-err /storage/yufe/data/JPST000971/mzml/MicroProt-MEC1-smallscale-lib12x/20201106_MEC1-MF-10cells-Eclipse-DIA-01.ScanidxFS /storage/yufe/results/msfragger_dia_paper/single_cell_1cell_10cells12xLib/diaumpiredda/20201106_MEC1-MF-10cells-Eclipse-DIA-01.ScanidxFS
Process 'UmpireSe' finished, exit code: 0
UmpireSe
java -cp /storage/yufe/tools/FragPipe-18.0/fragpipe/lib/fragpipe-18.0.jar:/storage/yufe/tools/FragPipe-18.0/fragpipe/lib/commons-io-2.11.0.jar com.github.chhh.utils.FileMove --no-err /storage/yufe/data/JPST000971/mzml/MicroProt-MEC1-smallscale-lib12x/20201106_MEC1-MF-10cells-Eclipse-DIA-01.ScanPosFS /storage/yufe/results/msfragger_dia_paper/single_cell_1cell_10cells12xLib/diaumpiredda/20201106_MEC1-MF-10cells-Eclipse-DIA-01.ScanPosFS
Process 'UmpireSe' finished, exit code: 0
UmpireSe
java -cp /storage/yufe/tools/FragPipe-18.0/fragpipe/lib/fragpipe-18.0.jar:/storage/yufe/tools/FragPipe-18.0/fragpipe/lib/commons-io-2.11.0.jar com.github.chhh.utils.FileMove --no-err /storage/yufe/data/JPST000971/mzml/MicroProt-MEC1-smallscale-lib12x/20201106_MEC1-MF-10cells-Eclipse-DIA-01.ScanRTFS /storage/yufe/results/msfragger_dia_paper/single_cell_1cell_10cells12xLib/diaumpiredda/20201106_MEC1-MF-10cells-Eclipse-DIA-01.ScanRTFS
Process 'UmpireSe' finished, exit code: 0
UmpireSe
java -cp /storage/yufe/tools/FragPipe-18.0/fragpipe/lib/fragpipe-18.0.jar:/storage/yufe/tools/FragPipe-18.0/fragpipe/lib/commons-io-2.11.0.jar com.github.chhh.utils.FileMove --no-err /storage/yufe/data/JPST000971/mzml/MicroProt-MEC1-smallscale-lib12x/20201106_MEC1-MF-10cells-Eclipse-DIA-01_diasetting.ser /storage/yufe/results/msfragger_dia_paper/single_cell_1cell_10cells12xLib/diaumpiredda/20201106_MEC1-MF-10cells-Eclipse-DIA-01_diasetting.ser
Process 'UmpireSe' finished, exit code: 0
UmpireSe
java -cp /storage/yufe/tools/FragPipe-18.0/fragpipe/lib/fragpipe-18.0.jar:/storage/yufe/tools/FragPipe-18.0/fragpipe/lib/commons-io-2.11.0.jar com.github.chhh.utils.FileMove --no-err /storage/yufe/data/JPST000971/mzml/MicroProt-MEC1-smallscale-lib12x/20201106_MEC1-MF-10cells-Eclipse-DIA-01_params.ser /storage/yufe/results/msfragger_dia_paper/single_cell_1cell_10cells12xLib/diaumpiredda/20201106_MEC1-MF-10cells-Eclipse-DIA-01_params.ser
Process 'UmpireSe' finished, exit code: 0
UmpireSe
java -cp /storage/yufe/tools/FragPipe-18.0/fragpipe/lib/fragpipe-18.0.jar:/storage/yufe/tools/FragPipe-18.0/fragpipe/lib/commons-io-2.11.0.jar com.github.chhh.utils.FileMove --no-err /storage/yufe/data/JPST000971/mzml/MicroProt-MEC1-smallscale-lib12x/20201106_MEC1-MF-10cells-Eclipse-DIA-01_Q1.mgf /storage/yufe/results/msfragger_dia_paper/single_cell_1cell_10cells12xLib/diaumpiredda/20201106_MEC1-MF-10cells-Eclipse-DIA-01_Q1.mgf
Process 'UmpireSe' finished, exit code: 0
UmpireSe
java -cp /storage/yufe/tools/FragPipe-18.0/fragpipe/lib/fragpipe-18.0.jar:/storage/yufe/tools/FragPipe-18.0/fragpipe/lib/commons-io-2.11.0.jar com.github.chhh.utils.FileMove --no-err /storage/yufe/data/JPST000971/mzml/MicroProt-MEC1-smallscale-lib12x/20201106_MEC1-MF-10cells-Eclipse-DIA-01_Q2.mgf /storage/yufe/results/msfragger_dia_paper/single_cell_1cell_10cells12xLib/diaumpiredda/20201106_MEC1-MF-10cells-Eclipse-DIA-01_Q2.mgf
Process 'UmpireSe' finished, exit code: 0
UmpireSe
java -cp /storage/yufe/tools/FragPipe-18.0/fragpipe/lib/fragpipe-18.0.jar:/storage/yufe/tools/FragPipe-18.0/fragpipe/lib/commons-io-2.11.0.jar com.github.chhh.utils.FileMove --no-err /storage/yufe/data/JPST000971/mzml/MicroProt-MEC1-smallscale-lib12x/20201106_MEC1-MF-10cells-Eclipse-DIA-01_Q3.mgf /storage/yufe/results/msfragger_dia_paper/single_cell_1cell_10cells12xLib/diaumpiredda/20201106_MEC1-MF-10cells-Eclipse-DIA-01_Q3.mgf
Process 'UmpireSe' finished, exit code: 0
UmpireSe
java -cp /storage/yufe/tools/FragPipe-18.0/fragpipe/lib/fragpipe-18.0.jar:/storage/yufe/tools/FragPipe-18.0/fragpipe/lib/commons-io-2.11.0.jar com.github.chhh.utils.FileMove --no-err /storage/yufe/data/JPST000971/mzml/MicroProt-MEC1-smallscale-lib12x/20201106_MEC1-MF-10cells-Eclipse-DIA-01_Q1.mzML /storage/yufe/results/msfragger_dia_paper/single_cell_1cell_10cells12xLib/diaumpiredda/20201106_MEC1-MF-10cells-Eclipse-DIA-01_Q1.mzML
Process 'UmpireSe' finished, exit code: 0
UmpireSe
java -cp /storage/yufe/tools/FragPipe-18.0/fragpipe/lib/fragpipe-18.0.jar:/storage/yufe/tools/FragPipe-18.0/fragpipe/lib/commons-io-2.11.0.jar com.github.chhh.utils.FileMove --no-err /storage/yufe/data/JPST000971/mzml/MicroProt-MEC1-smallscale-lib12x/20201106_MEC1-MF-10cells-Eclipse-DIA-01_Q2.mzML /storage/yufe/results/msfragger_dia_paper/single_cell_1cell_10cells12xLib/diaumpiredda/20201106_MEC1-MF-10cells-Eclipse-DIA-01_Q2.mzML
Process 'UmpireSe' finished, exit code: 0
UmpireSe
java -cp /storage/yufe/tools/FragPipe-18.0/fragpipe/lib/fragpipe-18.0.jar:/storage/yufe/tools/FragPipe-18.0/fragpipe/lib/commons-io-2.11.0.jar com.github.chhh.utils.FileMove --no-err /storage/yufe/data/JPST000971/mzml/MicroProt-MEC1-smallscale-lib12x/20201106_MEC1-MF-10cells-Eclipse-DIA-01_Q3.mzML /storage/yufe/results/msfragger_dia_paper/single_cell_1cell_10cells12xLib/diaumpiredda/20201106_MEC1-MF-10cells-Eclipse-DIA-01_Q3.mzML
Process 'UmpireSe' finished, exit code: 0
UmpireSe
java -cp /storage/yufe/tools/FragPipe-18.0/fragpipe/lib/fragpipe-18.0.jar com.github.chhh.utils.FileDelete /storage/yufe/results/msfragger_dia_paper/single_cell_1cell_10cells12xLib/diaumpiredda/20201106_MEC1-MF-10cells-Eclipse-DIA-01_Peak
Process 'UmpireSe' finished, exit code: 0
UmpireSe
java -cp /storage/yufe/tools/FragPipe-18.0/fragpipe/lib/fragpipe-18.0.jar com.github.chhh.utils.FileDelete /storage/yufe/results/msfragger_dia_paper/single_cell_1cell_10cells12xLib/diaumpiredda/20201106_MEC1-MF-10cells-Eclipse-DIA-01.DIAWindowsFS
Process 'UmpireSe' finished, exit code: 0
UmpireSe
java -cp /storage/yufe/tools/FragPipe-18.0/fragpipe/lib/fragpipe-18.0.jar com.github.chhh.utils.FileDelete /storage/yufe/results/msfragger_dia_paper/single_cell_1cell_10cells12xLib/diaumpiredda/20201106_MEC1-MF-10cells-Eclipse-DIA-01.RTidxFS
Process 'UmpireSe' finished, exit code: 0
UmpireSe
java -cp /storage/yufe/tools/FragPipe-18.0/fragpipe/lib/fragpipe-18.0.jar com.github.chhh.utils.FileDelete /storage/yufe/results/msfragger_dia_paper/single_cell_1cell_10cells12xLib/diaumpiredda/20201106_MEC1-MF-10cells-Eclipse-DIA-01.ScanClusterMapping_Q1
Process 'UmpireSe' finished, exit code: 0
UmpireSe
java -cp /storage/yufe/tools/FragPipe-18.0/fragpipe/lib/fragpipe-18.0.jar com.github.chhh.utils.FileDelete /storage/yufe/results/msfragger_dia_paper/single_cell_1cell_10cells12xLib/diaumpiredda/20201106_MEC1-MF-10cells-Eclipse-DIA-01.ScanClusterMapping_Q2
Process 'UmpireSe' finished, exit code: 0
UmpireSe
java -cp /storage/yufe/tools/FragPipe-18.0/fragpipe/lib/fragpipe-18.0.jar com.github.chhh.utils.FileDelete /storage/yufe/results/msfragger_dia_paper/single_cell_1cell_10cells12xLib/diaumpiredda/20201106_MEC1-MF-10cells-Eclipse-DIA-01.ScanClusterMapping_Q3
Process 'UmpireSe' finished, exit code: 0
UmpireSe
java -cp /storage/yufe/tools/FragPipe-18.0/fragpipe/lib/fragpipe-18.0.jar com.github.chhh.utils.FileDelete /storage/yufe/results/msfragger_dia_paper/single_cell_1cell_10cells12xLib/diaumpiredda/20201106_MEC1-MF-10cells-Eclipse-DIA-01.ScanidxFS
Process 'UmpireSe' finished, exit code: 0
UmpireSe
java -cp /storage/yufe/tools/FragPipe-18.0/fragpipe/lib/fragpipe-18.0.jar com.github.chhh.utils.FileDelete /storage/yufe/results/msfragger_dia_paper/single_cell_1cell_10cells12xLib/diaumpiredda/20201106_MEC1-MF-10cells-Eclipse-DIA-01.ScanPosFS
Process 'UmpireSe' finished, exit code: 0
UmpireSe
java -cp /storage/yufe/tools/FragPipe-18.0/fragpipe/lib/fragpipe-18.0.jar com.github.chhh.utils.FileDelete /storage/yufe/results/msfragger_dia_paper/single_cell_1cell_10cells12xLib/diaumpiredda/20201106_MEC1-MF-10cells-Eclipse-DIA-01.ScanRTFS
Process 'UmpireSe' finished, exit code: 0
UmpireSe
java -cp /storage/yufe/tools/FragPipe-18.0/fragpipe/lib/fragpipe-18.0.jar com.github.chhh.utils.FileDelete /storage/yufe/results/msfragger_dia_paper/single_cell_1cell_10cells12xLib/diaumpiredda/20201106_MEC1-MF-10cells-Eclipse-DIA-01_diasetting.ser
Process 'UmpireSe' finished, exit code: 0
UmpireSe
java -cp /storage/yufe/tools/FragPipe-18.0/fragpipe/lib/fragpipe-18.0.jar com.github.chhh.utils.FileDelete /storage/yufe/results/msfragger_dia_paper/single_cell_1cell_10cells12xLib/diaumpiredda/20201106_MEC1-MF-10cells-Eclipse-DIA-01_params.ser
Process 'UmpireSe' finished, exit code: 0
UmpireSe
java -cp /storage/yufe/tools/FragPipe-18.0/fragpipe/lib/fragpipe-18.0.jar com.github.chhh.utils.FileDelete /storage/yufe/results/msfragger_dia_paper/single_cell_1cell_10cells12xLib/diaumpiredda/20201106_MEC1-MF-10cells-Eclipse-DIA-01_Q1.mgf
Process 'UmpireSe' finished, exit code: 0
UmpireSe
java -cp /storage/yufe/tools/FragPipe-18.0/fragpipe/lib/fragpipe-18.0.jar com.github.chhh.utils.FileDelete /storage/yufe/results/msfragger_dia_paper/single_cell_1cell_10cells12xLib/diaumpiredda/20201106_MEC1-MF-10cells-Eclipse-DIA-01_Q2.mgf
Process 'UmpireSe' finished, exit code: 0
UmpireSe
java -cp /storage/yufe/tools/FragPipe-18.0/fragpipe/lib/fragpipe-18.0.jar com.github.chhh.utils.FileDelete /storage/yufe/results/msfragger_dia_paper/single_cell_1cell_10cells12xLib/diaumpiredda/20201106_MEC1-MF-10cells-Eclipse-DIA-01_Q3.mgf
Process 'UmpireSe' finished, exit code: 0
UmpireSe
java -Xmx256G -Dlibs.thermo.dir=/storage/yufe/tools/MSFragger-3.5/ext/thermo -cp /storage/yufe/tools/FragPipe-18.0/fragpipe/tools/DIA_Umpire_SE-2.2.8.jar:/storage/yufe/tools/FragPipe-18.0/fragpipe/tools/batmass-io-1.25.5.jar dia_umpire_se.DIA_Umpire_SE /storage/yufe/data/JPST000971/mzml/MicroProt-MEC1-smallscale-lib12x/20201106_MEC1-MF-10cells-Eclipse-DIA-02.mzML /storage/yufe/results/msfragger_dia_paper/single_cell_1cell_10cells12xLib/diaumpiredda/umpire-se.params
=================================================================================================
DIA-Umpire signal extraction analysis  (version: v2.2.8)
(c) University of Michigan
WARNING: sun.reflect.Reflection.getCallerClass is not supported. This will impact performance.
2022-08-20 20:52:11,439 INFO  [main] Version: v2.2.8
2022-08-20 20:52:11,441 INFO  [main] Parameter file:/storage/yufe/results/msfragger_dia_paper/single_cell_1cell_10cells12xLib/diaumpiredda/umpire-se.params
2022-08-20 20:52:11,441 INFO  [main] Spectra file:/storage/yufe/data/JPST000971/mzml/MicroProt-MEC1-smallscale-lib12x/20201106_MEC1-MF-10cells-Eclipse-DIA-02.mzML
2022-08-20 20:52:11,443 INFO  [main] 
2022-08-20 20:52:11,443 INFO  [main] ####################################################################################################
2022-08-20 20:52:11,443 INFO  [main] #No of threads
2022-08-20 20:52:11,443 INFO  [main] Thread = 56
2022-08-20 20:52:11,443 INFO  [main] ####################################################################################################
2022-08-20 20:52:11,443 INFO  [main] 
2022-08-20 20:52:11,443 INFO  [main] ## omit Thread
2022-08-20 20:52:11,443 INFO  [main] 
2022-08-20 20:52:11,444 INFO  [main] #Precursor-fragments grouping parameters
2022-08-20 20:52:11,444 INFO  [main] RPmax = 25
2022-08-20 20:52:11,444 INFO  [main] RFmax = 500
2022-08-20 20:52:11,444 INFO  [main] CorrThreshold = 0
2022-08-20 20:52:11,444 INFO  [main] DeltaApex = 0.2
2022-08-20 20:52:11,444 INFO  [main] RTOverlap = 0.3
2022-08-20 20:52:11,444 INFO  [main] 
2022-08-20 20:52:11,444 INFO  [main] #Fragment intensity adjustments
2022-08-20 20:52:11,444 INFO  [main] # change BoostComplementaryIon if later using database search results to build libraries for Skyline/OpenSWATH
2022-08-20 20:52:11,445 INFO  [main] AdjustFragIntensity = true
2022-08-20 20:52:11,445 INFO  [main] BoostComplementaryIon = false
2022-08-20 20:52:11,445 INFO  [main] 
2022-08-20 20:52:11,445 INFO  [main] #Export detected MS1 features (output feature file can be loaded and mapped to RAW data in BatMass)
2022-08-20 20:52:11,445 INFO  [main] ExportPrecursorPeak = false
2022-08-20 20:52:11,445 INFO  [main] 
2022-08-20 20:52:11,445 INFO  [main] Q1 = true
2022-08-20 20:52:11,445 INFO  [main] Q2 = true
2022-08-20 20:52:11,445 INFO  [main] Q3 = true
2022-08-20 20:52:11,445 INFO  [main] 
2022-08-20 20:52:11,446 INFO  [main] #Signal extraction: mass accuracy and resolution
2022-08-20 20:52:11,446 INFO  [main] # resolution parameter matters only for data generated in profile mode
2022-08-20 20:52:11,446 INFO  [main] SE.MS1PPM = 10
2022-08-20 20:52:11,446 INFO  [main] SE.MS2PPM = 20
2022-08-20 20:52:11,446 INFO  [main] SE.Resolution = 60000
2022-08-20 20:52:11,446 INFO  [main] 
2022-08-20 20:52:11,446 INFO  [main] #Signal extraction: signal to noise filter
2022-08-20 20:52:11,446 INFO  [main] SE.SN = 1.1
2022-08-20 20:52:11,446 INFO  [main] SE.MS2SN = 1.1
2022-08-20 20:52:11,447 INFO  [main] 
2022-08-20 20:52:11,447 INFO  [main] #Signal extraction: minimum signal intensity filter
2022-08-20 20:52:11,447 INFO  [main] # for Thermo data, filtering is usually not necessary. Set SE.EstimateBG to false and SE.MinMSIntensity and SE.MinMSMSIntensity to a low value, e.g. 1
2022-08-20 20:52:11,447 INFO  [main] # for older Q Exactive data, or when too many MS1 features are extracted, set SE.EstimateBG to yes (or apply SE.MinMSIntensity and SE.MinMSMSIntensity values based on BatMass visualization)
2022-08-20 20:52:11,447 INFO  [main] SE.EstimateBG = false
2022-08-20 20:52:11,447 INFO  [main] SE.MinMSIntensity = 1
2022-08-20 20:52:11,447 INFO  [main] SE.MinMSMSIntensity = 1
2022-08-20 20:52:11,447 INFO  [main] 
2022-08-20 20:52:11,448 INFO  [main] #Signal extraction: peak curve detection and isotope grouping
2022-08-20 20:52:11,448 INFO  [main] # for older Q Exactive data, or when too many MS1 features are extracted, set SE.NoMissedScan to 1
2022-08-20 20:52:11,448 INFO  [main] SE.NoMissedScan = 1
2022-08-20 20:52:11,448 INFO  [main] SE.MaxCurveRTRange = 2
2022-08-20 20:52:11,448 INFO  [main] SE.RemoveGroupedPeaks = true
2022-08-20 20:52:11,448 INFO  [main] SE.RemoveGroupedPeaksRTOverlap = 0.3
2022-08-20 20:52:11,448 INFO  [main] SE.RemoveGroupedPeaksCorr = 0.3
2022-08-20 20:52:11,448 INFO  [main] SE.MinNoPeakCluster = 2
2022-08-20 20:52:11,448 INFO  [main] SE.MaxNoPeakCluster = 4
2022-08-20 20:52:11,448 INFO  [main] 
2022-08-20 20:52:11,448 INFO  [main] #Signal extraction: filtering of MS1 features
2022-08-20 20:52:11,449 INFO  [main] # if interested in modified peptides, increase MassDefectOffset parameter, or set SE.MassDefectFilter to false
2022-08-20 20:52:11,449 INFO  [main] SE.IsoPattern = 0.3
2022-08-20 20:52:11,449 INFO  [main] SE.MassDefectFilter = true
2022-08-20 20:52:11,449 INFO  [main] SE.MassDefectOffset = 0.1
2022-08-20 20:52:11,449 INFO  [main] 
2022-08-20 20:52:11,449 INFO  [main] #Signal extraction: other
2022-08-20 20:52:11,449 INFO  [main] SE.StartCharge = 1
2022-08-20 20:52:11,450 INFO  [main] SE.EndCharge = 5
2022-08-20 20:52:11,450 INFO  [main] SE.MS2StartCharge = 2
2022-08-20 20:52:11,450 INFO  [main] SE.MS2EndCharge = 5
2022-08-20 20:52:11,450 INFO  [main] SE.MinFrag = 10
2022-08-20 20:52:11,450 INFO  [main] SE.StartRT = 0
2022-08-20 20:52:11,450 INFO  [main] SE.EndRT = 9999
2022-08-20 20:52:11,450 INFO  [main] SE.MinMZ = 200
2022-08-20 20:52:11,450 INFO  [main] SE.MinPrecursorMass = 600
2022-08-20 20:52:11,450 INFO  [main] SE.MaxPrecursorMass = 5000
2022-08-20 20:52:11,450 INFO  [main] 
2022-08-20 20:52:11,450 INFO  [main] 
2022-08-20 20:52:11,450 INFO  [main] #Isolation window setting
2022-08-20 20:52:11,451 INFO  [main] #The current version supports the following window type: SWATH (fixed window size), V_SWATH (variable SWATH window), MSX, MSE, pSMART
2022-08-20 20:52:11,451 INFO  [main] WindowType = SWATH
2022-08-20 20:52:11,451 INFO  [main] 
2022-08-20 20:52:11,451 INFO  [main] #Fix window size (For SWATH)
2022-08-20 20:52:11,451 INFO  [main] # for Thermo data, this will be determined from raw data automatically
2022-08-20 20:52:11,451 INFO  [main] WindowSize = 10
2022-08-20 20:52:11,451 INFO  [main] 
2022-08-20 20:52:11,451 INFO  [main] #Variable SWATH window setting (start m/z, end m/z, separated by Tab)
2022-08-20 20:52:11,451 INFO  [main] # for Thermo data, this will be determined from raw data automatically
2022-08-20 20:52:11,451 INFO  [main] ==window setting begin
2022-08-20 20:52:11,451 INFO  [main] 
2022-08-20 20:52:11,452 INFO  [main] =================================================================================================
2022-08-20 20:52:11,452 INFO  [main] Processing /storage/yufe/data/JPST000971/mzml/MicroProt-MEC1-smallscale-lib12x/20201106_MEC1-MF-10cells-Eclipse-DIA-02.mzML....
2022-08-20 20:52:11,454 INFO  [main] Writing DIA setting to file:/storage/yufe/data/JPST000971/mzml/MicroProt-MEC1-smallscale-lib12x/20201106_MEC1-MF-10cells-Eclipse-DIA-02_diasetting.ser...
2022-08-20 20:52:11,460 INFO  [main] Writing parameter to file:/storage/yufe/data/JPST000971/mzml/MicroProt-MEC1-smallscale-lib12x/20201106_MEC1-MF-10cells-Eclipse-DIA-02_params.ser...
2022-08-20 20:52:11,464 INFO  [main] Module A: Signal extraction
WARNING: An illegal reflective access operation has occurred
WARNING: Illegal reflective access by org.nustaq.serialization.FSTClazzInfo (file:/storage/yufe/tools/FragPipe-18.0/fragpipe/tools/DIA_Umpire_SE-2.2.8.jar) to field java.lang.String.value
WARNING: Please consider reporting this to the maintainers of org.nustaq.serialization.FSTClazzInfo
WARNING: Use --illegal-access=warn to enable warnings of further illegal reflective access operations
WARNING: All illegal access operations will be denied in a future release
2022-08-20 20:52:29,929 INFO  [main] Writing DIA setting to file:/storage/yufe/data/JPST000971/mzml/MicroProt-MEC1-smallscale-lib12x/20201106_MEC1-MF-10cells-Eclipse-DIA-02_diasetting.ser...
2022-08-20 20:52:30,413 INFO  [main] Processing MS1 peak detection
2022-08-20 20:52:30,414 INFO  [main] MS1 average cycle time : 3.187265 seconds
2022-08-20 20:52:33,507 INFO  [main] Processing all scans to detect possible m/z peak curves and
2022-08-20 20:52:33,508 INFO  [main] Smoothing detected signals......
2022-08-20 20:52:57,264 INFO  [main] 2527304 Peak curves found (Memory usage:1833MB)
2022-08-20 20:52:57,264 INFO  [main] Inclusion mz values found: 0/0
2022-08-20 20:52:57,264 INFO  [main] Grouping isotopic peak curves........
2022-08-20 20:52:57,266 INFO  [main] Building PeakCurve Mass-RT KD tree
2022-08-20 20:53:06,619 INFO  [main] No of ion clusters:72336 (Memory usage:1850MB)
2022-08-20 20:53:06,678 INFO  [main] Writing PeakCluster serialization to file:20201106_MEC1-MF-10cells-Eclipse-DIA-02_PeakCluster.serFS...
2022-08-20 20:53:07,744 INFO  [main] ==================================================================================
2022-08-20 20:53:07,745 INFO  [main] Processing DIA MS2 (mz range):790.0_800.0( 1/40 )
2022-08-20 20:53:07,813 INFO  [main] Processing all scans to detect possible m/z peak curves and
2022-08-20 20:53:07,813 INFO  [main] Smoothing detected signals......
2022-08-20 20:53:09,158 INFO  [main] 123105 Peak curves found (Memory usage:1946MB)
2022-08-20 20:53:09,161 INFO  [main] Grouping isotopic peak curves........
2022-08-20 20:53:09,161 INFO  [main] Building PeakCurve Mass-RT KD tree
2022-08-20 20:53:09,573 INFO  [main] No of ion clusters:22 (Memory usage:1961MB)
2022-08-20 20:53:09,573 INFO  [main] Writing PeakCluster serialization to file:20201106_MEC1-MF-10cells-Eclipse-DIA-02_790_800_PeakCluster.serFS...
2022-08-20 20:53:09,577 INFO  [main] Performing mass defect filter on fragment peaks
2022-08-20 20:53:09,577 INFO  [main] No. of fragment peaks: 124464
2022-08-20 20:53:09,606 INFO  [main] No. of remaining fragment peaks: 98899
2022-08-20 20:53:09,607 INFO  [main] Building precursor-fragment pairs for MS1 features....
2022-08-20 20:53:09,957 INFO  [main] Building precursor-fragment pairs for unfragmented ions....
2022-08-20 20:53:10,298 INFO  [main] ==================================================================================
2022-08-20 20:53:10,298 INFO  [main] Processing DIA MS2 (mz range):780.0_790.0( 2/40 )
2022-08-20 20:53:10,325 INFO  [main] Processing all scans to detect possible m/z peak curves and
2022-08-20 20:53:10,325 INFO  [main] Smoothing detected signals......
2022-08-20 20:53:11,565 INFO  [main] 126327 Peak curves found (Memory usage:1889MB)
2022-08-20 20:53:11,568 INFO  [main] Grouping isotopic peak curves........
2022-08-20 20:53:11,568 INFO  [main] Building PeakCurve Mass-RT KD tree
2022-08-20 20:53:11,997 INFO  [main] No of ion clusters:21 (Memory usage:1905MB)
2022-08-20 20:53:11,998 INFO  [main] Writing PeakCluster serialization to file:20201106_MEC1-MF-10cells-Eclipse-DIA-02_780_790_PeakCluster.serFS...
2022-08-20 20:53:12,005 INFO  [main] Performing mass defect filter on fragment peaks
2022-08-20 20:53:12,006 INFO  [main] No. of fragment peaks: 127607
2022-08-20 20:53:12,017 INFO  [main] No. of remaining fragment peaks: 102434
2022-08-20 20:53:12,017 INFO  [main] Building precursor-fragment pairs for MS1 features....
2022-08-20 20:53:12,416 INFO  [main] Building precursor-fragment pairs for unfragmented ions....
2022-08-20 20:53:12,754 INFO  [main] ==================================================================================
2022-08-20 20:53:12,754 INFO  [main] Processing DIA MS2 (mz range):770.0_780.0( 3/40 )
2022-08-20 20:53:12,784 INFO  [main] Processing all scans to detect possible m/z peak curves and
2022-08-20 20:53:12,784 INFO  [main] Smoothing detected signals......
2022-08-20 20:53:14,922 INFO  [main] 130982 Peak curves found (Memory usage:1893MB)
2022-08-20 20:53:14,924 INFO  [main] Grouping isotopic peak curves........
2022-08-20 20:53:14,925 INFO  [main] Building PeakCurve Mass-RT KD tree
2022-08-20 20:53:15,344 INFO  [main] No of ion clusters:32 (Memory usage:1907MB)
2022-08-20 20:53:15,344 INFO  [main] Writing PeakCluster serialization to file:20201106_MEC1-MF-10cells-Eclipse-DIA-02_770_780_PeakCluster.serFS...
2022-08-20 20:53:15,348 INFO  [main] Performing mass defect filter on fragment peaks
2022-08-20 20:53:15,348 INFO  [main] No. of fragment peaks: 132379
2022-08-20 20:53:15,359 INFO  [main] No. of remaining fragment peaks: 106132
2022-08-20 20:53:15,359 INFO  [main] Building precursor-fragment pairs for MS1 features....
2022-08-20 20:53:15,615 INFO  [main] Building precursor-fragment pairs for unfragmented ions....
2022-08-20 20:53:15,956 INFO  [main] ==================================================================================
2022-08-20 20:53:15,956 INFO  [main] Processing DIA MS2 (mz range):760.0_770.0( 4/40 )
2022-08-20 20:53:15,987 INFO  [main] Processing all scans to detect possible m/z peak curves and
2022-08-20 20:53:15,987 INFO  [main] Smoothing detected signals......
2022-08-20 20:53:19,681 INFO  [main] 144634 Peak curves found (Memory usage:1903MB)
2022-08-20 20:53:19,683 INFO  [main] Grouping isotopic peak curves........
2022-08-20 20:53:19,683 INFO  [main] Building PeakCurve Mass-RT KD tree
2022-08-20 20:53:20,085 INFO  [main] No of ion clusters:40 (Memory usage:1921MB)
2022-08-20 20:53:20,085 INFO  [main] Writing PeakCluster serialization to file:20201106_MEC1-MF-10cells-Eclipse-DIA-02_760_770_PeakCluster.serFS...
2022-08-20 20:53:20,096 INFO  [main] Performing mass defect filter on fragment peaks
2022-08-20 20:53:20,096 INFO  [main] No. of fragment peaks: 147903
2022-08-20 20:53:20,110 INFO  [main] No. of remaining fragment peaks: 112471
2022-08-20 20:53:20,110 INFO  [main] Building precursor-fragment pairs for MS1 features....
2022-08-20 20:53:20,256 INFO  [main] Building precursor-fragment pairs for unfragmented ions....
2022-08-20 20:53:20,633 INFO  [main] ==================================================================================
2022-08-20 20:53:20,633 INFO  [main] Processing DIA MS2 (mz range):750.0_760.0( 5/40 )
2022-08-20 20:53:20,663 INFO  [main] Processing all scans to detect possible m/z peak curves and
2022-08-20 20:53:20,663 INFO  [main] Smoothing detected signals......
2022-08-20 20:53:24,544 INFO  [main] 150232 Peak curves found (Memory usage:1905MB)
2022-08-20 20:53:24,547 INFO  [main] Grouping isotopic peak curves........
2022-08-20 20:53:24,547 INFO  [main] Building PeakCurve Mass-RT KD tree
2022-08-20 20:53:24,949 INFO  [main] No of ion clusters:20 (Memory usage:1923MB)
2022-08-20 20:53:24,950 INFO  [main] Writing PeakCluster serialization to file:20201106_MEC1-MF-10cells-Eclipse-DIA-02_750_760_PeakCluster.serFS...
2022-08-20 20:53:24,954 INFO  [main] Performing mass defect filter on fragment peaks
2022-08-20 20:53:24,954 INFO  [main] No. of fragment peaks: 154374
2022-08-20 20:53:24,969 INFO  [main] No. of remaining fragment peaks: 119773
2022-08-20 20:53:24,969 INFO  [main] Building precursor-fragment pairs for MS1 features....
2022-08-20 20:53:25,228 INFO  [main] Building precursor-fragment pairs for unfragmented ions....
2022-08-20 20:53:25,573 INFO  [main] ==================================================================================
2022-08-20 20:53:25,573 INFO  [main] Processing DIA MS2 (mz range):740.0_750.0( 6/40 )
2022-08-20 20:53:25,601 INFO  [main] Processing all scans to detect possible m/z peak curves and
2022-08-20 20:53:25,601 INFO  [main] Smoothing detected signals......
2022-08-20 20:53:29,658 INFO  [main] 161398 Peak curves found (Memory usage:1912MB)
2022-08-20 20:53:29,659 INFO  [main] Grouping isotopic peak curves........
2022-08-20 20:53:29,660 INFO  [main] Building PeakCurve Mass-RT KD tree
2022-08-20 20:53:30,088 INFO  [main] No of ion clusters:27 (Memory usage:1933MB)
2022-08-20 20:53:30,089 INFO  [main] Writing PeakCluster serialization to file:20201106_MEC1-MF-10cells-Eclipse-DIA-02_740_750_PeakCluster.serFS...
2022-08-20 20:53:30,093 INFO  [main] Performing mass defect filter on fragment peaks
2022-08-20 20:53:30,093 INFO  [main] No. of fragment peaks: 167188
2022-08-20 20:53:30,111 INFO  [main] No. of remaining fragment peaks: 126667
2022-08-20 20:53:30,111 INFO  [main] Building precursor-fragment pairs for MS1 features....
2022-08-20 20:53:30,368 INFO  [main] Building precursor-fragment pairs for unfragmented ions....
2022-08-20 20:53:30,707 INFO  [main] ==================================================================================
2022-08-20 20:53:30,707 INFO  [main] Processing DIA MS2 (mz range):730.0_740.0( 7/40 )
2022-08-20 20:53:30,735 INFO  [main] Processing all scans to detect possible m/z peak curves and
2022-08-20 20:53:30,736 INFO  [main] Smoothing detected signals......
2022-08-20 20:53:31,638 INFO  [main] 147028 Peak curves found (Memory usage:1902MB)
2022-08-20 20:53:31,640 INFO  [main] Grouping isotopic peak curves........
2022-08-20 20:53:31,641 INFO  [main] Building PeakCurve Mass-RT KD tree
2022-08-20 20:53:32,067 INFO  [main] No of ion clusters:27 (Memory usage:1919MB)
2022-08-20 20:53:32,068 INFO  [main] Writing PeakCluster serialization to file:20201106_MEC1-MF-10cells-Eclipse-DIA-02_730_740_PeakCluster.serFS...
2022-08-20 20:53:32,072 INFO  [main] Performing mass defect filter on fragment peaks
2022-08-20 20:53:32,072 INFO  [main] No. of fragment peaks: 148809
2022-08-20 20:53:32,087 INFO  [main] No. of remaining fragment peaks: 122110
2022-08-20 20:53:32,087 INFO  [main] Building precursor-fragment pairs for MS1 features....
2022-08-20 20:53:32,297 INFO  [main] Building precursor-fragment pairs for unfragmented ions....
2022-08-20 20:53:32,632 INFO  [main] ==================================================================================
2022-08-20 20:53:32,632 INFO  [main] Processing DIA MS2 (mz range):720.0_730.0( 8/40 )
2022-08-20 20:53:32,663 INFO  [main] Processing all scans to detect possible m/z peak curves and
2022-08-20 20:53:32,663 INFO  [main] Smoothing detected signals......
2022-08-20 20:53:33,794 INFO  [main] 149674 Peak curves found (Memory usage:1903MB)
2022-08-20 20:53:33,796 INFO  [main] Grouping isotopic peak curves........
2022-08-20 20:53:33,796 INFO  [main] Building PeakCurve Mass-RT KD tree
2022-08-20 20:53:34,239 INFO  [main] No of ion clusters:28 (Memory usage:1922MB)
2022-08-20 20:53:34,239 INFO  [main] Writing PeakCluster serialization to file:20201106_MEC1-MF-10cells-Eclipse-DIA-02_720_730_PeakCluster.serFS...
2022-08-20 20:53:34,243 INFO  [main] Performing mass defect filter on fragment peaks
2022-08-20 20:53:34,243 INFO  [main] No. of fragment peaks: 151270
2022-08-20 20:53:34,257 INFO  [main] No. of remaining fragment peaks: 119934
2022-08-20 20:53:34,257 INFO  [main] Building precursor-fragment pairs for MS1 features....
2022-08-20 20:53:34,518 INFO  [main] Building precursor-fragment pairs for unfragmented ions....
2022-08-20 20:53:34,855 INFO  [main] ==================================================================================
2022-08-20 20:53:34,855 INFO  [main] Processing DIA MS2 (mz range):710.0_720.0( 9/40 )
2022-08-20 20:53:34,884 INFO  [main] Processing all scans to detect possible m/z peak curves and
2022-08-20 20:53:34,884 INFO  [main] Smoothing detected signals......
2022-08-20 20:53:36,312 INFO  [main] 153081 Peak curves found (Memory usage:1906MB)
2022-08-20 20:53:36,314 INFO  [main] Grouping isotopic peak curves........
2022-08-20 20:53:36,314 INFO  [main] Building PeakCurve Mass-RT KD tree
2022-08-20 20:53:36,761 INFO  [main] No of ion clusters:47 (Memory usage:1924MB)
2022-08-20 20:53:36,761 INFO  [main] Writing PeakCluster serialization to file:20201106_MEC1-MF-10cells-Eclipse-DIA-02_710_720_PeakCluster.serFS...
2022-08-20 20:53:36,770 INFO  [main] Performing mass defect filter on fragment peaks
2022-08-20 20:53:36,770 INFO  [main] No. of fragment peaks: 153712
2022-08-20 20:53:36,785 INFO  [main] No. of remaining fragment peaks: 127335
2022-08-20 20:53:36,785 INFO  [main] Building precursor-fragment pairs for MS1 features....
2022-08-20 20:53:37,067 INFO  [main] Building precursor-fragment pairs for unfragmented ions....
2022-08-20 20:53:37,414 INFO  [main] ==================================================================================
2022-08-20 20:53:37,414 INFO  [main] Processing DIA MS2 (mz range):700.0_710.0( 10/40 )
2022-08-20 20:53:37,445 INFO  [main] Processing all scans to detect possible m/z peak curves and
2022-08-20 20:53:37,445 INFO  [main] Smoothing detected signals......
2022-08-20 20:53:38,885 INFO  [main] 162920 Peak curves found (Memory usage:1914MB)
2022-08-20 20:53:38,887 INFO  [main] Grouping isotopic peak curves........
2022-08-20 20:53:38,887 INFO  [main] Building PeakCurve Mass-RT KD tree
2022-08-20 20:53:39,313 INFO  [main] No of ion clusters:37 (Memory usage:1934MB)
2022-08-20 20:53:39,313 INFO  [main] Writing PeakCluster serialization to file:20201106_MEC1-MF-10cells-Eclipse-DIA-02_700_710_PeakCluster.serFS...
2022-08-20 20:53:39,317 INFO  [main] Performing mass defect filter on fragment peaks
2022-08-20 20:53:39,317 INFO  [main] No. of fragment peaks: 164074
2022-08-20 20:53:39,330 INFO  [main] No. of remaining fragment peaks: 137742
2022-08-20 20:53:39,331 INFO  [main] Building precursor-fragment pairs for MS1 features....
2022-08-20 20:53:39,654 INFO  [main] Building precursor-fragment pairs for unfragmented ions....
2022-08-20 20:53:39,996 INFO  [main] ==================================================================================
2022-08-20 20:53:39,997 INFO  [main] Processing DIA MS2 (mz range):690.0_700.0( 11/40 )
2022-08-20 20:53:40,034 INFO  [main] Processing all scans to detect possible m/z peak curves and
2022-08-20 20:53:40,034 INFO  [main] Smoothing detected signals......
2022-08-20 20:53:41,470 INFO  [main] 162288 Peak curves found (Memory usage:1914MB)
2022-08-20 20:53:41,472 INFO  [main] Grouping isotopic peak curves........
2022-08-20 20:53:41,472 INFO  [main] Building PeakCurve Mass-RT KD tree
2022-08-20 20:53:41,927 INFO  [main] No of ion clusters:55 (Memory usage:1933MB)
2022-08-20 20:53:41,927 INFO  [main] Writing PeakCluster serialization to file:20201106_MEC1-MF-10cells-Eclipse-DIA-02_690_700_PeakCluster.serFS...
2022-08-20 20:53:41,932 INFO  [main] Performing mass defect filter on fragment peaks
2022-08-20 20:53:41,932 INFO  [main] No. of fragment peaks: 163836
2022-08-20 20:53:41,948 INFO  [main] No. of remaining fragment peaks: 137386
2022-08-20 20:53:41,948 INFO  [main] Building precursor-fragment pairs for MS1 features....
2022-08-20 20:53:42,405 INFO  [main] Building precursor-fragment pairs for unfragmented ions....
2022-08-20 20:53:42,756 INFO  [main] ==================================================================================
2022-08-20 20:53:42,757 INFO  [main] Processing DIA MS2 (mz range):680.0_690.0( 12/40 )
2022-08-20 20:53:42,788 INFO  [main] Processing all scans to detect possible m/z peak curves and
2022-08-20 20:53:42,788 INFO  [main] Smoothing detected signals......
2022-08-20 20:53:44,755 INFO  [main] 182386 Peak curves found (Memory usage:1924MB)
2022-08-20 20:53:44,757 INFO  [main] Grouping isotopic peak curves........
2022-08-20 20:53:44,758 INFO  [main] Building PeakCurve Mass-RT KD tree
2022-08-20 20:53:45,176 INFO  [main] No of ion clusters:42 (Memory usage:1946MB)
2022-08-20 20:53:45,176 INFO  [main] Writing PeakCluster serialization to file:20201106_MEC1-MF-10cells-Eclipse-DIA-02_680_690_PeakCluster.serFS...
2022-08-20 20:53:45,182 INFO  [main] Performing mass defect filter on fragment peaks
2022-08-20 20:53:45,182 INFO  [main] No. of fragment peaks: 183788
2022-08-20 20:53:45,200 INFO  [main] No. of remaining fragment peaks: 140093
2022-08-20 20:53:45,200 INFO  [main] Building precursor-fragment pairs for MS1 features....
2022-08-20 20:53:45,851 INFO  [main] Building precursor-fragment pairs for unfragmented ions....
2022-08-20 20:53:46,213 INFO  [main] ==================================================================================
2022-08-20 20:53:46,214 INFO  [main] Processing DIA MS2 (mz range):670.0_680.0( 13/40 )
2022-08-20 20:53:46,246 INFO  [main] Processing all scans to detect possible m/z peak curves and
2022-08-20 20:53:46,246 INFO  [main] Smoothing detected signals......
2022-08-20 20:53:47,796 INFO  [main] 173912 Peak curves found (Memory usage:1921MB)
2022-08-20 20:53:47,798 INFO  [main] Grouping isotopic peak curves........
2022-08-20 20:53:47,798 INFO  [main] Building PeakCurve Mass-RT KD tree
2022-08-20 20:53:48,263 INFO  [main] No of ion clusters:76 (Memory usage:1942MB)
2022-08-20 20:53:48,263 INFO  [main] Writing PeakCluster serialization to file:20201106_MEC1-MF-10cells-Eclipse-DIA-02_670_680_PeakCluster.serFS...
2022-08-20 20:53:48,269 INFO  [main] Performing mass defect filter on fragment peaks
2022-08-20 20:53:48,269 INFO  [main] No. of fragment peaks: 175700
2022-08-20 20:53:48,286 INFO  [main] No. of remaining fragment peaks: 137035
2022-08-20 20:53:48,286 INFO  [main] Building precursor-fragment pairs for MS1 features....
2022-08-20 20:53:48,577 INFO  [main] Building precursor-fragment pairs for unfragmented ions....
2022-08-20 20:53:48,957 INFO  [main] ==================================================================================
2022-08-20 20:53:48,957 INFO  [main] Processing DIA MS2 (mz range):660.0_670.0( 14/40 )
2022-08-20 20:53:48,992 INFO  [main] Processing all scans to detect possible m/z peak curves and
2022-08-20 20:53:48,993 INFO  [main] Smoothing detected signals......
2022-08-20 20:53:53,996 INFO  [main] 174829 Peak curves found (Memory usage:1924MB)
2022-08-20 20:53:53,999 INFO  [main] Grouping isotopic peak curves........
2022-08-20 20:53:53,999 INFO  [main] Building PeakCurve Mass-RT KD tree
2022-08-20 20:53:54,435 INFO  [main] No of ion clusters:51 (Memory usage:1946MB)
2022-08-20 20:53:54,436 INFO  [main] Writing PeakCluster serialization to file:20201106_MEC1-MF-10cells-Eclipse-DIA-02_660_670_PeakCluster.serFS...
2022-08-20 20:53:54,440 INFO  [main] Performing mass defect filter on fragment peaks
2022-08-20 20:53:54,440 INFO  [main] No. of fragment peaks: 180968
2022-08-20 20:53:54,458 INFO  [main] No. of remaining fragment peaks: 139790
2022-08-20 20:53:54,458 INFO  [main] Building precursor-fragment pairs for MS1 features....
2022-08-20 20:53:54,681 INFO  [main] Building precursor-fragment pairs for unfragmented ions....
2022-08-20 20:53:55,046 INFO  [main] ==================================================================================
2022-08-20 20:53:55,046 INFO  [main] Processing DIA MS2 (mz range):650.0_660.0( 15/40 )
2022-08-20 20:53:55,075 INFO  [main] Processing all scans to detect possible m/z peak curves and
2022-08-20 20:53:55,075 INFO  [main] Smoothing detected signals......
2022-08-20 20:53:59,030 INFO  [main] 178327 Peak curves found (Memory usage:1926MB)
2022-08-20 20:53:59,032 INFO  [main] Grouping isotopic peak curves........
2022-08-20 20:53:59,032 INFO  [main] Building PeakCurve Mass-RT KD tree
2022-08-20 20:53:59,521 INFO  [main] No of ion clusters:47 (Memory usage:1948MB)
2022-08-20 20:53:59,521 INFO  [main] Writing PeakCluster serialization to file:20201106_MEC1-MF-10cells-Eclipse-DIA-02_650_660_PeakCluster.serFS...
2022-08-20 20:53:59,527 INFO  [main] Performing mass defect filter on fragment peaks
2022-08-20 20:53:59,527 INFO  [main] No. of fragment peaks: 181319
2022-08-20 20:53:59,547 INFO  [main] No. of remaining fragment peaks: 142057
2022-08-20 20:53:59,547 INFO  [main] Building precursor-fragment pairs for MS1 features....
2022-08-20 20:53:59,885 INFO  [main] Building precursor-fragment pairs for unfragmented ions....
2022-08-20 20:54:00,288 INFO  [main] ==================================================================================
2022-08-20 20:54:00,288 INFO  [main] Processing DIA MS2 (mz range):640.0_650.0( 16/40 )
2022-08-20 20:54:00,312 INFO  [main] Processing all scans to detect possible m/z peak curves and
2022-08-20 20:54:00,312 INFO  [main] Smoothing detected signals......
2022-08-20 20:54:01,557 INFO  [main] 164913 Peak curves found (Memory usage:1917MB)
2022-08-20 20:54:01,559 INFO  [main] Grouping isotopic peak curves........
2022-08-20 20:54:01,559 INFO  [main] Building PeakCurve Mass-RT KD tree
2022-08-20 20:54:02,031 INFO  [main] No of ion clusters:35 (Memory usage:1937MB)
2022-08-20 20:54:02,031 INFO  [main] Writing PeakCluster serialization to file:20201106_MEC1-MF-10cells-Eclipse-DIA-02_640_650_PeakCluster.serFS...
2022-08-20 20:54:02,036 INFO  [main] Performing mass defect filter on fragment peaks
2022-08-20 20:54:02,036 INFO  [main] No. of fragment peaks: 165939
2022-08-20 20:54:02,053 INFO  [main] No. of remaining fragment peaks: 136544
2022-08-20 20:54:02,053 INFO  [main] Building precursor-fragment pairs for MS1 features....
2022-08-20 20:54:02,289 INFO  [main] Building precursor-fragment pairs for unfragmented ions....
2022-08-20 20:54:02,634 INFO  [main] ==================================================================================
2022-08-20 20:54:02,634 INFO  [main] Processing DIA MS2 (mz range):630.0_640.0( 17/40 )
2022-08-20 20:54:02,663 INFO  [main] Processing all scans to detect possible m/z peak curves and
2022-08-20 20:54:02,663 INFO  [main] Smoothing detected signals......
2022-08-20 20:54:04,405 INFO  [main] 168463 Peak curves found (Memory usage:1920MB)
2022-08-20 20:54:04,406 INFO  [main] Grouping isotopic peak curves........
2022-08-20 20:54:04,407 INFO  [main] Building PeakCurve Mass-RT KD tree
2022-08-20 20:54:04,840 INFO  [main] No of ion clusters:36 (Memory usage:1941MB)
2022-08-20 20:54:04,841 INFO  [main] Writing PeakCluster serialization to file:20201106_MEC1-MF-10cells-Eclipse-DIA-02_630_640_PeakCluster.serFS...
2022-08-20 20:54:04,845 INFO  [main] Performing mass defect filter on fragment peaks
2022-08-20 20:54:04,845 INFO  [main] No. of fragment peaks: 170985
2022-08-20 20:54:04,859 INFO  [main] No. of remaining fragment peaks: 143578
2022-08-20 20:54:04,859 INFO  [main] Building precursor-fragment pairs for MS1 features....
2022-08-20 20:54:05,128 INFO  [main] Building precursor-fragment pairs for unfragmented ions....
2022-08-20 20:54:05,470 INFO  [main] ==================================================================================
2022-08-20 20:54:05,470 INFO  [main] Processing DIA MS2 (mz range):620.0_630.0( 18/40 )
2022-08-20 20:54:05,501 INFO  [main] Processing all scans to detect possible m/z peak curves and
2022-08-20 20:54:05,501 INFO  [main] Smoothing detected signals......
2022-08-20 20:54:07,189 INFO  [main] 170132 Peak curves found (Memory usage:1921MB)
2022-08-20 20:54:07,191 INFO  [main] Grouping isotopic peak curves........
2022-08-20 20:54:07,191 INFO  [main] Building PeakCurve Mass-RT KD tree
2022-08-20 20:54:07,668 INFO  [main] No of ion clusters:49 (Memory usage:1942MB)
2022-08-20 20:54:07,668 INFO  [main] Writing PeakCluster serialization to file:20201106_MEC1-MF-10cells-Eclipse-DIA-02_620_630_PeakCluster.serFS...
2022-08-20 20:54:07,674 INFO  [main] Performing mass defect filter on fragment peaks
2022-08-20 20:54:07,674 INFO  [main] No. of fragment peaks: 173853
2022-08-20 20:54:07,691 INFO  [main] No. of remaining fragment peaks: 144086
2022-08-20 20:54:07,691 INFO  [main] Building precursor-fragment pairs for MS1 features....
2022-08-20 20:54:07,875 INFO  [main] Building precursor-fragment pairs for unfragmented ions....
2022-08-20 20:54:08,219 INFO  [main] ==================================================================================
2022-08-20 20:54:08,219 INFO  [main] Processing DIA MS2 (mz range):610.0_620.0( 19/40 )
2022-08-20 20:54:08,254 INFO  [main] Processing all scans to detect possible m/z peak curves and
2022-08-20 20:54:08,254 INFO  [main] Smoothing detected signals......
2022-08-20 20:54:11,513 INFO  [main] 181634 Peak curves found (Memory usage:1928MB)
2022-08-20 20:54:11,516 INFO  [main] Grouping isotopic peak curves........
2022-08-20 20:54:11,516 INFO  [main] Building PeakCurve Mass-RT KD tree
2022-08-20 20:54:11,923 INFO  [main] No of ion clusters:40 (Memory usage:1951MB)
2022-08-20 20:54:11,923 INFO  [main] Writing PeakCluster serialization to file:20201106_MEC1-MF-10cells-Eclipse-DIA-02_610_620_PeakCluster.serFS...
2022-08-20 20:54:11,927 INFO  [main] Performing mass defect filter on fragment peaks
2022-08-20 20:54:11,927 INFO  [main] No. of fragment peaks: 184359
2022-08-20 20:54:11,944 INFO  [main] No. of remaining fragment peaks: 142474
2022-08-20 20:54:11,944 INFO  [main] Building precursor-fragment pairs for MS1 features....
2022-08-20 20:54:12,101 INFO  [main] Building precursor-fragment pairs for unfragmented ions....
2022-08-20 20:54:12,407 INFO  [main] ==================================================================================
2022-08-20 20:54:12,407 INFO  [main] Processing DIA MS2 (mz range):600.0_610.0( 20/40 )
2022-08-20 20:54:12,431 INFO  [main] Processing all scans to detect possible m/z peak curves and
2022-08-20 20:54:12,432 INFO  [main] Smoothing detected signals......
2022-08-20 20:54:15,432 INFO  [main] 183700 Peak curves found (Memory usage:1928MB)
2022-08-20 20:54:15,435 INFO  [main] Grouping isotopic peak curves........
2022-08-20 20:54:15,435 INFO  [main] Building PeakCurve Mass-RT KD tree
2022-08-20 20:54:15,899 INFO  [main] No of ion clusters:69 (Memory usage:1951MB)
2022-08-20 20:54:15,899 INFO  [main] Writing PeakCluster serialization to file:20201106_MEC1-MF-10cells-Eclipse-DIA-02_600_610_PeakCluster.serFS...
2022-08-20 20:54:15,904 INFO  [main] Performing mass defect filter on fragment peaks
2022-08-20 20:54:15,904 INFO  [main] No. of fragment peaks: 185072
2022-08-20 20:54:15,919 INFO  [main] No. of remaining fragment peaks: 153717
2022-08-20 20:54:15,919 INFO  [main] Building precursor-fragment pairs for MS1 features....
2022-08-20 20:54:16,184 INFO  [main] Building precursor-fragment pairs for unfragmented ions....
2022-08-20 20:54:16,523 INFO  [main] ==================================================================================
2022-08-20 20:54:16,523 INFO  [main] Processing DIA MS2 (mz range):590.0_600.0( 21/40 )
2022-08-20 20:54:16,552 INFO  [main] Processing all scans to detect possible m/z peak curves and
2022-08-20 20:54:16,552 INFO  [main] Smoothing detected signals......
2022-08-20 20:54:21,585 INFO  [main] 192057 Peak curves found (Memory usage:1938MB)
2022-08-20 20:54:21,587 INFO  [main] Grouping isotopic peak curves........
2022-08-20 20:54:21,587 INFO  [main] Building PeakCurve Mass-RT KD tree
2022-08-20 20:54:21,976 INFO  [main] No of ion clusters:60 (Memory usage:1962MB)
2022-08-20 20:54:21,976 INFO  [main] Writing PeakCluster serialization to file:20201106_MEC1-MF-10cells-Eclipse-DIA-02_590_600_PeakCluster.serFS...
2022-08-20 20:54:21,980 INFO  [main] Performing mass defect filter on fragment peaks
2022-08-20 20:54:21,980 INFO  [main] No. of fragment peaks: 196055
2022-08-20 20:54:21,998 INFO  [main] No. of remaining fragment peaks: 153117
2022-08-20 20:54:21,998 INFO  [main] Building precursor-fragment pairs for MS1 features....
2022-08-20 20:54:22,201 INFO  [main] Building precursor-fragment pairs for unfragmented ions....
2022-08-20 20:54:22,506 INFO  [main] ==================================================================================
2022-08-20 20:54:22,506 INFO  [main] Processing DIA MS2 (mz range):580.0_590.0( 22/40 )
2022-08-20 20:54:22,537 INFO  [main] Processing all scans to detect possible m/z peak curves and
2022-08-20 20:54:22,537 INFO  [main] Smoothing detected signals......
2022-08-20 20:54:24,101 INFO  [main] 194134 Peak curves found (Memory usage:1938MB)
2022-08-20 20:54:24,102 INFO  [main] Grouping isotopic peak curves........
2022-08-20 20:54:24,102 INFO  [main] Building PeakCurve Mass-RT KD tree
2022-08-20 20:54:24,592 INFO  [main] No of ion clusters:72 (Memory usage:1964MB)
2022-08-20 20:54:24,592 INFO  [main] Writing PeakCluster serialization to file:20201106_MEC1-MF-10cells-Eclipse-DIA-02_580_590_PeakCluster.serFS...
2022-08-20 20:54:24,596 INFO  [main] Performing mass defect filter on fragment peaks
2022-08-20 20:54:24,596 INFO  [main] No. of fragment peaks: 196101
2022-08-20 20:54:24,613 INFO  [main] No. of remaining fragment peaks: 160476
2022-08-20 20:54:24,613 INFO  [main] Building precursor-fragment pairs for MS1 features....
2022-08-20 20:54:24,893 INFO  [main] Building precursor-fragment pairs for unfragmented ions....
2022-08-20 20:54:25,225 INFO  [main] ==================================================================================
2022-08-20 20:54:25,225 INFO  [main] Processing DIA MS2 (mz range):570.0_580.0( 23/40 )
2022-08-20 20:54:25,251 INFO  [main] Processing all scans to detect possible m/z peak curves and
2022-08-20 20:54:25,251 INFO  [main] Smoothing detected signals......
2022-08-20 20:54:29,078 INFO  [main] 198298 Peak curves found (Memory usage:1941MB)
2022-08-20 20:54:29,080 INFO  [main] Grouping isotopic peak curves........
2022-08-20 20:54:29,081 INFO  [main] Building PeakCurve Mass-RT KD tree
2022-08-20 20:54:29,532 INFO  [main] No of ion clusters:63 (Memory usage:1964MB)
2022-08-20 20:54:29,533 INFO  [main] Writing PeakCluster serialization to file:20201106_MEC1-MF-10cells-Eclipse-DIA-02_570_580_PeakCluster.serFS...
2022-08-20 20:54:29,537 INFO  [main] Performing mass defect filter on fragment peaks
2022-08-20 20:54:29,537 INFO  [main] No. of fragment peaks: 200901
2022-08-20 20:54:29,554 INFO  [main] No. of remaining fragment peaks: 161779
2022-08-20 20:54:29,554 INFO  [main] Building precursor-fragment pairs for MS1 features....
2022-08-20 20:54:29,786 INFO  [main] Building precursor-fragment pairs for unfragmented ions....
2022-08-20 20:54:30,130 INFO  [main] ==================================================================================
2022-08-20 20:54:30,131 INFO  [main] Processing DIA MS2 (mz range):560.0_570.0( 24/40 )
2022-08-20 20:54:30,157 INFO  [main] Processing all scans to detect possible m/z peak curves and
2022-08-20 20:54:30,157 INFO  [main] Smoothing detected signals......
2022-08-20 20:54:31,952 INFO  [main] 206166 Peak curves found (Memory usage:1944MB)
2022-08-20 20:54:31,954 INFO  [main] Grouping isotopic peak curves........
2022-08-20 20:54:31,954 INFO  [main] Building PeakCurve Mass-RT KD tree
2022-08-20 20:54:32,456 INFO  [main] No of ion clusters:64 (Memory usage:1969MB)
2022-08-20 20:54:32,456 INFO  [main] Writing PeakCluster serialization to file:20201106_MEC1-MF-10cells-Eclipse-DIA-02_560_570_PeakCluster.serFS...
2022-08-20 20:54:32,460 INFO  [main] Performing mass defect filter on fragment peaks
2022-08-20 20:54:32,460 INFO  [main] No. of fragment peaks: 208605
2022-08-20 20:54:32,479 INFO  [main] No. of remaining fragment peaks: 169468
2022-08-20 20:54:32,479 INFO  [main] Building precursor-fragment pairs for MS1 features....
2022-08-20 20:54:32,734 INFO  [main] Building precursor-fragment pairs for unfragmented ions....
2022-08-20 20:54:33,099 INFO  [main] ==================================================================================
2022-08-20 20:54:33,099 INFO  [main] Processing DIA MS2 (mz range):550.0_560.0( 25/40 )
2022-08-20 20:54:33,131 INFO  [main] Processing all scans to detect possible m/z peak curves and
2022-08-20 20:54:33,132 INFO  [main] Smoothing detected signals......
2022-08-20 20:54:36,938 INFO  [main] 209786 Peak curves found (Memory usage:1949MB)
2022-08-20 20:54:36,940 INFO  [main] Grouping isotopic peak curves........
2022-08-20 20:54:36,940 INFO  [main] Building PeakCurve Mass-RT KD tree
2022-08-20 20:54:37,384 INFO  [main] No of ion clusters:62 (Memory usage:1974MB)
2022-08-20 20:54:37,385 INFO  [main] Writing PeakCluster serialization to file:20201106_MEC1-MF-10cells-Eclipse-DIA-02_550_560_PeakCluster.serFS...
2022-08-20 20:54:37,389 INFO  [main] Performing mass defect filter on fragment peaks
2022-08-20 20:54:37,389 INFO  [main] No. of fragment peaks: 213329
2022-08-20 20:54:37,410 INFO  [main] No. of remaining fragment peaks: 174842
2022-08-20 20:54:37,410 INFO  [main] Building precursor-fragment pairs for MS1 features....
2022-08-20 20:54:37,655 INFO  [main] Building precursor-fragment pairs for unfragmented ions....
2022-08-20 20:54:38,022 INFO  [main] ==================================================================================
2022-08-20 20:54:38,022 INFO  [main] Processing DIA MS2 (mz range):540.0_550.0( 26/40 )
2022-08-20 20:54:38,051 INFO  [main] Processing all scans to detect possible m/z peak curves and
2022-08-20 20:54:38,051 INFO  [main] Smoothing detected signals......
2022-08-20 20:54:39,838 INFO  [main] 213926 Peak curves found (Memory usage:1951MB)
2022-08-20 20:54:39,839 INFO  [main] Grouping isotopic peak curves........
2022-08-20 20:54:39,840 INFO  [main] Building PeakCurve Mass-RT KD tree
2022-08-20 20:54:40,361 INFO  [main] No of ion clusters:72 (Memory usage:1978MB)
2022-08-20 20:54:40,361 INFO  [main] Writing PeakCluster serialization to file:20201106_MEC1-MF-10cells-Eclipse-DIA-02_540_550_PeakCluster.serFS...
2022-08-20 20:54:40,366 INFO  [main] Performing mass defect filter on fragment peaks
2022-08-20 20:54:40,366 INFO  [main] No. of fragment peaks: 216086
2022-08-20 20:54:40,383 INFO  [main] No. of remaining fragment peaks: 180167
2022-08-20 20:54:40,383 INFO  [main] Building precursor-fragment pairs for MS1 features....
2022-08-20 20:54:40,701 INFO  [main] Building precursor-fragment pairs for unfragmented ions....
2022-08-20 20:54:41,049 INFO  [main] ==================================================================================
2022-08-20 20:54:41,049 INFO  [main] Processing DIA MS2 (mz range):530.0_540.0( 27/40 )
2022-08-20 20:54:41,078 INFO  [main] Processing all scans to detect possible m/z peak curves and
2022-08-20 20:54:41,078 INFO  [main] Smoothing detected signals......
2022-08-20 20:54:44,954 INFO  [main] 226269 Peak curves found (Memory usage:1963MB)
2022-08-20 20:54:44,955 INFO  [main] Grouping isotopic peak curves........
2022-08-20 20:54:44,956 INFO  [main] Building PeakCurve Mass-RT KD tree
2022-08-20 20:54:45,405 INFO  [main] No of ion clusters:89 (Memory usage:1989MB)
2022-08-20 20:54:45,405 INFO  [main] Writing PeakCluster serialization to file:20201106_MEC1-MF-10cells-Eclipse-DIA-02_530_540_PeakCluster.serFS...
2022-08-20 20:54:45,410 INFO  [main] Performing mass defect filter on fragment peaks
2022-08-20 20:54:45,410 INFO  [main] No. of fragment peaks: 229899
2022-08-20 20:54:45,431 INFO  [main] No. of remaining fragment peaks: 178713
2022-08-20 20:54:45,431 INFO  [main] Building precursor-fragment pairs for MS1 features....
2022-08-20 20:54:45,664 INFO  [main] Building precursor-fragment pairs for unfragmented ions....
2022-08-20 20:54:45,999 INFO  [main] ==================================================================================
2022-08-20 20:54:45,999 INFO  [main] Processing DIA MS2 (mz range):520.0_530.0( 28/40 )
2022-08-20 20:54:46,032 INFO  [main] Processing all scans to detect possible m/z peak curves and
2022-08-20 20:54:46,032 INFO  [main] Smoothing detected signals......
2022-08-20 20:54:51,292 INFO  [main] 219731 Peak curves found (Memory usage:1960MB)
2022-08-20 20:54:51,294 INFO  [main] Grouping isotopic peak curves........
2022-08-20 20:54:51,294 INFO  [main] Building PeakCurve Mass-RT KD tree
2022-08-20 20:54:51,741 INFO  [main] No of ion clusters:86 (Memory usage:1986MB)
2022-08-20 20:54:51,741 INFO  [main] Writing PeakCluster serialization to file:20201106_MEC1-MF-10cells-Eclipse-DIA-02_520_530_PeakCluster.serFS...
2022-08-20 20:54:51,746 INFO  [main] Performing mass defect filter on fragment peaks
2022-08-20 20:54:51,746 INFO  [main] No. of fragment peaks: 226250
2022-08-20 20:54:51,767 INFO  [main] No. of remaining fragment peaks: 182541
2022-08-20 20:54:51,767 INFO  [main] Building precursor-fragment pairs for MS1 features....
2022-08-20 20:54:52,029 INFO  [main] Building precursor-fragment pairs for unfragmented ions....
2022-08-20 20:54:52,404 INFO  [main] ==================================================================================
2022-08-20 20:54:52,404 INFO  [main] Processing DIA MS2 (mz range):510.0_520.0( 29/40 )
2022-08-20 20:54:52,441 INFO  [main] Processing all scans to detect possible m/z peak curves and
2022-08-20 20:54:52,441 INFO  [main] Smoothing detected signals......
2022-08-20 20:54:57,569 INFO  [main] 235697 Peak curves found (Memory usage:1968MB)
2022-08-20 20:54:57,571 INFO  [main] Grouping isotopic peak curves........
2022-08-20 20:54:57,571 INFO  [main] Building PeakCurve Mass-RT KD tree
2022-08-20 20:54:58,021 INFO  [main] No of ion clusters:71 (Memory usage:1998MB)
2022-08-20 20:54:58,021 INFO  [main] Writing PeakCluster serialization to file:20201106_MEC1-MF-10cells-Eclipse-DIA-02_510_520_PeakCluster.serFS...
2022-08-20 20:54:58,027 INFO  [main] Performing mass defect filter on fragment peaks
2022-08-20 20:54:58,027 INFO  [main] No. of fragment peaks: 243115
2022-08-20 20:54:58,048 INFO  [main] No. of remaining fragment peaks: 197483
2022-08-20 20:54:58,048 INFO  [main] Building precursor-fragment pairs for MS1 features....
2022-08-20 20:54:58,316 INFO  [main] Building precursor-fragment pairs for unfragmented ions....
2022-08-20 20:54:58,673 INFO  [main] ==================================================================================
2022-08-20 20:54:58,673 INFO  [main] Processing DIA MS2 (mz range):500.0_510.0( 30/40 )
2022-08-20 20:54:58,703 INFO  [main] Processing all scans to detect possible m/z peak curves and
2022-08-20 20:54:58,704 INFO  [main] Smoothing detected signals......
2022-08-20 20:55:01,406 INFO  [main] 242408 Peak curves found (Memory usage:1972MB)
2022-08-20 20:55:01,409 INFO  [main] Grouping isotopic peak curves........
2022-08-20 20:55:01,409 INFO  [main] Building PeakCurve Mass-RT KD tree
2022-08-20 20:55:01,964 INFO  [main] No of ion clusters:103 (Memory usage:2002MB)
2022-08-20 20:55:01,964 INFO  [main] Writing PeakCluster serialization to file:20201106_MEC1-MF-10cells-Eclipse-DIA-02_500_510_PeakCluster.serFS...
2022-08-20 20:55:01,971 INFO  [main] Performing mass defect filter on fragment peaks
2022-08-20 20:55:01,971 INFO  [main] No. of fragment peaks: 246824
2022-08-20 20:55:01,991 INFO  [main] No. of remaining fragment peaks: 202377
2022-08-20 20:55:01,991 INFO  [main] Building precursor-fragment pairs for MS1 features....
2022-08-20 20:55:02,469 INFO  [main] Building precursor-fragment pairs for unfragmented ions....
2022-08-20 20:55:02,845 INFO  [main] ==================================================================================
2022-08-20 20:55:02,845 INFO  [main] Processing DIA MS2 (mz range):490.0_500.0( 31/40 )
2022-08-20 20:55:02,883 INFO  [main] Processing all scans to detect possible m/z peak curves and
2022-08-20 20:55:02,883 INFO  [main] Smoothing detected signals......
2022-08-20 20:55:05,274 INFO  [main] 235237 Peak curves found (Memory usage:1968MB)
2022-08-20 20:55:05,276 INFO  [main] Grouping isotopic peak curves........
2022-08-20 20:55:05,276 INFO  [main] Building PeakCurve Mass-RT KD tree
2022-08-20 20:55:05,811 INFO  [main] No of ion clusters:105 (Memory usage:1999MB)
2022-08-20 20:55:05,811 INFO  [main] Writing PeakCluster serialization to file:20201106_MEC1-MF-10cells-Eclipse-DIA-02_490_500_PeakCluster.serFS...
2022-08-20 20:55:05,816 INFO  [main] Performing mass defect filter on fragment peaks
2022-08-20 20:55:05,816 INFO  [main] No. of fragment peaks: 239037
2022-08-20 20:55:05,837 INFO  [main] No. of remaining fragment peaks: 195277
2022-08-20 20:55:05,837 INFO  [main] Building precursor-fragment pairs for MS1 features....
2022-08-20 20:55:06,267 INFO  [main] Building precursor-fragment pairs for unfragmented ions....
2022-08-20 20:55:06,674 INFO  [main] ==================================================================================
2022-08-20 20:55:06,674 INFO  [main] Processing DIA MS2 (mz range):480.0_490.0( 32/40 )
2022-08-20 20:55:06,707 INFO  [main] Processing all scans to detect possible m/z peak curves and
2022-08-20 20:55:06,707 INFO  [main] Smoothing detected signals......
2022-08-20 20:55:09,435 INFO  [main] 243820 Peak curves found (Memory usage:1977MB)
2022-08-20 20:55:09,437 INFO  [main] Grouping isotopic peak curves........
2022-08-20 20:55:09,437 INFO  [main] Building PeakCurve Mass-RT KD tree
2022-08-20 20:55:10,001 INFO  [main] No of ion clusters:105 (Memory usage:2007MB)
2022-08-20 20:55:10,002 INFO  [main] Writing PeakCluster serialization to file:20201106_MEC1-MF-10cells-Eclipse-DIA-02_480_490_PeakCluster.serFS...
2022-08-20 20:55:10,023 INFO  [main] Performing mass defect filter on fragment peaks
2022-08-20 20:55:10,023 INFO  [main] No. of fragment peaks: 248977
2022-08-20 20:55:10,044 INFO  [main] No. of remaining fragment peaks: 204109
2022-08-20 20:55:10,044 INFO  [main] Building precursor-fragment pairs for MS1 features....
2022-08-20 20:55:10,398 INFO  [main] Building precursor-fragment pairs for unfragmented ions....
2022-08-20 20:55:10,786 INFO  [main] ==================================================================================
2022-08-20 20:55:10,786 INFO  [main] Processing DIA MS2 (mz range):470.0_480.0( 33/40 )
2022-08-20 20:55:10,817 INFO  [main] Processing all scans to detect possible m/z peak curves and
2022-08-20 20:55:10,817 INFO  [main] Smoothing detected signals......
2022-08-20 20:55:15,450 INFO  [main] 267292 Peak curves found (Memory usage:1994MB)
2022-08-20 20:55:15,453 INFO  [main] Grouping isotopic peak curves........
2022-08-20 20:55:15,453 INFO  [main] Building PeakCurve Mass-RT KD tree
2022-08-20 20:55:15,977 INFO  [main] No of ion clusters:121 (Memory usage:2029MB)
2022-08-20 20:55:15,977 INFO  [main] Writing PeakCluster serialization to file:20201106_MEC1-MF-10cells-Eclipse-DIA-02_470_480_PeakCluster.serFS...
2022-08-20 20:55:15,982 INFO  [main] Performing mass defect filter on fragment peaks
2022-08-20 20:55:15,982 INFO  [main] No. of fragment peaks: 276343
2022-08-20 20:55:16,005 INFO  [main] No. of remaining fragment peaks: 223797
2022-08-20 20:55:16,005 INFO  [main] Building precursor-fragment pairs for MS1 features....
2022-08-20 20:55:16,412 INFO  [main] Building precursor-fragment pairs for unfragmented ions....
2022-08-20 20:55:16,860 INFO  [main] ==================================================================================
2022-08-20 20:55:16,860 INFO  [main] Processing DIA MS2 (mz range):460.0_470.0( 34/40 )
2022-08-20 20:55:16,894 INFO  [main] Processing all scans to detect possible m/z peak curves and
2022-08-20 20:55:16,894 INFO  [main] Smoothing detected signals......
2022-08-20 20:55:20,131 INFO  [main] 245757 Peak curves found (Memory usage:1981MB)
2022-08-20 20:55:20,132 INFO  [main] Grouping isotopic peak curves........
2022-08-20 20:55:20,132 INFO  [main] Building PeakCurve Mass-RT KD tree
2022-08-20 20:55:20,661 INFO  [main] No of ion clusters:70 (Memory usage:2011MB)
2022-08-20 20:55:20,661 INFO  [main] Writing PeakCluster serialization to file:20201106_MEC1-MF-10cells-Eclipse-DIA-02_460_470_PeakCluster.serFS...
2022-08-20 20:55:20,666 INFO  [main] Performing mass defect filter on fragment peaks
2022-08-20 20:55:20,666 INFO  [main] No. of fragment peaks: 254353
2022-08-20 20:55:20,689 INFO  [main] No. of remaining fragment peaks: 202891
2022-08-20 20:55:20,689 INFO  [main] Building precursor-fragment pairs for MS1 features....
2022-08-20 20:55:21,060 INFO  [main] Building precursor-fragment pairs for unfragmented ions....
2022-08-20 20:55:21,442 INFO  [main] ==================================================================================
2022-08-20 20:55:21,442 INFO  [main] Processing DIA MS2 (mz range):450.0_460.0( 35/40 )
2022-08-20 20:55:21,481 INFO  [main] Processing all scans to detect possible m/z peak curves and
2022-08-20 20:55:21,481 INFO  [main] Smoothing detected signals......
2022-08-20 20:55:25,475 INFO  [main] 255718 Peak curves found (Memory usage:1989MB)
2022-08-20 20:55:25,477 INFO  [main] Grouping isotopic peak curves........
2022-08-20 20:55:25,477 INFO  [main] Building PeakCurve Mass-RT KD tree
2022-08-20 20:55:25,935 INFO  [main] No of ion clusters:62 (Memory usage:2021MB)
2022-08-20 20:55:25,935 INFO  [main] Writing PeakCluster serialization to file:20201106_MEC1-MF-10cells-Eclipse-DIA-02_450_460_PeakCluster.serFS...
2022-08-20 20:55:25,941 INFO  [main] Performing mass defect filter on fragment peaks
2022-08-20 20:55:25,941 INFO  [main] No. of fragment peaks: 262398
2022-08-20 20:55:25,964 INFO  [main] No. of remaining fragment peaks: 212667
2022-08-20 20:55:25,964 INFO  [main] Building precursor-fragment pairs for MS1 features....
2022-08-20 20:55:26,326 INFO  [main] Building precursor-fragment pairs for unfragmented ions....
2022-08-20 20:55:26,684 INFO  [main] ==================================================================================
2022-08-20 20:55:26,684 INFO  [main] Processing DIA MS2 (mz range):440.0_450.0( 36/40 )
2022-08-20 20:55:26,722 INFO  [main] Processing all scans to detect possible m/z peak curves and
2022-08-20 20:55:26,722 INFO  [main] Smoothing detected signals......
2022-08-20 20:55:32,711 INFO  [main] 263516 Peak curves found (Memory usage:1998MB)
2022-08-20 20:55:32,713 INFO  [main] Grouping isotopic peak curves........
2022-08-20 20:55:32,713 INFO  [main] Building PeakCurve Mass-RT KD tree
2022-08-20 20:55:33,173 INFO  [main] No of ion clusters:78 (Memory usage:2030MB)
2022-08-20 20:55:33,173 INFO  [main] Writing PeakCluster serialization to file:20201106_MEC1-MF-10cells-Eclipse-DIA-02_440_450_PeakCluster.serFS...
2022-08-20 20:55:33,179 INFO  [main] Performing mass defect filter on fragment peaks
2022-08-20 20:55:33,179 INFO  [main] No. of fragment peaks: 275497
2022-08-20 20:55:33,205 INFO  [main] No. of remaining fragment peaks: 216374
2022-08-20 20:55:33,205 INFO  [main] Building precursor-fragment pairs for MS1 features....
2022-08-20 20:55:33,594 INFO  [main] Building precursor-fragment pairs for unfragmented ions....
2022-08-20 20:55:33,980 INFO  [main] ==================================================================================
2022-08-20 20:55:33,980 INFO  [main] Processing DIA MS2 (mz range):430.0_440.0( 37/40 )
2022-08-20 20:55:34,014 INFO  [main] Processing all scans to detect possible m/z peak curves and
2022-08-20 20:55:34,014 INFO  [main] Smoothing detected signals......
2022-08-20 20:55:36,687 INFO  [main] 256352 Peak curves found (Memory usage:1989MB)
2022-08-20 20:55:36,689 INFO  [main] Grouping isotopic peak curves........
2022-08-20 20:55:36,689 INFO  [main] Building PeakCurve Mass-RT KD tree
2022-08-20 20:55:37,301 INFO  [main] No of ion clusters:52 (Memory usage:2020MB)
2022-08-20 20:55:37,301 INFO  [main] Writing PeakCluster serialization to file:20201106_MEC1-MF-10cells-Eclipse-DIA-02_430_440_PeakCluster.serFS...
2022-08-20 20:55:37,306 INFO  [main] Performing mass defect filter on fragment peaks
2022-08-20 20:55:37,306 INFO  [main] No. of fragment peaks: 260223
2022-08-20 20:55:37,329 INFO  [main] No. of remaining fragment peaks: 206434
2022-08-20 20:55:37,329 INFO  [main] Building precursor-fragment pairs for MS1 features....
2022-08-20 20:55:37,671 INFO  [main] Building precursor-fragment pairs for unfragmented ions....
2022-08-20 20:55:38,023 INFO  [main] ==================================================================================
2022-08-20 20:55:38,023 INFO  [main] Processing DIA MS2 (mz range):420.0_430.0( 38/40 )
2022-08-20 20:55:38,054 INFO  [main] Processing all scans to detect possible m/z peak curves and
2022-08-20 20:55:38,055 INFO  [main] Smoothing detected signals......
2022-08-20 20:55:40,854 INFO  [main] 257259 Peak curves found (Memory usage:1993MB)
2022-08-20 20:55:40,856 INFO  [main] Grouping isotopic peak curves........
2022-08-20 20:55:40,856 INFO  [main] Building PeakCurve Mass-RT KD tree
2022-08-20 20:55:41,425 INFO  [main] No of ion clusters:60 (Memory usage:2025MB)
2022-08-20 20:55:41,425 INFO  [main] Writing PeakCluster serialization to file:20201106_MEC1-MF-10cells-Eclipse-DIA-02_420_430_PeakCluster.serFS...
2022-08-20 20:55:41,430 INFO  [main] Performing mass defect filter on fragment peaks
2022-08-20 20:55:41,430 INFO  [main] No. of fragment peaks: 265941
2022-08-20 20:55:41,454 INFO  [main] No. of remaining fragment peaks: 212368
2022-08-20 20:55:41,454 INFO  [main] Building precursor-fragment pairs for MS1 features....
2022-08-20 20:55:41,838 INFO  [main] Building precursor-fragment pairs for unfragmented ions....
2022-08-20 20:55:42,226 INFO  [main] ==================================================================================
2022-08-20 20:55:42,227 INFO  [main] Processing DIA MS2 (mz range):410.0_420.0( 39/40 )
2022-08-20 20:55:42,262 INFO  [main] Processing all scans to detect possible m/z peak curves and
2022-08-20 20:55:42,262 INFO  [main] Smoothing detected signals......
2022-08-20 20:55:45,999 INFO  [main] 268272 Peak curves found (Memory usage:2003MB)
2022-08-20 20:55:46,001 INFO  [main] Grouping isotopic peak curves........
2022-08-20 20:55:46,001 INFO  [main] Building PeakCurve Mass-RT KD tree
2022-08-20 20:55:46,586 INFO  [main] No of ion clusters:41 (Memory usage:2039MB)
2022-08-20 20:55:46,586 INFO  [main] Writing PeakCluster serialization to file:20201106_MEC1-MF-10cells-Eclipse-DIA-02_410_420_PeakCluster.serFS...
2022-08-20 20:55:46,595 INFO  [main] Performing mass defect filter on fragment peaks
2022-08-20 20:55:46,595 INFO  [main] No. of fragment peaks: 281515
2022-08-20 20:55:46,619 INFO  [main] No. of remaining fragment peaks: 222741
2022-08-20 20:55:46,619 INFO  [main] Building precursor-fragment pairs for MS1 features....
2022-08-20 20:55:46,969 INFO  [main] Building precursor-fragment pairs for unfragmented ions....
2022-08-20 20:55:47,306 INFO  [main] ==================================================================================
2022-08-20 20:55:47,306 INFO  [main] Processing DIA MS2 (mz range):400.0_410.0( 40/40 )
2022-08-20 20:55:47,341 INFO  [main] Processing all scans to detect possible m/z peak curves and
2022-08-20 20:55:47,341 INFO  [main] Smoothing detected signals......
2022-08-20 20:55:50,531 INFO  [main] 272785 Peak curves found (Memory usage:2003MB)
2022-08-20 20:55:50,533 INFO  [main] Grouping isotopic peak curves........
2022-08-20 20:55:50,533 INFO  [main] Building PeakCurve Mass-RT KD tree
2022-08-20 20:55:51,114 INFO  [main] No of ion clusters:78 (Memory usage:2036MB)
2022-08-20 20:55:51,115 INFO  [main] Writing PeakCluster serialization to file:20201106_MEC1-MF-10cells-Eclipse-DIA-02_400_410_PeakCluster.serFS...
2022-08-20 20:55:51,120 INFO  [main] Performing mass defect filter on fragment peaks
2022-08-20 20:55:51,120 INFO  [main] No. of fragment peaks: 281385
2022-08-20 20:55:51,145 INFO  [main] No. of remaining fragment peaks: 222135
2022-08-20 20:55:51,145 INFO  [main] Building precursor-fragment pairs for MS1 features....
2022-08-20 20:55:51,563 INFO  [main] Building precursor-fragment pairs for unfragmented ions....
2022-08-20 20:55:51,961 INFO  [main] ==================================================================================
2022-08-20 20:55:55,423 INFO  [main] /storage/yufe/data/JPST000971/mzml/MicroProt-MEC1-smallscale-lib12x/20201106_MEC1-MF-10cells-Eclipse-DIA-02.mzML processed time:0 hour, 3 min, 43 sec
2022-08-20 20:55:55,423 INFO  [main] Job complete
2022-08-20 20:55:55,423 INFO  [main] =================================================================================================
Process 'UmpireSe' finished, exit code: 0
UmpireSe
java -cp /storage/yufe/tools/FragPipe-18.0/fragpipe/lib/fragpipe-18.0.jar:/storage/yufe/tools/FragPipe-18.0/fragpipe/lib/commons-io-2.11.0.jar com.github.chhh.utils.FileMove --no-err /storage/yufe/data/JPST000971/mzml/MicroProt-MEC1-smallscale-lib12x/diaumpire_se.log /storage/yufe/results/msfragger_dia_paper/single_cell_1cell_10cells12xLib/diaumpiredda/diaumpire_se.log
Process 'UmpireSe' finished, exit code: 0
UmpireSe
java -cp /storage/yufe/tools/FragPipe-18.0/fragpipe/lib/fragpipe-18.0.jar:/storage/yufe/tools/FragPipe-18.0/fragpipe/lib/commons-io-2.11.0.jar com.github.chhh.utils.FileMove --no-err /storage/yufe/data/JPST000971/mzml/MicroProt-MEC1-smallscale-lib12x/20201106_MEC1-MF-10cells-Eclipse-DIA-02_Peak /storage/yufe/results/msfragger_dia_paper/single_cell_1cell_10cells12xLib/diaumpiredda/20201106_MEC1-MF-10cells-Eclipse-DIA-02_Peak
Process 'UmpireSe' finished, exit code: 0
UmpireSe
java -cp /storage/yufe/tools/FragPipe-18.0/fragpipe/lib/fragpipe-18.0.jar:/storage/yufe/tools/FragPipe-18.0/fragpipe/lib/commons-io-2.11.0.jar com.github.chhh.utils.FileMove --no-err /storage/yufe/data/JPST000971/mzml/MicroProt-MEC1-smallscale-lib12x/20201106_MEC1-MF-10cells-Eclipse-DIA-02.DIAWindowsFS /storage/yufe/results/msfragger_dia_paper/single_cell_1cell_10cells12xLib/diaumpiredda/20201106_MEC1-MF-10cells-Eclipse-DIA-02.DIAWindowsFS
Process 'UmpireSe' finished, exit code: 0
UmpireSe
java -cp /storage/yufe/tools/FragPipe-18.0/fragpipe/lib/fragpipe-18.0.jar:/storage/yufe/tools/FragPipe-18.0/fragpipe/lib/commons-io-2.11.0.jar com.github.chhh.utils.FileMove --no-err /storage/yufe/data/JPST000971/mzml/MicroProt-MEC1-smallscale-lib12x/20201106_MEC1-MF-10cells-Eclipse-DIA-02.RTidxFS /storage/yufe/results/msfragger_dia_paper/single_cell_1cell_10cells12xLib/diaumpiredda/20201106_MEC1-MF-10cells-Eclipse-DIA-02.RTidxFS
Process 'UmpireSe' finished, exit code: 0
UmpireSe
java -cp /storage/yufe/tools/FragPipe-18.0/fragpipe/lib/fragpipe-18.0.jar:/storage/yufe/tools/FragPipe-18.0/fragpipe/lib/commons-io-2.11.0.jar com.github.chhh.utils.FileMove --no-err /storage/yufe/data/JPST000971/mzml/MicroProt-MEC1-smallscale-lib12x/20201106_MEC1-MF-10cells-Eclipse-DIA-02.ScanClusterMapping_Q1 /storage/yufe/results/msfragger_dia_paper/single_cell_1cell_10cells12xLib/diaumpiredda/20201106_MEC1-MF-10cells-Eclipse-DIA-02.ScanClusterMapping_Q1
Process 'UmpireSe' finished, exit code: 0
UmpireSe
java -cp /storage/yufe/tools/FragPipe-18.0/fragpipe/lib/fragpipe-18.0.jar:/storage/yufe/tools/FragPipe-18.0/fragpipe/lib/commons-io-2.11.0.jar com.github.chhh.utils.FileMove --no-err /storage/yufe/data/JPST000971/mzml/MicroProt-MEC1-smallscale-lib12x/20201106_MEC1-MF-10cells-Eclipse-DIA-02.ScanClusterMapping_Q2 /storage/yufe/results/msfragger_dia_paper/single_cell_1cell_10cells12xLib/diaumpiredda/20201106_MEC1-MF-10cells-Eclipse-DIA-02.ScanClusterMapping_Q2
Process 'UmpireSe' finished, exit code: 0
UmpireSe
java -cp /storage/yufe/tools/FragPipe-18.0/fragpipe/lib/fragpipe-18.0.jar:/storage/yufe/tools/FragPipe-18.0/fragpipe/lib/commons-io-2.11.0.jar com.github.chhh.utils.FileMove --no-err /storage/yufe/data/JPST000971/mzml/MicroProt-MEC1-smallscale-lib12x/20201106_MEC1-MF-10cells-Eclipse-DIA-02.ScanClusterMapping_Q3 /storage/yufe/results/msfragger_dia_paper/single_cell_1cell_10cells12xLib/diaumpiredda/20201106_MEC1-MF-10cells-Eclipse-DIA-02.ScanClusterMapping_Q3
Process 'UmpireSe' finished, exit code: 0
UmpireSe
java -cp /storage/yufe/tools/FragPipe-18.0/fragpipe/lib/fragpipe-18.0.jar:/storage/yufe/tools/FragPipe-18.0/fragpipe/lib/commons-io-2.11.0.jar com.github.chhh.utils.FileMove --no-err /storage/yufe/data/JPST000971/mzml/MicroProt-MEC1-smallscale-lib12x/20201106_MEC1-MF-10cells-Eclipse-DIA-02.ScanidxFS /storage/yufe/results/msfragger_dia_paper/single_cell_1cell_10cells12xLib/diaumpiredda/20201106_MEC1-MF-10cells-Eclipse-DIA-02.ScanidxFS
Process 'UmpireSe' finished, exit code: 0
UmpireSe
java -cp /storage/yufe/tools/FragPipe-18.0/fragpipe/lib/fragpipe-18.0.jar:/storage/yufe/tools/FragPipe-18.0/fragpipe/lib/commons-io-2.11.0.jar com.github.chhh.utils.FileMove --no-err /storage/yufe/data/JPST000971/mzml/MicroProt-MEC1-smallscale-lib12x/20201106_MEC1-MF-10cells-Eclipse-DIA-02.ScanPosFS /storage/yufe/results/msfragger_dia_paper/single_cell_1cell_10cells12xLib/diaumpiredda/20201106_MEC1-MF-10cells-Eclipse-DIA-02.ScanPosFS
Process 'UmpireSe' finished, exit code: 0
UmpireSe
java -cp /storage/yufe/tools/FragPipe-18.0/fragpipe/lib/fragpipe-18.0.jar:/storage/yufe/tools/FragPipe-18.0/fragpipe/lib/commons-io-2.11.0.jar com.github.chhh.utils.FileMove --no-err /storage/yufe/data/JPST000971/mzml/MicroProt-MEC1-smallscale-lib12x/20201106_MEC1-MF-10cells-Eclipse-DIA-02.ScanRTFS /storage/yufe/results/msfragger_dia_paper/single_cell_1cell_10cells12xLib/diaumpiredda/20201106_MEC1-MF-10cells-Eclipse-DIA-02.ScanRTFS
Process 'UmpireSe' finished, exit code: 0
UmpireSe
java -cp /storage/yufe/tools/FragPipe-18.0/fragpipe/lib/fragpipe-18.0.jar:/storage/yufe/tools/FragPipe-18.0/fragpipe/lib/commons-io-2.11.0.jar com.github.chhh.utils.FileMove --no-err /storage/yufe/data/JPST000971/mzml/MicroProt-MEC1-smallscale-lib12x/20201106_MEC1-MF-10cells-Eclipse-DIA-02_diasetting.ser /storage/yufe/results/msfragger_dia_paper/single_cell_1cell_10cells12xLib/diaumpiredda/20201106_MEC1-MF-10cells-Eclipse-DIA-02_diasetting.ser
Process 'UmpireSe' finished, exit code: 0
UmpireSe
java -cp /storage/yufe/tools/FragPipe-18.0/fragpipe/lib/fragpipe-18.0.jar:/storage/yufe/tools/FragPipe-18.0/fragpipe/lib/commons-io-2.11.0.jar com.github.chhh.utils.FileMove --no-err /storage/yufe/data/JPST000971/mzml/MicroProt-MEC1-smallscale-lib12x/20201106_MEC1-MF-10cells-Eclipse-DIA-02_params.ser /storage/yufe/results/msfragger_dia_paper/single_cell_1cell_10cells12xLib/diaumpiredda/20201106_MEC1-MF-10cells-Eclipse-DIA-02_params.ser
Process 'UmpireSe' finished, exit code: 0
UmpireSe
java -cp /storage/yufe/tools/FragPipe-18.0/fragpipe/lib/fragpipe-18.0.jar:/storage/yufe/tools/FragPipe-18.0/fragpipe/lib/commons-io-2.11.0.jar com.github.chhh.utils.FileMove --no-err /storage/yufe/data/JPST000971/mzml/MicroProt-MEC1-smallscale-lib12x/20201106_MEC1-MF-10cells-Eclipse-DIA-02_Q1.mgf /storage/yufe/results/msfragger_dia_paper/single_cell_1cell_10cells12xLib/diaumpiredda/20201106_MEC1-MF-10cells-Eclipse-DIA-02_Q1.mgf
Process 'UmpireSe' finished, exit code: 0
UmpireSe
java -cp /storage/yufe/tools/FragPipe-18.0/fragpipe/lib/fragpipe-18.0.jar:/storage/yufe/tools/FragPipe-18.0/fragpipe/lib/commons-io-2.11.0.jar com.github.chhh.utils.FileMove --no-err /storage/yufe/data/JPST000971/mzml/MicroProt-MEC1-smallscale-lib12x/20201106_MEC1-MF-10cells-Eclipse-DIA-02_Q2.mgf /storage/yufe/results/msfragger_dia_paper/single_cell_1cell_10cells12xLib/diaumpiredda/20201106_MEC1-MF-10cells-Eclipse-DIA-02_Q2.mgf
Process 'UmpireSe' finished, exit code: 0
UmpireSe
java -cp /storage/yufe/tools/FragPipe-18.0/fragpipe/lib/fragpipe-18.0.jar:/storage/yufe/tools/FragPipe-18.0/fragpipe/lib/commons-io-2.11.0.jar com.github.chhh.utils.FileMove --no-err /storage/yufe/data/JPST000971/mzml/MicroProt-MEC1-smallscale-lib12x/20201106_MEC1-MF-10cells-Eclipse-DIA-02_Q3.mgf /storage/yufe/results/msfragger_dia_paper/single_cell_1cell_10cells12xLib/diaumpiredda/20201106_MEC1-MF-10cells-Eclipse-DIA-02_Q3.mgf
Process 'UmpireSe' finished, exit code: 0
UmpireSe
java -cp /storage/yufe/tools/FragPipe-18.0/fragpipe/lib/fragpipe-18.0.jar:/storage/yufe/tools/FragPipe-18.0/fragpipe/lib/commons-io-2.11.0.jar com.github.chhh.utils.FileMove --no-err /storage/yufe/data/JPST000971/mzml/MicroProt-MEC1-smallscale-lib12x/20201106_MEC1-MF-10cells-Eclipse-DIA-02_Q1.mzML /storage/yufe/results/msfragger_dia_paper/single_cell_1cell_10cells12xLib/diaumpiredda/20201106_MEC1-MF-10cells-Eclipse-DIA-02_Q1.mzML
Process 'UmpireSe' finished, exit code: 0
UmpireSe
java -cp /storage/yufe/tools/FragPipe-18.0/fragpipe/lib/fragpipe-18.0.jar:/storage/yufe/tools/FragPipe-18.0/fragpipe/lib/commons-io-2.11.0.jar com.github.chhh.utils.FileMove --no-err /storage/yufe/data/JPST000971/mzml/MicroProt-MEC1-smallscale-lib12x/20201106_MEC1-MF-10cells-Eclipse-DIA-02_Q2.mzML /storage/yufe/results/msfragger_dia_paper/single_cell_1cell_10cells12xLib/diaumpiredda/20201106_MEC1-MF-10cells-Eclipse-DIA-02_Q2.mzML
Process 'UmpireSe' finished, exit code: 0
UmpireSe
java -cp /storage/yufe/tools/FragPipe-18.0/fragpipe/lib/fragpipe-18.0.jar:/storage/yufe/tools/FragPipe-18.0/fragpipe/lib/commons-io-2.11.0.jar com.github.chhh.utils.FileMove --no-err /storage/yufe/data/JPST000971/mzml/MicroProt-MEC1-smallscale-lib12x/20201106_MEC1-MF-10cells-Eclipse-DIA-02_Q3.mzML /storage/yufe/results/msfragger_dia_paper/single_cell_1cell_10cells12xLib/diaumpiredda/20201106_MEC1-MF-10cells-Eclipse-DIA-02_Q3.mzML
Process 'UmpireSe' finished, exit code: 0
UmpireSe
java -cp /storage/yufe/tools/FragPipe-18.0/fragpipe/lib/fragpipe-18.0.jar com.github.chhh.utils.FileDelete /storage/yufe/results/msfragger_dia_paper/single_cell_1cell_10cells12xLib/diaumpiredda/20201106_MEC1-MF-10cells-Eclipse-DIA-02_Peak
Process 'UmpireSe' finished, exit code: 0
UmpireSe
java -cp /storage/yufe/tools/FragPipe-18.0/fragpipe/lib/fragpipe-18.0.jar com.github.chhh.utils.FileDelete /storage/yufe/results/msfragger_dia_paper/single_cell_1cell_10cells12xLib/diaumpiredda/20201106_MEC1-MF-10cells-Eclipse-DIA-02.DIAWindowsFS
Process 'UmpireSe' finished, exit code: 0
UmpireSe
java -cp /storage/yufe/tools/FragPipe-18.0/fragpipe/lib/fragpipe-18.0.jar com.github.chhh.utils.FileDelete /storage/yufe/results/msfragger_dia_paper/single_cell_1cell_10cells12xLib/diaumpiredda/20201106_MEC1-MF-10cells-Eclipse-DIA-02.RTidxFS
Process 'UmpireSe' finished, exit code: 0
UmpireSe
java -cp /storage/yufe/tools/FragPipe-18.0/fragpipe/lib/fragpipe-18.0.jar com.github.chhh.utils.FileDelete /storage/yufe/results/msfragger_dia_paper/single_cell_1cell_10cells12xLib/diaumpiredda/20201106_MEC1-MF-10cells-Eclipse-DIA-02.ScanClusterMapping_Q1
Process 'UmpireSe' finished, exit code: 0
UmpireSe
java -cp /storage/yufe/tools/FragPipe-18.0/fragpipe/lib/fragpipe-18.0.jar com.github.chhh.utils.FileDelete /storage/yufe/results/msfragger_dia_paper/single_cell_1cell_10cells12xLib/diaumpiredda/20201106_MEC1-MF-10cells-Eclipse-DIA-02.ScanClusterMapping_Q2
Process 'UmpireSe' finished, exit code: 0
UmpireSe
java -cp /storage/yufe/tools/FragPipe-18.0/fragpipe/lib/fragpipe-18.0.jar com.github.chhh.utils.FileDelete /storage/yufe/results/msfragger_dia_paper/single_cell_1cell_10cells12xLib/diaumpiredda/20201106_MEC1-MF-10cells-Eclipse-DIA-02.ScanClusterMapping_Q3
Process 'UmpireSe' finished, exit code: 0
UmpireSe
java -cp /storage/yufe/tools/FragPipe-18.0/fragpipe/lib/fragpipe-18.0.jar com.github.chhh.utils.FileDelete /storage/yufe/results/msfragger_dia_paper/single_cell_1cell_10cells12xLib/diaumpiredda/20201106_MEC1-MF-10cells-Eclipse-DIA-02.ScanidxFS
Process 'UmpireSe' finished, exit code: 0
UmpireSe
java -cp /storage/yufe/tools/FragPipe-18.0/fragpipe/lib/fragpipe-18.0.jar com.github.chhh.utils.FileDelete /storage/yufe/results/msfragger_dia_paper/single_cell_1cell_10cells12xLib/diaumpiredda/20201106_MEC1-MF-10cells-Eclipse-DIA-02.ScanPosFS
Process 'UmpireSe' finished, exit code: 0
UmpireSe
java -cp /storage/yufe/tools/FragPipe-18.0/fragpipe/lib/fragpipe-18.0.jar com.github.chhh.utils.FileDelete /storage/yufe/results/msfragger_dia_paper/single_cell_1cell_10cells12xLib/diaumpiredda/20201106_MEC1-MF-10cells-Eclipse-DIA-02.ScanRTFS
Process 'UmpireSe' finished, exit code: 0
UmpireSe
java -cp /storage/yufe/tools/FragPipe-18.0/fragpipe/lib/fragpipe-18.0.jar com.github.chhh.utils.FileDelete /storage/yufe/results/msfragger_dia_paper/single_cell_1cell_10cells12xLib/diaumpiredda/20201106_MEC1-MF-10cells-Eclipse-DIA-02_diasetting.ser
Process 'UmpireSe' finished, exit code: 0
UmpireSe
java -cp /storage/yufe/tools/FragPipe-18.0/fragpipe/lib/fragpipe-18.0.jar com.github.chhh.utils.FileDelete /storage/yufe/results/msfragger_dia_paper/single_cell_1cell_10cells12xLib/diaumpiredda/20201106_MEC1-MF-10cells-Eclipse-DIA-02_params.ser
Process 'UmpireSe' finished, exit code: 0
UmpireSe
java -cp /storage/yufe/tools/FragPipe-18.0/fragpipe/lib/fragpipe-18.0.jar com.github.chhh.utils.FileDelete /storage/yufe/results/msfragger_dia_paper/single_cell_1cell_10cells12xLib/diaumpiredda/20201106_MEC1-MF-10cells-Eclipse-DIA-02_Q1.mgf
Process 'UmpireSe' finished, exit code: 0
UmpireSe
java -cp /storage/yufe/tools/FragPipe-18.0/fragpipe/lib/fragpipe-18.0.jar com.github.chhh.utils.FileDelete /storage/yufe/results/msfragger_dia_paper/single_cell_1cell_10cells12xLib/diaumpiredda/20201106_MEC1-MF-10cells-Eclipse-DIA-02_Q2.mgf
Process 'UmpireSe' finished, exit code: 0
UmpireSe
java -cp /storage/yufe/tools/FragPipe-18.0/fragpipe/lib/fragpipe-18.0.jar com.github.chhh.utils.FileDelete /storage/yufe/results/msfragger_dia_paper/single_cell_1cell_10cells12xLib/diaumpiredda/20201106_MEC1-MF-10cells-Eclipse-DIA-02_Q3.mgf
Process 'UmpireSe' finished, exit code: 0
UmpireSe
java -Xmx256G -Dlibs.thermo.dir=/storage/yufe/tools/MSFragger-3.5/ext/thermo -cp /storage/yufe/tools/FragPipe-18.0/fragpipe/tools/DIA_Umpire_SE-2.2.8.jar:/storage/yufe/tools/FragPipe-18.0/fragpipe/tools/batmass-io-1.25.5.jar dia_umpire_se.DIA_Umpire_SE /storage/yufe/data/JPST000971/mzml/MicroProt-MEC1-smallscale-lib12x/20201106_MEC1-MF-10cells-Eclipse-DIA-03.mzML /storage/yufe/results/msfragger_dia_paper/single_cell_1cell_10cells12xLib/diaumpiredda/umpire-se.params
=================================================================================================
DIA-Umpire signal extraction analysis  (version: v2.2.8)
(c) University of Michigan
WARNING: sun.reflect.Reflection.getCallerClass is not supported. This will impact performance.
2022-08-20 20:56:03,114 INFO  [main] Version: v2.2.8
2022-08-20 20:56:03,116 INFO  [main] Parameter file:/storage/yufe/results/msfragger_dia_paper/single_cell_1cell_10cells12xLib/diaumpiredda/umpire-se.params
2022-08-20 20:56:03,116 INFO  [main] Spectra file:/storage/yufe/data/JPST000971/mzml/MicroProt-MEC1-smallscale-lib12x/20201106_MEC1-MF-10cells-Eclipse-DIA-03.mzML
2022-08-20 20:56:03,118 INFO  [main] 
2022-08-20 20:56:03,118 INFO  [main] ####################################################################################################
2022-08-20 20:56:03,118 INFO  [main] #No of threads
2022-08-20 20:56:03,118 INFO  [main] Thread = 56
2022-08-20 20:56:03,118 INFO  [main] ####################################################################################################
2022-08-20 20:56:03,118 INFO  [main] 
2022-08-20 20:56:03,118 INFO  [main] ## omit Thread
2022-08-20 20:56:03,119 INFO  [main] 
2022-08-20 20:56:03,119 INFO  [main] #Precursor-fragments grouping parameters
2022-08-20 20:56:03,119 INFO  [main] RPmax = 25
2022-08-20 20:56:03,119 INFO  [main] RFmax = 500
2022-08-20 20:56:03,119 INFO  [main] CorrThreshold = 0
2022-08-20 20:56:03,119 INFO  [main] DeltaApex = 0.2
2022-08-20 20:56:03,119 INFO  [main] RTOverlap = 0.3
2022-08-20 20:56:03,119 INFO  [main] 
2022-08-20 20:56:03,119 INFO  [main] #Fragment intensity adjustments
2022-08-20 20:56:03,120 INFO  [main] # change BoostComplementaryIon if later using database search results to build libraries for Skyline/OpenSWATH
2022-08-20 20:56:03,120 INFO  [main] AdjustFragIntensity = true
2022-08-20 20:56:03,120 INFO  [main] BoostComplementaryIon = false
2022-08-20 20:56:03,120 INFO  [main] 
2022-08-20 20:56:03,120 INFO  [main] #Export detected MS1 features (output feature file can be loaded and mapped to RAW data in BatMass)
2022-08-20 20:56:03,120 INFO  [main] ExportPrecursorPeak = false
2022-08-20 20:56:03,120 INFO  [main] 
2022-08-20 20:56:03,120 INFO  [main] Q1 = true
2022-08-20 20:56:03,120 INFO  [main] Q2 = true
2022-08-20 20:56:03,120 INFO  [main] Q3 = true
2022-08-20 20:56:03,121 INFO  [main] 
2022-08-20 20:56:03,121 INFO  [main] #Signal extraction: mass accuracy and resolution
2022-08-20 20:56:03,121 INFO  [main] # resolution parameter matters only for data generated in profile mode
2022-08-20 20:56:03,121 INFO  [main] SE.MS1PPM = 10
2022-08-20 20:56:03,121 INFO  [main] SE.MS2PPM = 20
2022-08-20 20:56:03,121 INFO  [main] SE.Resolution = 60000
2022-08-20 20:56:03,121 INFO  [main] 
2022-08-20 20:56:03,121 INFO  [main] #Signal extraction: signal to noise filter
2022-08-20 20:56:03,121 INFO  [main] SE.SN = 1.1
2022-08-20 20:56:03,121 INFO  [main] SE.MS2SN = 1.1
2022-08-20 20:56:03,122 INFO  [main] 
2022-08-20 20:56:03,122 INFO  [main] #Signal extraction: minimum signal intensity filter
2022-08-20 20:56:03,122 INFO  [main] # for Thermo data, filtering is usually not necessary. Set SE.EstimateBG to false and SE.MinMSIntensity and SE.MinMSMSIntensity to a low value, e.g. 1
2022-08-20 20:56:03,122 INFO  [main] # for older Q Exactive data, or when too many MS1 features are extracted, set SE.EstimateBG to yes (or apply SE.MinMSIntensity and SE.MinMSMSIntensity values based on BatMass visualization)
2022-08-20 20:56:03,122 INFO  [main] SE.EstimateBG = false
2022-08-20 20:56:03,122 INFO  [main] SE.MinMSIntensity = 1
2022-08-20 20:56:03,122 INFO  [main] SE.MinMSMSIntensity = 1
2022-08-20 20:56:03,122 INFO  [main] 
2022-08-20 20:56:03,122 INFO  [main] #Signal extraction: peak curve detection and isotope grouping
2022-08-20 20:56:03,122 INFO  [main] # for older Q Exactive data, or when too many MS1 features are extracted, set SE.NoMissedScan to 1
2022-08-20 20:56:03,123 INFO  [main] SE.NoMissedScan = 1
2022-08-20 20:56:03,123 INFO  [main] SE.MaxCurveRTRange = 2
2022-08-20 20:56:03,123 INFO  [main] SE.RemoveGroupedPeaks = true
2022-08-20 20:56:03,123 INFO  [main] SE.RemoveGroupedPeaksRTOverlap = 0.3
2022-08-20 20:56:03,123 INFO  [main] SE.RemoveGroupedPeaksCorr = 0.3
2022-08-20 20:56:03,123 INFO  [main] SE.MinNoPeakCluster = 2
2022-08-20 20:56:03,123 INFO  [main] SE.MaxNoPeakCluster = 4
2022-08-20 20:56:03,123 INFO  [main] 
2022-08-20 20:56:03,123 INFO  [main] #Signal extraction: filtering of MS1 features
2022-08-20 20:56:03,124 INFO  [main] # if interested in modified peptides, increase MassDefectOffset parameter, or set SE.MassDefectFilter to false
2022-08-20 20:56:03,124 INFO  [main] SE.IsoPattern = 0.3
2022-08-20 20:56:03,124 INFO  [main] SE.MassDefectFilter = true
2022-08-20 20:56:03,124 INFO  [main] SE.MassDefectOffset = 0.1
2022-08-20 20:56:03,124 INFO  [main] 
2022-08-20 20:56:03,124 INFO  [main] #Signal extraction: other
2022-08-20 20:56:03,124 INFO  [main] SE.StartCharge = 1
2022-08-20 20:56:03,124 INFO  [main] SE.EndCharge = 5
2022-08-20 20:56:03,125 INFO  [main] SE.MS2StartCharge = 2
2022-08-20 20:56:03,125 INFO  [main] SE.MS2EndCharge = 5
2022-08-20 20:56:03,125 INFO  [main] SE.MinFrag = 10
2022-08-20 20:56:03,125 INFO  [main] SE.StartRT = 0
2022-08-20 20:56:03,125 INFO  [main] SE.EndRT = 9999
2022-08-20 20:56:03,125 INFO  [main] SE.MinMZ = 200
2022-08-20 20:56:03,125 INFO  [main] SE.MinPrecursorMass = 600
2022-08-20 20:56:03,125 INFO  [main] SE.MaxPrecursorMass = 5000
2022-08-20 20:56:03,125 INFO  [main] 
2022-08-20 20:56:03,125 INFO  [main] 
2022-08-20 20:56:03,125 INFO  [main] #Isolation window setting
2022-08-20 20:56:03,125 INFO  [main] #The current version supports the following window type: SWATH (fixed window size), V_SWATH (variable SWATH window), MSX, MSE, pSMART
2022-08-20 20:56:03,125 INFO  [main] WindowType = SWATH
2022-08-20 20:56:03,126 INFO  [main] 
2022-08-20 20:56:03,126 INFO  [main] #Fix window size (For SWATH)
2022-08-20 20:56:03,126 INFO  [main] # for Thermo data, this will be determined from raw data automatically
2022-08-20 20:56:03,126 INFO  [main] WindowSize = 10
2022-08-20 20:56:03,126 INFO  [main] 
2022-08-20 20:56:03,126 INFO  [main] #Variable SWATH window setting (start m/z, end m/z, separated by Tab)
2022-08-20 20:56:03,126 INFO  [main] # for Thermo data, this will be determined from raw data automatically
2022-08-20 20:56:03,126 INFO  [main] ==window setting begin
2022-08-20 20:56:03,126 INFO  [main] 
2022-08-20 20:56:03,126 INFO  [main] =================================================================================================
2022-08-20 20:56:03,127 INFO  [main] Processing /storage/yufe/data/JPST000971/mzml/MicroProt-MEC1-smallscale-lib12x/20201106_MEC1-MF-10cells-Eclipse-DIA-03.mzML....
2022-08-20 20:56:03,129 INFO  [main] Writing DIA setting to file:/storage/yufe/data/JPST000971/mzml/MicroProt-MEC1-smallscale-lib12x/20201106_MEC1-MF-10cells-Eclipse-DIA-03_diasetting.ser...
2022-08-20 20:56:03,141 INFO  [main] Writing parameter to file:/storage/yufe/data/JPST000971/mzml/MicroProt-MEC1-smallscale-lib12x/20201106_MEC1-MF-10cells-Eclipse-DIA-03_params.ser...
2022-08-20 20:56:03,146 INFO  [main] Module A: Signal extraction
WARNING: An illegal reflective access operation has occurred
WARNING: Illegal reflective access by org.nustaq.serialization.FSTClazzInfo (file:/storage/yufe/tools/FragPipe-18.0/fragpipe/tools/DIA_Umpire_SE-2.2.8.jar) to field java.lang.String.value
WARNING: Please consider reporting this to the maintainers of org.nustaq.serialization.FSTClazzInfo
WARNING: Use --illegal-access=warn to enable warnings of further illegal reflective access operations
WARNING: All illegal access operations will be denied in a future release
2022-08-20 20:56:23,190 INFO  [main] Writing DIA setting to file:/storage/yufe/data/JPST000971/mzml/MicroProt-MEC1-smallscale-lib12x/20201106_MEC1-MF-10cells-Eclipse-DIA-03_diasetting.ser...
2022-08-20 20:56:23,662 INFO  [main] Processing MS1 peak detection
2022-08-20 20:56:23,662 INFO  [main] MS1 average cycle time : 3.1849113 seconds
2022-08-20 20:56:25,906 INFO  [main] Processing all scans to detect possible m/z peak curves and
2022-08-20 20:56:25,906 INFO  [main] Smoothing detected signals......
2022-08-20 20:56:50,336 INFO  [main] 2501968 Peak curves found (Memory usage:1874MB)
2022-08-20 20:56:50,337 INFO  [main] Inclusion mz values found: 0/0
2022-08-20 20:56:50,337 INFO  [main] Grouping isotopic peak curves........
2022-08-20 20:56:50,338 INFO  [main] Building PeakCurve Mass-RT KD tree
2022-08-20 20:56:59,384 INFO  [main] No of ion clusters:76036 (Memory usage:1809MB)
2022-08-20 20:56:59,431 INFO  [main] Writing PeakCluster serialization to file:20201106_MEC1-MF-10cells-Eclipse-DIA-03_PeakCluster.serFS...
2022-08-20 20:57:01,237 INFO  [main] ==================================================================================
2022-08-20 20:57:01,238 INFO  [main] Processing DIA MS2 (mz range):790.0_800.0( 1/40 )
2022-08-20 20:57:01,298 INFO  [main] Processing all scans to detect possible m/z peak curves and
2022-08-20 20:57:01,298 INFO  [main] Smoothing detected signals......
2022-08-20 20:57:02,468 INFO  [main] 137342 Peak curves found (Memory usage:1947MB)
2022-08-20 20:57:02,471 INFO  [main] Grouping isotopic peak curves........
2022-08-20 20:57:02,471 INFO  [main] Building PeakCurve Mass-RT KD tree
2022-08-20 20:57:02,902 INFO  [main] No of ion clusters:20 (Memory usage:1963MB)
2022-08-20 20:57:02,903 INFO  [main] Writing PeakCluster serialization to file:20201106_MEC1-MF-10cells-Eclipse-DIA-03_790_800_PeakCluster.serFS...
2022-08-20 20:57:02,908 INFO  [main] Performing mass defect filter on fragment peaks
2022-08-20 20:57:02,908 INFO  [main] No. of fragment peaks: 138770
2022-08-20 20:57:02,939 INFO  [main] No. of remaining fragment peaks: 115220
2022-08-20 20:57:02,939 INFO  [main] Building precursor-fragment pairs for MS1 features....
2022-08-20 20:57:03,605 INFO  [main] Building precursor-fragment pairs for unfragmented ions....
2022-08-20 20:57:03,969 INFO  [main] ==================================================================================
2022-08-20 20:57:03,969 INFO  [main] Processing DIA MS2 (mz range):780.0_790.0( 2/40 )
2022-08-20 20:57:03,996 INFO  [main] Processing all scans to detect possible m/z peak curves and
2022-08-20 20:57:03,996 INFO  [main] Smoothing detected signals......
2022-08-20 20:57:04,848 INFO  [main] 140808 Peak curves found (Memory usage:1890MB)
2022-08-20 20:57:04,850 INFO  [main] Grouping isotopic peak curves........
2022-08-20 20:57:04,850 INFO  [main] Building PeakCurve Mass-RT KD tree
2022-08-20 20:57:05,252 INFO  [main] No of ion clusters:27 (Memory usage:1908MB)
2022-08-20 20:57:05,252 INFO  [main] Writing PeakCluster serialization to file:20201106_MEC1-MF-10cells-Eclipse-DIA-03_780_790_PeakCluster.serFS...
2022-08-20 20:57:05,256 INFO  [main] Performing mass defect filter on fragment peaks
2022-08-20 20:57:05,256 INFO  [main] No. of fragment peaks: 142058
2022-08-20 20:57:05,271 INFO  [main] No. of remaining fragment peaks: 119190
2022-08-20 20:57:05,271 INFO  [main] Building precursor-fragment pairs for MS1 features....
2022-08-20 20:57:05,690 INFO  [main] Building precursor-fragment pairs for unfragmented ions....
2022-08-20 20:57:06,009 INFO  [main] ==================================================================================
2022-08-20 20:57:06,009 INFO  [main] Processing DIA MS2 (mz range):770.0_780.0( 3/40 )
2022-08-20 20:57:06,037 INFO  [main] Processing all scans to detect possible m/z peak curves and
2022-08-20 20:57:06,037 INFO  [main] Smoothing detected signals......
2022-08-20 20:57:07,474 INFO  [main] 148673 Peak curves found (Memory usage:1895MB)
2022-08-20 20:57:07,476 INFO  [main] Grouping isotopic peak curves........
2022-08-20 20:57:07,476 INFO  [main] Building PeakCurve Mass-RT KD tree
2022-08-20 20:57:07,930 INFO  [main] No of ion clusters:40 (Memory usage:1914MB)
2022-08-20 20:57:07,931 INFO  [main] Writing PeakCluster serialization to file:20201106_MEC1-MF-10cells-Eclipse-DIA-03_770_780_PeakCluster.serFS...
2022-08-20 20:57:07,935 INFO  [main] Performing mass defect filter on fragment peaks
2022-08-20 20:57:07,935 INFO  [main] No. of fragment peaks: 150425
2022-08-20 20:57:07,952 INFO  [main] No. of remaining fragment peaks: 126626
2022-08-20 20:57:07,952 INFO  [main] Building precursor-fragment pairs for MS1 features....
2022-08-20 20:57:08,263 INFO  [main] Building precursor-fragment pairs for unfragmented ions....
2022-08-20 20:57:08,610 INFO  [main] ==================================================================================
2022-08-20 20:57:08,611 INFO  [main] Processing DIA MS2 (mz range):760.0_770.0( 4/40 )
2022-08-20 20:57:08,645 INFO  [main] Processing all scans to detect possible m/z peak curves and
2022-08-20 20:57:08,645 INFO  [main] Smoothing detected signals......
2022-08-20 20:57:10,381 INFO  [main] 164582 Peak curves found (Memory usage:1905MB)
2022-08-20 20:57:10,384 INFO  [main] Grouping isotopic peak curves........
2022-08-20 20:57:10,384 INFO  [main] Building PeakCurve Mass-RT KD tree
2022-08-20 20:57:10,822 INFO  [main] No of ion clusters:59 (Memory usage:1925MB)
2022-08-20 20:57:10,822 INFO  [main] Writing PeakCluster serialization to file:20201106_MEC1-MF-10cells-Eclipse-DIA-03_760_770_PeakCluster.serFS...
2022-08-20 20:57:10,827 INFO  [main] Performing mass defect filter on fragment peaks
2022-08-20 20:57:10,827 INFO  [main] No. of fragment peaks: 167971
2022-08-20 20:57:10,845 INFO  [main] No. of remaining fragment peaks: 134717
2022-08-20 20:57:10,845 INFO  [main] Building precursor-fragment pairs for MS1 features....
2022-08-20 20:57:11,111 INFO  [main] Building precursor-fragment pairs for unfragmented ions....
2022-08-20 20:57:11,567 INFO  [main] ==================================================================================
2022-08-20 20:57:11,567 INFO  [main] Processing DIA MS2 (mz range):750.0_760.0( 5/40 )
2022-08-20 20:57:11,599 INFO  [main] Processing all scans to detect possible m/z peak curves and
2022-08-20 20:57:11,599 INFO  [main] Smoothing detected signals......
2022-08-20 20:57:13,046 INFO  [main] 172952 Peak curves found (Memory usage:1908MB)
2022-08-20 20:57:13,047 INFO  [main] Grouping isotopic peak curves........
2022-08-20 20:57:13,048 INFO  [main] Building PeakCurve Mass-RT KD tree
2022-08-20 20:57:13,485 INFO  [main] No of ion clusters:36 (Memory usage:1929MB)
2022-08-20 20:57:13,486 INFO  [main] Writing PeakCluster serialization to file:20201106_MEC1-MF-10cells-Eclipse-DIA-03_750_760_PeakCluster.serFS...
2022-08-20 20:57:13,492 INFO  [main] Performing mass defect filter on fragment peaks
2022-08-20 20:57:13,492 INFO  [main] No. of fragment peaks: 174271
2022-08-20 20:57:13,511 INFO  [main] No. of remaining fragment peaks: 142795
2022-08-20 20:57:13,511 INFO  [main] Building precursor-fragment pairs for MS1 features....
2022-08-20 20:57:13,796 INFO  [main] Building precursor-fragment pairs for unfragmented ions....
2022-08-20 20:57:14,142 INFO  [main] ==================================================================================
2022-08-20 20:57:14,143 INFO  [main] Processing DIA MS2 (mz range):740.0_750.0( 6/40 )
2022-08-20 20:57:14,173 INFO  [main] Processing all scans to detect possible m/z peak curves and
2022-08-20 20:57:14,173 INFO  [main] Smoothing detected signals......
2022-08-20 20:57:18,768 INFO  [main] 188662 Peak curves found (Memory usage:1922MB)
2022-08-20 20:57:18,770 INFO  [main] Grouping isotopic peak curves........
2022-08-20 20:57:18,770 INFO  [main] Building PeakCurve Mass-RT KD tree
2022-08-20 20:57:19,179 INFO  [main] No of ion clusters:47 (Memory usage:1946MB)
2022-08-20 20:57:19,179 INFO  [main] Writing PeakCluster serialization to file:20201106_MEC1-MF-10cells-Eclipse-DIA-03_740_750_PeakCluster.serFS...
2022-08-20 20:57:19,185 INFO  [main] Performing mass defect filter on fragment peaks
2022-08-20 20:57:19,185 INFO  [main] No. of fragment peaks: 195993
2022-08-20 20:57:19,204 INFO  [main] No. of remaining fragment peaks: 157178
2022-08-20 20:57:19,204 INFO  [main] Building precursor-fragment pairs for MS1 features....
2022-08-20 20:57:19,577 INFO  [main] Building precursor-fragment pairs for unfragmented ions....
2022-08-20 20:57:19,963 INFO  [main] ==================================================================================
2022-08-20 20:57:19,963 INFO  [main] Processing DIA MS2 (mz range):730.0_740.0( 7/40 )
2022-08-20 20:57:19,992 INFO  [main] Processing all scans to detect possible m/z peak curves and
2022-08-20 20:57:19,993 INFO  [main] Smoothing detected signals......
2022-08-20 20:57:21,133 INFO  [main] 172519 Peak curves found (Memory usage:1910MB)
2022-08-20 20:57:21,135 INFO  [main] Grouping isotopic peak curves........
2022-08-20 20:57:21,135 INFO  [main] Building PeakCurve Mass-RT KD tree
2022-08-20 20:57:21,599 INFO  [main] No of ion clusters:38 (Memory usage:1931MB)
2022-08-20 20:57:21,599 INFO  [main] Writing PeakCluster serialization to file:20201106_MEC1-MF-10cells-Eclipse-DIA-03_730_740_PeakCluster.serFS...
2022-08-20 20:57:21,603 INFO  [main] Performing mass defect filter on fragment peaks
2022-08-20 20:57:21,603 INFO  [main] No. of fragment peaks: 174638
2022-08-20 20:57:21,620 INFO  [main] No. of remaining fragment peaks: 150366
2022-08-20 20:57:21,620 INFO  [main] Building precursor-fragment pairs for MS1 features....
2022-08-20 20:57:22,029 INFO  [main] Building precursor-fragment pairs for unfragmented ions....
2022-08-20 20:57:22,418 INFO  [main] ==================================================================================
2022-08-20 20:57:22,419 INFO  [main] Processing DIA MS2 (mz range):720.0_730.0( 8/40 )
2022-08-20 20:57:22,452 INFO  [main] Processing all scans to detect possible m/z peak curves and
2022-08-20 20:57:22,452 INFO  [main] Smoothing detected signals......
2022-08-20 20:57:23,900 INFO  [main] 172994 Peak curves found (Memory usage:1911MB)
2022-08-20 20:57:23,901 INFO  [main] Grouping isotopic peak curves........
2022-08-20 20:57:23,902 INFO  [main] Building PeakCurve Mass-RT KD tree
2022-08-20 20:57:24,362 INFO  [main] No of ion clusters:50 (Memory usage:1932MB)
2022-08-20 20:57:24,362 INFO  [main] Writing PeakCluster serialization to file:20201106_MEC1-MF-10cells-Eclipse-DIA-03_720_730_PeakCluster.serFS...
2022-08-20 20:57:24,367 INFO  [main] Performing mass defect filter on fragment peaks
2022-08-20 20:57:24,367 INFO  [main] No. of fragment peaks: 174848
2022-08-20 20:57:24,383 INFO  [main] No. of remaining fragment peaks: 146006
2022-08-20 20:57:24,383 INFO  [main] Building precursor-fragment pairs for MS1 features....
2022-08-20 20:57:24,753 INFO  [main] Building precursor-fragment pairs for unfragmented ions....
2022-08-20 20:57:25,129 INFO  [main] ==================================================================================
2022-08-20 20:57:25,129 INFO  [main] Processing DIA MS2 (mz range):710.0_720.0( 9/40 )
2022-08-20 20:57:25,157 INFO  [main] Processing all scans to detect possible m/z peak curves and
2022-08-20 20:57:25,157 INFO  [main] Smoothing detected signals......
2022-08-20 20:57:26,367 INFO  [main] 179665 Peak curves found (Memory usage:1916MB)
2022-08-20 20:57:26,369 INFO  [main] Grouping isotopic peak curves........
2022-08-20 20:57:26,369 INFO  [main] Building PeakCurve Mass-RT KD tree
2022-08-20 20:57:26,820 INFO  [main] No of ion clusters:72 (Memory usage:1937MB)
2022-08-20 20:57:26,821 INFO  [main] Writing PeakCluster serialization to file:20201106_MEC1-MF-10cells-Eclipse-DIA-03_710_720_PeakCluster.serFS...
2022-08-20 20:57:26,828 INFO  [main] Performing mass defect filter on fragment peaks
2022-08-20 20:57:26,828 INFO  [main] No. of fragment peaks: 181019
2022-08-20 20:57:26,846 INFO  [main] No. of remaining fragment peaks: 156417
2022-08-20 20:57:26,846 INFO  [main] Building precursor-fragment pairs for MS1 features....
2022-08-20 20:57:27,529 INFO  [main] Building precursor-fragment pairs for unfragmented ions....
2022-08-20 20:57:27,930 INFO  [main] ==================================================================================
2022-08-20 20:57:27,931 INFO  [main] Processing DIA MS2 (mz range):700.0_710.0( 10/40 )
2022-08-20 20:57:27,964 INFO  [main] Processing all scans to detect possible m/z peak curves and
2022-08-20 20:57:27,964 INFO  [main] Smoothing detected signals......
2022-08-20 20:57:29,242 INFO  [main] 183984 Peak curves found (Memory usage:1919MB)
2022-08-20 20:57:29,244 INFO  [main] Grouping isotopic peak curves........
2022-08-20 20:57:29,244 INFO  [main] Building PeakCurve Mass-RT KD tree
2022-08-20 20:57:29,746 INFO  [main] No of ion clusters:52 (Memory usage:1943MB)
2022-08-20 20:57:29,746 INFO  [main] Writing PeakCluster serialization to file:20201106_MEC1-MF-10cells-Eclipse-DIA-03_700_710_PeakCluster.serFS...
2022-08-20 20:57:29,752 INFO  [main] Performing mass defect filter on fragment peaks
2022-08-20 20:57:29,752 INFO  [main] No. of fragment peaks: 185582
2022-08-20 20:57:29,768 INFO  [main] No. of remaining fragment peaks: 161449
2022-08-20 20:57:29,768 INFO  [main] Building precursor-fragment pairs for MS1 features....
2022-08-20 20:57:30,123 INFO  [main] Building precursor-fragment pairs for unfragmented ions....
2022-08-20 20:57:30,513 INFO  [main] ==================================================================================
2022-08-20 20:57:30,513 INFO  [main] Processing DIA MS2 (mz range):690.0_700.0( 11/40 )
2022-08-20 20:57:30,550 INFO  [main] Processing all scans to detect possible m/z peak curves and
2022-08-20 20:57:30,550 INFO  [main] Smoothing detected signals......
2022-08-20 20:57:32,096 INFO  [main] 189477 Peak curves found (Memory usage:1926MB)
2022-08-20 20:57:32,097 INFO  [main] Grouping isotopic peak curves........
2022-08-20 20:57:32,098 INFO  [main] Building PeakCurve Mass-RT KD tree
2022-08-20 20:57:32,599 INFO  [main] No of ion clusters:68 (Memory usage:1950MB)
2022-08-20 20:57:32,599 INFO  [main] Writing PeakCluster serialization to file:20201106_MEC1-MF-10cells-Eclipse-DIA-03_690_700_PeakCluster.serFS...
2022-08-20 20:57:32,603 INFO  [main] Performing mass defect filter on fragment peaks
2022-08-20 20:57:32,603 INFO  [main] No. of fragment peaks: 191580
2022-08-20 20:57:32,622 INFO  [main] No. of remaining fragment peaks: 167995
2022-08-20 20:57:32,622 INFO  [main] Building precursor-fragment pairs for MS1 features....
2022-08-20 20:57:33,041 INFO  [main] Building precursor-fragment pairs for unfragmented ions....
2022-08-20 20:57:33,425 INFO  [main] ==================================================================================
2022-08-20 20:57:33,426 INFO  [main] Processing DIA MS2 (mz range):680.0_690.0( 12/40 )
2022-08-20 20:57:33,464 INFO  [main] Processing all scans to detect possible m/z peak curves and
2022-08-20 20:57:33,464 INFO  [main] Smoothing detected signals......
2022-08-20 20:57:36,382 INFO  [main] 211408 Peak curves found (Memory usage:1937MB)
2022-08-20 20:57:36,385 INFO  [main] Grouping isotopic peak curves........
2022-08-20 20:57:36,385 INFO  [main] Building PeakCurve Mass-RT KD tree
2022-08-20 20:57:36,831 INFO  [main] No of ion clusters:53 (Memory usage:1963MB)
2022-08-20 20:57:36,831 INFO  [main] Writing PeakCluster serialization to file:20201106_MEC1-MF-10cells-Eclipse-DIA-03_680_690_PeakCluster.serFS...
2022-08-20 20:57:36,846 INFO  [main] Performing mass defect filter on fragment peaks
2022-08-20 20:57:36,846 INFO  [main] No. of fragment peaks: 214330
2022-08-20 20:57:36,867 INFO  [main] No. of remaining fragment peaks: 171871
2022-08-20 20:57:36,867 INFO  [main] Building precursor-fragment pairs for MS1 features....
2022-08-20 20:57:37,304 INFO  [main] Building precursor-fragment pairs for unfragmented ions....
2022-08-20 20:57:37,677 INFO  [main] ==================================================================================
2022-08-20 20:57:37,677 INFO  [main] Processing DIA MS2 (mz range):670.0_680.0( 13/40 )
2022-08-20 20:57:37,709 INFO  [main] Processing all scans to detect possible m/z peak curves and
2022-08-20 20:57:37,709 INFO  [main] Smoothing detected signals......
2022-08-20 20:57:39,852 INFO  [main] 203202 Peak curves found (Memory usage:1933MB)
2022-08-20 20:57:39,854 INFO  [main] Grouping isotopic peak curves........
2022-08-20 20:57:39,854 INFO  [main] Building PeakCurve Mass-RT KD tree
2022-08-20 20:57:40,375 INFO  [main] No of ion clusters:95 (Memory usage:1959MB)
2022-08-20 20:57:40,375 INFO  [main] Writing PeakCluster serialization to file:20201106_MEC1-MF-10cells-Eclipse-DIA-03_670_680_PeakCluster.serFS...
2022-08-20 20:57:40,380 INFO  [main] Performing mass defect filter on fragment peaks
2022-08-20 20:57:40,380 INFO  [main] No. of fragment peaks: 206416
2022-08-20 20:57:40,397 INFO  [main] No. of remaining fragment peaks: 171651
2022-08-20 20:57:40,397 INFO  [main] Building precursor-fragment pairs for MS1 features....
2022-08-20 20:57:40,775 INFO  [main] Building precursor-fragment pairs for unfragmented ions....
2022-08-20 20:57:41,204 INFO  [main] ==================================================================================
2022-08-20 20:57:41,204 INFO  [main] Processing DIA MS2 (mz range):660.0_670.0( 14/40 )
2022-08-20 20:57:41,243 INFO  [main] Processing all scans to detect possible m/z peak curves and
2022-08-20 20:57:41,243 INFO  [main] Smoothing detected signals......
2022-08-20 20:57:44,074 INFO  [main] 200533 Peak curves found (Memory usage:1935MB)
2022-08-20 20:57:44,076 INFO  [main] Grouping isotopic peak curves........
2022-08-20 20:57:44,076 INFO  [main] Building PeakCurve Mass-RT KD tree
2022-08-20 20:57:44,528 INFO  [main] No of ion clusters:54 (Memory usage:1960MB)
2022-08-20 20:57:44,529 INFO  [main] Writing PeakCluster serialization to file:20201106_MEC1-MF-10cells-Eclipse-DIA-03_660_670_PeakCluster.serFS...
2022-08-20 20:57:44,534 INFO  [main] Performing mass defect filter on fragment peaks
2022-08-20 20:57:44,534 INFO  [main] No. of fragment peaks: 204668
2022-08-20 20:57:44,555 INFO  [main] No. of remaining fragment peaks: 168259
2022-08-20 20:57:44,555 INFO  [main] Building precursor-fragment pairs for MS1 features....
2022-08-20 20:57:44,941 INFO  [main] Building precursor-fragment pairs for unfragmented ions....
2022-08-20 20:57:45,339 INFO  [main] ==================================================================================
2022-08-20 20:57:45,339 INFO  [main] Processing DIA MS2 (mz range):650.0_660.0( 15/40 )
2022-08-20 20:57:45,367 INFO  [main] Processing all scans to detect possible m/z peak curves and
2022-08-20 20:57:45,367 INFO  [main] Smoothing detected signals......
2022-08-20 20:57:47,691 INFO  [main] 209359 Peak curves found (Memory usage:1941MB)
2022-08-20 20:57:47,692 INFO  [main] Grouping isotopic peak curves........
2022-08-20 20:57:47,693 INFO  [main] Building PeakCurve Mass-RT KD tree
2022-08-20 20:57:48,156 INFO  [main] No of ion clusters:64 (Memory usage:1966MB)
2022-08-20 20:57:48,156 INFO  [main] Writing PeakCluster serialization to file:20201106_MEC1-MF-10cells-Eclipse-DIA-03_650_660_PeakCluster.serFS...
2022-08-20 20:57:48,164 INFO  [main] Performing mass defect filter on fragment peaks
2022-08-20 20:57:48,164 INFO  [main] No. of fragment peaks: 211595
2022-08-20 20:57:48,184 INFO  [main] No. of remaining fragment peaks: 175219
2022-08-20 20:57:48,185 INFO  [main] Building precursor-fragment pairs for MS1 features....
2022-08-20 20:57:48,650 INFO  [main] Building precursor-fragment pairs for unfragmented ions....
2022-08-20 20:57:49,063 INFO  [main] ==================================================================================
2022-08-20 20:57:49,063 INFO  [main] Processing DIA MS2 (mz range):640.0_650.0( 16/40 )
2022-08-20 20:57:49,091 INFO  [main] Processing all scans to detect possible m/z peak curves and
2022-08-20 20:57:49,091 INFO  [main] Smoothing detected signals......
2022-08-20 20:57:50,760 INFO  [main] 194610 Peak curves found (Memory usage:1931MB)
2022-08-20 20:57:50,762 INFO  [main] Grouping isotopic peak curves........
2022-08-20 20:57:50,762 INFO  [main] Building PeakCurve Mass-RT KD tree
2022-08-20 20:57:51,280 INFO  [main] No of ion clusters:44 (Memory usage:1957MB)
2022-08-20 20:57:51,280 INFO  [main] Writing PeakCluster serialization to file:20201106_MEC1-MF-10cells-Eclipse-DIA-03_640_650_PeakCluster.serFS...
2022-08-20 20:57:51,285 INFO  [main] Performing mass defect filter on fragment peaks
2022-08-20 20:57:51,285 INFO  [main] No. of fragment peaks: 196207
2022-08-20 20:57:51,303 INFO  [main] No. of remaining fragment peaks: 169687
2022-08-20 20:57:51,303 INFO  [main] Building precursor-fragment pairs for MS1 features....
2022-08-20 20:57:51,657 INFO  [main] Building precursor-fragment pairs for unfragmented ions....
2022-08-20 20:57:52,050 INFO  [main] ==================================================================================
2022-08-20 20:57:52,050 INFO  [main] Processing DIA MS2 (mz range):630.0_640.0( 17/40 )
2022-08-20 20:57:52,086 INFO  [main] Processing all scans to detect possible m/z peak curves and
2022-08-20 20:57:52,087 INFO  [main] Smoothing detected signals......
2022-08-20 20:57:53,499 INFO  [main] 199807 Peak curves found (Memory usage:1936MB)
2022-08-20 20:57:53,501 INFO  [main] Grouping isotopic peak curves........
2022-08-20 20:57:53,501 INFO  [main] Building PeakCurve Mass-RT KD tree
2022-08-20 20:57:54,012 INFO  [main] No of ion clusters:54 (Memory usage:1960MB)
2022-08-20 20:57:54,012 INFO  [main] Writing PeakCluster serialization to file:20201106_MEC1-MF-10cells-Eclipse-DIA-03_630_640_PeakCluster.serFS...
2022-08-20 20:57:54,017 INFO  [main] Performing mass defect filter on fragment peaks
2022-08-20 20:57:54,017 INFO  [main] No. of fragment peaks: 201933
2022-08-20 20:57:54,036 INFO  [main] No. of remaining fragment peaks: 177944
2022-08-20 20:57:54,036 INFO  [main] Building precursor-fragment pairs for MS1 features....
2022-08-20 20:57:54,491 INFO  [main] Building precursor-fragment pairs for unfragmented ions....
2022-08-20 20:57:54,959 INFO  [main] ==================================================================================
2022-08-20 20:57:54,959 INFO  [main] Processing DIA MS2 (mz range):620.0_630.0( 18/40 )
2022-08-20 20:57:54,993 INFO  [main] Processing all scans to detect possible m/z peak curves and
2022-08-20 20:57:54,993 INFO  [main] Smoothing detected signals......
2022-08-20 20:57:56,761 INFO  [main] 195945 Peak curves found (Memory usage:1936MB)
2022-08-20 20:57:56,763 INFO  [main] Grouping isotopic peak curves........
2022-08-20 20:57:56,763 INFO  [main] Building PeakCurve Mass-RT KD tree
2022-08-20 20:57:57,242 INFO  [main] No of ion clusters:55 (Memory usage:1962MB)
2022-08-20 20:57:57,242 INFO  [main] Writing PeakCluster serialization to file:20201106_MEC1-MF-10cells-Eclipse-DIA-03_620_630_PeakCluster.serFS...
2022-08-20 20:57:57,247 INFO  [main] Performing mass defect filter on fragment peaks
2022-08-20 20:57:57,247 INFO  [main] No. of fragment peaks: 198264
2022-08-20 20:57:57,265 INFO  [main] No. of remaining fragment peaks: 172232
2022-08-20 20:57:57,265 INFO  [main] Building precursor-fragment pairs for MS1 features....
2022-08-20 20:57:57,520 INFO  [main] Building precursor-fragment pairs for unfragmented ions....
2022-08-20 20:57:57,850 INFO  [main] ==================================================================================
2022-08-20 20:57:57,850 INFO  [main] Processing DIA MS2 (mz range):610.0_620.0( 19/40 )
2022-08-20 20:57:57,882 INFO  [main] Processing all scans to detect possible m/z peak curves and
2022-08-20 20:57:57,882 INFO  [main] Smoothing detected signals......
2022-08-20 20:58:01,201 INFO  [main] 206373 Peak curves found (Memory usage:1941MB)
2022-08-20 20:58:01,203 INFO  [main] Grouping isotopic peak curves........
2022-08-20 20:58:01,203 INFO  [main] Building PeakCurve Mass-RT KD tree
2022-08-20 20:58:01,659 INFO  [main] No of ion clusters:66 (Memory usage:1968MB)
2022-08-20 20:58:01,659 INFO  [main] Writing PeakCluster serialization to file:20201106_MEC1-MF-10cells-Eclipse-DIA-03_610_620_PeakCluster.serFS...
2022-08-20 20:58:01,664 INFO  [main] Performing mass defect filter on fragment peaks
2022-08-20 20:58:01,664 INFO  [main] No. of fragment peaks: 210254
2022-08-20 20:58:01,684 INFO  [main] No. of remaining fragment peaks: 170796
2022-08-20 20:58:01,684 INFO  [main] Building precursor-fragment pairs for MS1 features....
2022-08-20 20:58:01,966 INFO  [main] Building precursor-fragment pairs for unfragmented ions....
2022-08-20 20:58:02,298 INFO  [main] ==================================================================================
2022-08-20 20:58:02,298 INFO  [main] Processing DIA MS2 (mz range):600.0_610.0( 20/40 )
2022-08-20 20:58:02,329 INFO  [main] Processing all scans to detect possible m/z peak curves and
2022-08-20 20:58:02,329 INFO  [main] Smoothing detected signals......
2022-08-20 20:58:04,262 INFO  [main] 212764 Peak curves found (Memory usage:1945MB)
2022-08-20 20:58:04,264 INFO  [main] Grouping isotopic peak curves........
2022-08-20 20:58:04,264 INFO  [main] Building PeakCurve Mass-RT KD tree
2022-08-20 20:58:04,776 INFO  [main] No of ion clusters:82 (Memory usage:1973MB)
2022-08-20 20:58:04,776 INFO  [main] Writing PeakCluster serialization to file:20201106_MEC1-MF-10cells-Eclipse-DIA-03_600_610_PeakCluster.serFS...
2022-08-20 20:58:04,797 INFO  [main] Performing mass defect filter on fragment peaks
2022-08-20 20:58:04,797 INFO  [main] No. of fragment peaks: 216395
2022-08-20 20:58:04,816 INFO  [main] No. of remaining fragment peaks: 188961
2022-08-20 20:58:04,816 INFO  [main] Building precursor-fragment pairs for MS1 features....
2022-08-20 20:58:05,120 INFO  [main] Building precursor-fragment pairs for unfragmented ions....
2022-08-20 20:58:05,473 INFO  [main] ==================================================================================
2022-08-20 20:58:05,473 INFO  [main] Processing DIA MS2 (mz range):590.0_600.0( 21/40 )
2022-08-20 20:58:05,511 INFO  [main] Processing all scans to detect possible m/z peak curves and
2022-08-20 20:58:05,511 INFO  [main] Smoothing detected signals......
2022-08-20 20:58:08,800 INFO  [main] 225448 Peak curves found (Memory usage:1954MB)
2022-08-20 20:58:08,802 INFO  [main] Grouping isotopic peak curves........
2022-08-20 20:58:08,802 INFO  [main] Building PeakCurve Mass-RT KD tree
2022-08-20 20:58:09,311 INFO  [main] No of ion clusters:89 (Memory usage:1984MB)
2022-08-20 20:58:09,311 INFO  [main] Writing PeakCluster serialization to file:20201106_MEC1-MF-10cells-Eclipse-DIA-03_590_600_PeakCluster.serFS...
2022-08-20 20:58:09,317 INFO  [main] Performing mass defect filter on fragment peaks
2022-08-20 20:58:09,317 INFO  [main] No. of fragment peaks: 228692
2022-08-20 20:58:09,336 INFO  [main] No. of remaining fragment peaks: 189731
2022-08-20 20:58:09,336 INFO  [main] Building precursor-fragment pairs for MS1 features....
2022-08-20 20:58:09,627 INFO  [main] Building precursor-fragment pairs for unfragmented ions....
2022-08-20 20:58:09,987 INFO  [main] ==================================================================================
2022-08-20 20:58:09,987 INFO  [main] Processing DIA MS2 (mz range):580.0_590.0( 22/40 )
2022-08-20 20:58:10,022 INFO  [main] Processing all scans to detect possible m/z peak curves and
2022-08-20 20:58:10,022 INFO  [main] Smoothing detected signals......
2022-08-20 20:58:11,851 INFO  [main] 225394 Peak curves found (Memory usage:1955MB)
2022-08-20 20:58:11,853 INFO  [main] Grouping isotopic peak curves........
2022-08-20 20:58:11,853 INFO  [main] Building PeakCurve Mass-RT KD tree
2022-08-20 20:58:12,371 INFO  [main] No of ion clusters:81 (Memory usage:1983MB)
2022-08-20 20:58:12,372 INFO  [main] Writing PeakCluster serialization to file:20201106_MEC1-MF-10cells-Eclipse-DIA-03_580_590_PeakCluster.serFS...
2022-08-20 20:58:12,376 INFO  [main] Performing mass defect filter on fragment peaks
2022-08-20 20:58:12,376 INFO  [main] No. of fragment peaks: 227937
2022-08-20 20:58:12,396 INFO  [main] No. of remaining fragment peaks: 195293
2022-08-20 20:58:12,396 INFO  [main] Building precursor-fragment pairs for MS1 features....
2022-08-20 20:58:12,748 INFO  [main] Building precursor-fragment pairs for unfragmented ions....
2022-08-20 20:58:13,116 INFO  [main] ==================================================================================
2022-08-20 20:58:13,116 INFO  [main] Processing DIA MS2 (mz range):570.0_580.0( 23/40 )
2022-08-20 20:58:13,155 INFO  [main] Processing all scans to detect possible m/z peak curves and
2022-08-20 20:58:13,155 INFO  [main] Smoothing detected signals......
2022-08-20 20:58:17,064 INFO  [main] 231486 Peak curves found (Memory usage:1961MB)
2022-08-20 20:58:17,066 INFO  [main] Grouping isotopic peak curves........
2022-08-20 20:58:17,066 INFO  [main] Building PeakCurve Mass-RT KD tree
2022-08-20 20:58:17,596 INFO  [main] No of ion clusters:67 (Memory usage:1989MB)
2022-08-20 20:58:17,596 INFO  [main] Writing PeakCluster serialization to file:20201106_MEC1-MF-10cells-Eclipse-DIA-03_570_580_PeakCluster.serFS...
2022-08-20 20:58:17,601 INFO  [main] Performing mass defect filter on fragment peaks
2022-08-20 20:58:17,601 INFO  [main] No. of fragment peaks: 236430
2022-08-20 20:58:17,623 INFO  [main] No. of remaining fragment peaks: 200772
2022-08-20 20:58:17,623 INFO  [main] Building precursor-fragment pairs for MS1 features....
2022-08-20 20:58:17,977 INFO  [main] Building precursor-fragment pairs for unfragmented ions....
2022-08-20 20:58:18,357 INFO  [main] ==================================================================================
2022-08-20 20:58:18,357 INFO  [main] Processing DIA MS2 (mz range):560.0_570.0( 24/40 )
2022-08-20 20:58:18,388 INFO  [main] Processing all scans to detect possible m/z peak curves and
2022-08-20 20:58:18,388 INFO  [main] Smoothing detected signals......
2022-08-20 20:58:20,238 INFO  [main] 235965 Peak curves found (Memory usage:1961MB)
2022-08-20 20:58:20,240 INFO  [main] Grouping isotopic peak curves........
2022-08-20 20:58:20,240 INFO  [main] Building PeakCurve Mass-RT KD tree
2022-08-20 20:58:20,776 INFO  [main] No of ion clusters:67 (Memory usage:1989MB)
2022-08-20 20:58:20,776 INFO  [main] Writing PeakCluster serialization to file:20201106_MEC1-MF-10cells-Eclipse-DIA-03_560_570_PeakCluster.serFS...
2022-08-20 20:58:20,782 INFO  [main] Performing mass defect filter on fragment peaks
2022-08-20 20:58:20,782 INFO  [main] No. of fragment peaks: 237790
2022-08-20 20:58:20,805 INFO  [main] No. of remaining fragment peaks: 202023
2022-08-20 20:58:20,805 INFO  [main] Building precursor-fragment pairs for MS1 features....
2022-08-20 20:58:21,184 INFO  [main] Building precursor-fragment pairs for unfragmented ions....
2022-08-20 20:58:21,610 INFO  [main] ==================================================================================
2022-08-20 20:58:21,611 INFO  [main] Processing DIA MS2 (mz range):550.0_560.0( 25/40 )
2022-08-20 20:58:21,648 INFO  [main] Processing all scans to detect possible m/z peak curves and
2022-08-20 20:58:21,648 INFO  [main] Smoothing detected signals......
2022-08-20 20:58:25,122 INFO  [main] 238894 Peak curves found (Memory usage:1966MB)
2022-08-20 20:58:25,124 INFO  [main] Grouping isotopic peak curves........
2022-08-20 20:58:25,124 INFO  [main] Building PeakCurve Mass-RT KD tree
2022-08-20 20:58:25,663 INFO  [main] No of ion clusters:53 (Memory usage:1995MB)
2022-08-20 20:58:25,663 INFO  [main] Writing PeakCluster serialization to file:20201106_MEC1-MF-10cells-Eclipse-DIA-03_550_560_PeakCluster.serFS...
2022-08-20 20:58:25,668 INFO  [main] Performing mass defect filter on fragment peaks
2022-08-20 20:58:25,668 INFO  [main] No. of fragment peaks: 242494
2022-08-20 20:58:25,691 INFO  [main] No. of remaining fragment peaks: 205566
2022-08-20 20:58:25,691 INFO  [main] Building precursor-fragment pairs for MS1 features....
2022-08-20 20:58:26,051 INFO  [main] Building precursor-fragment pairs for unfragmented ions....
2022-08-20 20:58:26,394 INFO  [main] ==================================================================================
2022-08-20 20:58:26,394 INFO  [main] Processing DIA MS2 (mz range):540.0_550.0( 26/40 )
2022-08-20 20:58:26,424 INFO  [main] Processing all scans to detect possible m/z peak curves and
2022-08-20 20:58:26,425 INFO  [main] Smoothing detected signals......
2022-08-20 20:58:28,796 INFO  [main] 243000 Peak curves found (Memory usage:1970MB)
2022-08-20 20:58:28,798 INFO  [main] Grouping isotopic peak curves........
2022-08-20 20:58:28,798 INFO  [main] Building PeakCurve Mass-RT KD tree
2022-08-20 20:58:29,325 INFO  [main] No of ion clusters:72 (Memory usage:1999MB)
2022-08-20 20:58:29,325 INFO  [main] Writing PeakCluster serialization to file:20201106_MEC1-MF-10cells-Eclipse-DIA-03_540_550_PeakCluster.serFS...
2022-08-20 20:58:29,330 INFO  [main] Performing mass defect filter on fragment peaks
2022-08-20 20:58:29,330 INFO  [main] No. of fragment peaks: 246084
2022-08-20 20:58:29,352 INFO  [main] No. of remaining fragment peaks: 212327
2022-08-20 20:58:29,352 INFO  [main] Building precursor-fragment pairs for MS1 features....
2022-08-20 20:58:29,840 INFO  [main] Building precursor-fragment pairs for unfragmented ions....
2022-08-20 20:58:30,215 INFO  [main] ==================================================================================
2022-08-20 20:58:30,215 INFO  [main] Processing DIA MS2 (mz range):530.0_540.0( 27/40 )
2022-08-20 20:58:30,253 INFO  [main] Processing all scans to detect possible m/z peak curves and
2022-08-20 20:58:30,253 INFO  [main] Smoothing detected signals......
2022-08-20 20:58:36,225 INFO  [main] 250654 Peak curves found (Memory usage:1981MB)
2022-08-20 20:58:36,227 INFO  [main] Grouping isotopic peak curves........
2022-08-20 20:58:36,227 INFO  [main] Building PeakCurve Mass-RT KD tree
2022-08-20 20:58:36,685 INFO  [main] No of ion clusters:89 (Memory usage:2013MB)
2022-08-20 20:58:36,685 INFO  [main] Writing PeakCluster serialization to file:20201106_MEC1-MF-10cells-Eclipse-DIA-03_530_540_PeakCluster.serFS...
2022-08-20 20:58:36,717 INFO  [main] Performing mass defect filter on fragment peaks
2022-08-20 20:58:36,717 INFO  [main] No. of fragment peaks: 261040
2022-08-20 20:58:36,739 INFO  [main] No. of remaining fragment peaks: 208989
2022-08-20 20:58:36,739 INFO  [main] Building precursor-fragment pairs for MS1 features....
2022-08-20 20:58:37,077 INFO  [main] Building precursor-fragment pairs for unfragmented ions....
2022-08-20 20:58:37,468 INFO  [main] ==================================================================================
2022-08-20 20:58:37,468 INFO  [main] Processing DIA MS2 (mz range):520.0_530.0( 28/40 )
2022-08-20 20:58:37,502 INFO  [main] Processing all scans to detect possible m/z peak curves and
2022-08-20 20:58:37,502 INFO  [main] Smoothing detected signals......
2022-08-20 20:58:41,386 INFO  [main] 241322 Peak curves found (Memory usage:1972MB)
2022-08-20 20:58:41,388 INFO  [main] Grouping isotopic peak curves........
2022-08-20 20:58:41,388 INFO  [main] Building PeakCurve Mass-RT KD tree
2022-08-20 20:58:41,949 INFO  [main] No of ion clusters:89 (Memory usage:2004MB)
2022-08-20 20:58:41,949 INFO  [main] Writing PeakCluster serialization to file:20201106_MEC1-MF-10cells-Eclipse-DIA-03_520_530_PeakCluster.serFS...
2022-08-20 20:58:41,954 INFO  [main] Performing mass defect filter on fragment peaks
2022-08-20 20:58:41,954 INFO  [main] No. of fragment peaks: 248340
2022-08-20 20:58:41,976 INFO  [main] No. of remaining fragment peaks: 207627
2022-08-20 20:58:41,976 INFO  [main] Building precursor-fragment pairs for MS1 features....
2022-08-20 20:58:42,259 INFO  [main] Building precursor-fragment pairs for unfragmented ions....
2022-08-20 20:58:42,665 INFO  [main] ==================================================================================
2022-08-20 20:58:42,665 INFO  [main] Processing DIA MS2 (mz range):510.0_520.0( 29/40 )
2022-08-20 20:58:42,699 INFO  [main] Processing all scans to detect possible m/z peak curves and
2022-08-20 20:58:42,699 INFO  [main] Smoothing detected signals......
2022-08-20 20:58:45,156 INFO  [main] 257531 Peak curves found (Memory usage:1980MB)
2022-08-20 20:58:45,158 INFO  [main] Grouping isotopic peak curves........
2022-08-20 20:58:45,158 INFO  [main] Building PeakCurve Mass-RT KD tree
2022-08-20 20:58:45,724 INFO  [main] No of ion clusters:69 (Memory usage:2011MB)
2022-08-20 20:58:45,724 INFO  [main] Writing PeakCluster serialization to file:20201106_MEC1-MF-10cells-Eclipse-DIA-03_510_520_PeakCluster.serFS...
2022-08-20 20:58:45,732 INFO  [main] Performing mass defect filter on fragment peaks
2022-08-20 20:58:45,732 INFO  [main] No. of fragment peaks: 260601
2022-08-20 20:58:45,757 INFO  [main] No. of remaining fragment peaks: 218782
2022-08-20 20:58:45,758 INFO  [main] Building precursor-fragment pairs for MS1 features....
2022-08-20 20:58:46,167 INFO  [main] Building precursor-fragment pairs for unfragmented ions....
2022-08-20 20:58:46,530 INFO  [main] ==================================================================================
2022-08-20 20:58:46,530 INFO  [main] Processing DIA MS2 (mz range):500.0_510.0( 30/40 )
2022-08-20 20:58:46,565 INFO  [main] Processing all scans to detect possible m/z peak curves and
2022-08-20 20:58:46,565 INFO  [main] Smoothing detected signals......
2022-08-20 20:58:49,768 INFO  [main] 265582 Peak curves found (Memory usage:1989MB)
2022-08-20 20:58:49,770 INFO  [main] Grouping isotopic peak curves........
2022-08-20 20:58:49,770 INFO  [main] Building PeakCurve Mass-RT KD tree
2022-08-20 20:58:50,299 INFO  [main] No of ion clusters:106 (Memory usage:2021MB)
2022-08-20 20:58:50,299 INFO  [main] Writing PeakCluster serialization to file:20201106_MEC1-MF-10cells-Eclipse-DIA-03_500_510_PeakCluster.serFS...
2022-08-20 20:58:50,324 INFO  [main] Performing mass defect filter on fragment peaks
2022-08-20 20:58:50,324 INFO  [main] No. of fragment peaks: 270874
2022-08-20 20:58:50,348 INFO  [main] No. of remaining fragment peaks: 228173
2022-08-20 20:58:50,349 INFO  [main] Building precursor-fragment pairs for MS1 features....
2022-08-20 20:58:50,868 INFO  [main] Building precursor-fragment pairs for unfragmented ions....
2022-08-20 20:58:51,290 INFO  [main] ==================================================================================
2022-08-20 20:58:51,290 INFO  [main] Processing DIA MS2 (mz range):490.0_500.0( 31/40 )
2022-08-20 20:58:51,323 INFO  [main] Processing all scans to detect possible m/z peak curves and
2022-08-20 20:58:51,323 INFO  [main] Smoothing detected signals......
2022-08-20 20:58:54,064 INFO  [main] 262083 Peak curves found (Memory usage:1987MB)
2022-08-20 20:58:54,066 INFO  [main] Grouping isotopic peak curves........
2022-08-20 20:58:54,066 INFO  [main] Building PeakCurve Mass-RT KD tree
2022-08-20 20:58:54,623 INFO  [main] No of ion clusters:92 (Memory usage:2020MB)
2022-08-20 20:58:54,624 INFO  [main] Writing PeakCluster serialization to file:20201106_MEC1-MF-10cells-Eclipse-DIA-03_490_500_PeakCluster.serFS...
2022-08-20 20:58:54,628 INFO  [main] Performing mass defect filter on fragment peaks
2022-08-20 20:58:54,628 INFO  [main] No. of fragment peaks: 265081
2022-08-20 20:58:54,649 INFO  [main] No. of remaining fragment peaks: 224122
2022-08-20 20:58:54,649 INFO  [main] Building precursor-fragment pairs for MS1 features....
2022-08-20 20:58:55,115 INFO  [main] Building precursor-fragment pairs for unfragmented ions....
2022-08-20 20:58:55,527 INFO  [main] ==================================================================================
2022-08-20 20:58:55,527 INFO  [main] Processing DIA MS2 (mz range):480.0_490.0( 32/40 )
2022-08-20 20:58:55,560 INFO  [main] Processing all scans to detect possible m/z peak curves and
2022-08-20 20:58:55,560 INFO  [main] Smoothing detected signals......
2022-08-20 20:58:57,829 INFO  [main] 272510 Peak curves found (Memory usage:1995MB)
2022-08-20 20:58:57,832 INFO  [main] Grouping isotopic peak curves........
2022-08-20 20:58:57,832 INFO  [main] Building PeakCurve Mass-RT KD tree
2022-08-20 20:58:58,426 INFO  [main] No of ion clusters:112 (Memory usage:2030MB)
2022-08-20 20:58:58,427 INFO  [main] Writing PeakCluster serialization to file:20201106_MEC1-MF-10cells-Eclipse-DIA-03_480_490_PeakCluster.serFS...
2022-08-20 20:58:58,432 INFO  [main] Performing mass defect filter on fragment peaks
2022-08-20 20:58:58,432 INFO  [main] No. of fragment peaks: 276772
2022-08-20 20:58:58,458 INFO  [main] No. of remaining fragment peaks: 233346
2022-08-20 20:58:58,458 INFO  [main] Building precursor-fragment pairs for MS1 features....
2022-08-20 20:58:58,960 INFO  [main] Building precursor-fragment pairs for unfragmented ions....
2022-08-20 20:58:59,354 INFO  [main] ==================================================================================
2022-08-20 20:58:59,354 INFO  [main] Processing DIA MS2 (mz range):470.0_480.0( 33/40 )
2022-08-20 20:58:59,389 INFO  [main] Processing all scans to detect possible m/z peak curves and
2022-08-20 20:58:59,389 INFO  [main] Smoothing detected signals......
2022-08-20 20:59:01,970 INFO  [main] 294660 Peak curves found (Memory usage:2008MB)
2022-08-20 20:59:01,972 INFO  [main] Grouping isotopic peak curves........
2022-08-20 20:59:01,972 INFO  [main] Building PeakCurve Mass-RT KD tree
2022-08-20 20:59:02,651 INFO  [main] No of ion clusters:102 (Memory usage:2045MB)
2022-08-20 20:59:02,651 INFO  [main] Writing PeakCluster serialization to file:20201106_MEC1-MF-10cells-Eclipse-DIA-03_470_480_PeakCluster.serFS...
2022-08-20 20:59:02,657 INFO  [main] Performing mass defect filter on fragment peaks
2022-08-20 20:59:02,657 INFO  [main] No. of fragment peaks: 298455
2022-08-20 20:59:02,682 INFO  [main] No. of remaining fragment peaks: 247359
2022-08-20 20:59:02,682 INFO  [main] Building precursor-fragment pairs for MS1 features....
2022-08-20 20:59:03,217 INFO  [main] Building precursor-fragment pairs for unfragmented ions....
2022-08-20 20:59:03,659 INFO  [main] ==================================================================================
2022-08-20 20:59:03,659 INFO  [main] Processing DIA MS2 (mz range):460.0_470.0( 34/40 )
2022-08-20 20:59:03,695 INFO  [main] Processing all scans to detect possible m/z peak curves and
2022-08-20 20:59:03,695 INFO  [main] Smoothing detected signals......
2022-08-20 20:59:06,924 INFO  [main] 273141 Peak curves found (Memory usage:1998MB)
2022-08-20 20:59:06,926 INFO  [main] Grouping isotopic peak curves........
2022-08-20 20:59:06,926 INFO  [main] Building PeakCurve Mass-RT KD tree
2022-08-20 20:59:07,511 INFO  [main] No of ion clusters:67 (Memory usage:2033MB)
2022-08-20 20:59:07,511 INFO  [main] Writing PeakCluster serialization to file:20201106_MEC1-MF-10cells-Eclipse-DIA-03_460_470_PeakCluster.serFS...
2022-08-20 20:59:07,516 INFO  [main] Performing mass defect filter on fragment peaks
2022-08-20 20:59:07,516 INFO  [main] No. of fragment peaks: 279100
2022-08-20 20:59:07,539 INFO  [main] No. of remaining fragment peaks: 231367
2022-08-20 20:59:07,539 INFO  [main] Building precursor-fragment pairs for MS1 features....
2022-08-20 20:59:07,973 INFO  [main] Building precursor-fragment pairs for unfragmented ions....
2022-08-20 20:59:08,389 INFO  [main] ==================================================================================
2022-08-20 20:59:08,389 INFO  [main] Processing DIA MS2 (mz range):450.0_460.0( 35/40 )
2022-08-20 20:59:08,438 INFO  [main] Processing all scans to detect possible m/z peak curves and
2022-08-20 20:59:08,439 INFO  [main] Smoothing detected signals......
2022-08-20 20:59:11,382 INFO  [main] 283255 Peak curves found (Memory usage:2006MB)
2022-08-20 20:59:11,384 INFO  [main] Grouping isotopic peak curves........
2022-08-20 20:59:11,384 INFO  [main] Building PeakCurve Mass-RT KD tree
2022-08-20 20:59:11,996 INFO  [main] No of ion clusters:49 (Memory usage:2042MB)
2022-08-20 20:59:11,997 INFO  [main] Writing PeakCluster serialization to file:20201106_MEC1-MF-10cells-Eclipse-DIA-03_450_460_PeakCluster.serFS...
2022-08-20 20:59:12,002 INFO  [main] Performing mass defect filter on fragment peaks
2022-08-20 20:59:12,002 INFO  [main] No. of fragment peaks: 288436
2022-08-20 20:59:12,027 INFO  [main] No. of remaining fragment peaks: 239398
2022-08-20 20:59:12,027 INFO  [main] Building precursor-fragment pairs for MS1 features....
2022-08-20 20:59:12,488 INFO  [main] Building precursor-fragment pairs for unfragmented ions....
2022-08-20 20:59:12,871 INFO  [main] ==================================================================================
2022-08-20 20:59:12,872 INFO  [main] Processing DIA MS2 (mz range):440.0_450.0( 36/40 )
2022-08-20 20:59:12,916 INFO  [main] Processing all scans to detect possible m/z peak curves and
2022-08-20 20:59:12,917 INFO  [main] Smoothing detected signals......
2022-08-20 20:59:17,529 INFO  [main] 291997 Peak curves found (Memory usage:2015MB)
2022-08-20 20:59:17,531 INFO  [main] Grouping isotopic peak curves........
2022-08-20 20:59:17,531 INFO  [main] Building PeakCurve Mass-RT KD tree
2022-08-20 20:59:18,006 INFO  [main] No of ion clusters:65 (Memory usage:2051MB)
2022-08-20 20:59:18,006 INFO  [main] Writing PeakCluster serialization to file:20201106_MEC1-MF-10cells-Eclipse-DIA-03_440_450_PeakCluster.serFS...
2022-08-20 20:59:18,011 INFO  [main] Performing mass defect filter on fragment peaks
2022-08-20 20:59:18,011 INFO  [main] No. of fragment peaks: 299183
2022-08-20 20:59:18,040 INFO  [main] No. of remaining fragment peaks: 241231
2022-08-20 20:59:18,040 INFO  [main] Building precursor-fragment pairs for MS1 features....
2022-08-20 20:59:18,533 INFO  [main] Building precursor-fragment pairs for unfragmented ions....
2022-08-20 20:59:18,944 INFO  [main] ==================================================================================
2022-08-20 20:59:18,944 INFO  [main] Processing DIA MS2 (mz range):430.0_440.0( 37/40 )
2022-08-20 20:59:18,983 INFO  [main] Processing all scans to detect possible m/z peak curves and
2022-08-20 20:59:18,983 INFO  [main] Smoothing detected signals......
2022-08-20 20:59:22,319 INFO  [main] 278555 Peak curves found (Memory usage:2006MB)
2022-08-20 20:59:22,321 INFO  [main] Grouping isotopic peak curves........
2022-08-20 20:59:22,321 INFO  [main] Building PeakCurve Mass-RT KD tree
2022-08-20 20:59:22,909 INFO  [main] No of ion clusters:56 (Memory usage:2041MB)
2022-08-20 20:59:22,909 INFO  [main] Writing PeakCluster serialization to file:20201106_MEC1-MF-10cells-Eclipse-DIA-03_430_440_PeakCluster.serFS...
2022-08-20 20:59:22,914 INFO  [main] Performing mass defect filter on fragment peaks
2022-08-20 20:59:22,914 INFO  [main] No. of fragment peaks: 285436
2022-08-20 20:59:22,937 INFO  [main] No. of remaining fragment peaks: 232560
2022-08-20 20:59:22,937 INFO  [main] Building precursor-fragment pairs for MS1 features....
2022-08-20 20:59:23,425 INFO  [main] Building precursor-fragment pairs for unfragmented ions....
2022-08-20 20:59:23,817 INFO  [main] ==================================================================================
2022-08-20 20:59:23,817 INFO  [main] Processing DIA MS2 (mz range):420.0_430.0( 38/40 )
2022-08-20 20:59:23,853 INFO  [main] Processing all scans to detect possible m/z peak curves and
2022-08-20 20:59:23,854 INFO  [main] Smoothing detected signals......
2022-08-20 20:59:28,217 INFO  [main] 283481 Peak curves found (Memory usage:2015MB)
2022-08-20 20:59:28,219 INFO  [main] Grouping isotopic peak curves........
2022-08-20 20:59:28,219 INFO  [main] Building PeakCurve Mass-RT KD tree
2022-08-20 20:59:28,763 INFO  [main] No of ion clusters:64 (Memory usage:2051MB)
2022-08-20 20:59:28,763 INFO  [main] Writing PeakCluster serialization to file:20201106_MEC1-MF-10cells-Eclipse-DIA-03_420_430_PeakCluster.serFS...
2022-08-20 20:59:28,768 INFO  [main] Performing mass defect filter on fragment peaks
2022-08-20 20:59:28,768 INFO  [main] No. of fragment peaks: 295265
2022-08-20 20:59:28,792 INFO  [main] No. of remaining fragment peaks: 239663
2022-08-20 20:59:28,792 INFO  [main] Building precursor-fragment pairs for MS1 features....
2022-08-20 20:59:29,275 INFO  [main] Building precursor-fragment pairs for unfragmented ions....
2022-08-20 20:59:29,666 INFO  [main] ==================================================================================
2022-08-20 20:59:29,667 INFO  [main] Processing DIA MS2 (mz range):410.0_420.0( 39/40 )
2022-08-20 20:59:29,705 INFO  [main] Processing all scans to detect possible m/z peak curves and
2022-08-20 20:59:29,705 INFO  [main] Smoothing detected signals......
2022-08-20 20:59:34,760 INFO  [main] 291244 Peak curves found (Memory usage:2026MB)
2022-08-20 20:59:34,762 INFO  [main] Grouping isotopic peak curves........
2022-08-20 20:59:34,762 INFO  [main] Building PeakCurve Mass-RT KD tree
2022-08-20 20:59:35,367 INFO  [main] No of ion clusters:49 (Memory usage:2061MB)
2022-08-20 20:59:35,368 INFO  [main] Writing PeakCluster serialization to file:20201106_MEC1-MF-10cells-Eclipse-DIA-03_410_420_PeakCluster.serFS...
2022-08-20 20:59:35,373 INFO  [main] Performing mass defect filter on fragment peaks
2022-08-20 20:59:35,373 INFO  [main] No. of fragment peaks: 306927
2022-08-20 20:59:35,401 INFO  [main] No. of remaining fragment peaks: 244197
2022-08-20 20:59:35,402 INFO  [main] Building precursor-fragment pairs for MS1 features....
2022-08-20 20:59:35,824 INFO  [main] Building precursor-fragment pairs for unfragmented ions....
2022-08-20 20:59:36,182 INFO  [main] ==================================================================================
2022-08-20 20:59:36,182 INFO  [main] Processing DIA MS2 (mz range):400.0_410.0( 40/40 )
2022-08-20 20:59:36,224 INFO  [main] Processing all scans to detect possible m/z peak curves and
2022-08-20 20:59:36,224 INFO  [main] Smoothing detected signals......
2022-08-20 20:59:41,063 INFO  [main] 291739 Peak curves found (Memory usage:2020MB)
2022-08-20 20:59:41,065 INFO  [main] Grouping isotopic peak curves........
2022-08-20 20:59:41,065 INFO  [main] Building PeakCurve Mass-RT KD tree
2022-08-20 20:59:41,591 INFO  [main] No of ion clusters:64 (Memory usage:2056MB)
2022-08-20 20:59:41,592 INFO  [main] Writing PeakCluster serialization to file:20201106_MEC1-MF-10cells-Eclipse-DIA-03_400_410_PeakCluster.serFS...
2022-08-20 20:59:41,597 INFO  [main] Performing mass defect filter on fragment peaks
2022-08-20 20:59:41,597 INFO  [main] No. of fragment peaks: 301881
2022-08-20 20:59:41,629 INFO  [main] No. of remaining fragment peaks: 239781
2022-08-20 20:59:41,629 INFO  [main] Building precursor-fragment pairs for MS1 features....
2022-08-20 20:59:42,131 INFO  [main] Building precursor-fragment pairs for unfragmented ions....
2022-08-20 20:59:42,541 INFO  [main] ==================================================================================
2022-08-20 20:59:45,310 INFO  [main] /storage/yufe/data/JPST000971/mzml/MicroProt-MEC1-smallscale-lib12x/20201106_MEC1-MF-10cells-Eclipse-DIA-03.mzML processed time:0 hour, 3 min, 42 sec
2022-08-20 20:59:45,310 INFO  [main] Job complete
2022-08-20 20:59:45,310 INFO  [main] =================================================================================================
Process 'UmpireSe' finished, exit code: 0
UmpireSe
java -cp /storage/yufe/tools/FragPipe-18.0/fragpipe/lib/fragpipe-18.0.jar:/storage/yufe/tools/FragPipe-18.0/fragpipe/lib/commons-io-2.11.0.jar com.github.chhh.utils.FileMove --no-err /storage/yufe/data/JPST000971/mzml/MicroProt-MEC1-smallscale-lib12x/diaumpire_se.log /storage/yufe/results/msfragger_dia_paper/single_cell_1cell_10cells12xLib/diaumpiredda/diaumpire_se.log
Process 'UmpireSe' finished, exit code: 0
UmpireSe
java -cp /storage/yufe/tools/FragPipe-18.0/fragpipe/lib/fragpipe-18.0.jar:/storage/yufe/tools/FragPipe-18.0/fragpipe/lib/commons-io-2.11.0.jar com.github.chhh.utils.FileMove --no-err /storage/yufe/data/JPST000971/mzml/MicroProt-MEC1-smallscale-lib12x/20201106_MEC1-MF-10cells-Eclipse-DIA-03_Peak /storage/yufe/results/msfragger_dia_paper/single_cell_1cell_10cells12xLib/diaumpiredda/20201106_MEC1-MF-10cells-Eclipse-DIA-03_Peak
Process 'UmpireSe' finished, exit code: 0
UmpireSe
java -cp /storage/yufe/tools/FragPipe-18.0/fragpipe/lib/fragpipe-18.0.jar:/storage/yufe/tools/FragPipe-18.0/fragpipe/lib/commons-io-2.11.0.jar com.github.chhh.utils.FileMove --no-err /storage/yufe/data/JPST000971/mzml/MicroProt-MEC1-smallscale-lib12x/20201106_MEC1-MF-10cells-Eclipse-DIA-03.DIAWindowsFS /storage/yufe/results/msfragger_dia_paper/single_cell_1cell_10cells12xLib/diaumpiredda/20201106_MEC1-MF-10cells-Eclipse-DIA-03.DIAWindowsFS
Process 'UmpireSe' finished, exit code: 0
UmpireSe
java -cp /storage/yufe/tools/FragPipe-18.0/fragpipe/lib/fragpipe-18.0.jar:/storage/yufe/tools/FragPipe-18.0/fragpipe/lib/commons-io-2.11.0.jar com.github.chhh.utils.FileMove --no-err /storage/yufe/data/JPST000971/mzml/MicroProt-MEC1-smallscale-lib12x/20201106_MEC1-MF-10cells-Eclipse-DIA-03.RTidxFS /storage/yufe/results/msfragger_dia_paper/single_cell_1cell_10cells12xLib/diaumpiredda/20201106_MEC1-MF-10cells-Eclipse-DIA-03.RTidxFS
Process 'UmpireSe' finished, exit code: 0
UmpireSe
java -cp /storage/yufe/tools/FragPipe-18.0/fragpipe/lib/fragpipe-18.0.jar:/storage/yufe/tools/FragPipe-18.0/fragpipe/lib/commons-io-2.11.0.jar com.github.chhh.utils.FileMove --no-err /storage/yufe/data/JPST000971/mzml/MicroProt-MEC1-smallscale-lib12x/20201106_MEC1-MF-10cells-Eclipse-DIA-03.ScanClusterMapping_Q1 /storage/yufe/results/msfragger_dia_paper/single_cell_1cell_10cells12xLib/diaumpiredda/20201106_MEC1-MF-10cells-Eclipse-DIA-03.ScanClusterMapping_Q1
Process 'UmpireSe' finished, exit code: 0
UmpireSe
java -cp /storage/yufe/tools/FragPipe-18.0/fragpipe/lib/fragpipe-18.0.jar:/storage/yufe/tools/FragPipe-18.0/fragpipe/lib/commons-io-2.11.0.jar com.github.chhh.utils.FileMove --no-err /storage/yufe/data/JPST000971/mzml/MicroProt-MEC1-smallscale-lib12x/20201106_MEC1-MF-10cells-Eclipse-DIA-03.ScanClusterMapping_Q2 /storage/yufe/results/msfragger_dia_paper/single_cell_1cell_10cells12xLib/diaumpiredda/20201106_MEC1-MF-10cells-Eclipse-DIA-03.ScanClusterMapping_Q2
Process 'UmpireSe' finished, exit code: 0
UmpireSe
java -cp /storage/yufe/tools/FragPipe-18.0/fragpipe/lib/fragpipe-18.0.jar:/storage/yufe/tools/FragPipe-18.0/fragpipe/lib/commons-io-2.11.0.jar com.github.chhh.utils.FileMove --no-err /storage/yufe/data/JPST000971/mzml/MicroProt-MEC1-smallscale-lib12x/20201106_MEC1-MF-10cells-Eclipse-DIA-03.ScanClusterMapping_Q3 /storage/yufe/results/msfragger_dia_paper/single_cell_1cell_10cells12xLib/diaumpiredda/20201106_MEC1-MF-10cells-Eclipse-DIA-03.ScanClusterMapping_Q3
Process 'UmpireSe' finished, exit code: 0
UmpireSe
java -cp /storage/yufe/tools/FragPipe-18.0/fragpipe/lib/fragpipe-18.0.jar:/storage/yufe/tools/FragPipe-18.0/fragpipe/lib/commons-io-2.11.0.jar com.github.chhh.utils.FileMove --no-err /storage/yufe/data/JPST000971/mzml/MicroProt-MEC1-smallscale-lib12x/20201106_MEC1-MF-10cells-Eclipse-DIA-03.ScanidxFS /storage/yufe/results/msfragger_dia_paper/single_cell_1cell_10cells12xLib/diaumpiredda/20201106_MEC1-MF-10cells-Eclipse-DIA-03.ScanidxFS
Process 'UmpireSe' finished, exit code: 0
UmpireSe
java -cp /storage/yufe/tools/FragPipe-18.0/fragpipe/lib/fragpipe-18.0.jar:/storage/yufe/tools/FragPipe-18.0/fragpipe/lib/commons-io-2.11.0.jar com.github.chhh.utils.FileMove --no-err /storage/yufe/data/JPST000971/mzml/MicroProt-MEC1-smallscale-lib12x/20201106_MEC1-MF-10cells-Eclipse-DIA-03.ScanPosFS /storage/yufe/results/msfragger_dia_paper/single_cell_1cell_10cells12xLib/diaumpiredda/20201106_MEC1-MF-10cells-Eclipse-DIA-03.ScanPosFS
Process 'UmpireSe' finished, exit code: 0
UmpireSe
java -cp /storage/yufe/tools/FragPipe-18.0/fragpipe/lib/fragpipe-18.0.jar:/storage/yufe/tools/FragPipe-18.0/fragpipe/lib/commons-io-2.11.0.jar com.github.chhh.utils.FileMove --no-err /storage/yufe/data/JPST000971/mzml/MicroProt-MEC1-smallscale-lib12x/20201106_MEC1-MF-10cells-Eclipse-DIA-03.ScanRTFS /storage/yufe/results/msfragger_dia_paper/single_cell_1cell_10cells12xLib/diaumpiredda/20201106_MEC1-MF-10cells-Eclipse-DIA-03.ScanRTFS
Process 'UmpireSe' finished, exit code: 0
UmpireSe
java -cp /storage/yufe/tools/FragPipe-18.0/fragpipe/lib/fragpipe-18.0.jar:/storage/yufe/tools/FragPipe-18.0/fragpipe/lib/commons-io-2.11.0.jar com.github.chhh.utils.FileMove --no-err /storage/yufe/data/JPST000971/mzml/MicroProt-MEC1-smallscale-lib12x/20201106_MEC1-MF-10cells-Eclipse-DIA-03_diasetting.ser /storage/yufe/results/msfragger_dia_paper/single_cell_1cell_10cells12xLib/diaumpiredda/20201106_MEC1-MF-10cells-Eclipse-DIA-03_diasetting.ser
Process 'UmpireSe' finished, exit code: 0
UmpireSe
java -cp /storage/yufe/tools/FragPipe-18.0/fragpipe/lib/fragpipe-18.0.jar:/storage/yufe/tools/FragPipe-18.0/fragpipe/lib/commons-io-2.11.0.jar com.github.chhh.utils.FileMove --no-err /storage/yufe/data/JPST000971/mzml/MicroProt-MEC1-smallscale-lib12x/20201106_MEC1-MF-10cells-Eclipse-DIA-03_params.ser /storage/yufe/results/msfragger_dia_paper/single_cell_1cell_10cells12xLib/diaumpiredda/20201106_MEC1-MF-10cells-Eclipse-DIA-03_params.ser
Process 'UmpireSe' finished, exit code: 0
UmpireSe
java -cp /storage/yufe/tools/FragPipe-18.0/fragpipe/lib/fragpipe-18.0.jar:/storage/yufe/tools/FragPipe-18.0/fragpipe/lib/commons-io-2.11.0.jar com.github.chhh.utils.FileMove --no-err /storage/yufe/data/JPST000971/mzml/MicroProt-MEC1-smallscale-lib12x/20201106_MEC1-MF-10cells-Eclipse-DIA-03_Q1.mgf /storage/yufe/results/msfragger_dia_paper/single_cell_1cell_10cells12xLib/diaumpiredda/20201106_MEC1-MF-10cells-Eclipse-DIA-03_Q1.mgf
Process 'UmpireSe' finished, exit code: 0
UmpireSe
java -cp /storage/yufe/tools/FragPipe-18.0/fragpipe/lib/fragpipe-18.0.jar:/storage/yufe/tools/FragPipe-18.0/fragpipe/lib/commons-io-2.11.0.jar com.github.chhh.utils.FileMove --no-err /storage/yufe/data/JPST000971/mzml/MicroProt-MEC1-smallscale-lib12x/20201106_MEC1-MF-10cells-Eclipse-DIA-03_Q2.mgf /storage/yufe/results/msfragger_dia_paper/single_cell_1cell_10cells12xLib/diaumpiredda/20201106_MEC1-MF-10cells-Eclipse-DIA-03_Q2.mgf
Process 'UmpireSe' finished, exit code: 0
UmpireSe
java -cp /storage/yufe/tools/FragPipe-18.0/fragpipe/lib/fragpipe-18.0.jar:/storage/yufe/tools/FragPipe-18.0/fragpipe/lib/commons-io-2.11.0.jar com.github.chhh.utils.FileMove --no-err /storage/yufe/data/JPST000971/mzml/MicroProt-MEC1-smallscale-lib12x/20201106_MEC1-MF-10cells-Eclipse-DIA-03_Q3.mgf /storage/yufe/results/msfragger_dia_paper/single_cell_1cell_10cells12xLib/diaumpiredda/20201106_MEC1-MF-10cells-Eclipse-DIA-03_Q3.mgf
Process 'UmpireSe' finished, exit code: 0
UmpireSe
java -cp /storage/yufe/tools/FragPipe-18.0/fragpipe/lib/fragpipe-18.0.jar:/storage/yufe/tools/FragPipe-18.0/fragpipe/lib/commons-io-2.11.0.jar com.github.chhh.utils.FileMove --no-err /storage/yufe/data/JPST000971/mzml/MicroProt-MEC1-smallscale-lib12x/20201106_MEC1-MF-10cells-Eclipse-DIA-03_Q1.mzML /storage/yufe/results/msfragger_dia_paper/single_cell_1cell_10cells12xLib/diaumpiredda/20201106_MEC1-MF-10cells-Eclipse-DIA-03_Q1.mzML
Process 'UmpireSe' finished, exit code: 0
UmpireSe
java -cp /storage/yufe/tools/FragPipe-18.0/fragpipe/lib/fragpipe-18.0.jar:/storage/yufe/tools/FragPipe-18.0/fragpipe/lib/commons-io-2.11.0.jar com.github.chhh.utils.FileMove --no-err /storage/yufe/data/JPST000971/mzml/MicroProt-MEC1-smallscale-lib12x/20201106_MEC1-MF-10cells-Eclipse-DIA-03_Q2.mzML /storage/yufe/results/msfragger_dia_paper/single_cell_1cell_10cells12xLib/diaumpiredda/20201106_MEC1-MF-10cells-Eclipse-DIA-03_Q2.mzML
Process 'UmpireSe' finished, exit code: 0
UmpireSe
java -cp /storage/yufe/tools/FragPipe-18.0/fragpipe/lib/fragpipe-18.0.jar:/storage/yufe/tools/FragPipe-18.0/fragpipe/lib/commons-io-2.11.0.jar com.github.chhh.utils.FileMove --no-err /storage/yufe/data/JPST000971/mzml/MicroProt-MEC1-smallscale-lib12x/20201106_MEC1-MF-10cells-Eclipse-DIA-03_Q3.mzML /storage/yufe/results/msfragger_dia_paper/single_cell_1cell_10cells12xLib/diaumpiredda/20201106_MEC1-MF-10cells-Eclipse-DIA-03_Q3.mzML
Process 'UmpireSe' finished, exit code: 0
UmpireSe
java -cp /storage/yufe/tools/FragPipe-18.0/fragpipe/lib/fragpipe-18.0.jar com.github.chhh.utils.FileDelete /storage/yufe/results/msfragger_dia_paper/single_cell_1cell_10cells12xLib/diaumpiredda/20201106_MEC1-MF-10cells-Eclipse-DIA-03_Peak
Process 'UmpireSe' finished, exit code: 0
UmpireSe
java -cp /storage/yufe/tools/FragPipe-18.0/fragpipe/lib/fragpipe-18.0.jar com.github.chhh.utils.FileDelete /storage/yufe/results/msfragger_dia_paper/single_cell_1cell_10cells12xLib/diaumpiredda/20201106_MEC1-MF-10cells-Eclipse-DIA-03.DIAWindowsFS
Process 'UmpireSe' finished, exit code: 0
UmpireSe
java -cp /storage/yufe/tools/FragPipe-18.0/fragpipe/lib/fragpipe-18.0.jar com.github.chhh.utils.FileDelete /storage/yufe/results/msfragger_dia_paper/single_cell_1cell_10cells12xLib/diaumpiredda/20201106_MEC1-MF-10cells-Eclipse-DIA-03.RTidxFS
Process 'UmpireSe' finished, exit code: 0
UmpireSe
java -cp /storage/yufe/tools/FragPipe-18.0/fragpipe/lib/fragpipe-18.0.jar com.github.chhh.utils.FileDelete /storage/yufe/results/msfragger_dia_paper/single_cell_1cell_10cells12xLib/diaumpiredda/20201106_MEC1-MF-10cells-Eclipse-DIA-03.ScanClusterMapping_Q1
Process 'UmpireSe' finished, exit code: 0
UmpireSe
java -cp /storage/yufe/tools/FragPipe-18.0/fragpipe/lib/fragpipe-18.0.jar com.github.chhh.utils.FileDelete /storage/yufe/results/msfragger_dia_paper/single_cell_1cell_10cells12xLib/diaumpiredda/20201106_MEC1-MF-10cells-Eclipse-DIA-03.ScanClusterMapping_Q2
Process 'UmpireSe' finished, exit code: 0
UmpireSe
java -cp /storage/yufe/tools/FragPipe-18.0/fragpipe/lib/fragpipe-18.0.jar com.github.chhh.utils.FileDelete /storage/yufe/results/msfragger_dia_paper/single_cell_1cell_10cells12xLib/diaumpiredda/20201106_MEC1-MF-10cells-Eclipse-DIA-03.ScanClusterMapping_Q3
Process 'UmpireSe' finished, exit code: 0
UmpireSe
java -cp /storage/yufe/tools/FragPipe-18.0/fragpipe/lib/fragpipe-18.0.jar com.github.chhh.utils.FileDelete /storage/yufe/results/msfragger_dia_paper/single_cell_1cell_10cells12xLib/diaumpiredda/20201106_MEC1-MF-10cells-Eclipse-DIA-03.ScanidxFS
Process 'UmpireSe' finished, exit code: 0
UmpireSe
java -cp /storage/yufe/tools/FragPipe-18.0/fragpipe/lib/fragpipe-18.0.jar com.github.chhh.utils.FileDelete /storage/yufe/results/msfragger_dia_paper/single_cell_1cell_10cells12xLib/diaumpiredda/20201106_MEC1-MF-10cells-Eclipse-DIA-03.ScanPosFS
Process 'UmpireSe' finished, exit code: 0
UmpireSe
java -cp /storage/yufe/tools/FragPipe-18.0/fragpipe/lib/fragpipe-18.0.jar com.github.chhh.utils.FileDelete /storage/yufe/results/msfragger_dia_paper/single_cell_1cell_10cells12xLib/diaumpiredda/20201106_MEC1-MF-10cells-Eclipse-DIA-03.ScanRTFS
Process 'UmpireSe' finished, exit code: 0
UmpireSe
java -cp /storage/yufe/tools/FragPipe-18.0/fragpipe/lib/fragpipe-18.0.jar com.github.chhh.utils.FileDelete /storage/yufe/results/msfragger_dia_paper/single_cell_1cell_10cells12xLib/diaumpiredda/20201106_MEC1-MF-10cells-Eclipse-DIA-03_diasetting.ser
Process 'UmpireSe' finished, exit code: 0
UmpireSe
java -cp /storage/yufe/tools/FragPipe-18.0/fragpipe/lib/fragpipe-18.0.jar com.github.chhh.utils.FileDelete /storage/yufe/results/msfragger_dia_paper/single_cell_1cell_10cells12xLib/diaumpiredda/20201106_MEC1-MF-10cells-Eclipse-DIA-03_params.ser
Process 'UmpireSe' finished, exit code: 0
UmpireSe
java -cp /storage/yufe/tools/FragPipe-18.0/fragpipe/lib/fragpipe-18.0.jar com.github.chhh.utils.FileDelete /storage/yufe/results/msfragger_dia_paper/single_cell_1cell_10cells12xLib/diaumpiredda/20201106_MEC1-MF-10cells-Eclipse-DIA-03_Q1.mgf
Process 'UmpireSe' finished, exit code: 0
UmpireSe
java -cp /storage/yufe/tools/FragPipe-18.0/fragpipe/lib/fragpipe-18.0.jar com.github.chhh.utils.FileDelete /storage/yufe/results/msfragger_dia_paper/single_cell_1cell_10cells12xLib/diaumpiredda/20201106_MEC1-MF-10cells-Eclipse-DIA-03_Q2.mgf
Process 'UmpireSe' finished, exit code: 0
UmpireSe
java -cp /storage/yufe/tools/FragPipe-18.0/fragpipe/lib/fragpipe-18.0.jar com.github.chhh.utils.FileDelete /storage/yufe/results/msfragger_dia_paper/single_cell_1cell_10cells12xLib/diaumpiredda/20201106_MEC1-MF-10cells-Eclipse-DIA-03_Q3.mgf
Process 'UmpireSe' finished, exit code: 0
UmpireSe
java -Xmx256G -Dlibs.thermo.dir=/storage/yufe/tools/MSFragger-3.5/ext/thermo -cp /storage/yufe/tools/FragPipe-18.0/fragpipe/tools/DIA_Umpire_SE-2.2.8.jar:/storage/yufe/tools/FragPipe-18.0/fragpipe/tools/batmass-io-1.25.5.jar dia_umpire_se.DIA_Umpire_SE /storage/yufe/data/JPST000971/mzml/MicroProt-MEC1-smallscale-lib12x/20201112_MEC1-MF-10cells-Eclipse-DIA-01.mzML /storage/yufe/results/msfragger_dia_paper/single_cell_1cell_10cells12xLib/diaumpiredda/umpire-se.params
=================================================================================================
DIA-Umpire signal extraction analysis  (version: v2.2.8)
(c) University of Michigan
WARNING: sun.reflect.Reflection.getCallerClass is not supported. This will impact performance.
2022-08-20 20:59:52,873 INFO  [main] Version: v2.2.8
2022-08-20 20:59:52,875 INFO  [main] Parameter file:/storage/yufe/results/msfragger_dia_paper/single_cell_1cell_10cells12xLib/diaumpiredda/umpire-se.params
2022-08-20 20:59:52,875 INFO  [main] Spectra file:/storage/yufe/data/JPST000971/mzml/MicroProt-MEC1-smallscale-lib12x/20201112_MEC1-MF-10cells-Eclipse-DIA-01.mzML
2022-08-20 20:59:52,876 INFO  [main] 
2022-08-20 20:59:52,876 INFO  [main] ####################################################################################################
2022-08-20 20:59:52,876 INFO  [main] #No of threads
2022-08-20 20:59:52,876 INFO  [main] Thread = 56
2022-08-20 20:59:52,877 INFO  [main] ####################################################################################################
2022-08-20 20:59:52,877 INFO  [main] 
2022-08-20 20:59:52,877 INFO  [main] ## omit Thread
2022-08-20 20:59:52,877 INFO  [main] 
2022-08-20 20:59:52,877 INFO  [main] #Precursor-fragments grouping parameters
2022-08-20 20:59:52,877 INFO  [main] RPmax = 25
2022-08-20 20:59:52,877 INFO  [main] RFmax = 500
2022-08-20 20:59:52,877 INFO  [main] CorrThreshold = 0
2022-08-20 20:59:52,877 INFO  [main] DeltaApex = 0.2
2022-08-20 20:59:52,878 INFO  [main] RTOverlap = 0.3
2022-08-20 20:59:52,878 INFO  [main] 
2022-08-20 20:59:52,878 INFO  [main] #Fragment intensity adjustments
2022-08-20 20:59:52,878 INFO  [main] # change BoostComplementaryIon if later using database search results to build libraries for Skyline/OpenSWATH
2022-08-20 20:59:52,878 INFO  [main] AdjustFragIntensity = true
2022-08-20 20:59:52,878 INFO  [main] BoostComplementaryIon = false
2022-08-20 20:59:52,878 INFO  [main] 
2022-08-20 20:59:52,878 INFO  [main] #Export detected MS1 features (output feature file can be loaded and mapped to RAW data in BatMass)
2022-08-20 20:59:52,878 INFO  [main] ExportPrecursorPeak = false
2022-08-20 20:59:52,879 INFO  [main] 
2022-08-20 20:59:52,879 INFO  [main] Q1 = true
2022-08-20 20:59:52,879 INFO  [main] Q2 = true
2022-08-20 20:59:52,879 INFO  [main] Q3 = true
2022-08-20 20:59:52,879 INFO  [main] 
2022-08-20 20:59:52,879 INFO  [main] #Signal extraction: mass accuracy and resolution
2022-08-20 20:59:52,879 INFO  [main] # resolution parameter matters only for data generated in profile mode
2022-08-20 20:59:52,879 INFO  [main] SE.MS1PPM = 10
2022-08-20 20:59:52,879 INFO  [main] SE.MS2PPM = 20
2022-08-20 20:59:52,879 INFO  [main] SE.Resolution = 60000
2022-08-20 20:59:52,880 INFO  [main] 
2022-08-20 20:59:52,880 INFO  [main] #Signal extraction: signal to noise filter
2022-08-20 20:59:52,880 INFO  [main] SE.SN = 1.1
2022-08-20 20:59:52,880 INFO  [main] SE.MS2SN = 1.1
2022-08-20 20:59:52,880 INFO  [main] 
2022-08-20 20:59:52,880 INFO  [main] #Signal extraction: minimum signal intensity filter
2022-08-20 20:59:52,880 INFO  [main] # for Thermo data, filtering is usually not necessary. Set SE.EstimateBG to false and SE.MinMSIntensity and SE.MinMSMSIntensity to a low value, e.g. 1
2022-08-20 20:59:52,880 INFO  [main] # for older Q Exactive data, or when too many MS1 features are extracted, set SE.EstimateBG to yes (or apply SE.MinMSIntensity and SE.MinMSMSIntensity values based on BatMass visualization)
2022-08-20 20:59:52,880 INFO  [main] SE.EstimateBG = false
2022-08-20 20:59:52,880 INFO  [main] SE.MinMSIntensity = 1
2022-08-20 20:59:52,881 INFO  [main] SE.MinMSMSIntensity = 1
2022-08-20 20:59:52,881 INFO  [main] 
2022-08-20 20:59:52,881 INFO  [main] #Signal extraction: peak curve detection and isotope grouping
2022-08-20 20:59:52,881 INFO  [main] # for older Q Exactive data, or when too many MS1 features are extracted, set SE.NoMissedScan to 1
2022-08-20 20:59:52,881 INFO  [main] SE.NoMissedScan = 1
2022-08-20 20:59:52,881 INFO  [main] SE.MaxCurveRTRange = 2
2022-08-20 20:59:52,881 INFO  [main] SE.RemoveGroupedPeaks = true
2022-08-20 20:59:52,881 INFO  [main] SE.RemoveGroupedPeaksRTOverlap = 0.3
2022-08-20 20:59:52,881 INFO  [main] SE.RemoveGroupedPeaksCorr = 0.3
2022-08-20 20:59:52,882 INFO  [main] SE.MinNoPeakCluster = 2
2022-08-20 20:59:52,882 INFO  [main] SE.MaxNoPeakCluster = 4
2022-08-20 20:59:52,882 INFO  [main] 
2022-08-20 20:59:52,882 INFO  [main] #Signal extraction: filtering of MS1 features
2022-08-20 20:59:52,882 INFO  [main] # if interested in modified peptides, increase MassDefectOffset parameter, or set SE.MassDefectFilter to false
2022-08-20 20:59:52,882 INFO  [main] SE.IsoPattern = 0.3
2022-08-20 20:59:52,882 INFO  [main] SE.MassDefectFilter = true
2022-08-20 20:59:52,882 INFO  [main] SE.MassDefectOffset = 0.1
2022-08-20 20:59:52,882 INFO  [main] 
2022-08-20 20:59:52,882 INFO  [main] #Signal extraction: other
2022-08-20 20:59:52,883 INFO  [main] SE.StartCharge = 1
2022-08-20 20:59:52,883 INFO  [main] SE.EndCharge = 5
2022-08-20 20:59:52,883 INFO  [main] SE.MS2StartCharge = 2
2022-08-20 20:59:52,883 INFO  [main] SE.MS2EndCharge = 5
2022-08-20 20:59:52,883 INFO  [main] SE.MinFrag = 10
2022-08-20 20:59:52,883 INFO  [main] SE.StartRT = 0
2022-08-20 20:59:52,883 INFO  [main] SE.EndRT = 9999
2022-08-20 20:59:52,883 INFO  [main] SE.MinMZ = 200
2022-08-20 20:59:52,883 INFO  [main] SE.MinPrecursorMass = 600
2022-08-20 20:59:52,883 INFO  [main] SE.MaxPrecursorMass = 5000
2022-08-20 20:59:52,883 INFO  [main] 
2022-08-20 20:59:52,884 INFO  [main] 
2022-08-20 20:59:52,884 INFO  [main] #Isolation window setting
2022-08-20 20:59:52,884 INFO  [main] #The current version supports the following window type: SWATH (fixed window size), V_SWATH (variable SWATH window), MSX, MSE, pSMART
2022-08-20 20:59:52,884 INFO  [main] WindowType = SWATH
2022-08-20 20:59:52,884 INFO  [main] 
2022-08-20 20:59:52,884 INFO  [main] #Fix window size (For SWATH)
2022-08-20 20:59:52,884 INFO  [main] # for Thermo data, this will be determined from raw data automatically
2022-08-20 20:59:52,884 INFO  [main] WindowSize = 10
2022-08-20 20:59:52,884 INFO  [main] 
2022-08-20 20:59:52,884 INFO  [main] #Variable SWATH window setting (start m/z, end m/z, separated by Tab)
2022-08-20 20:59:52,884 INFO  [main] # for Thermo data, this will be determined from raw data automatically
2022-08-20 20:59:52,884 INFO  [main] ==window setting begin
2022-08-20 20:59:52,884 INFO  [main] 
2022-08-20 20:59:52,885 INFO  [main] =================================================================================================
2022-08-20 20:59:52,885 INFO  [main] Processing /storage/yufe/data/JPST000971/mzml/MicroProt-MEC1-smallscale-lib12x/20201112_MEC1-MF-10cells-Eclipse-DIA-01.mzML....
2022-08-20 20:59:52,887 INFO  [main] Writing DIA setting to file:/storage/yufe/data/JPST000971/mzml/MicroProt-MEC1-smallscale-lib12x/20201112_MEC1-MF-10cells-Eclipse-DIA-01_diasetting.ser...
2022-08-20 20:59:52,893 INFO  [main] Writing parameter to file:/storage/yufe/data/JPST000971/mzml/MicroProt-MEC1-smallscale-lib12x/20201112_MEC1-MF-10cells-Eclipse-DIA-01_params.ser...
2022-08-20 20:59:52,897 INFO  [main] Module A: Signal extraction
WARNING: An illegal reflective access operation has occurred
WARNING: Illegal reflective access by org.nustaq.serialization.FSTClazzInfo (file:/storage/yufe/tools/FragPipe-18.0/fragpipe/tools/DIA_Umpire_SE-2.2.8.jar) to field java.lang.String.value
WARNING: Please consider reporting this to the maintainers of org.nustaq.serialization.FSTClazzInfo
WARNING: Use --illegal-access=warn to enable warnings of further illegal reflective access operations
WARNING: All illegal access operations will be denied in a future release
2022-08-20 21:00:09,533 INFO  [main] Writing DIA setting to file:/storage/yufe/data/JPST000971/mzml/MicroProt-MEC1-smallscale-lib12x/20201112_MEC1-MF-10cells-Eclipse-DIA-01_diasetting.ser...
2022-08-20 21:00:10,004 INFO  [main] Processing MS1 peak detection
2022-08-20 21:00:10,005 INFO  [main] MS1 average cycle time : 3.185436 seconds
2022-08-20 21:00:11,903 INFO  [main] Processing all scans to detect possible m/z peak curves and
2022-08-20 21:00:11,903 INFO  [main] Smoothing detected signals......
2022-08-20 21:00:36,276 INFO  [main] 2487022 Peak curves found (Memory usage:1808MB)
2022-08-20 21:00:36,276 INFO  [main] Inclusion mz values found: 0/0
2022-08-20 21:00:36,276 INFO  [main] Grouping isotopic peak curves........
2022-08-20 21:00:36,278 INFO  [main] Building PeakCurve Mass-RT KD tree
2022-08-20 21:00:44,210 INFO  [main] No of ion clusters:71844 (Memory usage:1818MB)
2022-08-20 21:00:44,265 INFO  [main] Writing PeakCluster serialization to file:20201112_MEC1-MF-10cells-Eclipse-DIA-01_PeakCluster.serFS...
2022-08-20 21:00:45,564 INFO  [main] ==================================================================================
2022-08-20 21:00:45,565 INFO  [main] Processing DIA MS2 (mz range):790.0_800.0( 1/40 )
2022-08-20 21:00:45,633 INFO  [main] Processing all scans to detect possible m/z peak curves and
2022-08-20 21:00:45,633 INFO  [main] Smoothing detected signals......
2022-08-20 21:00:46,674 INFO  [main] 122746 Peak curves found (Memory usage:1914MB)
2022-08-20 21:00:46,677 INFO  [main] Grouping isotopic peak curves........
2022-08-20 21:00:46,677 INFO  [main] Building PeakCurve Mass-RT KD tree
2022-08-20 21:00:47,117 INFO  [main] No of ion clusters:11 (Memory usage:1929MB)
2022-08-20 21:00:47,117 INFO  [main] Writing PeakCluster serialization to file:20201112_MEC1-MF-10cells-Eclipse-DIA-01_790_800_PeakCluster.serFS...
2022-08-20 21:00:47,127 INFO  [main] Performing mass defect filter on fragment peaks
2022-08-20 21:00:47,127 INFO  [main] No. of fragment peaks: 123720
2022-08-20 21:00:47,153 INFO  [main] No. of remaining fragment peaks: 94904
2022-08-20 21:00:47,153 INFO  [main] Building precursor-fragment pairs for MS1 features....
2022-08-20 21:00:47,507 INFO  [main] Building precursor-fragment pairs for unfragmented ions....
2022-08-20 21:00:47,869 INFO  [main] ==================================================================================
2022-08-20 21:00:47,870 INFO  [main] Processing DIA MS2 (mz range):780.0_790.0( 2/40 )
2022-08-20 21:00:47,933 INFO  [main] Processing all scans to detect possible m/z peak curves and
2022-08-20 21:00:47,933 INFO  [main] Smoothing detected signals......
2022-08-20 21:00:49,058 INFO  [main] 126369 Peak curves found (Memory usage:1858MB)
2022-08-20 21:00:49,061 INFO  [main] Grouping isotopic peak curves........
2022-08-20 21:00:49,061 INFO  [main] Building PeakCurve Mass-RT KD tree
2022-08-20 21:00:49,507 INFO  [main] No of ion clusters:13 (Memory usage:1872MB)
2022-08-20 21:00:49,507 INFO  [main] Writing PeakCluster serialization to file:20201112_MEC1-MF-10cells-Eclipse-DIA-01_780_790_PeakCluster.serFS...
2022-08-20 21:00:49,517 INFO  [main] Performing mass defect filter on fragment peaks
2022-08-20 21:00:49,517 INFO  [main] No. of fragment peaks: 127370
2022-08-20 21:00:49,529 INFO  [main] No. of remaining fragment peaks: 99104
2022-08-20 21:00:49,529 INFO  [main] Building precursor-fragment pairs for MS1 features....
2022-08-20 21:00:50,689 INFO  [main] Building precursor-fragment pairs for unfragmented ions....
2022-08-20 21:00:51,045 INFO  [main] ==================================================================================
2022-08-20 21:00:51,046 INFO  [main] Processing DIA MS2 (mz range):770.0_780.0( 3/40 )
2022-08-20 21:00:51,076 INFO  [main] Processing all scans to detect possible m/z peak curves and
2022-08-20 21:00:51,077 INFO  [main] Smoothing detected signals......
2022-08-20 21:00:52,200 INFO  [main] 132483 Peak curves found (Memory usage:1861MB)
2022-08-20 21:00:52,202 INFO  [main] Grouping isotopic peak curves........
2022-08-20 21:00:52,202 INFO  [main] Building PeakCurve Mass-RT KD tree
2022-08-20 21:00:52,630 INFO  [main] No of ion clusters:20 (Memory usage:1878MB)
2022-08-20 21:00:52,630 INFO  [main] Writing PeakCluster serialization to file:20201112_MEC1-MF-10cells-Eclipse-DIA-01_770_780_PeakCluster.serFS...
2022-08-20 21:00:52,976 INFO  [main] Performing mass defect filter on fragment peaks
2022-08-20 21:00:52,976 INFO  [main] No. of fragment peaks: 133950
2022-08-20 21:00:52,999 INFO  [main] No. of remaining fragment peaks: 105297
2022-08-20 21:00:52,999 INFO  [main] Building precursor-fragment pairs for MS1 features....
2022-08-20 21:00:53,151 INFO  [main] Building precursor-fragment pairs for unfragmented ions....
2022-08-20 21:00:53,475 INFO  [main] ==================================================================================
2022-08-20 21:00:53,475 INFO  [main] Processing DIA MS2 (mz range):760.0_770.0( 4/40 )
2022-08-20 21:00:53,510 INFO  [main] Processing all scans to detect possible m/z peak curves and
2022-08-20 21:00:53,510 INFO  [main] Smoothing detected signals......
2022-08-20 21:00:55,209 INFO  [main] 145232 Peak curves found (Memory usage:1869MB)
2022-08-20 21:00:55,213 INFO  [main] Grouping isotopic peak curves........
2022-08-20 21:00:55,213 INFO  [main] Building PeakCurve Mass-RT KD tree
2022-08-20 21:00:55,643 INFO  [main] No of ion clusters:28 (Memory usage:1887MB)
2022-08-20 21:00:55,643 INFO  [main] Writing PeakCluster serialization to file:20201112_MEC1-MF-10cells-Eclipse-DIA-01_760_770_PeakCluster.serFS...
2022-08-20 21:00:55,654 INFO  [main] Performing mass defect filter on fragment peaks
2022-08-20 21:00:55,654 INFO  [main] No. of fragment peaks: 147509
2022-08-20 21:00:55,669 INFO  [main] No. of remaining fragment peaks: 109459
2022-08-20 21:00:55,669 INFO  [main] Building precursor-fragment pairs for MS1 features....
2022-08-20 21:00:56,010 INFO  [main] Building precursor-fragment pairs for unfragmented ions....
2022-08-20 21:00:56,353 INFO  [main] ==================================================================================
2022-08-20 21:00:56,353 INFO  [main] Processing DIA MS2 (mz range):750.0_760.0( 5/40 )
2022-08-20 21:00:56,381 INFO  [main] Processing all scans to detect possible m/z peak curves and
2022-08-20 21:00:56,381 INFO  [main] Smoothing detected signals......
2022-08-20 21:00:58,567 INFO  [main] 146601 Peak curves found (Memory usage:1869MB)
2022-08-20 21:00:58,569 INFO  [main] Grouping isotopic peak curves........
2022-08-20 21:00:58,569 INFO  [main] Building PeakCurve Mass-RT KD tree
2022-08-20 21:00:58,932 INFO  [main] No of ion clusters:13 (Memory usage:1888MB)
2022-08-20 21:00:58,933 INFO  [main] Writing PeakCluster serialization to file:20201112_MEC1-MF-10cells-Eclipse-DIA-01_750_760_PeakCluster.serFS...
2022-08-20 21:00:59,076 INFO  [main] Performing mass defect filter on fragment peaks
2022-08-20 21:00:59,076 INFO  [main] No. of fragment peaks: 149225
2022-08-20 21:00:59,089 INFO  [main] No. of remaining fragment peaks: 111901
2022-08-20 21:00:59,089 INFO  [main] Building precursor-fragment pairs for MS1 features....
2022-08-20 21:00:59,254 INFO  [main] Building precursor-fragment pairs for unfragmented ions....
2022-08-20 21:00:59,613 INFO  [main] ==================================================================================
2022-08-20 21:00:59,613 INFO  [main] Processing DIA MS2 (mz range):740.0_750.0( 6/40 )
2022-08-20 21:00:59,645 INFO  [main] Processing all scans to detect possible m/z peak curves and
2022-08-20 21:00:59,646 INFO  [main] Smoothing detected signals......
2022-08-20 21:01:01,842 INFO  [main] 158214 Peak curves found (Memory usage:1878MB)
2022-08-20 21:01:01,845 INFO  [main] Grouping isotopic peak curves........
2022-08-20 21:01:01,845 INFO  [main] Building PeakCurve Mass-RT KD tree
2022-08-20 21:01:02,225 INFO  [main] No of ion clusters:14 (Memory usage:1897MB)
2022-08-20 21:01:02,225 INFO  [main] Writing PeakCluster serialization to file:20201112_MEC1-MF-10cells-Eclipse-DIA-01_740_750_PeakCluster.serFS...
2022-08-20 21:01:02,233 INFO  [main] Performing mass defect filter on fragment peaks
2022-08-20 21:01:02,233 INFO  [main] No. of fragment peaks: 162839
2022-08-20 21:01:02,249 INFO  [main] No. of remaining fragment peaks: 121173
2022-08-20 21:01:02,249 INFO  [main] Building precursor-fragment pairs for MS1 features....
2022-08-20 21:01:02,457 INFO  [main] Building precursor-fragment pairs for unfragmented ions....
2022-08-20 21:01:02,780 INFO  [main] ==================================================================================
2022-08-20 21:01:02,780 INFO  [main] Processing DIA MS2 (mz range):730.0_740.0( 7/40 )
2022-08-20 21:01:02,806 INFO  [main] Processing all scans to detect possible m/z peak curves and
2022-08-20 21:01:02,807 INFO  [main] Smoothing detected signals......
2022-08-20 21:01:04,137 INFO  [main] 144621 Peak curves found (Memory usage:1868MB)
2022-08-20 21:01:04,139 INFO  [main] Grouping isotopic peak curves........
2022-08-20 21:01:04,139 INFO  [main] Building PeakCurve Mass-RT KD tree
2022-08-20 21:01:04,566 INFO  [main] No of ion clusters:15 (Memory usage:1885MB)
2022-08-20 21:01:04,566 INFO  [main] Writing PeakCluster serialization to file:20201112_MEC1-MF-10cells-Eclipse-DIA-01_730_740_PeakCluster.serFS...
2022-08-20 21:01:04,573 INFO  [main] Performing mass defect filter on fragment peaks
2022-08-20 21:01:04,573 INFO  [main] No. of fragment peaks: 146179
2022-08-20 21:01:04,587 INFO  [main] No. of remaining fragment peaks: 117375
2022-08-20 21:01:04,587 INFO  [main] Building precursor-fragment pairs for MS1 features....
2022-08-20 21:01:04,877 INFO  [main] Building precursor-fragment pairs for unfragmented ions....
2022-08-20 21:01:05,932 INFO  [main] ==================================================================================
2022-08-20 21:01:05,932 INFO  [main] Processing DIA MS2 (mz range):720.0_730.0( 8/40 )
2022-08-20 21:01:05,964 INFO  [main] Processing all scans to detect possible m/z peak curves and
2022-08-20 21:01:05,965 INFO  [main] Smoothing detected signals......
2022-08-20 21:01:07,636 INFO  [main] 146619 Peak curves found (Memory usage:1869MB)
2022-08-20 21:01:07,638 INFO  [main] Grouping isotopic peak curves........
2022-08-20 21:01:07,638 INFO  [main] Building PeakCurve Mass-RT KD tree
2022-08-20 21:01:08,061 INFO  [main] No of ion clusters:23 (Memory usage:1888MB)
2022-08-20 21:01:08,062 INFO  [main] Writing PeakCluster serialization to file:20201112_MEC1-MF-10cells-Eclipse-DIA-01_720_730_PeakCluster.serFS...
2022-08-20 21:01:08,069 INFO  [main] Performing mass defect filter on fragment peaks
2022-08-20 21:01:08,069 INFO  [main] No. of fragment peaks: 148440
2022-08-20 21:01:08,085 INFO  [main] No. of remaining fragment peaks: 114160
2022-08-20 21:01:08,085 INFO  [main] Building precursor-fragment pairs for MS1 features....
2022-08-20 21:01:08,303 INFO  [main] Building precursor-fragment pairs for unfragmented ions....
2022-08-20 21:01:08,612 INFO  [main] ==================================================================================
2022-08-20 21:01:08,612 INFO  [main] Processing DIA MS2 (mz range):710.0_720.0( 9/40 )
2022-08-20 21:01:08,643 INFO  [main] Processing all scans to detect possible m/z peak curves and
2022-08-20 21:01:08,643 INFO  [main] Smoothing detected signals......
2022-08-20 21:01:09,641 INFO  [main] 144792 Peak curves found (Memory usage:1869MB)
2022-08-20 21:01:09,642 INFO  [main] Grouping isotopic peak curves........
2022-08-20 21:01:09,642 INFO  [main] Building PeakCurve Mass-RT KD tree
2022-08-20 21:01:10,073 INFO  [main] No of ion clusters:25 (Memory usage:1887MB)
2022-08-20 21:01:10,073 INFO  [main] Writing PeakCluster serialization to file:20201112_MEC1-MF-10cells-Eclipse-DIA-01_710_720_PeakCluster.serFS...
2022-08-20 21:01:10,496 INFO  [main] Performing mass defect filter on fragment peaks
2022-08-20 21:01:10,496 INFO  [main] No. of fragment peaks: 146541
2022-08-20 21:01:10,516 INFO  [main] No. of remaining fragment peaks: 116079
2022-08-20 21:01:10,517 INFO  [main] Building precursor-fragment pairs for MS1 features....
2022-08-20 21:01:10,906 INFO  [main] Building precursor-fragment pairs for unfragmented ions....
2022-08-20 21:01:11,272 INFO  [main] ==================================================================================
2022-08-20 21:01:11,272 INFO  [main] Processing DIA MS2 (mz range):700.0_710.0( 10/40 )
2022-08-20 21:01:11,316 INFO  [main] Processing all scans to detect possible m/z peak curves and
2022-08-20 21:01:11,316 INFO  [main] Smoothing detected signals......
2022-08-20 21:01:12,207 INFO  [main] 153004 Peak curves found (Memory usage:1875MB)
2022-08-20 21:01:12,210 INFO  [main] Grouping isotopic peak curves........
2022-08-20 21:01:12,210 INFO  [main] Building PeakCurve Mass-RT KD tree
2022-08-20 21:01:12,614 INFO  [main] No of ion clusters:29 (Memory usage:1893MB)
2022-08-20 21:01:12,614 INFO  [main] Writing PeakCluster serialization to file:20201112_MEC1-MF-10cells-Eclipse-DIA-01_700_710_PeakCluster.serFS...
2022-08-20 21:01:12,624 INFO  [main] Performing mass defect filter on fragment peaks
2022-08-20 21:01:12,624 INFO  [main] No. of fragment peaks: 154876
2022-08-20 21:01:12,637 INFO  [main] No. of remaining fragment peaks: 124238
2022-08-20 21:01:12,637 INFO  [main] Building precursor-fragment pairs for MS1 features....
2022-08-20 21:01:12,889 INFO  [main] Building precursor-fragment pairs for unfragmented ions....
2022-08-20 21:01:13,243 INFO  [main] ==================================================================================
2022-08-20 21:01:13,243 INFO  [main] Processing DIA MS2 (mz range):690.0_700.0( 11/40 )
2022-08-20 21:01:13,277 INFO  [main] Processing all scans to detect possible m/z peak curves and
2022-08-20 21:01:13,278 INFO  [main] Smoothing detected signals......
2022-08-20 21:01:15,215 INFO  [main] 150170 Peak curves found (Memory usage:1875MB)
2022-08-20 21:01:15,217 INFO  [main] Grouping isotopic peak curves........
2022-08-20 21:01:15,217 INFO  [main] Building PeakCurve Mass-RT KD tree
2022-08-20 21:01:15,687 INFO  [main] No of ion clusters:32 (Memory usage:1894MB)
2022-08-20 21:01:15,688 INFO  [main] Writing PeakCluster serialization to file:20201112_MEC1-MF-10cells-Eclipse-DIA-01_690_700_PeakCluster.serFS...
2022-08-20 21:01:16,261 INFO  [main] Performing mass defect filter on fragment peaks
2022-08-20 21:01:16,261 INFO  [main] No. of fragment peaks: 152104
2022-08-20 21:01:16,274 INFO  [main] No. of remaining fragment peaks: 121704
2022-08-20 21:01:16,274 INFO  [main] Building precursor-fragment pairs for MS1 features....
2022-08-20 21:01:16,552 INFO  [main] Building precursor-fragment pairs for unfragmented ions....
2022-08-20 21:01:16,906 INFO  [main] ==================================================================================
2022-08-20 21:01:16,906 INFO  [main] Processing DIA MS2 (mz range):680.0_690.0( 12/40 )
2022-08-20 21:01:16,943 INFO  [main] Processing all scans to detect possible m/z peak curves and
2022-08-20 21:01:16,944 INFO  [main] Smoothing detected signals......
2022-08-20 21:01:20,181 INFO  [main] 175831 Peak curves found (Memory usage:1890MB)
2022-08-20 21:01:20,184 INFO  [main] Grouping isotopic peak curves........
2022-08-20 21:01:20,184 INFO  [main] Building PeakCurve Mass-RT KD tree
2022-08-20 21:01:20,581 INFO  [main] No of ion clusters:29 (Memory usage:1913MB)
2022-08-20 21:01:20,581 INFO  [main] Writing PeakCluster serialization to file:20201112_MEC1-MF-10cells-Eclipse-DIA-01_680_690_PeakCluster.serFS...
2022-08-20 21:01:20,590 INFO  [main] Performing mass defect filter on fragment peaks
2022-08-20 21:01:20,590 INFO  [main] No. of fragment peaks: 178907
2022-08-20 21:01:20,606 INFO  [main] No. of remaining fragment peaks: 130808
2022-08-20 21:01:20,606 INFO  [main] Building precursor-fragment pairs for MS1 features....
2022-08-20 21:01:20,991 INFO  [main] Building precursor-fragment pairs for unfragmented ions....
2022-08-20 21:01:21,343 INFO  [main] ==================================================================================
2022-08-20 21:01:21,343 INFO  [main] Processing DIA MS2 (mz range):670.0_680.0( 13/40 )
2022-08-20 21:01:21,369 INFO  [main] Processing all scans to detect possible m/z peak curves and
2022-08-20 21:01:21,369 INFO  [main] Smoothing detected signals......
2022-08-20 21:01:23,474 INFO  [main] 167463 Peak curves found (Memory usage:1886MB)
2022-08-20 21:01:23,476 INFO  [main] Grouping isotopic peak curves........
2022-08-20 21:01:23,476 INFO  [main] Building PeakCurve Mass-RT KD tree
2022-08-20 21:01:23,904 INFO  [main] No of ion clusters:37 (Memory usage:1906MB)
2022-08-20 21:01:23,904 INFO  [main] Writing PeakCluster serialization to file:20201112_MEC1-MF-10cells-Eclipse-DIA-01_670_680_PeakCluster.serFS...
2022-08-20 21:01:23,914 INFO  [main] Performing mass defect filter on fragment peaks
2022-08-20 21:01:23,914 INFO  [main] No. of fragment peaks: 169584
2022-08-20 21:01:23,931 INFO  [main] No. of remaining fragment peaks: 128743
2022-08-20 21:01:23,931 INFO  [main] Building precursor-fragment pairs for MS1 features....
2022-08-20 21:01:24,500 INFO  [main] Building precursor-fragment pairs for unfragmented ions....
2022-08-20 21:01:24,798 INFO  [main] ==================================================================================
2022-08-20 21:01:24,798 INFO  [main] Processing DIA MS2 (mz range):660.0_670.0( 14/40 )
2022-08-20 21:01:24,832 INFO  [main] Processing all scans to detect possible m/z peak curves and
2022-08-20 21:01:24,832 INFO  [main] Smoothing detected signals......
2022-08-20 21:01:28,691 INFO  [main] 170424 Peak curves found (Memory usage:1887MB)
2022-08-20 21:01:28,694 INFO  [main] Grouping isotopic peak curves........
2022-08-20 21:01:28,694 INFO  [main] Building PeakCurve Mass-RT KD tree
2022-08-20 21:01:29,101 INFO  [main] No of ion clusters:27 (Memory usage:1908MB)
2022-08-20 21:01:29,101 INFO  [main] Writing PeakCluster serialization to file:20201112_MEC1-MF-10cells-Eclipse-DIA-01_660_670_PeakCluster.serFS...
2022-08-20 21:01:29,119 INFO  [main] Performing mass defect filter on fragment peaks
2022-08-20 21:01:29,119 INFO  [main] No. of fragment peaks: 172725
2022-08-20 21:01:29,135 INFO  [main] No. of remaining fragment peaks: 130128
2022-08-20 21:01:29,135 INFO  [main] Building precursor-fragment pairs for MS1 features....
2022-08-20 21:01:29,347 INFO  [main] Building precursor-fragment pairs for unfragmented ions....
2022-08-20 21:01:29,679 INFO  [main] ==================================================================================
2022-08-20 21:01:29,680 INFO  [main] Processing DIA MS2 (mz range):650.0_660.0( 15/40 )
2022-08-20 21:01:29,710 INFO  [main] Processing all scans to detect possible m/z peak curves and
2022-08-20 21:01:29,710 INFO  [main] Smoothing detected signals......
2022-08-20 21:01:31,856 INFO  [main] 174739 Peak curves found (Memory usage:1889MB)
2022-08-20 21:01:31,858 INFO  [main] Grouping isotopic peak curves........
2022-08-20 21:01:31,858 INFO  [main] Building PeakCurve Mass-RT KD tree
2022-08-20 21:01:32,332 INFO  [main] No of ion clusters:36 (Memory usage:1910MB)
2022-08-20 21:01:32,333 INFO  [main] Writing PeakCluster serialization to file:20201112_MEC1-MF-10cells-Eclipse-DIA-01_650_660_PeakCluster.serFS...
2022-08-20 21:01:32,339 INFO  [main] Performing mass defect filter on fragment peaks
2022-08-20 21:01:32,339 INFO  [main] No. of fragment peaks: 177229
2022-08-20 21:01:32,356 INFO  [main] No. of remaining fragment peaks: 136345
2022-08-20 21:01:32,356 INFO  [main] Building precursor-fragment pairs for MS1 features....
2022-08-20 21:01:32,598 INFO  [main] Building precursor-fragment pairs for unfragmented ions....
2022-08-20 21:01:32,955 INFO  [main] ==================================================================================
2022-08-20 21:01:32,955 INFO  [main] Processing DIA MS2 (mz range):640.0_650.0( 16/40 )
2022-08-20 21:01:32,981 INFO  [main] Processing all scans to detect possible m/z peak curves and
2022-08-20 21:01:32,981 INFO  [main] Smoothing detected signals......
2022-08-20 21:01:34,600 INFO  [main] 166963 Peak curves found (Memory usage:1886MB)
2022-08-20 21:01:34,602 INFO  [main] Grouping isotopic peak curves........
2022-08-20 21:01:34,602 INFO  [main] Building PeakCurve Mass-RT KD tree
2022-08-20 21:01:35,031 INFO  [main] No of ion clusters:33 (Memory usage:1907MB)
2022-08-20 21:01:35,032 INFO  [main] Writing PeakCluster serialization to file:20201112_MEC1-MF-10cells-Eclipse-DIA-01_640_650_PeakCluster.serFS...
2022-08-20 21:01:35,037 INFO  [main] Performing mass defect filter on fragment peaks
2022-08-20 21:01:35,037 INFO  [main] No. of fragment peaks: 168338
2022-08-20 21:01:35,053 INFO  [main] No. of remaining fragment peaks: 137089
2022-08-20 21:01:35,053 INFO  [main] Building precursor-fragment pairs for MS1 features....
2022-08-20 21:01:35,321 INFO  [main] Building precursor-fragment pairs for unfragmented ions....
2022-08-20 21:01:35,661 INFO  [main] ==================================================================================
2022-08-20 21:01:35,661 INFO  [main] Processing DIA MS2 (mz range):630.0_640.0( 17/40 )
2022-08-20 21:01:35,684 INFO  [main] Processing all scans to detect possible m/z peak curves and
2022-08-20 21:01:35,684 INFO  [main] Smoothing detected signals......
2022-08-20 21:01:37,030 INFO  [main] 167626 Peak curves found (Memory usage:1887MB)
2022-08-20 21:01:37,032 INFO  [main] Grouping isotopic peak curves........
2022-08-20 21:01:37,032 INFO  [main] Building PeakCurve Mass-RT KD tree
2022-08-20 21:01:37,503 INFO  [main] No of ion clusters:29 (Memory usage:1908MB)
2022-08-20 21:01:37,503 INFO  [main] Writing PeakCluster serialization to file:20201112_MEC1-MF-10cells-Eclipse-DIA-01_630_640_PeakCluster.serFS...
2022-08-20 21:01:37,511 INFO  [main] Performing mass defect filter on fragment peaks
2022-08-20 21:01:37,511 INFO  [main] No. of fragment peaks: 168349
2022-08-20 21:01:37,528 INFO  [main] No. of remaining fragment peaks: 138979
2022-08-20 21:01:37,528 INFO  [main] Building precursor-fragment pairs for MS1 features....
2022-08-20 21:01:37,750 INFO  [main] Building precursor-fragment pairs for unfragmented ions....
2022-08-20 21:01:38,088 INFO  [main] ==================================================================================
2022-08-20 21:01:38,088 INFO  [main] Processing DIA MS2 (mz range):620.0_630.0( 18/40 )
2022-08-20 21:01:38,112 INFO  [main] Processing all scans to detect possible m/z peak curves and
2022-08-20 21:01:38,112 INFO  [main] Smoothing detected signals......
2022-08-20 21:01:39,265 INFO  [main] 172544 Peak curves found (Memory usage:1890MB)
2022-08-20 21:01:39,267 INFO  [main] Grouping isotopic peak curves........
2022-08-20 21:01:39,267 INFO  [main] Building PeakCurve Mass-RT KD tree
2022-08-20 21:01:39,721 INFO  [main] No of ion clusters:33 (Memory usage:1912MB)
2022-08-20 21:01:39,721 INFO  [main] Writing PeakCluster serialization to file:20201112_MEC1-MF-10cells-Eclipse-DIA-01_620_630_PeakCluster.serFS...
2022-08-20 21:01:39,726 INFO  [main] Performing mass defect filter on fragment peaks
2022-08-20 21:01:39,726 INFO  [main] No. of fragment peaks: 173967
2022-08-20 21:01:39,742 INFO  [main] No. of remaining fragment peaks: 142288
2022-08-20 21:01:39,742 INFO  [main] Building precursor-fragment pairs for MS1 features....
2022-08-20 21:01:39,928 INFO  [main] Building precursor-fragment pairs for unfragmented ions....
2022-08-20 21:01:40,242 INFO  [main] ==================================================================================
2022-08-20 21:01:40,242 INFO  [main] Processing DIA MS2 (mz range):610.0_620.0( 19/40 )
2022-08-20 21:01:40,274 INFO  [main] Processing all scans to detect possible m/z peak curves and
2022-08-20 21:01:40,274 INFO  [main] Smoothing detected signals......
2022-08-20 21:01:42,858 INFO  [main] 181977 Peak curves found (Memory usage:1896MB)
2022-08-20 21:01:42,860 INFO  [main] Grouping isotopic peak curves........
2022-08-20 21:01:42,860 INFO  [main] Building PeakCurve Mass-RT KD tree
2022-08-20 21:01:43,313 INFO  [main] No of ion clusters:41 (Memory usage:1917MB)
2022-08-20 21:01:43,314 INFO  [main] Writing PeakCluster serialization to file:20201112_MEC1-MF-10cells-Eclipse-DIA-01_610_620_PeakCluster.serFS...
2022-08-20 21:01:43,318 INFO  [main] Performing mass defect filter on fragment peaks
2022-08-20 21:01:43,318 INFO  [main] No. of fragment peaks: 183865
2022-08-20 21:01:43,334 INFO  [main] No. of remaining fragment peaks: 140561
2022-08-20 21:01:43,334 INFO  [main] Building precursor-fragment pairs for MS1 features....
2022-08-20 21:01:43,537 INFO  [main] Building precursor-fragment pairs for unfragmented ions....
2022-08-20 21:01:43,849 INFO  [main] ==================================================================================
2022-08-20 21:01:43,849 INFO  [main] Processing DIA MS2 (mz range):600.0_610.0( 20/40 )
2022-08-20 21:01:43,881 INFO  [main] Processing all scans to detect possible m/z peak curves and
2022-08-20 21:01:43,881 INFO  [main] Smoothing detected signals......
2022-08-20 21:01:46,277 INFO  [main] 185767 Peak curves found (Memory usage:1896MB)
2022-08-20 21:01:46,279 INFO  [main] Grouping isotopic peak curves........
2022-08-20 21:01:46,279 INFO  [main] Building PeakCurve Mass-RT KD tree
2022-08-20 21:01:46,696 INFO  [main] No of ion clusters:33 (Memory usage:1920MB)
2022-08-20 21:01:46,696 INFO  [main] Writing PeakCluster serialization to file:20201112_MEC1-MF-10cells-Eclipse-DIA-01_600_610_PeakCluster.serFS...
2022-08-20 21:01:46,700 INFO  [main] Performing mass defect filter on fragment peaks
2022-08-20 21:01:46,700 INFO  [main] No. of fragment peaks: 187323
2022-08-20 21:01:46,717 INFO  [main] No. of remaining fragment peaks: 154012
2022-08-20 21:01:46,718 INFO  [main] Building precursor-fragment pairs for MS1 features....
2022-08-20 21:01:46,941 INFO  [main] Building precursor-fragment pairs for unfragmented ions....
2022-08-20 21:01:47,290 INFO  [main] ==================================================================================
2022-08-20 21:01:47,291 INFO  [main] Processing DIA MS2 (mz range):590.0_600.0( 21/40 )
2022-08-20 21:01:47,319 INFO  [main] Processing all scans to detect possible m/z peak curves and
2022-08-20 21:01:47,319 INFO  [main] Smoothing detected signals......
2022-08-20 21:01:53,383 INFO  [main] 194312 Peak curves found (Memory usage:1906MB)
2022-08-20 21:01:53,385 INFO  [main] Grouping isotopic peak curves........
2022-08-20 21:01:53,385 INFO  [main] Building PeakCurve Mass-RT KD tree
2022-08-20 21:01:53,797 INFO  [main] No of ion clusters:51 (Memory usage:1929MB)
2022-08-20 21:01:53,797 INFO  [main] Writing PeakCluster serialization to file:20201112_MEC1-MF-10cells-Eclipse-DIA-01_590_600_PeakCluster.serFS...
2022-08-20 21:01:53,801 INFO  [main] Performing mass defect filter on fragment peaks
2022-08-20 21:01:53,801 INFO  [main] No. of fragment peaks: 199614
2022-08-20 21:01:53,821 INFO  [main] No. of remaining fragment peaks: 154567
2022-08-20 21:01:53,821 INFO  [main] Building precursor-fragment pairs for MS1 features....
2022-08-20 21:01:54,020 INFO  [main] Building precursor-fragment pairs for unfragmented ions....
2022-08-20 21:01:54,311 INFO  [main] ==================================================================================
2022-08-20 21:01:54,311 INFO  [main] Processing DIA MS2 (mz range):580.0_590.0( 22/40 )
2022-08-20 21:01:54,338 INFO  [main] Processing all scans to detect possible m/z peak curves and
2022-08-20 21:01:54,338 INFO  [main] Smoothing detected signals......
2022-08-20 21:01:56,161 INFO  [main] 200509 Peak curves found (Memory usage:1909MB)
2022-08-20 21:01:56,164 INFO  [main] Grouping isotopic peak curves........
2022-08-20 21:01:56,164 INFO  [main] Building PeakCurve Mass-RT KD tree
2022-08-20 21:01:56,660 INFO  [main] No of ion clusters:61 (Memory usage:1933MB)
2022-08-20 21:01:56,660 INFO  [main] Writing PeakCluster serialization to file:20201112_MEC1-MF-10cells-Eclipse-DIA-01_580_590_PeakCluster.serFS...
2022-08-20 21:01:56,664 INFO  [main] Performing mass defect filter on fragment peaks
2022-08-20 21:01:56,664 INFO  [main] No. of fragment peaks: 203112
2022-08-20 21:01:56,682 INFO  [main] No. of remaining fragment peaks: 164239
2022-08-20 21:01:56,682 INFO  [main] Building precursor-fragment pairs for MS1 features....
2022-08-20 21:01:56,931 INFO  [main] Building precursor-fragment pairs for unfragmented ions....
2022-08-20 21:01:57,246 INFO  [main] ==================================================================================
2022-08-20 21:01:57,246 INFO  [main] Processing DIA MS2 (mz range):570.0_580.0( 23/40 )
2022-08-20 21:01:57,272 INFO  [main] Processing all scans to detect possible m/z peak curves and
2022-08-20 21:01:57,272 INFO  [main] Smoothing detected signals......
2022-08-20 21:02:00,038 INFO  [main] 205474 Peak curves found (Memory usage:1910MB)
2022-08-20 21:02:00,040 INFO  [main] Grouping isotopic peak curves........
2022-08-20 21:02:00,040 INFO  [main] Building PeakCurve Mass-RT KD tree
2022-08-20 21:02:00,489 INFO  [main] No of ion clusters:55 (Memory usage:1937MB)
2022-08-20 21:02:00,489 INFO  [main] Writing PeakCluster serialization to file:20201112_MEC1-MF-10cells-Eclipse-DIA-01_570_580_PeakCluster.serFS...
2022-08-20 21:02:00,523 INFO  [main] Performing mass defect filter on fragment peaks
2022-08-20 21:02:00,523 INFO  [main] No. of fragment peaks: 208068
2022-08-20 21:02:00,543 INFO  [main] No. of remaining fragment peaks: 168285
2022-08-20 21:02:00,543 INFO  [main] Building precursor-fragment pairs for MS1 features....
2022-08-20 21:02:00,760 INFO  [main] Building precursor-fragment pairs for unfragmented ions....
2022-08-20 21:02:01,120 INFO  [main] ==================================================================================
2022-08-20 21:02:01,120 INFO  [main] Processing DIA MS2 (mz range):560.0_570.0( 24/40 )
2022-08-20 21:02:01,147 INFO  [main] Processing all scans to detect possible m/z peak curves and
2022-08-20 21:02:01,148 INFO  [main] Smoothing detected signals......
2022-08-20 21:02:02,875 INFO  [main] 209360 Peak curves found (Memory usage:1912MB)
2022-08-20 21:02:02,877 INFO  [main] Grouping isotopic peak curves........
2022-08-20 21:02:02,877 INFO  [main] Building PeakCurve Mass-RT KD tree
2022-08-20 21:02:03,387 INFO  [main] No of ion clusters:56 (Memory usage:1936MB)
2022-08-20 21:02:03,387 INFO  [main] Writing PeakCluster serialization to file:20201112_MEC1-MF-10cells-Eclipse-DIA-01_560_570_PeakCluster.serFS...
2022-08-20 21:02:03,392 INFO  [main] Performing mass defect filter on fragment peaks
2022-08-20 21:02:03,392 INFO  [main] No. of fragment peaks: 210853
2022-08-20 21:02:03,413 INFO  [main] No. of remaining fragment peaks: 170575
2022-08-20 21:02:03,413 INFO  [main] Building precursor-fragment pairs for MS1 features....
2022-08-20 21:02:03,639 INFO  [main] Building precursor-fragment pairs for unfragmented ions....
2022-08-20 21:02:04,011 INFO  [main] ==================================================================================
2022-08-20 21:02:04,011 INFO  [main] Processing DIA MS2 (mz range):550.0_560.0( 25/40 )
2022-08-20 21:02:04,039 INFO  [main] Processing all scans to detect possible m/z peak curves and
2022-08-20 21:02:04,039 INFO  [main] Smoothing detected signals......
2022-08-20 21:02:06,459 INFO  [main] 217553 Peak curves found (Memory usage:1919MB)
2022-08-20 21:02:06,461 INFO  [main] Grouping isotopic peak curves........
2022-08-20 21:02:06,461 INFO  [main] Building PeakCurve Mass-RT KD tree
2022-08-20 21:02:06,977 INFO  [main] No of ion clusters:44 (Memory usage:1945MB)
2022-08-20 21:02:06,978 INFO  [main] Writing PeakCluster serialization to file:20201112_MEC1-MF-10cells-Eclipse-DIA-01_550_560_PeakCluster.serFS...
2022-08-20 21:02:06,982 INFO  [main] Performing mass defect filter on fragment peaks
2022-08-20 21:02:06,982 INFO  [main] No. of fragment peaks: 221463
2022-08-20 21:02:07,001 INFO  [main] No. of remaining fragment peaks: 182015
2022-08-20 21:02:07,001 INFO  [main] Building precursor-fragment pairs for MS1 features....
2022-08-20 21:02:07,241 INFO  [main] Building precursor-fragment pairs for unfragmented ions....
2022-08-20 21:02:07,592 INFO  [main] ==================================================================================
2022-08-20 21:02:07,592 INFO  [main] Processing DIA MS2 (mz range):540.0_550.0( 26/40 )
2022-08-20 21:02:07,632 INFO  [main] Processing all scans to detect possible m/z peak curves and
2022-08-20 21:02:07,633 INFO  [main] Smoothing detected signals......
2022-08-20 21:02:09,683 INFO  [main] 223690 Peak curves found (Memory usage:1922MB)
2022-08-20 21:02:09,685 INFO  [main] Grouping isotopic peak curves........
2022-08-20 21:02:09,685 INFO  [main] Building PeakCurve Mass-RT KD tree
2022-08-20 21:02:10,194 INFO  [main] No of ion clusters:55 (Memory usage:1952MB)
2022-08-20 21:02:10,194 INFO  [main] Writing PeakCluster serialization to file:20201112_MEC1-MF-10cells-Eclipse-DIA-01_540_550_PeakCluster.serFS...
2022-08-20 21:02:10,199 INFO  [main] Performing mass defect filter on fragment peaks
2022-08-20 21:02:10,199 INFO  [main] No. of fragment peaks: 226244
2022-08-20 21:02:10,218 INFO  [main] No. of remaining fragment peaks: 188396
2022-08-20 21:02:10,218 INFO  [main] Building precursor-fragment pairs for MS1 features....
2022-08-20 21:02:10,530 INFO  [main] Building precursor-fragment pairs for unfragmented ions....
2022-08-20 21:02:10,870 INFO  [main] ==================================================================================
2022-08-20 21:02:10,870 INFO  [main] Processing DIA MS2 (mz range):530.0_540.0( 27/40 )
2022-08-20 21:02:10,899 INFO  [main] Processing all scans to detect possible m/z peak curves and
2022-08-20 21:02:10,900 INFO  [main] Smoothing detected signals......
2022-08-20 21:02:15,325 INFO  [main] 233605 Peak curves found (Memory usage:1931MB)
2022-08-20 21:02:15,327 INFO  [main] Grouping isotopic peak curves........
2022-08-20 21:02:15,327 INFO  [main] Building PeakCurve Mass-RT KD tree
2022-08-20 21:02:15,790 INFO  [main] No of ion clusters:77 (Memory usage:1960MB)
2022-08-20 21:02:15,790 INFO  [main] Writing PeakCluster serialization to file:20201112_MEC1-MF-10cells-Eclipse-DIA-01_530_540_PeakCluster.serFS...
2022-08-20 21:02:15,799 INFO  [main] Performing mass defect filter on fragment peaks
2022-08-20 21:02:15,799 INFO  [main] No. of fragment peaks: 236586
2022-08-20 21:02:15,820 INFO  [main] No. of remaining fragment peaks: 186863
2022-08-20 21:02:15,820 INFO  [main] Building precursor-fragment pairs for MS1 features....
2022-08-20 21:02:16,128 INFO  [main] Building precursor-fragment pairs for unfragmented ions....
2022-08-20 21:02:16,505 INFO  [main] ==================================================================================
2022-08-20 21:02:16,506 INFO  [main] Processing DIA MS2 (mz range):520.0_530.0( 28/40 )
2022-08-20 21:02:16,541 INFO  [main] Processing all scans to detect possible m/z peak curves and
2022-08-20 21:02:16,541 INFO  [main] Smoothing detected signals......
2022-08-20 21:02:22,131 INFO  [main] 230972 Peak curves found (Memory usage:1933MB)
2022-08-20 21:02:22,133 INFO  [main] Grouping isotopic peak curves........
2022-08-20 21:02:22,133 INFO  [main] Building PeakCurve Mass-RT KD tree
2022-08-20 21:02:22,560 INFO  [main] No of ion clusters:57 (Memory usage:1961MB)
2022-08-20 21:02:22,560 INFO  [main] Writing PeakCluster serialization to file:20201112_MEC1-MF-10cells-Eclipse-DIA-01_520_530_PeakCluster.serFS...
2022-08-20 21:02:22,565 INFO  [main] Performing mass defect filter on fragment peaks
2022-08-20 21:02:22,565 INFO  [main] No. of fragment peaks: 236523
2022-08-20 21:02:22,586 INFO  [main] No. of remaining fragment peaks: 190273
2022-08-20 21:02:22,586 INFO  [main] Building precursor-fragment pairs for MS1 features....
2022-08-20 21:02:22,854 INFO  [main] Building precursor-fragment pairs for unfragmented ions....
2022-08-20 21:02:23,215 INFO  [main] ==================================================================================
2022-08-20 21:02:23,215 INFO  [main] Processing DIA MS2 (mz range):510.0_520.0( 29/40 )
2022-08-20 21:02:23,247 INFO  [main] Processing all scans to detect possible m/z peak curves and
2022-08-20 21:02:23,247 INFO  [main] Smoothing detected signals......
2022-08-20 21:02:27,922 INFO  [main] 245257 Peak curves found (Memory usage:1939MB)
2022-08-20 21:02:27,924 INFO  [main] Grouping isotopic peak curves........
2022-08-20 21:02:27,924 INFO  [main] Building PeakCurve Mass-RT KD tree
2022-08-20 21:02:28,395 INFO  [main] No of ion clusters:54 (Memory usage:1971MB)
2022-08-20 21:02:28,396 INFO  [main] Writing PeakCluster serialization to file:20201112_MEC1-MF-10cells-Eclipse-DIA-01_510_520_PeakCluster.serFS...
2022-08-20 21:02:28,401 INFO  [main] Performing mass defect filter on fragment peaks
2022-08-20 21:02:28,401 INFO  [main] No. of fragment peaks: 250874
2022-08-20 21:02:28,425 INFO  [main] No. of remaining fragment peaks: 204503
2022-08-20 21:02:28,425 INFO  [main] Building precursor-fragment pairs for MS1 features....
2022-08-20 21:02:28,856 INFO  [main] Building precursor-fragment pairs for unfragmented ions....
2022-08-20 21:02:29,273 INFO  [main] ==================================================================================
2022-08-20 21:02:29,273 INFO  [main] Processing DIA MS2 (mz range):500.0_510.0( 30/40 )
2022-08-20 21:02:29,306 INFO  [main] Processing all scans to detect possible m/z peak curves and
2022-08-20 21:02:29,306 INFO  [main] Smoothing detected signals......
2022-08-20 21:02:32,417 INFO  [main] 248373 Peak curves found (Memory usage:1943MB)
2022-08-20 21:02:32,419 INFO  [main] Grouping isotopic peak curves........
2022-08-20 21:02:32,419 INFO  [main] Building PeakCurve Mass-RT KD tree
2022-08-20 21:02:32,992 INFO  [main] No of ion clusters:74 (Memory usage:1973MB)
2022-08-20 21:02:32,993 INFO  [main] Writing PeakCluster serialization to file:20201112_MEC1-MF-10cells-Eclipse-DIA-01_500_510_PeakCluster.serFS...
2022-08-20 21:02:32,998 INFO  [main] Performing mass defect filter on fragment peaks
2022-08-20 21:02:32,998 INFO  [main] No. of fragment peaks: 253311
2022-08-20 21:02:33,022 INFO  [main] No. of remaining fragment peaks: 208217
2022-08-20 21:02:33,022 INFO  [main] Building precursor-fragment pairs for MS1 features....
2022-08-20 21:02:33,458 INFO  [main] Building precursor-fragment pairs for unfragmented ions....
2022-08-20 21:02:33,866 INFO  [main] ==================================================================================
2022-08-20 21:02:33,866 INFO  [main] Processing DIA MS2 (mz range):490.0_500.0( 31/40 )
2022-08-20 21:02:33,902 INFO  [main] Processing all scans to detect possible m/z peak curves and
2022-08-20 21:02:33,902 INFO  [main] Smoothing detected signals......
2022-08-20 21:02:36,994 INFO  [main] 239535 Peak curves found (Memory usage:1939MB)
2022-08-20 21:02:36,996 INFO  [main] Grouping isotopic peak curves........
2022-08-20 21:02:36,996 INFO  [main] Building PeakCurve Mass-RT KD tree
2022-08-20 21:02:37,542 INFO  [main] No of ion clusters:67 (Memory usage:1968MB)
2022-08-20 21:02:37,543 INFO  [main] Writing PeakCluster serialization to file:20201112_MEC1-MF-10cells-Eclipse-DIA-01_490_500_PeakCluster.serFS...
2022-08-20 21:02:37,547 INFO  [main] Performing mass defect filter on fragment peaks
2022-08-20 21:02:37,547 INFO  [main] No. of fragment peaks: 244983
2022-08-20 21:02:37,571 INFO  [main] No. of remaining fragment peaks: 200746
2022-08-20 21:02:37,571 INFO  [main] Building precursor-fragment pairs for MS1 features....
2022-08-20 21:02:37,943 INFO  [main] Building precursor-fragment pairs for unfragmented ions....
2022-08-20 21:02:38,337 INFO  [main] ==================================================================================
2022-08-20 21:02:38,337 INFO  [main] Processing DIA MS2 (mz range):480.0_490.0( 32/40 )
2022-08-20 21:02:38,372 INFO  [main] Processing all scans to detect possible m/z peak curves and
2022-08-20 21:02:38,373 INFO  [main] Smoothing detected signals......
2022-08-20 21:02:41,560 INFO  [main] 255565 Peak curves found (Memory usage:1949MB)
2022-08-20 21:02:41,562 INFO  [main] Grouping isotopic peak curves........
2022-08-20 21:02:41,562 INFO  [main] Building PeakCurve Mass-RT KD tree
2022-08-20 21:02:42,119 INFO  [main] No of ion clusters:72 (Memory usage:1982MB)
2022-08-20 21:02:42,120 INFO  [main] Writing PeakCluster serialization to file:20201112_MEC1-MF-10cells-Eclipse-DIA-01_480_490_PeakCluster.serFS...
2022-08-20 21:02:42,124 INFO  [main] Performing mass defect filter on fragment peaks
2022-08-20 21:02:42,124 INFO  [main] No. of fragment peaks: 262008
2022-08-20 21:02:42,146 INFO  [main] No. of remaining fragment peaks: 218130
2022-08-20 21:02:42,146 INFO  [main] Building precursor-fragment pairs for MS1 features....
2022-08-20 21:02:42,537 INFO  [main] Building precursor-fragment pairs for unfragmented ions....
2022-08-20 21:02:42,911 INFO  [main] ==================================================================================
2022-08-20 21:02:42,911 INFO  [main] Processing DIA MS2 (mz range):470.0_480.0( 33/40 )
2022-08-20 21:02:42,943 INFO  [main] Processing all scans to detect possible m/z peak curves and
2022-08-20 21:02:42,943 INFO  [main] Smoothing detected signals......
2022-08-20 21:02:46,209 INFO  [main] 274576 Peak curves found (Memory usage:1963MB)
2022-08-20 21:02:46,211 INFO  [main] Grouping isotopic peak curves........
2022-08-20 21:02:46,211 INFO  [main] Building PeakCurve Mass-RT KD tree
2022-08-20 21:02:46,748 INFO  [main] No of ion clusters:68 (Memory usage:1996MB)
2022-08-20 21:02:46,748 INFO  [main] Writing PeakCluster serialization to file:20201112_MEC1-MF-10cells-Eclipse-DIA-01_470_480_PeakCluster.serFS...
2022-08-20 21:02:46,754 INFO  [main] Performing mass defect filter on fragment peaks
2022-08-20 21:02:46,754 INFO  [main] No. of fragment peaks: 282178
2022-08-20 21:02:46,779 INFO  [main] No. of remaining fragment peaks: 230894
2022-08-20 21:02:46,779 INFO  [main] Building precursor-fragment pairs for MS1 features....
2022-08-20 21:02:47,165 INFO  [main] Building precursor-fragment pairs for unfragmented ions....
2022-08-20 21:02:47,548 INFO  [main] ==================================================================================
2022-08-20 21:02:47,548 INFO  [main] Processing DIA MS2 (mz range):460.0_470.0( 34/40 )
2022-08-20 21:02:47,579 INFO  [main] Processing all scans to detect possible m/z peak curves and
2022-08-20 21:02:47,579 INFO  [main] Smoothing detected signals......
2022-08-20 21:02:51,043 INFO  [main] 249489 Peak curves found (Memory usage:1949MB)
2022-08-20 21:02:51,045 INFO  [main] Grouping isotopic peak curves........
2022-08-20 21:02:51,045 INFO  [main] Building PeakCurve Mass-RT KD tree
2022-08-20 21:02:51,624 INFO  [main] No of ion clusters:50 (Memory usage:1979MB)
2022-08-20 21:02:51,624 INFO  [main] Writing PeakCluster serialization to file:20201112_MEC1-MF-10cells-Eclipse-DIA-01_460_470_PeakCluster.serFS...
2022-08-20 21:02:51,628 INFO  [main] Performing mass defect filter on fragment peaks
2022-08-20 21:02:51,628 INFO  [main] No. of fragment peaks: 255999
2022-08-20 21:02:51,648 INFO  [main] No. of remaining fragment peaks: 203808
2022-08-20 21:02:51,648 INFO  [main] Building precursor-fragment pairs for MS1 features....
2022-08-20 21:02:51,971 INFO  [main] Building precursor-fragment pairs for unfragmented ions....
2022-08-20 21:02:52,343 INFO  [main] ==================================================================================
2022-08-20 21:02:52,343 INFO  [main] Processing DIA MS2 (mz range):450.0_460.0( 35/40 )
2022-08-20 21:02:52,383 INFO  [main] Processing all scans to detect possible m/z peak curves and
2022-08-20 21:02:52,384 INFO  [main] Smoothing detected signals......
2022-08-20 21:02:55,600 INFO  [main] 261127 Peak curves found (Memory usage:1956MB)
2022-08-20 21:02:55,602 INFO  [main] Grouping isotopic peak curves........
2022-08-20 21:02:55,602 INFO  [main] Building PeakCurve Mass-RT KD tree
2022-08-20 21:02:56,194 INFO  [main] No of ion clusters:58 (Memory usage:1988MB)
2022-08-20 21:02:56,195 INFO  [main] Writing PeakCluster serialization to file:20201112_MEC1-MF-10cells-Eclipse-DIA-01_450_460_PeakCluster.serFS...
2022-08-20 21:02:56,199 INFO  [main] Performing mass defect filter on fragment peaks
2022-08-20 21:02:56,199 INFO  [main] No. of fragment peaks: 268441
2022-08-20 21:02:56,222 INFO  [main] No. of remaining fragment peaks: 218686
2022-08-20 21:02:56,222 INFO  [main] Building precursor-fragment pairs for MS1 features....
2022-08-20 21:02:56,610 INFO  [main] Building precursor-fragment pairs for unfragmented ions....
2022-08-20 21:02:56,956 INFO  [main] ==================================================================================
2022-08-20 21:02:56,956 INFO  [main] Processing DIA MS2 (mz range):440.0_450.0( 36/40 )
2022-08-20 21:02:56,991 INFO  [main] Processing all scans to detect possible m/z peak curves and
2022-08-20 21:02:56,992 INFO  [main] Smoothing detected signals......
2022-08-20 21:03:03,194 INFO  [main] 269430 Peak curves found (Memory usage:1971MB)
2022-08-20 21:03:03,198 INFO  [main] Grouping isotopic peak curves........
2022-08-20 21:03:03,198 INFO  [main] Building PeakCurve Mass-RT KD tree
2022-08-20 21:03:03,685 INFO  [main] No of ion clusters:70 (Memory usage:2005MB)
2022-08-20 21:03:03,685 INFO  [main] Writing PeakCluster serialization to file:20201112_MEC1-MF-10cells-Eclipse-DIA-01_440_450_PeakCluster.serFS...
2022-08-20 21:03:03,690 INFO  [main] Performing mass defect filter on fragment peaks
2022-08-20 21:03:03,690 INFO  [main] No. of fragment peaks: 284727
2022-08-20 21:03:03,718 INFO  [main] No. of remaining fragment peaks: 227333
2022-08-20 21:03:03,718 INFO  [main] Building precursor-fragment pairs for MS1 features....
2022-08-20 21:03:04,162 INFO  [main] Building precursor-fragment pairs for unfragmented ions....
2022-08-20 21:03:04,578 INFO  [main] ==================================================================================
2022-08-20 21:03:04,578 INFO  [main] Processing DIA MS2 (mz range):430.0_440.0( 37/40 )
2022-08-20 21:03:04,614 INFO  [main] Processing all scans to detect possible m/z peak curves and
2022-08-20 21:03:04,614 INFO  [main] Smoothing detected signals......
2022-08-20 21:03:09,576 INFO  [main] 265488 Peak curves found (Memory usage:1968MB)
2022-08-20 21:03:09,578 INFO  [main] Grouping isotopic peak curves........
2022-08-20 21:03:09,578 INFO  [main] Building PeakCurve Mass-RT KD tree
2022-08-20 21:03:10,245 INFO  [main] No of ion clusters:43 (Memory usage:1999MB)
2022-08-20 21:03:10,245 INFO  [main] Writing PeakCluster serialization to file:20201112_MEC1-MF-10cells-Eclipse-DIA-01_430_440_PeakCluster.serFS...
2022-08-20 21:03:10,256 INFO  [main] Performing mass defect filter on fragment peaks
2022-08-20 21:03:10,256 INFO  [main] No. of fragment peaks: 274572
2022-08-20 21:03:10,281 INFO  [main] No. of remaining fragment peaks: 219803
2022-08-20 21:03:10,281 INFO  [main] Building precursor-fragment pairs for MS1 features....
2022-08-20 21:03:10,658 INFO  [main] Building precursor-fragment pairs for unfragmented ions....
2022-08-20 21:03:11,004 INFO  [main] ==================================================================================
2022-08-20 21:03:11,004 INFO  [main] Processing DIA MS2 (mz range):420.0_430.0( 38/40 )
2022-08-20 21:03:11,040 INFO  [main] Processing all scans to detect possible m/z peak curves and
2022-08-20 21:03:11,040 INFO  [main] Smoothing detected signals......
2022-08-20 21:03:16,335 INFO  [main] 264957 Peak curves found (Memory usage:1970MB)
2022-08-20 21:03:16,337 INFO  [main] Grouping isotopic peak curves........
2022-08-20 21:03:16,337 INFO  [main] Building PeakCurve Mass-RT KD tree
2022-08-20 21:03:16,915 INFO  [main] No of ion clusters:36 (Memory usage:2004MB)
2022-08-20 21:03:16,916 INFO  [main] Writing PeakCluster serialization to file:20201112_MEC1-MF-10cells-Eclipse-DIA-01_420_430_PeakCluster.serFS...
2022-08-20 21:03:16,920 INFO  [main] Performing mass defect filter on fragment peaks
2022-08-20 21:03:16,920 INFO  [main] No. of fragment peaks: 277690
2022-08-20 21:03:16,942 INFO  [main] No. of remaining fragment peaks: 225482
2022-08-20 21:03:16,942 INFO  [main] Building precursor-fragment pairs for MS1 features....
2022-08-20 21:03:17,406 INFO  [main] Building precursor-fragment pairs for unfragmented ions....
2022-08-20 21:03:17,777 INFO  [main] ==================================================================================
2022-08-20 21:03:17,777 INFO  [main] Processing DIA MS2 (mz range):410.0_420.0( 39/40 )
2022-08-20 21:03:17,813 INFO  [main] Processing all scans to detect possible m/z peak curves and
2022-08-20 21:03:17,813 INFO  [main] Smoothing detected signals......
2022-08-20 21:03:25,168 INFO  [main] 277680 Peak curves found (Memory usage:1977MB)
2022-08-20 21:03:25,170 INFO  [main] Grouping isotopic peak curves........
2022-08-20 21:03:25,170 INFO  [main] Building PeakCurve Mass-RT KD tree
2022-08-20 21:03:25,758 INFO  [main] No of ion clusters:41 (Memory usage:2011MB)
2022-08-20 21:03:25,758 INFO  [main] Writing PeakCluster serialization to file:20201112_MEC1-MF-10cells-Eclipse-DIA-01_410_420_PeakCluster.serFS...
2022-08-20 21:03:25,763 INFO  [main] Performing mass defect filter on fragment peaks
2022-08-20 21:03:25,763 INFO  [main] No. of fragment peaks: 291781
2022-08-20 21:03:25,791 INFO  [main] No. of remaining fragment peaks: 232682
2022-08-20 21:03:25,791 INFO  [main] Building precursor-fragment pairs for MS1 features....
2022-08-20 21:03:26,270 INFO  [main] Building precursor-fragment pairs for unfragmented ions....
2022-08-20 21:03:26,618 INFO  [main] ==================================================================================
2022-08-20 21:03:26,618 INFO  [main] Processing DIA MS2 (mz range):400.0_410.0( 40/40 )
2022-08-20 21:03:26,653 INFO  [main] Processing all scans to detect possible m/z peak curves and
2022-08-20 21:03:26,653 INFO  [main] Smoothing detected signals......
2022-08-20 21:03:30,531 INFO  [main] 276169 Peak curves found (Memory usage:1976MB)
2022-08-20 21:03:30,533 INFO  [main] Grouping isotopic peak curves........
2022-08-20 21:03:30,533 INFO  [main] Building PeakCurve Mass-RT KD tree
2022-08-20 21:03:31,048 INFO  [main] No of ion clusters:68 (Memory usage:2011MB)
2022-08-20 21:03:31,048 INFO  [main] Writing PeakCluster serialization to file:20201112_MEC1-MF-10cells-Eclipse-DIA-01_400_410_PeakCluster.serFS...
2022-08-20 21:03:31,053 INFO  [main] Performing mass defect filter on fragment peaks
2022-08-20 21:03:31,053 INFO  [main] No. of fragment peaks: 287512
2022-08-20 21:03:31,079 INFO  [main] No. of remaining fragment peaks: 228749
2022-08-20 21:03:31,080 INFO  [main] Building precursor-fragment pairs for MS1 features....
2022-08-20 21:03:31,504 INFO  [main] Building precursor-fragment pairs for unfragmented ions....
2022-08-20 21:03:31,935 INFO  [main] ==================================================================================
2022-08-20 21:03:34,792 INFO  [main] /storage/yufe/data/JPST000971/mzml/MicroProt-MEC1-smallscale-lib12x/20201112_MEC1-MF-10cells-Eclipse-DIA-01.mzML processed time:0 hour, 3 min, 41 sec
2022-08-20 21:03:34,792 INFO  [main] Job complete
2022-08-20 21:03:34,792 INFO  [main] =================================================================================================
Process 'UmpireSe' finished, exit code: 0
UmpireSe
java -cp /storage/yufe/tools/FragPipe-18.0/fragpipe/lib/fragpipe-18.0.jar:/storage/yufe/tools/FragPipe-18.0/fragpipe/lib/commons-io-2.11.0.jar com.github.chhh.utils.FileMove --no-err /storage/yufe/data/JPST000971/mzml/MicroProt-MEC1-smallscale-lib12x/diaumpire_se.log /storage/yufe/results/msfragger_dia_paper/single_cell_1cell_10cells12xLib/diaumpiredda/diaumpire_se.log
Process 'UmpireSe' finished, exit code: 0
UmpireSe
java -cp /storage/yufe/tools/FragPipe-18.0/fragpipe/lib/fragpipe-18.0.jar:/storage/yufe/tools/FragPipe-18.0/fragpipe/lib/commons-io-2.11.0.jar com.github.chhh.utils.FileMove --no-err /storage/yufe/data/JPST000971/mzml/MicroProt-MEC1-smallscale-lib12x/20201112_MEC1-MF-10cells-Eclipse-DIA-01_Peak /storage/yufe/results/msfragger_dia_paper/single_cell_1cell_10cells12xLib/diaumpiredda/20201112_MEC1-MF-10cells-Eclipse-DIA-01_Peak
Process 'UmpireSe' finished, exit code: 0
UmpireSe
java -cp /storage/yufe/tools/FragPipe-18.0/fragpipe/lib/fragpipe-18.0.jar:/storage/yufe/tools/FragPipe-18.0/fragpipe/lib/commons-io-2.11.0.jar com.github.chhh.utils.FileMove --no-err /storage/yufe/data/JPST000971/mzml/MicroProt-MEC1-smallscale-lib12x/20201112_MEC1-MF-10cells-Eclipse-DIA-01.DIAWindowsFS /storage/yufe/results/msfragger_dia_paper/single_cell_1cell_10cells12xLib/diaumpiredda/20201112_MEC1-MF-10cells-Eclipse-DIA-01.DIAWindowsFS
Process 'UmpireSe' finished, exit code: 0
UmpireSe
java -cp /storage/yufe/tools/FragPipe-18.0/fragpipe/lib/fragpipe-18.0.jar:/storage/yufe/tools/FragPipe-18.0/fragpipe/lib/commons-io-2.11.0.jar com.github.chhh.utils.FileMove --no-err /storage/yufe/data/JPST000971/mzml/MicroProt-MEC1-smallscale-lib12x/20201112_MEC1-MF-10cells-Eclipse-DIA-01.RTidxFS /storage/yufe/results/msfragger_dia_paper/single_cell_1cell_10cells12xLib/diaumpiredda/20201112_MEC1-MF-10cells-Eclipse-DIA-01.RTidxFS
Process 'UmpireSe' finished, exit code: 0
UmpireSe
java -cp /storage/yufe/tools/FragPipe-18.0/fragpipe/lib/fragpipe-18.0.jar:/storage/yufe/tools/FragPipe-18.0/fragpipe/lib/commons-io-2.11.0.jar com.github.chhh.utils.FileMove --no-err /storage/yufe/data/JPST000971/mzml/MicroProt-MEC1-smallscale-lib12x/20201112_MEC1-MF-10cells-Eclipse-DIA-01.ScanClusterMapping_Q1 /storage/yufe/results/msfragger_dia_paper/single_cell_1cell_10cells12xLib/diaumpiredda/20201112_MEC1-MF-10cells-Eclipse-DIA-01.ScanClusterMapping_Q1
Process 'UmpireSe' finished, exit code: 0
UmpireSe
java -cp /storage/yufe/tools/FragPipe-18.0/fragpipe/lib/fragpipe-18.0.jar:/storage/yufe/tools/FragPipe-18.0/fragpipe/lib/commons-io-2.11.0.jar com.github.chhh.utils.FileMove --no-err /storage/yufe/data/JPST000971/mzml/MicroProt-MEC1-smallscale-lib12x/20201112_MEC1-MF-10cells-Eclipse-DIA-01.ScanClusterMapping_Q2 /storage/yufe/results/msfragger_dia_paper/single_cell_1cell_10cells12xLib/diaumpiredda/20201112_MEC1-MF-10cells-Eclipse-DIA-01.ScanClusterMapping_Q2
Process 'UmpireSe' finished, exit code: 0
UmpireSe
java -cp /storage/yufe/tools/FragPipe-18.0/fragpipe/lib/fragpipe-18.0.jar:/storage/yufe/tools/FragPipe-18.0/fragpipe/lib/commons-io-2.11.0.jar com.github.chhh.utils.FileMove --no-err /storage/yufe/data/JPST000971/mzml/MicroProt-MEC1-smallscale-lib12x/20201112_MEC1-MF-10cells-Eclipse-DIA-01.ScanClusterMapping_Q3 /storage/yufe/results/msfragger_dia_paper/single_cell_1cell_10cells12xLib/diaumpiredda/20201112_MEC1-MF-10cells-Eclipse-DIA-01.ScanClusterMapping_Q3
Process 'UmpireSe' finished, exit code: 0
UmpireSe
java -cp /storage/yufe/tools/FragPipe-18.0/fragpipe/lib/fragpipe-18.0.jar:/storage/yufe/tools/FragPipe-18.0/fragpipe/lib/commons-io-2.11.0.jar com.github.chhh.utils.FileMove --no-err /storage/yufe/data/JPST000971/mzml/MicroProt-MEC1-smallscale-lib12x/20201112_MEC1-MF-10cells-Eclipse-DIA-01.ScanidxFS /storage/yufe/results/msfragger_dia_paper/single_cell_1cell_10cells12xLib/diaumpiredda/20201112_MEC1-MF-10cells-Eclipse-DIA-01.ScanidxFS
Process 'UmpireSe' finished, exit code: 0
UmpireSe
java -cp /storage/yufe/tools/FragPipe-18.0/fragpipe/lib/fragpipe-18.0.jar:/storage/yufe/tools/FragPipe-18.0/fragpipe/lib/commons-io-2.11.0.jar com.github.chhh.utils.FileMove --no-err /storage/yufe/data/JPST000971/mzml/MicroProt-MEC1-smallscale-lib12x/20201112_MEC1-MF-10cells-Eclipse-DIA-01.ScanPosFS /storage/yufe/results/msfragger_dia_paper/single_cell_1cell_10cells12xLib/diaumpiredda/20201112_MEC1-MF-10cells-Eclipse-DIA-01.ScanPosFS
Process 'UmpireSe' finished, exit code: 0
UmpireSe
java -cp /storage/yufe/tools/FragPipe-18.0/fragpipe/lib/fragpipe-18.0.jar:/storage/yufe/tools/FragPipe-18.0/fragpipe/lib/commons-io-2.11.0.jar com.github.chhh.utils.FileMove --no-err /storage/yufe/data/JPST000971/mzml/MicroProt-MEC1-smallscale-lib12x/20201112_MEC1-MF-10cells-Eclipse-DIA-01.ScanRTFS /storage/yufe/results/msfragger_dia_paper/single_cell_1cell_10cells12xLib/diaumpiredda/20201112_MEC1-MF-10cells-Eclipse-DIA-01.ScanRTFS
Process 'UmpireSe' finished, exit code: 0
UmpireSe
java -cp /storage/yufe/tools/FragPipe-18.0/fragpipe/lib/fragpipe-18.0.jar:/storage/yufe/tools/FragPipe-18.0/fragpipe/lib/commons-io-2.11.0.jar com.github.chhh.utils.FileMove --no-err /storage/yufe/data/JPST000971/mzml/MicroProt-MEC1-smallscale-lib12x/20201112_MEC1-MF-10cells-Eclipse-DIA-01_diasetting.ser /storage/yufe/results/msfragger_dia_paper/single_cell_1cell_10cells12xLib/diaumpiredda/20201112_MEC1-MF-10cells-Eclipse-DIA-01_diasetting.ser
Process 'UmpireSe' finished, exit code: 0
UmpireSe
java -cp /storage/yufe/tools/FragPipe-18.0/fragpipe/lib/fragpipe-18.0.jar:/storage/yufe/tools/FragPipe-18.0/fragpipe/lib/commons-io-2.11.0.jar com.github.chhh.utils.FileMove --no-err /storage/yufe/data/JPST000971/mzml/MicroProt-MEC1-smallscale-lib12x/20201112_MEC1-MF-10cells-Eclipse-DIA-01_params.ser /storage/yufe/results/msfragger_dia_paper/single_cell_1cell_10cells12xLib/diaumpiredda/20201112_MEC1-MF-10cells-Eclipse-DIA-01_params.ser
Process 'UmpireSe' finished, exit code: 0
UmpireSe
java -cp /storage/yufe/tools/FragPipe-18.0/fragpipe/lib/fragpipe-18.0.jar:/storage/yufe/tools/FragPipe-18.0/fragpipe/lib/commons-io-2.11.0.jar com.github.chhh.utils.FileMove --no-err /storage/yufe/data/JPST000971/mzml/MicroProt-MEC1-smallscale-lib12x/20201112_MEC1-MF-10cells-Eclipse-DIA-01_Q1.mgf /storage/yufe/results/msfragger_dia_paper/single_cell_1cell_10cells12xLib/diaumpiredda/20201112_MEC1-MF-10cells-Eclipse-DIA-01_Q1.mgf
Process 'UmpireSe' finished, exit code: 0
UmpireSe
java -cp /storage/yufe/tools/FragPipe-18.0/fragpipe/lib/fragpipe-18.0.jar:/storage/yufe/tools/FragPipe-18.0/fragpipe/lib/commons-io-2.11.0.jar com.github.chhh.utils.FileMove --no-err /storage/yufe/data/JPST000971/mzml/MicroProt-MEC1-smallscale-lib12x/20201112_MEC1-MF-10cells-Eclipse-DIA-01_Q2.mgf /storage/yufe/results/msfragger_dia_paper/single_cell_1cell_10cells12xLib/diaumpiredda/20201112_MEC1-MF-10cells-Eclipse-DIA-01_Q2.mgf
Process 'UmpireSe' finished, exit code: 0
UmpireSe
java -cp /storage/yufe/tools/FragPipe-18.0/fragpipe/lib/fragpipe-18.0.jar:/storage/yufe/tools/FragPipe-18.0/fragpipe/lib/commons-io-2.11.0.jar com.github.chhh.utils.FileMove --no-err /storage/yufe/data/JPST000971/mzml/MicroProt-MEC1-smallscale-lib12x/20201112_MEC1-MF-10cells-Eclipse-DIA-01_Q3.mgf /storage/yufe/results/msfragger_dia_paper/single_cell_1cell_10cells12xLib/diaumpiredda/20201112_MEC1-MF-10cells-Eclipse-DIA-01_Q3.mgf
Process 'UmpireSe' finished, exit code: 0
UmpireSe
java -cp /storage/yufe/tools/FragPipe-18.0/fragpipe/lib/fragpipe-18.0.jar:/storage/yufe/tools/FragPipe-18.0/fragpipe/lib/commons-io-2.11.0.jar com.github.chhh.utils.FileMove --no-err /storage/yufe/data/JPST000971/mzml/MicroProt-MEC1-smallscale-lib12x/20201112_MEC1-MF-10cells-Eclipse-DIA-01_Q1.mzML /storage/yufe/results/msfragger_dia_paper/single_cell_1cell_10cells12xLib/diaumpiredda/20201112_MEC1-MF-10cells-Eclipse-DIA-01_Q1.mzML
Process 'UmpireSe' finished, exit code: 0
UmpireSe
java -cp /storage/yufe/tools/FragPipe-18.0/fragpipe/lib/fragpipe-18.0.jar:/storage/yufe/tools/FragPipe-18.0/fragpipe/lib/commons-io-2.11.0.jar com.github.chhh.utils.FileMove --no-err /storage/yufe/data/JPST000971/mzml/MicroProt-MEC1-smallscale-lib12x/20201112_MEC1-MF-10cells-Eclipse-DIA-01_Q2.mzML /storage/yufe/results/msfragger_dia_paper/single_cell_1cell_10cells12xLib/diaumpiredda/20201112_MEC1-MF-10cells-Eclipse-DIA-01_Q2.mzML
Process 'UmpireSe' finished, exit code: 0
UmpireSe
java -cp /storage/yufe/tools/FragPipe-18.0/fragpipe/lib/fragpipe-18.0.jar:/storage/yufe/tools/FragPipe-18.0/fragpipe/lib/commons-io-2.11.0.jar com.github.chhh.utils.FileMove --no-err /storage/yufe/data/JPST000971/mzml/MicroProt-MEC1-smallscale-lib12x/20201112_MEC1-MF-10cells-Eclipse-DIA-01_Q3.mzML /storage/yufe/results/msfragger_dia_paper/single_cell_1cell_10cells12xLib/diaumpiredda/20201112_MEC1-MF-10cells-Eclipse-DIA-01_Q3.mzML
Process 'UmpireSe' finished, exit code: 0
UmpireSe
java -cp /storage/yufe/tools/FragPipe-18.0/fragpipe/lib/fragpipe-18.0.jar com.github.chhh.utils.FileDelete /storage/yufe/results/msfragger_dia_paper/single_cell_1cell_10cells12xLib/diaumpiredda/20201112_MEC1-MF-10cells-Eclipse-DIA-01_Peak
Process 'UmpireSe' finished, exit code: 0
UmpireSe
java -cp /storage/yufe/tools/FragPipe-18.0/fragpipe/lib/fragpipe-18.0.jar com.github.chhh.utils.FileDelete /storage/yufe/results/msfragger_dia_paper/single_cell_1cell_10cells12xLib/diaumpiredda/20201112_MEC1-MF-10cells-Eclipse-DIA-01.DIAWindowsFS
Process 'UmpireSe' finished, exit code: 0
UmpireSe
java -cp /storage/yufe/tools/FragPipe-18.0/fragpipe/lib/fragpipe-18.0.jar com.github.chhh.utils.FileDelete /storage/yufe/results/msfragger_dia_paper/single_cell_1cell_10cells12xLib/diaumpiredda/20201112_MEC1-MF-10cells-Eclipse-DIA-01.RTidxFS
Process 'UmpireSe' finished, exit code: 0
UmpireSe
java -cp /storage/yufe/tools/FragPipe-18.0/fragpipe/lib/fragpipe-18.0.jar com.github.chhh.utils.FileDelete /storage/yufe/results/msfragger_dia_paper/single_cell_1cell_10cells12xLib/diaumpiredda/20201112_MEC1-MF-10cells-Eclipse-DIA-01.ScanClusterMapping_Q1
Process 'UmpireSe' finished, exit code: 0
UmpireSe
java -cp /storage/yufe/tools/FragPipe-18.0/fragpipe/lib/fragpipe-18.0.jar com.github.chhh.utils.FileDelete /storage/yufe/results/msfragger_dia_paper/single_cell_1cell_10cells12xLib/diaumpiredda/20201112_MEC1-MF-10cells-Eclipse-DIA-01.ScanClusterMapping_Q2
Process 'UmpireSe' finished, exit code: 0
UmpireSe
java -cp /storage/yufe/tools/FragPipe-18.0/fragpipe/lib/fragpipe-18.0.jar com.github.chhh.utils.FileDelete /storage/yufe/results/msfragger_dia_paper/single_cell_1cell_10cells12xLib/diaumpiredda/20201112_MEC1-MF-10cells-Eclipse-DIA-01.ScanClusterMapping_Q3
Process 'UmpireSe' finished, exit code: 0
UmpireSe
java -cp /storage/yufe/tools/FragPipe-18.0/fragpipe/lib/fragpipe-18.0.jar com.github.chhh.utils.FileDelete /storage/yufe/results/msfragger_dia_paper/single_cell_1cell_10cells12xLib/diaumpiredda/20201112_MEC1-MF-10cells-Eclipse-DIA-01.ScanidxFS
Process 'UmpireSe' finished, exit code: 0
UmpireSe
java -cp /storage/yufe/tools/FragPipe-18.0/fragpipe/lib/fragpipe-18.0.jar com.github.chhh.utils.FileDelete /storage/yufe/results/msfragger_dia_paper/single_cell_1cell_10cells12xLib/diaumpiredda/20201112_MEC1-MF-10cells-Eclipse-DIA-01.ScanPosFS
Process 'UmpireSe' finished, exit code: 0
UmpireSe
java -cp /storage/yufe/tools/FragPipe-18.0/fragpipe/lib/fragpipe-18.0.jar com.github.chhh.utils.FileDelete /storage/yufe/results/msfragger_dia_paper/single_cell_1cell_10cells12xLib/diaumpiredda/20201112_MEC1-MF-10cells-Eclipse-DIA-01.ScanRTFS
Process 'UmpireSe' finished, exit code: 0
UmpireSe
java -cp /storage/yufe/tools/FragPipe-18.0/fragpipe/lib/fragpipe-18.0.jar com.github.chhh.utils.FileDelete /storage/yufe/results/msfragger_dia_paper/single_cell_1cell_10cells12xLib/diaumpiredda/20201112_MEC1-MF-10cells-Eclipse-DIA-01_diasetting.ser
Process 'UmpireSe' finished, exit code: 0
UmpireSe
java -cp /storage/yufe/tools/FragPipe-18.0/fragpipe/lib/fragpipe-18.0.jar com.github.chhh.utils.FileDelete /storage/yufe/results/msfragger_dia_paper/single_cell_1cell_10cells12xLib/diaumpiredda/20201112_MEC1-MF-10cells-Eclipse-DIA-01_params.ser
Process 'UmpireSe' finished, exit code: 0
UmpireSe
java -cp /storage/yufe/tools/FragPipe-18.0/fragpipe/lib/fragpipe-18.0.jar com.github.chhh.utils.FileDelete /storage/yufe/results/msfragger_dia_paper/single_cell_1cell_10cells12xLib/diaumpiredda/20201112_MEC1-MF-10cells-Eclipse-DIA-01_Q1.mgf
Process 'UmpireSe' finished, exit code: 0
UmpireSe
java -cp /storage/yufe/tools/FragPipe-18.0/fragpipe/lib/fragpipe-18.0.jar com.github.chhh.utils.FileDelete /storage/yufe/results/msfragger_dia_paper/single_cell_1cell_10cells12xLib/diaumpiredda/20201112_MEC1-MF-10cells-Eclipse-DIA-01_Q2.mgf
Process 'UmpireSe' finished, exit code: 0
UmpireSe
java -cp /storage/yufe/tools/FragPipe-18.0/fragpipe/lib/fragpipe-18.0.jar com.github.chhh.utils.FileDelete /storage/yufe/results/msfragger_dia_paper/single_cell_1cell_10cells12xLib/diaumpiredda/20201112_MEC1-MF-10cells-Eclipse-DIA-01_Q3.mgf
Process 'UmpireSe' finished, exit code: 0
UmpireSe
java -Xmx256G -Dlibs.thermo.dir=/storage/yufe/tools/MSFragger-3.5/ext/thermo -cp /storage/yufe/tools/FragPipe-18.0/fragpipe/tools/DIA_Umpire_SE-2.2.8.jar:/storage/yufe/tools/FragPipe-18.0/fragpipe/tools/batmass-io-1.25.5.jar dia_umpire_se.DIA_Umpire_SE /storage/yufe/data/JPST000971/mzml/MicroProt-MEC1-smallscale-lib12x/20201112_MEC1-MF-10cells-Eclipse-DIA-02.mzML /storage/yufe/results/msfragger_dia_paper/single_cell_1cell_10cells12xLib/diaumpiredda/umpire-se.params
=================================================================================================
DIA-Umpire signal extraction analysis  (version: v2.2.8)
(c) University of Michigan
WARNING: sun.reflect.Reflection.getCallerClass is not supported. This will impact performance.
2022-08-20 21:03:42,533 INFO  [main] Version: v2.2.8
2022-08-20 21:03:42,535 INFO  [main] Parameter file:/storage/yufe/results/msfragger_dia_paper/single_cell_1cell_10cells12xLib/diaumpiredda/umpire-se.params
2022-08-20 21:03:42,535 INFO  [main] Spectra file:/storage/yufe/data/JPST000971/mzml/MicroProt-MEC1-smallscale-lib12x/20201112_MEC1-MF-10cells-Eclipse-DIA-02.mzML
2022-08-20 21:03:42,537 INFO  [main] 
2022-08-20 21:03:42,537 INFO  [main] ####################################################################################################
2022-08-20 21:03:42,537 INFO  [main] #No of threads
2022-08-20 21:03:42,537 INFO  [main] Thread = 56
2022-08-20 21:03:42,538 INFO  [main] ####################################################################################################
2022-08-20 21:03:42,538 INFO  [main] 
2022-08-20 21:03:42,538 INFO  [main] ## omit Thread
2022-08-20 21:03:42,538 INFO  [main] 
2022-08-20 21:03:42,538 INFO  [main] #Precursor-fragments grouping parameters
2022-08-20 21:03:42,538 INFO  [main] RPmax = 25
2022-08-20 21:03:42,538 INFO  [main] RFmax = 500
2022-08-20 21:03:42,538 INFO  [main] CorrThreshold = 0
2022-08-20 21:03:42,538 INFO  [main] DeltaApex = 0.2
2022-08-20 21:03:42,539 INFO  [main] RTOverlap = 0.3
2022-08-20 21:03:42,539 INFO  [main] 
2022-08-20 21:03:42,539 INFO  [main] #Fragment intensity adjustments
2022-08-20 21:03:42,539 INFO  [main] # change BoostComplementaryIon if later using database search results to build libraries for Skyline/OpenSWATH
2022-08-20 21:03:42,539 INFO  [main] AdjustFragIntensity = true
2022-08-20 21:03:42,539 INFO  [main] BoostComplementaryIon = false
2022-08-20 21:03:42,539 INFO  [main] 
2022-08-20 21:03:42,539 INFO  [main] #Export detected MS1 features (output feature file can be loaded and mapped to RAW data in BatMass)
2022-08-20 21:03:42,539 INFO  [main] ExportPrecursorPeak = false
2022-08-20 21:03:42,540 INFO  [main] 
2022-08-20 21:03:42,540 INFO  [main] Q1 = true
2022-08-20 21:03:42,540 INFO  [main] Q2 = true
2022-08-20 21:03:42,540 INFO  [main] Q3 = true
2022-08-20 21:03:42,540 INFO  [main] 
2022-08-20 21:03:42,540 INFO  [main] #Signal extraction: mass accuracy and resolution
2022-08-20 21:03:42,540 INFO  [main] # resolution parameter matters only for data generated in profile mode
2022-08-20 21:03:42,540 INFO  [main] SE.MS1PPM = 10
2022-08-20 21:03:42,540 INFO  [main] SE.MS2PPM = 20
2022-08-20 21:03:42,540 INFO  [main] SE.Resolution = 60000
2022-08-20 21:03:42,541 INFO  [main] 
2022-08-20 21:03:42,541 INFO  [main] #Signal extraction: signal to noise filter
2022-08-20 21:03:42,541 INFO  [main] SE.SN = 1.1
2022-08-20 21:03:42,541 INFO  [main] SE.MS2SN = 1.1
2022-08-20 21:03:42,541 INFO  [main] 
2022-08-20 21:03:42,541 INFO  [main] #Signal extraction: minimum signal intensity filter
2022-08-20 21:03:42,541 INFO  [main] # for Thermo data, filtering is usually not necessary. Set SE.EstimateBG to false and SE.MinMSIntensity and SE.MinMSMSIntensity to a low value, e.g. 1
2022-08-20 21:03:42,541 INFO  [main] # for older Q Exactive data, or when too many MS1 features are extracted, set SE.EstimateBG to yes (or apply SE.MinMSIntensity and SE.MinMSMSIntensity values based on BatMass visualization)
2022-08-20 21:03:42,541 INFO  [main] SE.EstimateBG = false
2022-08-20 21:03:42,541 INFO  [main] SE.MinMSIntensity = 1
2022-08-20 21:03:42,542 INFO  [main] SE.MinMSMSIntensity = 1
2022-08-20 21:03:42,542 INFO  [main] 
2022-08-20 21:03:42,542 INFO  [main] #Signal extraction: peak curve detection and isotope grouping
2022-08-20 21:03:42,542 INFO  [main] # for older Q Exactive data, or when too many MS1 features are extracted, set SE.NoMissedScan to 1
2022-08-20 21:03:42,542 INFO  [main] SE.NoMissedScan = 1
2022-08-20 21:03:42,542 INFO  [main] SE.MaxCurveRTRange = 2
2022-08-20 21:03:42,542 INFO  [main] SE.RemoveGroupedPeaks = true
2022-08-20 21:03:42,542 INFO  [main] SE.RemoveGroupedPeaksRTOverlap = 0.3
2022-08-20 21:03:42,542 INFO  [main] SE.RemoveGroupedPeaksCorr = 0.3
2022-08-20 21:03:42,543 INFO  [main] SE.MinNoPeakCluster = 2
2022-08-20 21:03:42,543 INFO  [main] SE.MaxNoPeakCluster = 4
2022-08-20 21:03:42,543 INFO  [main] 
2022-08-20 21:03:42,543 INFO  [main] #Signal extraction: filtering of MS1 features
2022-08-20 21:03:42,543 INFO  [main] # if interested in modified peptides, increase MassDefectOffset parameter, or set SE.MassDefectFilter to false
2022-08-20 21:03:42,543 INFO  [main] SE.IsoPattern = 0.3
2022-08-20 21:03:42,543 INFO  [main] SE.MassDefectFilter = true
2022-08-20 21:03:42,543 INFO  [main] SE.MassDefectOffset = 0.1
2022-08-20 21:03:42,543 INFO  [main] 
2022-08-20 21:03:42,543 INFO  [main] #Signal extraction: other
2022-08-20 21:03:42,544 INFO  [main] SE.StartCharge = 1
2022-08-20 21:03:42,544 INFO  [main] SE.EndCharge = 5
2022-08-20 21:03:42,544 INFO  [main] SE.MS2StartCharge = 2
2022-08-20 21:03:42,544 INFO  [main] SE.MS2EndCharge = 5
2022-08-20 21:03:42,544 INFO  [main] SE.MinFrag = 10
2022-08-20 21:03:42,544 INFO  [main] SE.StartRT = 0
2022-08-20 21:03:42,544 INFO  [main] SE.EndRT = 9999
2022-08-20 21:03:42,544 INFO  [main] SE.MinMZ = 200
2022-08-20 21:03:42,544 INFO  [main] SE.MinPrecursorMass = 600
2022-08-20 21:03:42,545 INFO  [main] SE.MaxPrecursorMass = 5000
2022-08-20 21:03:42,545 INFO  [main] 
2022-08-20 21:03:42,545 INFO  [main] 
2022-08-20 21:03:42,545 INFO  [main] #Isolation window setting
2022-08-20 21:03:42,545 INFO  [main] #The current version supports the following window type: SWATH (fixed window size), V_SWATH (variable SWATH window), MSX, MSE, pSMART
2022-08-20 21:03:42,545 INFO  [main] WindowType = SWATH
2022-08-20 21:03:42,545 INFO  [main] 
2022-08-20 21:03:42,545 INFO  [main] #Fix window size (For SWATH)
2022-08-20 21:03:42,545 INFO  [main] # for Thermo data, this will be determined from raw data automatically
2022-08-20 21:03:42,545 INFO  [main] WindowSize = 10
2022-08-20 21:03:42,545 INFO  [main] 
2022-08-20 21:03:42,545 INFO  [main] #Variable SWATH window setting (start m/z, end m/z, separated by Tab)
2022-08-20 21:03:42,545 INFO  [main] # for Thermo data, this will be determined from raw data automatically
2022-08-20 21:03:42,546 INFO  [main] ==window setting begin
2022-08-20 21:03:42,546 INFO  [main] 
2022-08-20 21:03:42,546 INFO  [main] =================================================================================================
2022-08-20 21:03:42,546 INFO  [main] Processing /storage/yufe/data/JPST000971/mzml/MicroProt-MEC1-smallscale-lib12x/20201112_MEC1-MF-10cells-Eclipse-DIA-02.mzML....
2022-08-20 21:03:42,548 INFO  [main] Writing DIA setting to file:/storage/yufe/data/JPST000971/mzml/MicroProt-MEC1-smallscale-lib12x/20201112_MEC1-MF-10cells-Eclipse-DIA-02_diasetting.ser...
2022-08-20 21:03:42,555 INFO  [main] Writing parameter to file:/storage/yufe/data/JPST000971/mzml/MicroProt-MEC1-smallscale-lib12x/20201112_MEC1-MF-10cells-Eclipse-DIA-02_params.ser...
2022-08-20 21:03:42,562 INFO  [main] Module A: Signal extraction
WARNING: An illegal reflective access operation has occurred
WARNING: Illegal reflective access by org.nustaq.serialization.FSTClazzInfo (file:/storage/yufe/tools/FragPipe-18.0/fragpipe/tools/DIA_Umpire_SE-2.2.8.jar) to field java.lang.String.value
WARNING: Please consider reporting this to the maintainers of org.nustaq.serialization.FSTClazzInfo
WARNING: Use --illegal-access=warn to enable warnings of further illegal reflective access operations
WARNING: All illegal access operations will be denied in a future release
2022-08-20 21:04:00,299 INFO  [main] Writing DIA setting to file:/storage/yufe/data/JPST000971/mzml/MicroProt-MEC1-smallscale-lib12x/20201112_MEC1-MF-10cells-Eclipse-DIA-02_diasetting.ser...
2022-08-20 21:04:00,756 INFO  [main] Processing MS1 peak detection
2022-08-20 21:04:00,756 INFO  [main] MS1 average cycle time : 3.183927 seconds
2022-08-20 21:04:03,125 INFO  [main] Processing all scans to detect possible m/z peak curves and
2022-08-20 21:04:03,125 INFO  [main] Smoothing detected signals......
2022-08-20 21:04:26,517 INFO  [main] 2566973 Peak curves found (Memory usage:1862MB)
2022-08-20 21:04:26,517 INFO  [main] Inclusion mz values found: 0/0
2022-08-20 21:04:26,517 INFO  [main] Grouping isotopic peak curves........
2022-08-20 21:04:26,519 INFO  [main] Building PeakCurve Mass-RT KD tree
2022-08-20 21:04:35,901 INFO  [main] No of ion clusters:79507 (Memory usage:1881MB)
2022-08-20 21:04:35,959 INFO  [main] Writing PeakCluster serialization to file:20201112_MEC1-MF-10cells-Eclipse-DIA-02_PeakCluster.serFS...
2022-08-20 21:04:37,342 INFO  [main] ==================================================================================
2022-08-20 21:04:37,342 INFO  [main] Processing DIA MS2 (mz range):790.0_800.0( 1/40 )
2022-08-20 21:04:37,436 INFO  [main] Processing all scans to detect possible m/z peak curves and
2022-08-20 21:04:37,436 INFO  [main] Smoothing detected signals......
2022-08-20 21:04:38,511 INFO  [main] 131026 Peak curves found (Memory usage:1977MB)
2022-08-20 21:04:38,513 INFO  [main] Grouping isotopic peak curves........
2022-08-20 21:04:38,514 INFO  [main] Building PeakCurve Mass-RT KD tree
2022-08-20 21:04:38,953 INFO  [main] No of ion clusters:9 (Memory usage:1993MB)
2022-08-20 21:04:38,953 INFO  [main] Writing PeakCluster serialization to file:20201112_MEC1-MF-10cells-Eclipse-DIA-02_790_800_PeakCluster.serFS...
2022-08-20 21:04:38,974 INFO  [main] Performing mass defect filter on fragment peaks
2022-08-20 21:04:38,974 INFO  [main] No. of fragment peaks: 131544
2022-08-20 21:04:39,002 INFO  [main] No. of remaining fragment peaks: 101534
2022-08-20 21:04:39,002 INFO  [main] Building precursor-fragment pairs for MS1 features....
2022-08-20 21:04:39,388 INFO  [main] Building precursor-fragment pairs for unfragmented ions....
2022-08-20 21:04:39,733 INFO  [main] ==================================================================================
2022-08-20 21:04:39,733 INFO  [main] Processing DIA MS2 (mz range):780.0_790.0( 2/40 )
2022-08-20 21:04:39,763 INFO  [main] Processing all scans to detect possible m/z peak curves and
2022-08-20 21:04:39,764 INFO  [main] Smoothing detected signals......
2022-08-20 21:04:40,805 INFO  [main] 135070 Peak curves found (Memory usage:1920MB)
2022-08-20 21:04:40,807 INFO  [main] Grouping isotopic peak curves........
2022-08-20 21:04:40,808 INFO  [main] Building PeakCurve Mass-RT KD tree
2022-08-20 21:04:41,221 INFO  [main] No of ion clusters:14 (Memory usage:1938MB)
2022-08-20 21:04:41,221 INFO  [main] Writing PeakCluster serialization to file:20201112_MEC1-MF-10cells-Eclipse-DIA-02_780_790_PeakCluster.serFS...
2022-08-20 21:04:41,225 INFO  [main] Performing mass defect filter on fragment peaks
2022-08-20 21:04:41,225 INFO  [main] No. of fragment peaks: 135523
2022-08-20 21:04:41,238 INFO  [main] No. of remaining fragment peaks: 106585
2022-08-20 21:04:41,238 INFO  [main] Building precursor-fragment pairs for MS1 features....
2022-08-20 21:04:41,623 INFO  [main] Building precursor-fragment pairs for unfragmented ions....
2022-08-20 21:04:41,973 INFO  [main] ==================================================================================
2022-08-20 21:04:41,973 INFO  [main] Processing DIA MS2 (mz range):770.0_780.0( 3/40 )
2022-08-20 21:04:42,007 INFO  [main] Processing all scans to detect possible m/z peak curves and
2022-08-20 21:04:42,007 INFO  [main] Smoothing detected signals......
2022-08-20 21:04:43,177 INFO  [main] 142231 Peak curves found (Memory usage:1925MB)
2022-08-20 21:04:43,179 INFO  [main] Grouping isotopic peak curves........
2022-08-20 21:04:43,179 INFO  [main] Building PeakCurve Mass-RT KD tree
2022-08-20 21:04:43,613 INFO  [main] No of ion clusters:21 (Memory usage:1942MB)
2022-08-20 21:04:43,613 INFO  [main] Writing PeakCluster serialization to file:20201112_MEC1-MF-10cells-Eclipse-DIA-02_770_780_PeakCluster.serFS...
2022-08-20 21:04:43,617 INFO  [main] Performing mass defect filter on fragment peaks
2022-08-20 21:04:43,617 INFO  [main] No. of fragment peaks: 143455
2022-08-20 21:04:43,632 INFO  [main] No. of remaining fragment peaks: 114261
2022-08-20 21:04:43,632 INFO  [main] Building precursor-fragment pairs for MS1 features....
2022-08-20 21:04:43,777 INFO  [main] Building precursor-fragment pairs for unfragmented ions....
2022-08-20 21:04:44,096 INFO  [main] ==================================================================================
2022-08-20 21:04:44,096 INFO  [main] Processing DIA MS2 (mz range):760.0_770.0( 4/40 )
2022-08-20 21:04:44,137 INFO  [main] Processing all scans to detect possible m/z peak curves and
2022-08-20 21:04:44,137 INFO  [main] Smoothing detected signals......
2022-08-20 21:04:46,369 INFO  [main] 155701 Peak curves found (Memory usage:1933MB)
2022-08-20 21:04:46,371 INFO  [main] Grouping isotopic peak curves........
2022-08-20 21:04:46,371 INFO  [main] Building PeakCurve Mass-RT KD tree
2022-08-20 21:04:46,799 INFO  [main] No of ion clusters:34 (Memory usage:1953MB)
2022-08-20 21:04:46,799 INFO  [main] Writing PeakCluster serialization to file:20201112_MEC1-MF-10cells-Eclipse-DIA-02_760_770_PeakCluster.serFS...
2022-08-20 21:04:46,804 INFO  [main] Performing mass defect filter on fragment peaks
2022-08-20 21:04:46,804 INFO  [main] No. of fragment peaks: 160266
2022-08-20 21:04:46,819 INFO  [main] No. of remaining fragment peaks: 120579
2022-08-20 21:04:46,820 INFO  [main] Building precursor-fragment pairs for MS1 features....
2022-08-20 21:04:46,991 INFO  [main] Building precursor-fragment pairs for unfragmented ions....
2022-08-20 21:04:47,318 INFO  [main] ==================================================================================
2022-08-20 21:04:47,319 INFO  [main] Processing DIA MS2 (mz range):750.0_760.0( 5/40 )
2022-08-20 21:04:47,344 INFO  [main] Processing all scans to detect possible m/z peak curves and
2022-08-20 21:04:47,345 INFO  [main] Smoothing detected signals......
2022-08-20 21:04:48,748 INFO  [main] 156171 Peak curves found (Memory usage:1932MB)
2022-08-20 21:04:48,751 INFO  [main] Grouping isotopic peak curves........
2022-08-20 21:04:48,751 INFO  [main] Building PeakCurve Mass-RT KD tree
2022-08-20 21:04:49,169 INFO  [main] No of ion clusters:15 (Memory usage:1950MB)
2022-08-20 21:04:49,169 INFO  [main] Writing PeakCluster serialization to file:20201112_MEC1-MF-10cells-Eclipse-DIA-02_750_760_PeakCluster.serFS...
2022-08-20 21:04:49,175 INFO  [main] Performing mass defect filter on fragment peaks
2022-08-20 21:04:49,175 INFO  [main] No. of fragment peaks: 157934
2022-08-20 21:04:49,190 INFO  [main] No. of remaining fragment peaks: 120674
2022-08-20 21:04:49,190 INFO  [main] Building precursor-fragment pairs for MS1 features....
2022-08-20 21:04:49,547 INFO  [main] Building precursor-fragment pairs for unfragmented ions....
2022-08-20 21:04:49,861 INFO  [main] ==================================================================================
2022-08-20 21:04:49,861 INFO  [main] Processing DIA MS2 (mz range):740.0_750.0( 6/40 )
2022-08-20 21:04:49,891 INFO  [main] Processing all scans to detect possible m/z peak curves and
2022-08-20 21:04:49,891 INFO  [main] Smoothing detected signals......
2022-08-20 21:04:52,363 INFO  [main] 168522 Peak curves found (Memory usage:1942MB)
2022-08-20 21:04:52,365 INFO  [main] Grouping isotopic peak curves........
2022-08-20 21:04:52,365 INFO  [main] Building PeakCurve Mass-RT KD tree
2022-08-20 21:04:52,763 INFO  [main] No of ion clusters:16 (Memory usage:1962MB)
2022-08-20 21:04:52,763 INFO  [main] Writing PeakCluster serialization to file:20201112_MEC1-MF-10cells-Eclipse-DIA-02_740_750_PeakCluster.serFS...
2022-08-20 21:04:52,767 INFO  [main] Performing mass defect filter on fragment peaks
2022-08-20 21:04:52,767 INFO  [main] No. of fragment peaks: 172565
2022-08-20 21:04:52,784 INFO  [main] No. of remaining fragment peaks: 130969
2022-08-20 21:04:52,784 INFO  [main] Building precursor-fragment pairs for MS1 features....
2022-08-20 21:04:53,065 INFO  [main] Building precursor-fragment pairs for unfragmented ions....
2022-08-20 21:04:53,406 INFO  [main] ==================================================================================
2022-08-20 21:04:53,406 INFO  [main] Processing DIA MS2 (mz range):730.0_740.0( 7/40 )
2022-08-20 21:04:53,434 INFO  [main] Processing all scans to detect possible m/z peak curves and
2022-08-20 21:04:53,434 INFO  [main] Smoothing detected signals......
2022-08-20 21:04:55,992 INFO  [main] 156415 Peak curves found (Memory usage:1934MB)
2022-08-20 21:04:55,995 INFO  [main] Grouping isotopic peak curves........
2022-08-20 21:04:55,995 INFO  [main] Building PeakCurve Mass-RT KD tree
2022-08-20 21:04:56,434 INFO  [main] No of ion clusters:22 (Memory usage:1952MB)
2022-08-20 21:04:56,434 INFO  [main] Writing PeakCluster serialization to file:20201112_MEC1-MF-10cells-Eclipse-DIA-02_730_740_PeakCluster.serFS...
2022-08-20 21:04:56,438 INFO  [main] Performing mass defect filter on fragment peaks
2022-08-20 21:04:56,438 INFO  [main] No. of fragment peaks: 158808
2022-08-20 21:04:56,454 INFO  [main] No. of remaining fragment peaks: 129965
2022-08-20 21:04:56,454 INFO  [main] Building precursor-fragment pairs for MS1 features....
2022-08-20 21:04:56,702 INFO  [main] Building precursor-fragment pairs for unfragmented ions....
2022-08-20 21:04:57,027 INFO  [main] ==================================================================================
2022-08-20 21:04:57,027 INFO  [main] Processing DIA MS2 (mz range):720.0_730.0( 8/40 )
2022-08-20 21:04:57,054 INFO  [main] Processing all scans to detect possible m/z peak curves and
2022-08-20 21:04:57,054 INFO  [main] Smoothing detected signals......
2022-08-20 21:04:58,907 INFO  [main] 155679 Peak curves found (Memory usage:1934MB)
2022-08-20 21:04:58,909 INFO  [main] Grouping isotopic peak curves........
2022-08-20 21:04:58,909 INFO  [main] Building PeakCurve Mass-RT KD tree
2022-08-20 21:04:59,352 INFO  [main] No of ion clusters:24 (Memory usage:1954MB)
2022-08-20 21:04:59,352 INFO  [main] Writing PeakCluster serialization to file:20201112_MEC1-MF-10cells-Eclipse-DIA-02_720_730_PeakCluster.serFS...
2022-08-20 21:04:59,360 INFO  [main] Performing mass defect filter on fragment peaks
2022-08-20 21:04:59,360 INFO  [main] No. of fragment peaks: 157751
2022-08-20 21:04:59,373 INFO  [main] No. of remaining fragment peaks: 123591
2022-08-20 21:04:59,373 INFO  [main] Building precursor-fragment pairs for MS1 features....
2022-08-20 21:04:59,593 INFO  [main] Building precursor-fragment pairs for unfragmented ions....
2022-08-20 21:04:59,884 INFO  [main] ==================================================================================
2022-08-20 21:04:59,884 INFO  [main] Processing DIA MS2 (mz range):710.0_720.0( 9/40 )
2022-08-20 21:04:59,914 INFO  [main] Processing all scans to detect possible m/z peak curves and
2022-08-20 21:04:59,915 INFO  [main] Smoothing detected signals......
2022-08-20 21:05:01,312 INFO  [main] 154505 Peak curves found (Memory usage:1933MB)
2022-08-20 21:05:01,314 INFO  [main] Grouping isotopic peak curves........
2022-08-20 21:05:01,314 INFO  [main] Building PeakCurve Mass-RT KD tree
2022-08-20 21:05:01,741 INFO  [main] No of ion clusters:21 (Memory usage:1952MB)
2022-08-20 21:05:01,741 INFO  [main] Writing PeakCluster serialization to file:20201112_MEC1-MF-10cells-Eclipse-DIA-02_710_720_PeakCluster.serFS...
2022-08-20 21:05:01,745 INFO  [main] Performing mass defect filter on fragment peaks
2022-08-20 21:05:01,745 INFO  [main] No. of fragment peaks: 155299
2022-08-20 21:05:01,759 INFO  [main] No. of remaining fragment peaks: 125601
2022-08-20 21:05:01,759 INFO  [main] Building precursor-fragment pairs for MS1 features....
2022-08-20 21:05:01,954 INFO  [main] Building precursor-fragment pairs for unfragmented ions....
2022-08-20 21:05:02,265 INFO  [main] ==================================================================================
2022-08-20 21:05:02,265 INFO  [main] Processing DIA MS2 (mz range):700.0_710.0( 10/40 )
2022-08-20 21:05:02,289 INFO  [main] Processing all scans to detect possible m/z peak curves and
2022-08-20 21:05:02,289 INFO  [main] Smoothing detected signals......
2022-08-20 21:05:03,180 INFO  [main] 161129 Peak curves found (Memory usage:1938MB)
2022-08-20 21:05:03,182 INFO  [main] Grouping isotopic peak curves........
2022-08-20 21:05:03,182 INFO  [main] Building PeakCurve Mass-RT KD tree
2022-08-20 21:05:03,613 INFO  [main] No of ion clusters:23 (Memory usage:1957MB)
2022-08-20 21:05:03,614 INFO  [main] Writing PeakCluster serialization to file:20201112_MEC1-MF-10cells-Eclipse-DIA-02_700_710_PeakCluster.serFS...
2022-08-20 21:05:03,621 INFO  [main] Performing mass defect filter on fragment peaks
2022-08-20 21:05:03,621 INFO  [main] No. of fragment peaks: 161995
2022-08-20 21:05:03,636 INFO  [main] No. of remaining fragment peaks: 132213
2022-08-20 21:05:03,636 INFO  [main] Building precursor-fragment pairs for MS1 features....
2022-08-20 21:05:03,897 INFO  [main] Building precursor-fragment pairs for unfragmented ions....
2022-08-20 21:05:04,239 INFO  [main] ==================================================================================
2022-08-20 21:05:04,239 INFO  [main] Processing DIA MS2 (mz range):690.0_700.0( 11/40 )
2022-08-20 21:05:04,273 INFO  [main] Processing all scans to detect possible m/z peak curves and
2022-08-20 21:05:04,273 INFO  [main] Smoothing detected signals......
2022-08-20 21:05:05,404 INFO  [main] 159295 Peak curves found (Memory usage:1937MB)
2022-08-20 21:05:05,407 INFO  [main] Grouping isotopic peak curves........
2022-08-20 21:05:05,407 INFO  [main] Building PeakCurve Mass-RT KD tree
2022-08-20 21:05:05,845 INFO  [main] No of ion clusters:34 (Memory usage:1957MB)
2022-08-20 21:05:05,845 INFO  [main] Writing PeakCluster serialization to file:20201112_MEC1-MF-10cells-Eclipse-DIA-02_690_700_PeakCluster.serFS...
2022-08-20 21:05:05,850 INFO  [main] Performing mass defect filter on fragment peaks
2022-08-20 21:05:05,850 INFO  [main] No. of fragment peaks: 160086
2022-08-20 21:05:05,866 INFO  [main] No. of remaining fragment peaks: 130104
2022-08-20 21:05:05,866 INFO  [main] Building precursor-fragment pairs for MS1 features....
2022-08-20 21:05:06,096 INFO  [main] Building precursor-fragment pairs for unfragmented ions....
2022-08-20 21:05:06,413 INFO  [main] ==================================================================================
2022-08-20 21:05:06,414 INFO  [main] Processing DIA MS2 (mz range):680.0_690.0( 12/40 )
2022-08-20 21:05:06,450 INFO  [main] Processing all scans to detect possible m/z peak curves and
2022-08-20 21:05:06,450 INFO  [main] Smoothing detected signals......
2022-08-20 21:05:09,302 INFO  [main] 184379 Peak curves found (Memory usage:1952MB)
2022-08-20 21:05:09,305 INFO  [main] Grouping isotopic peak curves........
2022-08-20 21:05:09,305 INFO  [main] Building PeakCurve Mass-RT KD tree
2022-08-20 21:05:09,736 INFO  [main] No of ion clusters:32 (Memory usage:1973MB)
2022-08-20 21:05:09,736 INFO  [main] Writing PeakCluster serialization to file:20201112_MEC1-MF-10cells-Eclipse-DIA-02_680_690_PeakCluster.serFS...
2022-08-20 21:05:09,740 INFO  [main] Performing mass defect filter on fragment peaks
2022-08-20 21:05:09,740 INFO  [main] No. of fragment peaks: 185481
2022-08-20 21:05:09,758 INFO  [main] No. of remaining fragment peaks: 139219
2022-08-20 21:05:09,758 INFO  [main] Building precursor-fragment pairs for MS1 features....
2022-08-20 21:05:10,020 INFO  [main] Building precursor-fragment pairs for unfragmented ions....
2022-08-20 21:05:10,350 INFO  [main] ==================================================================================
2022-08-20 21:05:10,350 INFO  [main] Processing DIA MS2 (mz range):670.0_680.0( 13/40 )
2022-08-20 21:05:10,382 INFO  [main] Processing all scans to detect possible m/z peak curves and
2022-08-20 21:05:10,382 INFO  [main] Smoothing detected signals......
2022-08-20 21:05:12,218 INFO  [main] 175288 Peak curves found (Memory usage:1947MB)
2022-08-20 21:05:12,220 INFO  [main] Grouping isotopic peak curves........
2022-08-20 21:05:12,220 INFO  [main] Building PeakCurve Mass-RT KD tree
2022-08-20 21:05:12,686 INFO  [main] No of ion clusters:51 (Memory usage:1969MB)
2022-08-20 21:05:12,686 INFO  [main] Writing PeakCluster serialization to file:20201112_MEC1-MF-10cells-Eclipse-DIA-02_670_680_PeakCluster.serFS...
2022-08-20 21:05:12,690 INFO  [main] Performing mass defect filter on fragment peaks
2022-08-20 21:05:12,690 INFO  [main] No. of fragment peaks: 176838
2022-08-20 21:05:12,709 INFO  [main] No. of remaining fragment peaks: 136570
2022-08-20 21:05:12,709 INFO  [main] Building precursor-fragment pairs for MS1 features....
2022-08-20 21:05:12,926 INFO  [main] Building precursor-fragment pairs for unfragmented ions....
2022-08-20 21:05:13,246 INFO  [main] ==================================================================================
2022-08-20 21:05:13,246 INFO  [main] Processing DIA MS2 (mz range):660.0_670.0( 14/40 )
2022-08-20 21:05:13,272 INFO  [main] Processing all scans to detect possible m/z peak curves and
2022-08-20 21:05:13,272 INFO  [main] Smoothing detected signals......
2022-08-20 21:05:17,941 INFO  [main] 177510 Peak curves found (Memory usage:1950MB)
2022-08-20 21:05:17,943 INFO  [main] Grouping isotopic peak curves........
2022-08-20 21:05:17,943 INFO  [main] Building PeakCurve Mass-RT KD tree
2022-08-20 21:05:18,382 INFO  [main] No of ion clusters:26 (Memory usage:1971MB)
2022-08-20 21:05:18,383 INFO  [main] Writing PeakCluster serialization to file:20201112_MEC1-MF-10cells-Eclipse-DIA-02_660_670_PeakCluster.serFS...
2022-08-20 21:05:18,387 INFO  [main] Performing mass defect filter on fragment peaks
2022-08-20 21:05:18,387 INFO  [main] No. of fragment peaks: 181944
2022-08-20 21:05:18,405 INFO  [main] No. of remaining fragment peaks: 140643
2022-08-20 21:05:18,405 INFO  [main] Building precursor-fragment pairs for MS1 features....
2022-08-20 21:05:18,604 INFO  [main] Building precursor-fragment pairs for unfragmented ions....
2022-08-20 21:05:18,925 INFO  [main] ==================================================================================
2022-08-20 21:05:18,925 INFO  [main] Processing DIA MS2 (mz range):650.0_660.0( 15/40 )
2022-08-20 21:05:18,951 INFO  [main] Processing all scans to detect possible m/z peak curves and
2022-08-20 21:05:18,951 INFO  [main] Smoothing detected signals......
2022-08-20 21:05:23,370 INFO  [main] 182829 Peak curves found (Memory usage:1954MB)
2022-08-20 21:05:23,372 INFO  [main] Grouping isotopic peak curves........
2022-08-20 21:05:23,372 INFO  [main] Building PeakCurve Mass-RT KD tree
2022-08-20 21:05:23,781 INFO  [main] No of ion clusters:40 (Memory usage:1976MB)
2022-08-20 21:05:23,782 INFO  [main] Writing PeakCluster serialization to file:20201112_MEC1-MF-10cells-Eclipse-DIA-02_650_660_PeakCluster.serFS...
2022-08-20 21:05:23,789 INFO  [main] Performing mass defect filter on fragment peaks
2022-08-20 21:05:23,789 INFO  [main] No. of fragment peaks: 186804
2022-08-20 21:05:23,807 INFO  [main] No. of remaining fragment peaks: 146458
2022-08-20 21:05:23,807 INFO  [main] Building precursor-fragment pairs for MS1 features....
2022-08-20 21:05:24,034 INFO  [main] Building precursor-fragment pairs for unfragmented ions....
2022-08-20 21:05:24,364 INFO  [main] ==================================================================================
2022-08-20 21:05:24,365 INFO  [main] Processing DIA MS2 (mz range):640.0_650.0( 16/40 )
2022-08-20 21:05:24,392 INFO  [main] Processing all scans to detect possible m/z peak curves and
2022-08-20 21:05:24,392 INFO  [main] Smoothing detected signals......
2022-08-20 21:05:25,548 INFO  [main] 173903 Peak curves found (Memory usage:1948MB)
2022-08-20 21:05:25,550 INFO  [main] Grouping isotopic peak curves........
2022-08-20 21:05:25,550 INFO  [main] Building PeakCurve Mass-RT KD tree
2022-08-20 21:05:25,997 INFO  [main] No of ion clusters:37 (Memory usage:1971MB)
2022-08-20 21:05:25,997 INFO  [main] Writing PeakCluster serialization to file:20201112_MEC1-MF-10cells-Eclipse-DIA-02_640_650_PeakCluster.serFS...
2022-08-20 21:05:26,006 INFO  [main] Performing mass defect filter on fragment peaks
2022-08-20 21:05:26,006 INFO  [main] No. of fragment peaks: 175863
2022-08-20 21:05:26,021 INFO  [main] No. of remaining fragment peaks: 145425
2022-08-20 21:05:26,022 INFO  [main] Building precursor-fragment pairs for MS1 features....
2022-08-20 21:05:26,260 INFO  [main] Building precursor-fragment pairs for unfragmented ions....
2022-08-20 21:05:26,581 INFO  [main] ==================================================================================
2022-08-20 21:05:26,582 INFO  [main] Processing DIA MS2 (mz range):630.0_640.0( 17/40 )
2022-08-20 21:05:26,612 INFO  [main] Processing all scans to detect possible m/z peak curves and
2022-08-20 21:05:26,612 INFO  [main] Smoothing detected signals......
2022-08-20 21:05:27,897 INFO  [main] 175977 Peak curves found (Memory usage:1949MB)
2022-08-20 21:05:27,899 INFO  [main] Grouping isotopic peak curves........
2022-08-20 21:05:27,899 INFO  [main] Building PeakCurve Mass-RT KD tree
2022-08-20 21:05:28,384 INFO  [main] No of ion clusters:27 (Memory usage:1972MB)
2022-08-20 21:05:28,384 INFO  [main] Writing PeakCluster serialization to file:20201112_MEC1-MF-10cells-Eclipse-DIA-02_630_640_PeakCluster.serFS...
2022-08-20 21:05:28,391 INFO  [main] Performing mass defect filter on fragment peaks
2022-08-20 21:05:28,391 INFO  [main] No. of fragment peaks: 177077
2022-08-20 21:05:28,408 INFO  [main] No. of remaining fragment peaks: 147517
2022-08-20 21:05:28,408 INFO  [main] Building precursor-fragment pairs for MS1 features....
2022-08-20 21:05:28,654 INFO  [main] Building precursor-fragment pairs for unfragmented ions....
2022-08-20 21:05:28,972 INFO  [main] ==================================================================================
2022-08-20 21:05:28,972 INFO  [main] Processing DIA MS2 (mz range):620.0_630.0( 18/40 )
2022-08-20 21:05:29,000 INFO  [main] Processing all scans to detect possible m/z peak curves and
2022-08-20 21:05:29,000 INFO  [main] Smoothing detected signals......
2022-08-20 21:05:30,927 INFO  [main] 181287 Peak curves found (Memory usage:1953MB)
2022-08-20 21:05:30,929 INFO  [main] Grouping isotopic peak curves........
2022-08-20 21:05:30,929 INFO  [main] Building PeakCurve Mass-RT KD tree
2022-08-20 21:05:31,364 INFO  [main] No of ion clusters:34 (Memory usage:1975MB)
2022-08-20 21:05:31,364 INFO  [main] Writing PeakCluster serialization to file:20201112_MEC1-MF-10cells-Eclipse-DIA-02_620_630_PeakCluster.serFS...
2022-08-20 21:05:31,368 INFO  [main] Performing mass defect filter on fragment peaks
2022-08-20 21:05:31,368 INFO  [main] No. of fragment peaks: 183099
2022-08-20 21:05:31,385 INFO  [main] No. of remaining fragment peaks: 151706
2022-08-20 21:05:31,385 INFO  [main] Building precursor-fragment pairs for MS1 features....
2022-08-20 21:05:31,576 INFO  [main] Building precursor-fragment pairs for unfragmented ions....
2022-08-20 21:05:31,874 INFO  [main] ==================================================================================
2022-08-20 21:05:31,874 INFO  [main] Processing DIA MS2 (mz range):610.0_620.0( 19/40 )
2022-08-20 21:05:31,908 INFO  [main] Processing all scans to detect possible m/z peak curves and
2022-08-20 21:05:31,908 INFO  [main] Smoothing detected signals......
2022-08-20 21:05:35,504 INFO  [main] 192786 Peak curves found (Memory usage:1962MB)
2022-08-20 21:05:35,506 INFO  [main] Grouping isotopic peak curves........
2022-08-20 21:05:35,506 INFO  [main] Building PeakCurve Mass-RT KD tree
2022-08-20 21:05:35,935 INFO  [main] No of ion clusters:50 (Memory usage:1985MB)
2022-08-20 21:05:35,935 INFO  [main] Writing PeakCluster serialization to file:20201112_MEC1-MF-10cells-Eclipse-DIA-02_610_620_PeakCluster.serFS...
2022-08-20 21:05:35,940 INFO  [main] Performing mass defect filter on fragment peaks
2022-08-20 21:05:35,940 INFO  [main] No. of fragment peaks: 194438
2022-08-20 21:05:35,957 INFO  [main] No. of remaining fragment peaks: 151309
2022-08-20 21:05:35,957 INFO  [main] Building precursor-fragment pairs for MS1 features....
2022-08-20 21:05:36,173 INFO  [main] Building precursor-fragment pairs for unfragmented ions....
2022-08-20 21:05:36,497 INFO  [main] ==================================================================================
2022-08-20 21:05:36,497 INFO  [main] Processing DIA MS2 (mz range):600.0_610.0( 20/40 )
2022-08-20 21:05:36,530 INFO  [main] Processing all scans to detect possible m/z peak curves and
2022-08-20 21:05:36,530 INFO  [main] Smoothing detected signals......
2022-08-20 21:05:38,073 INFO  [main] 197739 Peak curves found (Memory usage:1962MB)
2022-08-20 21:05:38,076 INFO  [main] Grouping isotopic peak curves........
2022-08-20 21:05:38,076 INFO  [main] Building PeakCurve Mass-RT KD tree
2022-08-20 21:05:38,564 INFO  [main] No of ion clusters:46 (Memory usage:1986MB)
2022-08-20 21:05:38,564 INFO  [main] Writing PeakCluster serialization to file:20201112_MEC1-MF-10cells-Eclipse-DIA-02_600_610_PeakCluster.serFS...
2022-08-20 21:05:38,568 INFO  [main] Performing mass defect filter on fragment peaks
2022-08-20 21:05:38,568 INFO  [main] No. of fragment peaks: 199345
2022-08-20 21:05:38,586 INFO  [main] No. of remaining fragment peaks: 165869
2022-08-20 21:05:38,586 INFO  [main] Building precursor-fragment pairs for MS1 features....
2022-08-20 21:05:38,847 INFO  [main] Building precursor-fragment pairs for unfragmented ions....
2022-08-20 21:05:39,178 INFO  [main] ==================================================================================
2022-08-20 21:05:39,178 INFO  [main] Processing DIA MS2 (mz range):590.0_600.0( 21/40 )
2022-08-20 21:05:39,207 INFO  [main] Processing all scans to detect possible m/z peak curves and
2022-08-20 21:05:39,207 INFO  [main] Smoothing detected signals......
2022-08-20 21:05:42,318 INFO  [main] 204559 Peak curves found (Memory usage:1968MB)
2022-08-20 21:05:42,320 INFO  [main] Grouping isotopic peak curves........
2022-08-20 21:05:42,320 INFO  [main] Building PeakCurve Mass-RT KD tree
2022-08-20 21:05:42,717 INFO  [main] No of ion clusters:57 (Memory usage:1992MB)
2022-08-20 21:05:42,717 INFO  [main] Writing PeakCluster serialization to file:20201112_MEC1-MF-10cells-Eclipse-DIA-02_590_600_PeakCluster.serFS...
2022-08-20 21:05:42,721 INFO  [main] Performing mass defect filter on fragment peaks
2022-08-20 21:05:42,721 INFO  [main] No. of fragment peaks: 207164
2022-08-20 21:05:42,740 INFO  [main] No. of remaining fragment peaks: 163094
2022-08-20 21:05:42,740 INFO  [main] Building precursor-fragment pairs for MS1 features....
2022-08-20 21:05:42,964 INFO  [main] Building precursor-fragment pairs for unfragmented ions....
2022-08-20 21:05:43,280 INFO  [main] ==================================================================================
2022-08-20 21:05:43,280 INFO  [main] Processing DIA MS2 (mz range):580.0_590.0( 22/40 )
2022-08-20 21:05:43,309 INFO  [main] Processing all scans to detect possible m/z peak curves and
2022-08-20 21:05:43,309 INFO  [main] Smoothing detected signals......
2022-08-20 21:05:45,146 INFO  [main] 211212 Peak curves found (Memory usage:1973MB)
2022-08-20 21:05:45,149 INFO  [main] Grouping isotopic peak curves........
2022-08-20 21:05:45,149 INFO  [main] Building PeakCurve Mass-RT KD tree
2022-08-20 21:05:45,656 INFO  [main] No of ion clusters:69 (Memory usage:2001MB)
2022-08-20 21:05:45,656 INFO  [main] Writing PeakCluster serialization to file:20201112_MEC1-MF-10cells-Eclipse-DIA-02_580_590_PeakCluster.serFS...
2022-08-20 21:05:45,660 INFO  [main] Performing mass defect filter on fragment peaks
2022-08-20 21:05:45,660 INFO  [main] No. of fragment peaks: 214192
2022-08-20 21:05:45,679 INFO  [main] No. of remaining fragment peaks: 175991
2022-08-20 21:05:45,679 INFO  [main] Building precursor-fragment pairs for MS1 features....
2022-08-20 21:05:45,967 INFO  [main] Building precursor-fragment pairs for unfragmented ions....
2022-08-20 21:05:46,289 INFO  [main] ==================================================================================
2022-08-20 21:05:46,289 INFO  [main] Processing DIA MS2 (mz range):570.0_580.0( 23/40 )
2022-08-20 21:05:46,326 INFO  [main] Processing all scans to detect possible m/z peak curves and
2022-08-20 21:05:46,326 INFO  [main] Smoothing detected signals......
2022-08-20 21:05:51,335 INFO  [main] 214158 Peak curves found (Memory usage:1975MB)
2022-08-20 21:05:51,337 INFO  [main] Grouping isotopic peak curves........
2022-08-20 21:05:51,337 INFO  [main] Building PeakCurve Mass-RT KD tree
2022-08-20 21:05:51,806 INFO  [main] No of ion clusters:56 (Memory usage:2000MB)
2022-08-20 21:05:51,806 INFO  [main] Writing PeakCluster serialization to file:20201112_MEC1-MF-10cells-Eclipse-DIA-02_570_580_PeakCluster.serFS...
2022-08-20 21:05:51,811 INFO  [main] Performing mass defect filter on fragment peaks
2022-08-20 21:05:51,811 INFO  [main] No. of fragment peaks: 217941
2022-08-20 21:05:51,831 INFO  [main] No. of remaining fragment peaks: 178288
2022-08-20 21:05:51,831 INFO  [main] Building precursor-fragment pairs for MS1 features....
2022-08-20 21:05:52,112 INFO  [main] Building precursor-fragment pairs for unfragmented ions....
2022-08-20 21:05:52,454 INFO  [main] ==================================================================================
2022-08-20 21:05:52,454 INFO  [main] Processing DIA MS2 (mz range):560.0_570.0( 24/40 )
2022-08-20 21:05:52,487 INFO  [main] Processing all scans to detect possible m/z peak curves and
2022-08-20 21:05:52,487 INFO  [main] Smoothing detected signals......
2022-08-20 21:05:55,289 INFO  [main] 217125 Peak curves found (Memory usage:1978MB)
2022-08-20 21:05:55,291 INFO  [main] Grouping isotopic peak curves........
2022-08-20 21:05:55,291 INFO  [main] Building PeakCurve Mass-RT KD tree
2022-08-20 21:05:55,791 INFO  [main] No of ion clusters:63 (Memory usage:2005MB)
2022-08-20 21:05:55,791 INFO  [main] Writing PeakCluster serialization to file:20201112_MEC1-MF-10cells-Eclipse-DIA-02_560_570_PeakCluster.serFS...
2022-08-20 21:05:55,796 INFO  [main] Performing mass defect filter on fragment peaks
2022-08-20 21:05:55,796 INFO  [main] No. of fragment peaks: 220816
2022-08-20 21:05:55,817 INFO  [main] No. of remaining fragment peaks: 181523
2022-08-20 21:05:55,817 INFO  [main] Building precursor-fragment pairs for MS1 features....
2022-08-20 21:05:56,067 INFO  [main] Building precursor-fragment pairs for unfragmented ions....
2022-08-20 21:05:56,428 INFO  [main] ==================================================================================
2022-08-20 21:05:56,428 INFO  [main] Processing DIA MS2 (mz range):550.0_560.0( 25/40 )
2022-08-20 21:05:56,458 INFO  [main] Processing all scans to detect possible m/z peak curves and
2022-08-20 21:05:56,459 INFO  [main] Smoothing detected signals......
2022-08-20 21:06:00,911 INFO  [main] 223088 Peak curves found (Memory usage:1985MB)
2022-08-20 21:06:00,913 INFO  [main] Grouping isotopic peak curves........
2022-08-20 21:06:00,913 INFO  [main] Building PeakCurve Mass-RT KD tree
2022-08-20 21:06:01,351 INFO  [main] No of ion clusters:51 (Memory usage:2013MB)
2022-08-20 21:06:01,352 INFO  [main] Writing PeakCluster serialization to file:20201112_MEC1-MF-10cells-Eclipse-DIA-02_550_560_PeakCluster.serFS...
2022-08-20 21:06:01,357 INFO  [main] Performing mass defect filter on fragment peaks
2022-08-20 21:06:01,357 INFO  [main] No. of fragment peaks: 229337
2022-08-20 21:06:01,379 INFO  [main] No. of remaining fragment peaks: 190852
2022-08-20 21:06:01,379 INFO  [main] Building precursor-fragment pairs for MS1 features....
2022-08-20 21:06:01,662 INFO  [main] Building precursor-fragment pairs for unfragmented ions....
2022-08-20 21:06:02,028 INFO  [main] ==================================================================================
2022-08-20 21:06:02,028 INFO  [main] Processing DIA MS2 (mz range):540.0_550.0( 26/40 )
2022-08-20 21:06:02,070 INFO  [main] Processing all scans to detect possible m/z peak curves and
2022-08-20 21:06:02,070 INFO  [main] Smoothing detected signals......
2022-08-20 21:06:05,076 INFO  [main] 230630 Peak curves found (Memory usage:1989MB)
2022-08-20 21:06:05,078 INFO  [main] Grouping isotopic peak curves........
2022-08-20 21:06:05,078 INFO  [main] Building PeakCurve Mass-RT KD tree
2022-08-20 21:06:05,608 INFO  [main] No of ion clusters:63 (Memory usage:2017MB)
2022-08-20 21:06:05,608 INFO  [main] Writing PeakCluster serialization to file:20201112_MEC1-MF-10cells-Eclipse-DIA-02_540_550_PeakCluster.serFS...
2022-08-20 21:06:05,613 INFO  [main] Performing mass defect filter on fragment peaks
2022-08-20 21:06:05,613 INFO  [main] No. of fragment peaks: 235822
2022-08-20 21:06:05,636 INFO  [main] No. of remaining fragment peaks: 198622
2022-08-20 21:06:05,636 INFO  [main] Building precursor-fragment pairs for MS1 features....
2022-08-20 21:06:05,989 INFO  [main] Building precursor-fragment pairs for unfragmented ions....
2022-08-20 21:06:06,323 INFO  [main] ==================================================================================
2022-08-20 21:06:06,323 INFO  [main] Processing DIA MS2 (mz range):530.0_540.0( 27/40 )
2022-08-20 21:06:06,353 INFO  [main] Processing all scans to detect possible m/z peak curves and
2022-08-20 21:06:06,353 INFO  [main] Smoothing detected signals......
2022-08-20 21:06:10,969 INFO  [main] 241635 Peak curves found (Memory usage:1996MB)
2022-08-20 21:06:10,971 INFO  [main] Grouping isotopic peak curves........
2022-08-20 21:06:10,971 INFO  [main] Building PeakCurve Mass-RT KD tree
2022-08-20 21:06:11,491 INFO  [main] No of ion clusters:109 (Memory usage:2028MB)
2022-08-20 21:06:11,491 INFO  [main] Writing PeakCluster serialization to file:20201112_MEC1-MF-10cells-Eclipse-DIA-02_530_540_PeakCluster.serFS...
2022-08-20 21:06:11,496 INFO  [main] Performing mass defect filter on fragment peaks
2022-08-20 21:06:11,496 INFO  [main] No. of fragment peaks: 249575
2022-08-20 21:06:11,518 INFO  [main] No. of remaining fragment peaks: 200507
2022-08-20 21:06:11,518 INFO  [main] Building precursor-fragment pairs for MS1 features....
2022-08-20 21:06:11,848 INFO  [main] Building precursor-fragment pairs for unfragmented ions....
2022-08-20 21:06:12,235 INFO  [main] ==================================================================================
2022-08-20 21:06:12,235 INFO  [main] Processing DIA MS2 (mz range):520.0_530.0( 28/40 )
2022-08-20 21:06:12,273 INFO  [main] Processing all scans to detect possible m/z peak curves and
2022-08-20 21:06:12,273 INFO  [main] Smoothing detected signals......
2022-08-20 21:06:18,093 INFO  [main] 237873 Peak curves found (Memory usage:1996MB)
2022-08-20 21:06:18,095 INFO  [main] Grouping isotopic peak curves........
2022-08-20 21:06:18,095 INFO  [main] Building PeakCurve Mass-RT KD tree
2022-08-20 21:06:18,544 INFO  [main] No of ion clusters:60 (Memory usage:2026MB)
2022-08-20 21:06:18,544 INFO  [main] Writing PeakCluster serialization to file:20201112_MEC1-MF-10cells-Eclipse-DIA-02_520_530_PeakCluster.serFS...
2022-08-20 21:06:18,551 INFO  [main] Performing mass defect filter on fragment peaks
2022-08-20 21:06:18,551 INFO  [main] No. of fragment peaks: 243344
2022-08-20 21:06:18,576 INFO  [main] No. of remaining fragment peaks: 199217
2022-08-20 21:06:18,576 INFO  [main] Building precursor-fragment pairs for MS1 features....
2022-08-20 21:06:18,949 INFO  [main] Building precursor-fragment pairs for unfragmented ions....
2022-08-20 21:06:19,304 INFO  [main] ==================================================================================
2022-08-20 21:06:19,305 INFO  [main] Processing DIA MS2 (mz range):510.0_520.0( 29/40 )
2022-08-20 21:06:19,340 INFO  [main] Processing all scans to detect possible m/z peak curves and
2022-08-20 21:06:19,340 INFO  [main] Smoothing detected signals......
2022-08-20 21:06:24,427 INFO  [main] 251040 Peak curves found (Memory usage:2001MB)
2022-08-20 21:06:24,429 INFO  [main] Grouping isotopic peak curves........
2022-08-20 21:06:24,429 INFO  [main] Building PeakCurve Mass-RT KD tree
2022-08-20 21:06:24,920 INFO  [main] No of ion clusters:47 (Memory usage:2033MB)
2022-08-20 21:06:24,920 INFO  [main] Writing PeakCluster serialization to file:20201112_MEC1-MF-10cells-Eclipse-DIA-02_510_520_PeakCluster.serFS...
2022-08-20 21:06:24,927 INFO  [main] Performing mass defect filter on fragment peaks
2022-08-20 21:06:24,927 INFO  [main] No. of fragment peaks: 255196
2022-08-20 21:06:24,952 INFO  [main] No. of remaining fragment peaks: 209678
2022-08-20 21:06:24,952 INFO  [main] Building precursor-fragment pairs for MS1 features....
2022-08-20 21:06:25,376 INFO  [main] Building precursor-fragment pairs for unfragmented ions....
2022-08-20 21:06:25,733 INFO  [main] ==================================================================================
2022-08-20 21:06:25,733 INFO  [main] Processing DIA MS2 (mz range):500.0_510.0( 30/40 )
2022-08-20 21:06:25,770 INFO  [main] Processing all scans to detect possible m/z peak curves and
2022-08-20 21:06:25,770 INFO  [main] Smoothing detected signals......
2022-08-20 21:06:29,230 INFO  [main] 252204 Peak curves found (Memory usage:2005MB)
2022-08-20 21:06:29,232 INFO  [main] Grouping isotopic peak curves........
2022-08-20 21:06:29,232 INFO  [main] Building PeakCurve Mass-RT KD tree
2022-08-20 21:06:29,771 INFO  [main] No of ion clusters:85 (Memory usage:2035MB)
2022-08-20 21:06:29,772 INFO  [main] Writing PeakCluster serialization to file:20201112_MEC1-MF-10cells-Eclipse-DIA-02_500_510_PeakCluster.serFS...
2022-08-20 21:06:29,812 INFO  [main] Performing mass defect filter on fragment peaks
2022-08-20 21:06:29,812 INFO  [main] No. of fragment peaks: 255350
2022-08-20 21:06:29,837 INFO  [main] No. of remaining fragment peaks: 210823
2022-08-20 21:06:29,837 INFO  [main] Building precursor-fragment pairs for MS1 features....
2022-08-20 21:06:30,436 INFO  [main] Building precursor-fragment pairs for unfragmented ions....
2022-08-20 21:06:30,836 INFO  [main] ==================================================================================
2022-08-20 21:06:30,836 INFO  [main] Processing DIA MS2 (mz range):490.0_500.0( 31/40 )
2022-08-20 21:06:30,869 INFO  [main] Processing all scans to detect possible m/z peak curves and
2022-08-20 21:06:30,869 INFO  [main] Smoothing detected signals......
2022-08-20 21:06:34,932 INFO  [main] 245404 Peak curves found (Memory usage:2003MB)
2022-08-20 21:06:34,934 INFO  [main] Grouping isotopic peak curves........
2022-08-20 21:06:34,934 INFO  [main] Building PeakCurve Mass-RT KD tree
2022-08-20 21:06:35,503 INFO  [main] No of ion clusters:76 (Memory usage:2033MB)
2022-08-20 21:06:35,503 INFO  [main] Writing PeakCluster serialization to file:20201112_MEC1-MF-10cells-Eclipse-DIA-02_490_500_PeakCluster.serFS...
2022-08-20 21:06:35,508 INFO  [main] Performing mass defect filter on fragment peaks
2022-08-20 21:06:35,508 INFO  [main] No. of fragment peaks: 250050
2022-08-20 21:06:35,533 INFO  [main] No. of remaining fragment peaks: 207111
2022-08-20 21:06:35,533 INFO  [main] Building precursor-fragment pairs for MS1 features....
2022-08-20 21:06:35,912 INFO  [main] Building precursor-fragment pairs for unfragmented ions....
2022-08-20 21:06:36,276 INFO  [main] ==================================================================================
2022-08-20 21:06:36,276 INFO  [main] Processing DIA MS2 (mz range):480.0_490.0( 32/40 )
2022-08-20 21:06:36,319 INFO  [main] Processing all scans to detect possible m/z peak curves and
2022-08-20 21:06:36,319 INFO  [main] Smoothing detected signals......
2022-08-20 21:06:39,944 INFO  [main] 259623 Peak curves found (Memory usage:2012MB)
2022-08-20 21:06:39,946 INFO  [main] Grouping isotopic peak curves........
2022-08-20 21:06:39,946 INFO  [main] Building PeakCurve Mass-RT KD tree
2022-08-20 21:06:40,502 INFO  [main] No of ion clusters:83 (Memory usage:2045MB)
2022-08-20 21:06:40,502 INFO  [main] Writing PeakCluster serialization to file:20201112_MEC1-MF-10cells-Eclipse-DIA-02_480_490_PeakCluster.serFS...
2022-08-20 21:06:40,510 INFO  [main] Performing mass defect filter on fragment peaks
2022-08-20 21:06:40,510 INFO  [main] No. of fragment peaks: 263325
2022-08-20 21:06:40,532 INFO  [main] No. of remaining fragment peaks: 219841
2022-08-20 21:06:40,532 INFO  [main] Building precursor-fragment pairs for MS1 features....
2022-08-20 21:06:40,978 INFO  [main] Building precursor-fragment pairs for unfragmented ions....
2022-08-20 21:06:41,377 INFO  [main] ==================================================================================
2022-08-20 21:06:41,377 INFO  [main] Processing DIA MS2 (mz range):470.0_480.0( 33/40 )
2022-08-20 21:06:41,418 INFO  [main] Processing all scans to detect possible m/z peak curves and
2022-08-20 21:06:41,418 INFO  [main] Smoothing detected signals......
2022-08-20 21:06:44,209 INFO  [main] 280461 Peak curves found (Memory usage:2025MB)
2022-08-20 21:06:44,211 INFO  [main] Grouping isotopic peak curves........
2022-08-20 21:06:44,211 INFO  [main] Building PeakCurve Mass-RT KD tree
2022-08-20 21:06:44,841 INFO  [main] No of ion clusters:78 (Memory usage:2059MB)
2022-08-20 21:06:44,841 INFO  [main] Writing PeakCluster serialization to file:20201112_MEC1-MF-10cells-Eclipse-DIA-02_470_480_PeakCluster.serFS...
2022-08-20 21:06:44,846 INFO  [main] Performing mass defect filter on fragment peaks
2022-08-20 21:06:44,846 INFO  [main] No. of fragment peaks: 284464
2022-08-20 21:06:44,871 INFO  [main] No. of remaining fragment peaks: 233969
2022-08-20 21:06:44,871 INFO  [main] Building precursor-fragment pairs for MS1 features....
2022-08-20 21:06:45,338 INFO  [main] Building precursor-fragment pairs for unfragmented ions....
2022-08-20 21:06:45,760 INFO  [main] ==================================================================================
2022-08-20 21:06:45,760 INFO  [main] Processing DIA MS2 (mz range):460.0_470.0( 34/40 )
2022-08-20 21:06:45,794 INFO  [main] Processing all scans to detect possible m/z peak curves and
2022-08-20 21:06:45,794 INFO  [main] Smoothing detected signals......
2022-08-20 21:06:50,571 INFO  [main] 256614 Peak curves found (Memory usage:2017MB)
2022-08-20 21:06:50,574 INFO  [main] Grouping isotopic peak curves........
2022-08-20 21:06:50,574 INFO  [main] Building PeakCurve Mass-RT KD tree
2022-08-20 21:06:51,110 INFO  [main] No of ion clusters:64 (Memory usage:2049MB)
2022-08-20 21:06:51,111 INFO  [main] Writing PeakCluster serialization to file:20201112_MEC1-MF-10cells-Eclipse-DIA-02_460_470_PeakCluster.serFS...
2022-08-20 21:06:51,116 INFO  [main] Performing mass defect filter on fragment peaks
2022-08-20 21:06:51,116 INFO  [main] No. of fragment peaks: 263509
2022-08-20 21:06:51,141 INFO  [main] No. of remaining fragment peaks: 210604
2022-08-20 21:06:51,141 INFO  [main] Building precursor-fragment pairs for MS1 features....
2022-08-20 21:06:51,505 INFO  [main] Building precursor-fragment pairs for unfragmented ions....
2022-08-20 21:06:51,928 INFO  [main] ==================================================================================
2022-08-20 21:06:51,928 INFO  [main] Processing DIA MS2 (mz range):450.0_460.0( 35/40 )
2022-08-20 21:06:51,962 INFO  [main] Processing all scans to detect possible m/z peak curves and
2022-08-20 21:06:51,962 INFO  [main] Smoothing detected signals......
2022-08-20 21:06:55,789 INFO  [main] 268100 Peak curves found (Memory usage:2021MB)
2022-08-20 21:06:55,791 INFO  [main] Grouping isotopic peak curves........
2022-08-20 21:06:55,791 INFO  [main] Building PeakCurve Mass-RT KD tree
2022-08-20 21:06:56,328 INFO  [main] No of ion clusters:51 (Memory usage:2056MB)
2022-08-20 21:06:56,328 INFO  [main] Writing PeakCluster serialization to file:20201112_MEC1-MF-10cells-Eclipse-DIA-02_450_460_PeakCluster.serFS...
2022-08-20 21:06:56,333 INFO  [main] Performing mass defect filter on fragment peaks
2022-08-20 21:06:56,333 INFO  [main] No. of fragment peaks: 274943
2022-08-20 21:06:56,357 INFO  [main] No. of remaining fragment peaks: 225943
2022-08-20 21:06:56,357 INFO  [main] Building precursor-fragment pairs for MS1 features....
2022-08-20 21:06:56,796 INFO  [main] Building precursor-fragment pairs for unfragmented ions....
2022-08-20 21:06:57,181 INFO  [main] ==================================================================================
2022-08-20 21:06:57,181 INFO  [main] Processing DIA MS2 (mz range):440.0_450.0( 36/40 )
2022-08-20 21:06:57,221 INFO  [main] Processing all scans to detect possible m/z peak curves and
2022-08-20 21:06:57,221 INFO  [main] Smoothing detected signals......
2022-08-20 21:07:01,968 INFO  [main] 274305 Peak curves found (Memory usage:2028MB)
2022-08-20 21:07:01,970 INFO  [main] Grouping isotopic peak curves........
2022-08-20 21:07:01,970 INFO  [main] Building PeakCurve Mass-RT KD tree
2022-08-20 21:07:02,498 INFO  [main] No of ion clusters:53 (Memory usage:2063MB)
2022-08-20 21:07:02,499 INFO  [main] Writing PeakCluster serialization to file:20201112_MEC1-MF-10cells-Eclipse-DIA-02_440_450_PeakCluster.serFS...
2022-08-20 21:07:02,503 INFO  [main] Performing mass defect filter on fragment peaks
2022-08-20 21:07:02,503 INFO  [main] No. of fragment peaks: 281449
2022-08-20 21:07:02,528 INFO  [main] No. of remaining fragment peaks: 224934
2022-08-20 21:07:02,528 INFO  [main] Building precursor-fragment pairs for MS1 features....
2022-08-20 21:07:02,959 INFO  [main] Building precursor-fragment pairs for unfragmented ions....
2022-08-20 21:07:03,339 INFO  [main] ==================================================================================
2022-08-20 21:07:03,339 INFO  [main] Processing DIA MS2 (mz range):430.0_440.0( 37/40 )
2022-08-20 21:07:03,374 INFO  [main] Processing all scans to detect possible m/z peak curves and
2022-08-20 21:07:03,374 INFO  [main] Smoothing detected signals......
2022-08-20 21:07:06,912 INFO  [main] 272143 Peak curves found (Memory usage:2026MB)
2022-08-20 21:07:06,914 INFO  [main] Grouping isotopic peak curves........
2022-08-20 21:07:06,914 INFO  [main] Building PeakCurve Mass-RT KD tree
2022-08-20 21:07:07,554 INFO  [main] No of ion clusters:39 (Memory usage:2059MB)
2022-08-20 21:07:07,554 INFO  [main] Writing PeakCluster serialization to file:20201112_MEC1-MF-10cells-Eclipse-DIA-02_430_440_PeakCluster.serFS...
2022-08-20 21:07:07,558 INFO  [main] Performing mass defect filter on fragment peaks
2022-08-20 21:07:07,558 INFO  [main] No. of fragment peaks: 277608
2022-08-20 21:07:07,582 INFO  [main] No. of remaining fragment peaks: 223415
2022-08-20 21:07:07,583 INFO  [main] Building precursor-fragment pairs for MS1 features....
2022-08-20 21:07:08,066 INFO  [main] Building precursor-fragment pairs for unfragmented ions....
2022-08-20 21:07:08,449 INFO  [main] ==================================================================================
2022-08-20 21:07:08,449 INFO  [main] Processing DIA MS2 (mz range):420.0_430.0( 38/40 )
2022-08-20 21:07:08,483 INFO  [main] Processing all scans to detect possible m/z peak curves and
2022-08-20 21:07:08,484 INFO  [main] Smoothing detected signals......
2022-08-20 21:07:13,591 INFO  [main] 272278 Peak curves found (Memory usage:2032MB)
2022-08-20 21:07:13,594 INFO  [main] Grouping isotopic peak curves........
2022-08-20 21:07:13,594 INFO  [main] Building PeakCurve Mass-RT KD tree
2022-08-20 21:07:14,187 INFO  [main] No of ion clusters:50 (Memory usage:2067MB)
2022-08-20 21:07:14,187 INFO  [main] Writing PeakCluster serialization to file:20201112_MEC1-MF-10cells-Eclipse-DIA-02_420_430_PeakCluster.serFS...
2022-08-20 21:07:14,192 INFO  [main] Performing mass defect filter on fragment peaks
2022-08-20 21:07:14,192 INFO  [main] No. of fragment peaks: 282319
2022-08-20 21:07:14,219 INFO  [main] No. of remaining fragment peaks: 229948
2022-08-20 21:07:14,219 INFO  [main] Building precursor-fragment pairs for MS1 features....
2022-08-20 21:07:14,727 INFO  [main] Building precursor-fragment pairs for unfragmented ions....
2022-08-20 21:07:15,099 INFO  [main] ==================================================================================
2022-08-20 21:07:15,099 INFO  [main] Processing DIA MS2 (mz range):410.0_420.0( 39/40 )
2022-08-20 21:07:15,136 INFO  [main] Processing all scans to detect possible m/z peak curves and
2022-08-20 21:07:15,136 INFO  [main] Smoothing detected signals......
2022-08-20 21:07:18,434 INFO  [main] 283955 Peak curves found (Memory usage:2040MB)
2022-08-20 21:07:18,437 INFO  [main] Grouping isotopic peak curves........
2022-08-20 21:07:18,437 INFO  [main] Building PeakCurve Mass-RT KD tree
2022-08-20 21:07:19,108 INFO  [main] No of ion clusters:43 (Memory usage:2075MB)
2022-08-20 21:07:19,108 INFO  [main] Writing PeakCluster serialization to file:20201112_MEC1-MF-10cells-Eclipse-DIA-02_410_420_PeakCluster.serFS...
2022-08-20 21:07:19,116 INFO  [main] Performing mass defect filter on fragment peaks
2022-08-20 21:07:19,116 INFO  [main] No. of fragment peaks: 291809
2022-08-20 21:07:19,140 INFO  [main] No. of remaining fragment peaks: 233524
2022-08-20 21:07:19,141 INFO  [main] Building precursor-fragment pairs for MS1 features....
2022-08-20 21:07:19,668 INFO  [main] Building precursor-fragment pairs for unfragmented ions....
2022-08-20 21:07:20,040 INFO  [main] ==================================================================================
2022-08-20 21:07:20,040 INFO  [main] Processing DIA MS2 (mz range):400.0_410.0( 40/40 )
2022-08-20 21:07:20,077 INFO  [main] Processing all scans to detect possible m/z peak curves and
2022-08-20 21:07:20,077 INFO  [main] Smoothing detected signals......
2022-08-20 21:07:23,256 INFO  [main] 283368 Peak curves found (Memory usage:2039MB)
2022-08-20 21:07:23,258 INFO  [main] Grouping isotopic peak curves........
2022-08-20 21:07:23,258 INFO  [main] Building PeakCurve Mass-RT KD tree
2022-08-20 21:07:23,855 INFO  [main] No of ion clusters:69 (Memory usage:2074MB)
2022-08-20 21:07:23,855 INFO  [main] Writing PeakCluster serialization to file:20201112_MEC1-MF-10cells-Eclipse-DIA-02_400_410_PeakCluster.serFS...
2022-08-20 21:07:23,863 INFO  [main] Performing mass defect filter on fragment peaks
2022-08-20 21:07:23,863 INFO  [main] No. of fragment peaks: 290669
2022-08-20 21:07:23,890 INFO  [main] No. of remaining fragment peaks: 232714
2022-08-20 21:07:23,890 INFO  [main] Building precursor-fragment pairs for MS1 features....
2022-08-20 21:07:24,388 INFO  [main] Building precursor-fragment pairs for unfragmented ions....
2022-08-20 21:07:24,817 INFO  [main] ==================================================================================
2022-08-20 21:07:27,257 INFO  [main] /storage/yufe/data/JPST000971/mzml/MicroProt-MEC1-smallscale-lib12x/20201112_MEC1-MF-10cells-Eclipse-DIA-02.mzML processed time:0 hour, 3 min, 44 sec
2022-08-20 21:07:27,257 INFO  [main] Job complete
2022-08-20 21:07:27,257 INFO  [main] =================================================================================================
Process 'UmpireSe' finished, exit code: 0
UmpireSe
java -cp /storage/yufe/tools/FragPipe-18.0/fragpipe/lib/fragpipe-18.0.jar:/storage/yufe/tools/FragPipe-18.0/fragpipe/lib/commons-io-2.11.0.jar com.github.chhh.utils.FileMove --no-err /storage/yufe/data/JPST000971/mzml/MicroProt-MEC1-smallscale-lib12x/diaumpire_se.log /storage/yufe/results/msfragger_dia_paper/single_cell_1cell_10cells12xLib/diaumpiredda/diaumpire_se.log
Process 'UmpireSe' finished, exit code: 0
UmpireSe
java -cp /storage/yufe/tools/FragPipe-18.0/fragpipe/lib/fragpipe-18.0.jar:/storage/yufe/tools/FragPipe-18.0/fragpipe/lib/commons-io-2.11.0.jar com.github.chhh.utils.FileMove --no-err /storage/yufe/data/JPST000971/mzml/MicroProt-MEC1-smallscale-lib12x/20201112_MEC1-MF-10cells-Eclipse-DIA-02_Peak /storage/yufe/results/msfragger_dia_paper/single_cell_1cell_10cells12xLib/diaumpiredda/20201112_MEC1-MF-10cells-Eclipse-DIA-02_Peak
Process 'UmpireSe' finished, exit code: 0
UmpireSe
java -cp /storage/yufe/tools/FragPipe-18.0/fragpipe/lib/fragpipe-18.0.jar:/storage/yufe/tools/FragPipe-18.0/fragpipe/lib/commons-io-2.11.0.jar com.github.chhh.utils.FileMove --no-err /storage/yufe/data/JPST000971/mzml/MicroProt-MEC1-smallscale-lib12x/20201112_MEC1-MF-10cells-Eclipse-DIA-02.DIAWindowsFS /storage/yufe/results/msfragger_dia_paper/single_cell_1cell_10cells12xLib/diaumpiredda/20201112_MEC1-MF-10cells-Eclipse-DIA-02.DIAWindowsFS
Process 'UmpireSe' finished, exit code: 0
UmpireSe
java -cp /storage/yufe/tools/FragPipe-18.0/fragpipe/lib/fragpipe-18.0.jar:/storage/yufe/tools/FragPipe-18.0/fragpipe/lib/commons-io-2.11.0.jar com.github.chhh.utils.FileMove --no-err /storage/yufe/data/JPST000971/mzml/MicroProt-MEC1-smallscale-lib12x/20201112_MEC1-MF-10cells-Eclipse-DIA-02.RTidxFS /storage/yufe/results/msfragger_dia_paper/single_cell_1cell_10cells12xLib/diaumpiredda/20201112_MEC1-MF-10cells-Eclipse-DIA-02.RTidxFS
Process 'UmpireSe' finished, exit code: 0
UmpireSe
java -cp /storage/yufe/tools/FragPipe-18.0/fragpipe/lib/fragpipe-18.0.jar:/storage/yufe/tools/FragPipe-18.0/fragpipe/lib/commons-io-2.11.0.jar com.github.chhh.utils.FileMove --no-err /storage/yufe/data/JPST000971/mzml/MicroProt-MEC1-smallscale-lib12x/20201112_MEC1-MF-10cells-Eclipse-DIA-02.ScanClusterMapping_Q1 /storage/yufe/results/msfragger_dia_paper/single_cell_1cell_10cells12xLib/diaumpiredda/20201112_MEC1-MF-10cells-Eclipse-DIA-02.ScanClusterMapping_Q1
Process 'UmpireSe' finished, exit code: 0
UmpireSe
java -cp /storage/yufe/tools/FragPipe-18.0/fragpipe/lib/fragpipe-18.0.jar:/storage/yufe/tools/FragPipe-18.0/fragpipe/lib/commons-io-2.11.0.jar com.github.chhh.utils.FileMove --no-err /storage/yufe/data/JPST000971/mzml/MicroProt-MEC1-smallscale-lib12x/20201112_MEC1-MF-10cells-Eclipse-DIA-02.ScanClusterMapping_Q2 /storage/yufe/results/msfragger_dia_paper/single_cell_1cell_10cells12xLib/diaumpiredda/20201112_MEC1-MF-10cells-Eclipse-DIA-02.ScanClusterMapping_Q2
Process 'UmpireSe' finished, exit code: 0
UmpireSe
java -cp /storage/yufe/tools/FragPipe-18.0/fragpipe/lib/fragpipe-18.0.jar:/storage/yufe/tools/FragPipe-18.0/fragpipe/lib/commons-io-2.11.0.jar com.github.chhh.utils.FileMove --no-err /storage/yufe/data/JPST000971/mzml/MicroProt-MEC1-smallscale-lib12x/20201112_MEC1-MF-10cells-Eclipse-DIA-02.ScanClusterMapping_Q3 /storage/yufe/results/msfragger_dia_paper/single_cell_1cell_10cells12xLib/diaumpiredda/20201112_MEC1-MF-10cells-Eclipse-DIA-02.ScanClusterMapping_Q3
Process 'UmpireSe' finished, exit code: 0
UmpireSe
java -cp /storage/yufe/tools/FragPipe-18.0/fragpipe/lib/fragpipe-18.0.jar:/storage/yufe/tools/FragPipe-18.0/fragpipe/lib/commons-io-2.11.0.jar com.github.chhh.utils.FileMove --no-err /storage/yufe/data/JPST000971/mzml/MicroProt-MEC1-smallscale-lib12x/20201112_MEC1-MF-10cells-Eclipse-DIA-02.ScanidxFS /storage/yufe/results/msfragger_dia_paper/single_cell_1cell_10cells12xLib/diaumpiredda/20201112_MEC1-MF-10cells-Eclipse-DIA-02.ScanidxFS
Process 'UmpireSe' finished, exit code: 0
UmpireSe
java -cp /storage/yufe/tools/FragPipe-18.0/fragpipe/lib/fragpipe-18.0.jar:/storage/yufe/tools/FragPipe-18.0/fragpipe/lib/commons-io-2.11.0.jar com.github.chhh.utils.FileMove --no-err /storage/yufe/data/JPST000971/mzml/MicroProt-MEC1-smallscale-lib12x/20201112_MEC1-MF-10cells-Eclipse-DIA-02.ScanPosFS /storage/yufe/results/msfragger_dia_paper/single_cell_1cell_10cells12xLib/diaumpiredda/20201112_MEC1-MF-10cells-Eclipse-DIA-02.ScanPosFS
Process 'UmpireSe' finished, exit code: 0
UmpireSe
java -cp /storage/yufe/tools/FragPipe-18.0/fragpipe/lib/fragpipe-18.0.jar:/storage/yufe/tools/FragPipe-18.0/fragpipe/lib/commons-io-2.11.0.jar com.github.chhh.utils.FileMove --no-err /storage/yufe/data/JPST000971/mzml/MicroProt-MEC1-smallscale-lib12x/20201112_MEC1-MF-10cells-Eclipse-DIA-02.ScanRTFS /storage/yufe/results/msfragger_dia_paper/single_cell_1cell_10cells12xLib/diaumpiredda/20201112_MEC1-MF-10cells-Eclipse-DIA-02.ScanRTFS
Process 'UmpireSe' finished, exit code: 0
UmpireSe
java -cp /storage/yufe/tools/FragPipe-18.0/fragpipe/lib/fragpipe-18.0.jar:/storage/yufe/tools/FragPipe-18.0/fragpipe/lib/commons-io-2.11.0.jar com.github.chhh.utils.FileMove --no-err /storage/yufe/data/JPST000971/mzml/MicroProt-MEC1-smallscale-lib12x/20201112_MEC1-MF-10cells-Eclipse-DIA-02_diasetting.ser /storage/yufe/results/msfragger_dia_paper/single_cell_1cell_10cells12xLib/diaumpiredda/20201112_MEC1-MF-10cells-Eclipse-DIA-02_diasetting.ser
Process 'UmpireSe' finished, exit code: 0
UmpireSe
java -cp /storage/yufe/tools/FragPipe-18.0/fragpipe/lib/fragpipe-18.0.jar:/storage/yufe/tools/FragPipe-18.0/fragpipe/lib/commons-io-2.11.0.jar com.github.chhh.utils.FileMove --no-err /storage/yufe/data/JPST000971/mzml/MicroProt-MEC1-smallscale-lib12x/20201112_MEC1-MF-10cells-Eclipse-DIA-02_params.ser /storage/yufe/results/msfragger_dia_paper/single_cell_1cell_10cells12xLib/diaumpiredda/20201112_MEC1-MF-10cells-Eclipse-DIA-02_params.ser
Process 'UmpireSe' finished, exit code: 0
UmpireSe
java -cp /storage/yufe/tools/FragPipe-18.0/fragpipe/lib/fragpipe-18.0.jar:/storage/yufe/tools/FragPipe-18.0/fragpipe/lib/commons-io-2.11.0.jar com.github.chhh.utils.FileMove --no-err /storage/yufe/data/JPST000971/mzml/MicroProt-MEC1-smallscale-lib12x/20201112_MEC1-MF-10cells-Eclipse-DIA-02_Q1.mgf /storage/yufe/results/msfragger_dia_paper/single_cell_1cell_10cells12xLib/diaumpiredda/20201112_MEC1-MF-10cells-Eclipse-DIA-02_Q1.mgf
Process 'UmpireSe' finished, exit code: 0
UmpireSe
java -cp /storage/yufe/tools/FragPipe-18.0/fragpipe/lib/fragpipe-18.0.jar:/storage/yufe/tools/FragPipe-18.0/fragpipe/lib/commons-io-2.11.0.jar com.github.chhh.utils.FileMove --no-err /storage/yufe/data/JPST000971/mzml/MicroProt-MEC1-smallscale-lib12x/20201112_MEC1-MF-10cells-Eclipse-DIA-02_Q2.mgf /storage/yufe/results/msfragger_dia_paper/single_cell_1cell_10cells12xLib/diaumpiredda/20201112_MEC1-MF-10cells-Eclipse-DIA-02_Q2.mgf
Process 'UmpireSe' finished, exit code: 0
UmpireSe
java -cp /storage/yufe/tools/FragPipe-18.0/fragpipe/lib/fragpipe-18.0.jar:/storage/yufe/tools/FragPipe-18.0/fragpipe/lib/commons-io-2.11.0.jar com.github.chhh.utils.FileMove --no-err /storage/yufe/data/JPST000971/mzml/MicroProt-MEC1-smallscale-lib12x/20201112_MEC1-MF-10cells-Eclipse-DIA-02_Q3.mgf /storage/yufe/results/msfragger_dia_paper/single_cell_1cell_10cells12xLib/diaumpiredda/20201112_MEC1-MF-10cells-Eclipse-DIA-02_Q3.mgf
Process 'UmpireSe' finished, exit code: 0
UmpireSe
java -cp /storage/yufe/tools/FragPipe-18.0/fragpipe/lib/fragpipe-18.0.jar:/storage/yufe/tools/FragPipe-18.0/fragpipe/lib/commons-io-2.11.0.jar com.github.chhh.utils.FileMove --no-err /storage/yufe/data/JPST000971/mzml/MicroProt-MEC1-smallscale-lib12x/20201112_MEC1-MF-10cells-Eclipse-DIA-02_Q1.mzML /storage/yufe/results/msfragger_dia_paper/single_cell_1cell_10cells12xLib/diaumpiredda/20201112_MEC1-MF-10cells-Eclipse-DIA-02_Q1.mzML
Process 'UmpireSe' finished, exit code: 0
UmpireSe
java -cp /storage/yufe/tools/FragPipe-18.0/fragpipe/lib/fragpipe-18.0.jar:/storage/yufe/tools/FragPipe-18.0/fragpipe/lib/commons-io-2.11.0.jar com.github.chhh.utils.FileMove --no-err /storage/yufe/data/JPST000971/mzml/MicroProt-MEC1-smallscale-lib12x/20201112_MEC1-MF-10cells-Eclipse-DIA-02_Q2.mzML /storage/yufe/results/msfragger_dia_paper/single_cell_1cell_10cells12xLib/diaumpiredda/20201112_MEC1-MF-10cells-Eclipse-DIA-02_Q2.mzML
Process 'UmpireSe' finished, exit code: 0
UmpireSe
java -cp /storage/yufe/tools/FragPipe-18.0/fragpipe/lib/fragpipe-18.0.jar:/storage/yufe/tools/FragPipe-18.0/fragpipe/lib/commons-io-2.11.0.jar com.github.chhh.utils.FileMove --no-err /storage/yufe/data/JPST000971/mzml/MicroProt-MEC1-smallscale-lib12x/20201112_MEC1-MF-10cells-Eclipse-DIA-02_Q3.mzML /storage/yufe/results/msfragger_dia_paper/single_cell_1cell_10cells12xLib/diaumpiredda/20201112_MEC1-MF-10cells-Eclipse-DIA-02_Q3.mzML
Process 'UmpireSe' finished, exit code: 0
UmpireSe
java -cp /storage/yufe/tools/FragPipe-18.0/fragpipe/lib/fragpipe-18.0.jar com.github.chhh.utils.FileDelete /storage/yufe/results/msfragger_dia_paper/single_cell_1cell_10cells12xLib/diaumpiredda/20201112_MEC1-MF-10cells-Eclipse-DIA-02_Peak
Process 'UmpireSe' finished, exit code: 0
UmpireSe
java -cp /storage/yufe/tools/FragPipe-18.0/fragpipe/lib/fragpipe-18.0.jar com.github.chhh.utils.FileDelete /storage/yufe/results/msfragger_dia_paper/single_cell_1cell_10cells12xLib/diaumpiredda/20201112_MEC1-MF-10cells-Eclipse-DIA-02.DIAWindowsFS
Process 'UmpireSe' finished, exit code: 0
UmpireSe
java -cp /storage/yufe/tools/FragPipe-18.0/fragpipe/lib/fragpipe-18.0.jar com.github.chhh.utils.FileDelete /storage/yufe/results/msfragger_dia_paper/single_cell_1cell_10cells12xLib/diaumpiredda/20201112_MEC1-MF-10cells-Eclipse-DIA-02.RTidxFS
Process 'UmpireSe' finished, exit code: 0
UmpireSe
java -cp /storage/yufe/tools/FragPipe-18.0/fragpipe/lib/fragpipe-18.0.jar com.github.chhh.utils.FileDelete /storage/yufe/results/msfragger_dia_paper/single_cell_1cell_10cells12xLib/diaumpiredda/20201112_MEC1-MF-10cells-Eclipse-DIA-02.ScanClusterMapping_Q1
Process 'UmpireSe' finished, exit code: 0
UmpireSe
java -cp /storage/yufe/tools/FragPipe-18.0/fragpipe/lib/fragpipe-18.0.jar com.github.chhh.utils.FileDelete /storage/yufe/results/msfragger_dia_paper/single_cell_1cell_10cells12xLib/diaumpiredda/20201112_MEC1-MF-10cells-Eclipse-DIA-02.ScanClusterMapping_Q2
Process 'UmpireSe' finished, exit code: 0
UmpireSe
java -cp /storage/yufe/tools/FragPipe-18.0/fragpipe/lib/fragpipe-18.0.jar com.github.chhh.utils.FileDelete /storage/yufe/results/msfragger_dia_paper/single_cell_1cell_10cells12xLib/diaumpiredda/20201112_MEC1-MF-10cells-Eclipse-DIA-02.ScanClusterMapping_Q3
Process 'UmpireSe' finished, exit code: 0
UmpireSe
java -cp /storage/yufe/tools/FragPipe-18.0/fragpipe/lib/fragpipe-18.0.jar com.github.chhh.utils.FileDelete /storage/yufe/results/msfragger_dia_paper/single_cell_1cell_10cells12xLib/diaumpiredda/20201112_MEC1-MF-10cells-Eclipse-DIA-02.ScanidxFS
Process 'UmpireSe' finished, exit code: 0
UmpireSe
java -cp /storage/yufe/tools/FragPipe-18.0/fragpipe/lib/fragpipe-18.0.jar com.github.chhh.utils.FileDelete /storage/yufe/results/msfragger_dia_paper/single_cell_1cell_10cells12xLib/diaumpiredda/20201112_MEC1-MF-10cells-Eclipse-DIA-02.ScanPosFS
Process 'UmpireSe' finished, exit code: 0
UmpireSe
java -cp /storage/yufe/tools/FragPipe-18.0/fragpipe/lib/fragpipe-18.0.jar com.github.chhh.utils.FileDelete /storage/yufe/results/msfragger_dia_paper/single_cell_1cell_10cells12xLib/diaumpiredda/20201112_MEC1-MF-10cells-Eclipse-DIA-02.ScanRTFS
Process 'UmpireSe' finished, exit code: 0
UmpireSe
java -cp /storage/yufe/tools/FragPipe-18.0/fragpipe/lib/fragpipe-18.0.jar com.github.chhh.utils.FileDelete /storage/yufe/results/msfragger_dia_paper/single_cell_1cell_10cells12xLib/diaumpiredda/20201112_MEC1-MF-10cells-Eclipse-DIA-02_diasetting.ser
Process 'UmpireSe' finished, exit code: 0
UmpireSe
java -cp /storage/yufe/tools/FragPipe-18.0/fragpipe/lib/fragpipe-18.0.jar com.github.chhh.utils.FileDelete /storage/yufe/results/msfragger_dia_paper/single_cell_1cell_10cells12xLib/diaumpiredda/20201112_MEC1-MF-10cells-Eclipse-DIA-02_params.ser
Process 'UmpireSe' finished, exit code: 0
UmpireSe
java -cp /storage/yufe/tools/FragPipe-18.0/fragpipe/lib/fragpipe-18.0.jar com.github.chhh.utils.FileDelete /storage/yufe/results/msfragger_dia_paper/single_cell_1cell_10cells12xLib/diaumpiredda/20201112_MEC1-MF-10cells-Eclipse-DIA-02_Q1.mgf
Process 'UmpireSe' finished, exit code: 0
UmpireSe
java -cp /storage/yufe/tools/FragPipe-18.0/fragpipe/lib/fragpipe-18.0.jar com.github.chhh.utils.FileDelete /storage/yufe/results/msfragger_dia_paper/single_cell_1cell_10cells12xLib/diaumpiredda/20201112_MEC1-MF-10cells-Eclipse-DIA-02_Q2.mgf
Process 'UmpireSe' finished, exit code: 0
UmpireSe
java -cp /storage/yufe/tools/FragPipe-18.0/fragpipe/lib/fragpipe-18.0.jar com.github.chhh.utils.FileDelete /storage/yufe/results/msfragger_dia_paper/single_cell_1cell_10cells12xLib/diaumpiredda/20201112_MEC1-MF-10cells-Eclipse-DIA-02_Q3.mgf
Process 'UmpireSe' finished, exit code: 0
UmpireSe
java -Xmx256G -Dlibs.thermo.dir=/storage/yufe/tools/MSFragger-3.5/ext/thermo -cp /storage/yufe/tools/FragPipe-18.0/fragpipe/tools/DIA_Umpire_SE-2.2.8.jar:/storage/yufe/tools/FragPipe-18.0/fragpipe/tools/batmass-io-1.25.5.jar dia_umpire_se.DIA_Umpire_SE /storage/yufe/data/JPST000971/mzml/MicroProt-MEC1-smallscale-lib12x/20201112_MEC1-MF-10cells-Eclipse-DIA-03.mzML /storage/yufe/results/msfragger_dia_paper/single_cell_1cell_10cells12xLib/diaumpiredda/umpire-se.params
=================================================================================================
DIA-Umpire signal extraction analysis  (version: v2.2.8)
(c) University of Michigan
WARNING: sun.reflect.Reflection.getCallerClass is not supported. This will impact performance.
2022-08-20 21:07:34,831 INFO  [main] Version: v2.2.8
2022-08-20 21:07:34,833 INFO  [main] Parameter file:/storage/yufe/results/msfragger_dia_paper/single_cell_1cell_10cells12xLib/diaumpiredda/umpire-se.params
2022-08-20 21:07:34,833 INFO  [main] Spectra file:/storage/yufe/data/JPST000971/mzml/MicroProt-MEC1-smallscale-lib12x/20201112_MEC1-MF-10cells-Eclipse-DIA-03.mzML
2022-08-20 21:07:34,835 INFO  [main] 
2022-08-20 21:07:34,835 INFO  [main] ####################################################################################################
2022-08-20 21:07:34,835 INFO  [main] #No of threads
2022-08-20 21:07:34,835 INFO  [main] Thread = 56
2022-08-20 21:07:34,835 INFO  [main] ####################################################################################################
2022-08-20 21:07:34,835 INFO  [main] 
2022-08-20 21:07:34,836 INFO  [main] ## omit Thread
2022-08-20 21:07:34,836 INFO  [main] 
2022-08-20 21:07:34,836 INFO  [main] #Precursor-fragments grouping parameters
2022-08-20 21:07:34,836 INFO  [main] RPmax = 25
2022-08-20 21:07:34,836 INFO  [main] RFmax = 500
2022-08-20 21:07:34,836 INFO  [main] CorrThreshold = 0
2022-08-20 21:07:34,836 INFO  [main] DeltaApex = 0.2
2022-08-20 21:07:34,836 INFO  [main] RTOverlap = 0.3
2022-08-20 21:07:34,836 INFO  [main] 
2022-08-20 21:07:34,836 INFO  [main] #Fragment intensity adjustments
2022-08-20 21:07:34,837 INFO  [main] # change BoostComplementaryIon if later using database search results to build libraries for Skyline/OpenSWATH
2022-08-20 21:07:34,837 INFO  [main] AdjustFragIntensity = true
2022-08-20 21:07:34,837 INFO  [main] BoostComplementaryIon = false
2022-08-20 21:07:34,837 INFO  [main] 
2022-08-20 21:07:34,837 INFO  [main] #Export detected MS1 features (output feature file can be loaded and mapped to RAW data in BatMass)
2022-08-20 21:07:34,837 INFO  [main] ExportPrecursorPeak = false
2022-08-20 21:07:34,837 INFO  [main] 
2022-08-20 21:07:34,837 INFO  [main] Q1 = true
2022-08-20 21:07:34,837 INFO  [main] Q2 = true
2022-08-20 21:07:34,837 INFO  [main] Q3 = true
2022-08-20 21:07:34,838 INFO  [main] 
2022-08-20 21:07:34,838 INFO  [main] #Signal extraction: mass accuracy and resolution
2022-08-20 21:07:34,838 INFO  [main] # resolution parameter matters only for data generated in profile mode
2022-08-20 21:07:34,838 INFO  [main] SE.MS1PPM = 10
2022-08-20 21:07:34,838 INFO  [main] SE.MS2PPM = 20
2022-08-20 21:07:34,838 INFO  [main] SE.Resolution = 60000
2022-08-20 21:07:34,838 INFO  [main] 
2022-08-20 21:07:34,838 INFO  [main] #Signal extraction: signal to noise filter
2022-08-20 21:07:34,838 INFO  [main] SE.SN = 1.1
2022-08-20 21:07:34,838 INFO  [main] SE.MS2SN = 1.1
2022-08-20 21:07:34,839 INFO  [main] 
2022-08-20 21:07:34,839 INFO  [main] #Signal extraction: minimum signal intensity filter
2022-08-20 21:07:34,839 INFO  [main] # for Thermo data, filtering is usually not necessary. Set SE.EstimateBG to false and SE.MinMSIntensity and SE.MinMSMSIntensity to a low value, e.g. 1
2022-08-20 21:07:34,839 INFO  [main] # for older Q Exactive data, or when too many MS1 features are extracted, set SE.EstimateBG to yes (or apply SE.MinMSIntensity and SE.MinMSMSIntensity values based on BatMass visualization)
2022-08-20 21:07:34,839 INFO  [main] SE.EstimateBG = false
2022-08-20 21:07:34,839 INFO  [main] SE.MinMSIntensity = 1
2022-08-20 21:07:34,839 INFO  [main] SE.MinMSMSIntensity = 1
2022-08-20 21:07:34,839 INFO  [main] 
2022-08-20 21:07:34,839 INFO  [main] #Signal extraction: peak curve detection and isotope grouping
2022-08-20 21:07:34,840 INFO  [main] # for older Q Exactive data, or when too many MS1 features are extracted, set SE.NoMissedScan to 1
2022-08-20 21:07:34,840 INFO  [main] SE.NoMissedScan = 1
2022-08-20 21:07:34,840 INFO  [main] SE.MaxCurveRTRange = 2
2022-08-20 21:07:34,840 INFO  [main] SE.RemoveGroupedPeaks = true
2022-08-20 21:07:34,840 INFO  [main] SE.RemoveGroupedPeaksRTOverlap = 0.3
2022-08-20 21:07:34,840 INFO  [main] SE.RemoveGroupedPeaksCorr = 0.3
2022-08-20 21:07:34,840 INFO  [main] SE.MinNoPeakCluster = 2
2022-08-20 21:07:34,840 INFO  [main] SE.MaxNoPeakCluster = 4
2022-08-20 21:07:34,840 INFO  [main] 
2022-08-20 21:07:34,840 INFO  [main] #Signal extraction: filtering of MS1 features
2022-08-20 21:07:34,841 INFO  [main] # if interested in modified peptides, increase MassDefectOffset parameter, or set SE.MassDefectFilter to false
2022-08-20 21:07:34,841 INFO  [main] SE.IsoPattern = 0.3
2022-08-20 21:07:34,841 INFO  [main] SE.MassDefectFilter = true
2022-08-20 21:07:34,841 INFO  [main] SE.MassDefectOffset = 0.1
2022-08-20 21:07:34,841 INFO  [main] 
2022-08-20 21:07:34,841 INFO  [main] #Signal extraction: other
2022-08-20 21:07:34,841 INFO  [main] SE.StartCharge = 1
2022-08-20 21:07:34,842 INFO  [main] SE.EndCharge = 5
2022-08-20 21:07:34,842 INFO  [main] SE.MS2StartCharge = 2
2022-08-20 21:07:34,842 INFO  [main] SE.MS2EndCharge = 5
2022-08-20 21:07:34,842 INFO  [main] SE.MinFrag = 10
2022-08-20 21:07:34,842 INFO  [main] SE.StartRT = 0
2022-08-20 21:07:34,842 INFO  [main] SE.EndRT = 9999
2022-08-20 21:07:34,842 INFO  [main] SE.MinMZ = 200
2022-08-20 21:07:34,842 INFO  [main] SE.MinPrecursorMass = 600
2022-08-20 21:07:34,842 INFO  [main] SE.MaxPrecursorMass = 5000
2022-08-20 21:07:34,842 INFO  [main] 
2022-08-20 21:07:34,842 INFO  [main] 
2022-08-20 21:07:34,842 INFO  [main] #Isolation window setting
2022-08-20 21:07:34,843 INFO  [main] #The current version supports the following window type: SWATH (fixed window size), V_SWATH (variable SWATH window), MSX, MSE, pSMART
2022-08-20 21:07:34,843 INFO  [main] WindowType = SWATH
2022-08-20 21:07:34,843 INFO  [main] 
2022-08-20 21:07:34,843 INFO  [main] #Fix window size (For SWATH)
2022-08-20 21:07:34,843 INFO  [main] # for Thermo data, this will be determined from raw data automatically
2022-08-20 21:07:34,843 INFO  [main] WindowSize = 10
2022-08-20 21:07:34,843 INFO  [main] 
2022-08-20 21:07:34,843 INFO  [main] #Variable SWATH window setting (start m/z, end m/z, separated by Tab)
2022-08-20 21:07:34,843 INFO  [main] # for Thermo data, this will be determined from raw data automatically
2022-08-20 21:07:34,843 INFO  [main] ==window setting begin
2022-08-20 21:07:34,843 INFO  [main] 
2022-08-20 21:07:34,844 INFO  [main] =================================================================================================
2022-08-20 21:07:34,844 INFO  [main] Processing /storage/yufe/data/JPST000971/mzml/MicroProt-MEC1-smallscale-lib12x/20201112_MEC1-MF-10cells-Eclipse-DIA-03.mzML....
2022-08-20 21:07:34,846 INFO  [main] Writing DIA setting to file:/storage/yufe/data/JPST000971/mzml/MicroProt-MEC1-smallscale-lib12x/20201112_MEC1-MF-10cells-Eclipse-DIA-03_diasetting.ser...
2022-08-20 21:07:34,852 INFO  [main] Writing parameter to file:/storage/yufe/data/JPST000971/mzml/MicroProt-MEC1-smallscale-lib12x/20201112_MEC1-MF-10cells-Eclipse-DIA-03_params.ser...
2022-08-20 21:07:34,856 INFO  [main] Module A: Signal extraction
WARNING: An illegal reflective access operation has occurred
WARNING: Illegal reflective access by org.nustaq.serialization.FSTClazzInfo (file:/storage/yufe/tools/FragPipe-18.0/fragpipe/tools/DIA_Umpire_SE-2.2.8.jar) to field java.lang.String.value
WARNING: Please consider reporting this to the maintainers of org.nustaq.serialization.FSTClazzInfo
WARNING: Use --illegal-access=warn to enable warnings of further illegal reflective access operations
WARNING: All illegal access operations will be denied in a future release
2022-08-20 21:07:51,416 INFO  [main] Writing DIA setting to file:/storage/yufe/data/JPST000971/mzml/MicroProt-MEC1-smallscale-lib12x/20201112_MEC1-MF-10cells-Eclipse-DIA-03_diasetting.ser...
2022-08-20 21:07:51,869 INFO  [main] Processing MS1 peak detection
2022-08-20 21:07:51,869 INFO  [main] MS1 average cycle time : 3.1848469 seconds
2022-08-20 21:07:54,015 INFO  [main] Processing all scans to detect possible m/z peak curves and
2022-08-20 21:07:54,015 INFO  [main] Smoothing detected signals......
2022-08-20 21:08:17,281 INFO  [main] 2360687 Peak curves found (Memory usage:1742MB)
2022-08-20 21:08:17,282 INFO  [main] Inclusion mz values found: 0/0
2022-08-20 21:08:17,282 INFO  [main] Grouping isotopic peak curves........
2022-08-20 21:08:17,283 INFO  [main] Building PeakCurve Mass-RT KD tree
2022-08-20 21:08:25,977 INFO  [main] No of ion clusters:48657 (Memory usage:1681MB)
2022-08-20 21:08:26,019 INFO  [main] Writing PeakCluster serialization to file:20201112_MEC1-MF-10cells-Eclipse-DIA-03_PeakCluster.serFS...
2022-08-20 21:08:26,864 INFO  [main] ==================================================================================
2022-08-20 21:08:26,865 INFO  [main] Processing DIA MS2 (mz range):790.0_800.0( 1/40 )
2022-08-20 21:08:26,926 INFO  [main] Processing all scans to detect possible m/z peak curves and
2022-08-20 21:08:26,926 INFO  [main] Smoothing detected signals......
2022-08-20 21:08:29,104 INFO  [main] 128426 Peak curves found (Memory usage:1812MB)
2022-08-20 21:08:29,106 INFO  [main] Grouping isotopic peak curves........
2022-08-20 21:08:29,106 INFO  [main] Building PeakCurve Mass-RT KD tree
2022-08-20 21:08:29,505 INFO  [main] No of ion clusters:10 (Memory usage:1828MB)
2022-08-20 21:08:29,506 INFO  [main] Writing PeakCluster serialization to file:20201112_MEC1-MF-10cells-Eclipse-DIA-03_790_800_PeakCluster.serFS...
2022-08-20 21:08:29,510 INFO  [main] Performing mass defect filter on fragment peaks
2022-08-20 21:08:29,510 INFO  [main] No. of fragment peaks: 129221
2022-08-20 21:08:29,539 INFO  [main] No. of remaining fragment peaks: 99123
2022-08-20 21:08:29,540 INFO  [main] Building precursor-fragment pairs for MS1 features....
2022-08-20 21:08:29,793 INFO  [main] Building precursor-fragment pairs for unfragmented ions....
2022-08-20 21:08:30,135 INFO  [main] ==================================================================================
2022-08-20 21:08:30,135 INFO  [main] Processing DIA MS2 (mz range):780.0_790.0( 2/40 )
2022-08-20 21:08:30,166 INFO  [main] Processing all scans to detect possible m/z peak curves and
2022-08-20 21:08:30,166 INFO  [main] Smoothing detected signals......
2022-08-20 21:08:32,293 INFO  [main] 130401 Peak curves found (Memory usage:1756MB)
2022-08-20 21:08:32,296 INFO  [main] Grouping isotopic peak curves........
2022-08-20 21:08:32,296 INFO  [main] Building PeakCurve Mass-RT KD tree
2022-08-20 21:08:32,719 INFO  [main] No of ion clusters:9 (Memory usage:1770MB)
2022-08-20 21:08:32,719 INFO  [main] Writing PeakCluster serialization to file:20201112_MEC1-MF-10cells-Eclipse-DIA-03_780_790_PeakCluster.serFS...
2022-08-20 21:08:32,726 INFO  [main] Performing mass defect filter on fragment peaks
2022-08-20 21:08:32,727 INFO  [main] No. of fragment peaks: 131023
2022-08-20 21:08:32,737 INFO  [main] No. of remaining fragment peaks: 101907
2022-08-20 21:08:32,737 INFO  [main] Building precursor-fragment pairs for MS1 features....
2022-08-20 21:08:33,128 INFO  [main] Building precursor-fragment pairs for unfragmented ions....
2022-08-20 21:08:33,457 INFO  [main] ==================================================================================
2022-08-20 21:08:33,457 INFO  [main] Processing DIA MS2 (mz range):770.0_780.0( 3/40 )
2022-08-20 21:08:33,491 INFO  [main] Processing all scans to detect possible m/z peak curves and
2022-08-20 21:08:33,492 INFO  [main] Smoothing detected signals......
2022-08-20 21:08:34,878 INFO  [main] 138331 Peak curves found (Memory usage:1759MB)
2022-08-20 21:08:34,880 INFO  [main] Grouping isotopic peak curves........
2022-08-20 21:08:34,880 INFO  [main] Building PeakCurve Mass-RT KD tree
2022-08-20 21:08:35,310 INFO  [main] No of ion clusters:10 (Memory usage:1776MB)
2022-08-20 21:08:35,310 INFO  [main] Writing PeakCluster serialization to file:20201112_MEC1-MF-10cells-Eclipse-DIA-03_770_780_PeakCluster.serFS...
2022-08-20 21:08:35,315 INFO  [main] Performing mass defect filter on fragment peaks
2022-08-20 21:08:35,315 INFO  [main] No. of fragment peaks: 139828
2022-08-20 21:08:35,331 INFO  [main] No. of remaining fragment peaks: 109893
2022-08-20 21:08:35,331 INFO  [main] Building precursor-fragment pairs for MS1 features....
2022-08-20 21:08:35,454 INFO  [main] Building precursor-fragment pairs for unfragmented ions....
2022-08-20 21:08:35,764 INFO  [main] ==================================================================================
2022-08-20 21:08:35,764 INFO  [main] Processing DIA MS2 (mz range):760.0_770.0( 4/40 )
2022-08-20 21:08:35,794 INFO  [main] Processing all scans to detect possible m/z peak curves and
2022-08-20 21:08:35,794 INFO  [main] Smoothing detected signals......
2022-08-20 21:08:37,237 INFO  [main] 148554 Peak curves found (Memory usage:1766MB)
2022-08-20 21:08:37,239 INFO  [main] Grouping isotopic peak curves........
2022-08-20 21:08:37,239 INFO  [main] Building PeakCurve Mass-RT KD tree
2022-08-20 21:08:37,674 INFO  [main] No of ion clusters:25 (Memory usage:1783MB)
2022-08-20 21:08:37,675 INFO  [main] Writing PeakCluster serialization to file:20201112_MEC1-MF-10cells-Eclipse-DIA-03_760_770_PeakCluster.serFS...
2022-08-20 21:08:37,678 INFO  [main] Performing mass defect filter on fragment peaks
2022-08-20 21:08:37,678 INFO  [main] No. of fragment peaks: 150846
2022-08-20 21:08:37,694 INFO  [main] No. of remaining fragment peaks: 112009
2022-08-20 21:08:37,694 INFO  [main] Building precursor-fragment pairs for MS1 features....
2022-08-20 21:08:37,958 INFO  [main] Building precursor-fragment pairs for unfragmented ions....
2022-08-20 21:08:38,298 INFO  [main] ==================================================================================
2022-08-20 21:08:38,298 INFO  [main] Processing DIA MS2 (mz range):750.0_760.0( 5/40 )
2022-08-20 21:08:38,330 INFO  [main] Processing all scans to detect possible m/z peak curves and
2022-08-20 21:08:38,330 INFO  [main] Smoothing detected signals......
2022-08-20 21:08:40,979 INFO  [main] 149180 Peak curves found (Memory usage:1765MB)
2022-08-20 21:08:40,981 INFO  [main] Grouping isotopic peak curves........
2022-08-20 21:08:40,981 INFO  [main] Building PeakCurve Mass-RT KD tree
2022-08-20 21:08:41,390 INFO  [main] No of ion clusters:9 (Memory usage:1783MB)
2022-08-20 21:08:41,390 INFO  [main] Writing PeakCluster serialization to file:20201112_MEC1-MF-10cells-Eclipse-DIA-03_750_760_PeakCluster.serFS...
2022-08-20 21:08:41,396 INFO  [main] Performing mass defect filter on fragment peaks
2022-08-20 21:08:41,396 INFO  [main] No. of fragment peaks: 150971
2022-08-20 21:08:41,418 INFO  [main] No. of remaining fragment peaks: 113411
2022-08-20 21:08:41,418 INFO  [main] Building precursor-fragment pairs for MS1 features....
2022-08-20 21:08:41,541 INFO  [main] Building precursor-fragment pairs for unfragmented ions....
2022-08-20 21:08:41,846 INFO  [main] ==================================================================================
2022-08-20 21:08:41,846 INFO  [main] Processing DIA MS2 (mz range):740.0_750.0( 6/40 )
2022-08-20 21:08:41,879 INFO  [main] Processing all scans to detect possible m/z peak curves and
2022-08-20 21:08:41,879 INFO  [main] Smoothing detected signals......
2022-08-20 21:08:46,195 INFO  [main] 162575 Peak curves found (Memory usage:1778MB)
2022-08-20 21:08:46,197 INFO  [main] Grouping isotopic peak curves........
2022-08-20 21:08:46,197 INFO  [main] Building PeakCurve Mass-RT KD tree
2022-08-20 21:08:46,595 INFO  [main] No of ion clusters:8 (Memory usage:1797MB)
2022-08-20 21:08:46,595 INFO  [main] Writing PeakCluster serialization to file:20201112_MEC1-MF-10cells-Eclipse-DIA-03_740_750_PeakCluster.serFS...
2022-08-20 21:08:46,630 INFO  [main] Performing mass defect filter on fragment peaks
2022-08-20 21:08:46,630 INFO  [main] No. of fragment peaks: 168296
2022-08-20 21:08:46,648 INFO  [main] No. of remaining fragment peaks: 124597
2022-08-20 21:08:46,648 INFO  [main] Building precursor-fragment pairs for MS1 features....
2022-08-20 21:08:46,864 INFO  [main] Building precursor-fragment pairs for unfragmented ions....
2022-08-20 21:08:47,160 INFO  [main] ==================================================================================
2022-08-20 21:08:47,160 INFO  [main] Processing DIA MS2 (mz range):730.0_740.0( 7/40 )
2022-08-20 21:08:47,187 INFO  [main] Processing all scans to detect possible m/z peak curves and
2022-08-20 21:08:47,187 INFO  [main] Smoothing detected signals......
2022-08-20 21:08:49,461 INFO  [main] 147009 Peak curves found (Memory usage:1766MB)
2022-08-20 21:08:49,463 INFO  [main] Grouping isotopic peak curves........
2022-08-20 21:08:49,463 INFO  [main] Building PeakCurve Mass-RT KD tree
2022-08-20 21:08:49,881 INFO  [main] No of ion clusters:11 (Memory usage:1784MB)
2022-08-20 21:08:49,881 INFO  [main] Writing PeakCluster serialization to file:20201112_MEC1-MF-10cells-Eclipse-DIA-03_730_740_PeakCluster.serFS...
2022-08-20 21:08:49,888 INFO  [main] Performing mass defect filter on fragment peaks
2022-08-20 21:08:49,889 INFO  [main] No. of fragment peaks: 148739
2022-08-20 21:08:49,903 INFO  [main] No. of remaining fragment peaks: 118913
2022-08-20 21:08:49,903 INFO  [main] Building precursor-fragment pairs for MS1 features....
2022-08-20 21:08:50,091 INFO  [main] Building precursor-fragment pairs for unfragmented ions....
2022-08-20 21:08:50,407 INFO  [main] ==================================================================================
2022-08-20 21:08:50,407 INFO  [main] Processing DIA MS2 (mz range):720.0_730.0( 8/40 )
2022-08-20 21:08:50,437 INFO  [main] Processing all scans to detect possible m/z peak curves and
2022-08-20 21:08:50,437 INFO  [main] Smoothing detected signals......
2022-08-20 21:08:54,014 INFO  [main] 151026 Peak curves found (Memory usage:1769MB)
2022-08-20 21:08:54,016 INFO  [main] Grouping isotopic peak curves........
2022-08-20 21:08:54,016 INFO  [main] Building PeakCurve Mass-RT KD tree
2022-08-20 21:08:54,414 INFO  [main] No of ion clusters:15 (Memory usage:1788MB)
2022-08-20 21:08:54,414 INFO  [main] Writing PeakCluster serialization to file:20201112_MEC1-MF-10cells-Eclipse-DIA-03_720_730_PeakCluster.serFS...
2022-08-20 21:08:54,419 INFO  [main] Performing mass defect filter on fragment peaks
2022-08-20 21:08:54,419 INFO  [main] No. of fragment peaks: 154214
2022-08-20 21:08:54,434 INFO  [main] No. of remaining fragment peaks: 118932
2022-08-20 21:08:54,434 INFO  [main] Building precursor-fragment pairs for MS1 features....
2022-08-20 21:08:54,608 INFO  [main] Building precursor-fragment pairs for unfragmented ions....
2022-08-20 21:08:54,923 INFO  [main] ==================================================================================
2022-08-20 21:08:54,923 INFO  [main] Processing DIA MS2 (mz range):710.0_720.0( 9/40 )
2022-08-20 21:08:54,953 INFO  [main] Processing all scans to detect possible m/z peak curves and
2022-08-20 21:08:54,953 INFO  [main] Smoothing detected signals......
2022-08-20 21:08:56,414 INFO  [main] 147725 Peak curves found (Memory usage:1766MB)
2022-08-20 21:08:56,416 INFO  [main] Grouping isotopic peak curves........
2022-08-20 21:08:56,416 INFO  [main] Building PeakCurve Mass-RT KD tree
2022-08-20 21:08:56,853 INFO  [main] No of ion clusters:20 (Memory usage:1784MB)
2022-08-20 21:08:56,854 INFO  [main] Writing PeakCluster serialization to file:20201112_MEC1-MF-10cells-Eclipse-DIA-03_710_720_PeakCluster.serFS...
2022-08-20 21:08:56,858 INFO  [main] Performing mass defect filter on fragment peaks
2022-08-20 21:08:56,858 INFO  [main] No. of fragment peaks: 150257
2022-08-20 21:08:56,873 INFO  [main] No. of remaining fragment peaks: 119684
2022-08-20 21:08:56,873 INFO  [main] Building precursor-fragment pairs for MS1 features....
2022-08-20 21:08:57,009 INFO  [main] Building precursor-fragment pairs for unfragmented ions....
2022-08-20 21:08:57,304 INFO  [main] ==================================================================================
2022-08-20 21:08:57,304 INFO  [main] Processing DIA MS2 (mz range):700.0_710.0( 10/40 )
2022-08-20 21:08:57,336 INFO  [main] Processing all scans to detect possible m/z peak curves and
2022-08-20 21:08:57,336 INFO  [main] Smoothing detected signals......
2022-08-20 21:08:58,606 INFO  [main] 153710 Peak curves found (Memory usage:1769MB)
2022-08-20 21:08:58,608 INFO  [main] Grouping isotopic peak curves........
2022-08-20 21:08:58,608 INFO  [main] Building PeakCurve Mass-RT KD tree
2022-08-20 21:08:59,029 INFO  [main] No of ion clusters:15 (Memory usage:1789MB)
2022-08-20 21:08:59,029 INFO  [main] Writing PeakCluster serialization to file:20201112_MEC1-MF-10cells-Eclipse-DIA-03_700_710_PeakCluster.serFS...
2022-08-20 21:08:59,033 INFO  [main] Performing mass defect filter on fragment peaks
2022-08-20 21:08:59,033 INFO  [main] No. of fragment peaks: 155023
2022-08-20 21:08:59,050 INFO  [main] No. of remaining fragment peaks: 124646
2022-08-20 21:08:59,050 INFO  [main] Building precursor-fragment pairs for MS1 features....
2022-08-20 21:08:59,256 INFO  [main] Building precursor-fragment pairs for unfragmented ions....
2022-08-20 21:08:59,559 INFO  [main] ==================================================================================
2022-08-20 21:08:59,559 INFO  [main] Processing DIA MS2 (mz range):690.0_700.0( 11/40 )
2022-08-20 21:08:59,594 INFO  [main] Processing all scans to detect possible m/z peak curves and
2022-08-20 21:08:59,594 INFO  [main] Smoothing detected signals......
2022-08-20 21:09:00,828 INFO  [main] 153523 Peak curves found (Memory usage:1771MB)
2022-08-20 21:09:00,830 INFO  [main] Grouping isotopic peak curves........
2022-08-20 21:09:00,830 INFO  [main] Building PeakCurve Mass-RT KD tree
2022-08-20 21:09:01,251 INFO  [main] No of ion clusters:21 (Memory usage:1789MB)
2022-08-20 21:09:01,251 INFO  [main] Writing PeakCluster serialization to file:20201112_MEC1-MF-10cells-Eclipse-DIA-03_690_700_PeakCluster.serFS...
2022-08-20 21:09:01,255 INFO  [main] Performing mass defect filter on fragment peaks
2022-08-20 21:09:01,255 INFO  [main] No. of fragment peaks: 154352
2022-08-20 21:09:01,270 INFO  [main] No. of remaining fragment peaks: 123341
2022-08-20 21:09:01,270 INFO  [main] Building precursor-fragment pairs for MS1 features....
2022-08-20 21:09:01,620 INFO  [main] Building precursor-fragment pairs for unfragmented ions....
2022-08-20 21:09:01,935 INFO  [main] ==================================================================================
2022-08-20 21:09:01,935 INFO  [main] Processing DIA MS2 (mz range):680.0_690.0( 12/40 )
2022-08-20 21:09:01,967 INFO  [main] Processing all scans to detect possible m/z peak curves and
2022-08-20 21:09:01,967 INFO  [main] Smoothing detected signals......
2022-08-20 21:09:05,109 INFO  [main] 182245 Peak curves found (Memory usage:1787MB)
2022-08-20 21:09:05,111 INFO  [main] Grouping isotopic peak curves........
2022-08-20 21:09:05,111 INFO  [main] Building PeakCurve Mass-RT KD tree
2022-08-20 21:09:05,567 INFO  [main] No of ion clusters:20 (Memory usage:1809MB)
2022-08-20 21:09:05,567 INFO  [main] Writing PeakCluster serialization to file:20201112_MEC1-MF-10cells-Eclipse-DIA-03_680_690_PeakCluster.serFS...
2022-08-20 21:09:05,572 INFO  [main] Performing mass defect filter on fragment peaks
2022-08-20 21:09:05,572 INFO  [main] No. of fragment peaks: 183610
2022-08-20 21:09:05,587 INFO  [main] No. of remaining fragment peaks: 136368
2022-08-20 21:09:05,587 INFO  [main] Building precursor-fragment pairs for MS1 features....
2022-08-20 21:09:05,805 INFO  [main] Building precursor-fragment pairs for unfragmented ions....
2022-08-20 21:09:06,119 INFO  [main] ==================================================================================
2022-08-20 21:09:06,120 INFO  [main] Processing DIA MS2 (mz range):670.0_680.0( 13/40 )
2022-08-20 21:09:06,143 INFO  [main] Processing all scans to detect possible m/z peak curves and
2022-08-20 21:09:06,143 INFO  [main] Smoothing detected signals......
2022-08-20 21:09:08,543 INFO  [main] 168666 Peak curves found (Memory usage:1779MB)
2022-08-20 21:09:08,545 INFO  [main] Grouping isotopic peak curves........
2022-08-20 21:09:08,545 INFO  [main] Building PeakCurve Mass-RT KD tree
2022-08-20 21:09:09,016 INFO  [main] No of ion clusters:26 (Memory usage:1799MB)
2022-08-20 21:09:09,016 INFO  [main] Writing PeakCluster serialization to file:20201112_MEC1-MF-10cells-Eclipse-DIA-03_670_680_PeakCluster.serFS...
2022-08-20 21:09:09,023 INFO  [main] Performing mass defect filter on fragment peaks
2022-08-20 21:09:09,023 INFO  [main] No. of fragment peaks: 170132
2022-08-20 21:09:09,037 INFO  [main] No. of remaining fragment peaks: 128452
2022-08-20 21:09:09,037 INFO  [main] Building precursor-fragment pairs for MS1 features....
2022-08-20 21:09:09,194 INFO  [main] Building precursor-fragment pairs for unfragmented ions....
2022-08-20 21:09:09,530 INFO  [main] ==================================================================================
2022-08-20 21:09:09,530 INFO  [main] Processing DIA MS2 (mz range):660.0_670.0( 14/40 )
2022-08-20 21:09:09,563 INFO  [main] Processing all scans to detect possible m/z peak curves and
2022-08-20 21:09:09,563 INFO  [main] Smoothing detected signals......
2022-08-20 21:09:13,267 INFO  [main] 171104 Peak curves found (Memory usage:1781MB)
2022-08-20 21:09:13,269 INFO  [main] Grouping isotopic peak curves........
2022-08-20 21:09:13,269 INFO  [main] Building PeakCurve Mass-RT KD tree
2022-08-20 21:09:13,705 INFO  [main] No of ion clusters:17 (Memory usage:1803MB)
2022-08-20 21:09:13,705 INFO  [main] Writing PeakCluster serialization to file:20201112_MEC1-MF-10cells-Eclipse-DIA-03_660_670_PeakCluster.serFS...
2022-08-20 21:09:13,708 INFO  [main] Performing mass defect filter on fragment peaks
2022-08-20 21:09:13,708 INFO  [main] No. of fragment peaks: 173493
2022-08-20 21:09:13,724 INFO  [main] No. of remaining fragment peaks: 130959
2022-08-20 21:09:13,724 INFO  [main] Building precursor-fragment pairs for MS1 features....
2022-08-20 21:09:13,906 INFO  [main] Building precursor-fragment pairs for unfragmented ions....
2022-08-20 21:09:14,226 INFO  [main] ==================================================================================
2022-08-20 21:09:14,226 INFO  [main] Processing DIA MS2 (mz range):650.0_660.0( 15/40 )
2022-08-20 21:09:14,264 INFO  [main] Processing all scans to detect possible m/z peak curves and
2022-08-20 21:09:14,265 INFO  [main] Smoothing detected signals......
2022-08-20 21:09:17,448 INFO  [main] 174461 Peak curves found (Memory usage:1784MB)
2022-08-20 21:09:17,450 INFO  [main] Grouping isotopic peak curves........
2022-08-20 21:09:17,450 INFO  [main] Building PeakCurve Mass-RT KD tree
2022-08-20 21:09:17,898 INFO  [main] No of ion clusters:26 (Memory usage:1805MB)
2022-08-20 21:09:17,898 INFO  [main] Writing PeakCluster serialization to file:20201112_MEC1-MF-10cells-Eclipse-DIA-03_650_660_PeakCluster.serFS...
2022-08-20 21:09:17,903 INFO  [main] Performing mass defect filter on fragment peaks
2022-08-20 21:09:17,903 INFO  [main] No. of fragment peaks: 176599
2022-08-20 21:09:17,919 INFO  [main] No. of remaining fragment peaks: 135123
2022-08-20 21:09:17,919 INFO  [main] Building precursor-fragment pairs for MS1 features....
2022-08-20 21:09:18,103 INFO  [main] Building precursor-fragment pairs for unfragmented ions....
2022-08-20 21:09:18,432 INFO  [main] ==================================================================================
2022-08-20 21:09:18,433 INFO  [main] Processing DIA MS2 (mz range):640.0_650.0( 16/40 )
2022-08-20 21:09:18,463 INFO  [main] Processing all scans to detect possible m/z peak curves and
2022-08-20 21:09:18,463 INFO  [main] Smoothing detected signals......
2022-08-20 21:09:19,752 INFO  [main] 164703 Peak curves found (Memory usage:1780MB)
2022-08-20 21:09:19,754 INFO  [main] Grouping isotopic peak curves........
2022-08-20 21:09:19,754 INFO  [main] Building PeakCurve Mass-RT KD tree
2022-08-20 21:09:20,199 INFO  [main] No of ion clusters:18 (Memory usage:1801MB)
2022-08-20 21:09:20,199 INFO  [main] Writing PeakCluster serialization to file:20201112_MEC1-MF-10cells-Eclipse-DIA-03_640_650_PeakCluster.serFS...
2022-08-20 21:09:20,203 INFO  [main] Performing mass defect filter on fragment peaks
2022-08-20 21:09:20,203 INFO  [main] No. of fragment peaks: 167688
2022-08-20 21:09:20,217 INFO  [main] No. of remaining fragment peaks: 135713
2022-08-20 21:09:20,217 INFO  [main] Building precursor-fragment pairs for MS1 features....
2022-08-20 21:09:20,378 INFO  [main] Building precursor-fragment pairs for unfragmented ions....
2022-08-20 21:09:20,669 INFO  [main] ==================================================================================
2022-08-20 21:09:20,669 INFO  [main] Processing DIA MS2 (mz range):630.0_640.0( 17/40 )
2022-08-20 21:09:20,697 INFO  [main] Processing all scans to detect possible m/z peak curves and
2022-08-20 21:09:20,697 INFO  [main] Smoothing detected signals......
2022-08-20 21:09:22,320 INFO  [main] 168530 Peak curves found (Memory usage:1782MB)
2022-08-20 21:09:22,322 INFO  [main] Grouping isotopic peak curves........
2022-08-20 21:09:22,322 INFO  [main] Building PeakCurve Mass-RT KD tree
2022-08-20 21:09:22,753 INFO  [main] No of ion clusters:19 (Memory usage:1803MB)
2022-08-20 21:09:22,754 INFO  [main] Writing PeakCluster serialization to file:20201112_MEC1-MF-10cells-Eclipse-DIA-03_630_640_PeakCluster.serFS...
2022-08-20 21:09:22,758 INFO  [main] Performing mass defect filter on fragment peaks
2022-08-20 21:09:22,758 INFO  [main] No. of fragment peaks: 171186
2022-08-20 21:09:22,774 INFO  [main] No. of remaining fragment peaks: 140613
2022-08-20 21:09:22,774 INFO  [main] Building precursor-fragment pairs for MS1 features....
2022-08-20 21:09:22,995 INFO  [main] Building precursor-fragment pairs for unfragmented ions....
2022-08-20 21:09:23,318 INFO  [main] ==================================================================================
2022-08-20 21:09:23,318 INFO  [main] Processing DIA MS2 (mz range):620.0_630.0( 18/40 )
2022-08-20 21:09:23,347 INFO  [main] Processing all scans to detect possible m/z peak curves and
2022-08-20 21:09:23,347 INFO  [main] Smoothing detected signals......
2022-08-20 21:09:24,790 INFO  [main] 173725 Peak curves found (Memory usage:1786MB)
2022-08-20 21:09:24,792 INFO  [main] Grouping isotopic peak curves........
2022-08-20 21:09:24,792 INFO  [main] Building PeakCurve Mass-RT KD tree
2022-08-20 21:09:25,249 INFO  [main] No of ion clusters:12 (Memory usage:1807MB)
2022-08-20 21:09:25,249 INFO  [main] Writing PeakCluster serialization to file:20201112_MEC1-MF-10cells-Eclipse-DIA-03_620_630_PeakCluster.serFS...
2022-08-20 21:09:25,253 INFO  [main] Performing mass defect filter on fragment peaks
2022-08-20 21:09:25,253 INFO  [main] No. of fragment peaks: 175121
2022-08-20 21:09:25,267 INFO  [main] No. of remaining fragment peaks: 142283
2022-08-20 21:09:25,267 INFO  [main] Building precursor-fragment pairs for MS1 features....
2022-08-20 21:09:25,428 INFO  [main] Building precursor-fragment pairs for unfragmented ions....
2022-08-20 21:09:25,725 INFO  [main] ==================================================================================
2022-08-20 21:09:25,725 INFO  [main] Processing DIA MS2 (mz range):610.0_620.0( 19/40 )
2022-08-20 21:09:25,757 INFO  [main] Processing all scans to detect possible m/z peak curves and
2022-08-20 21:09:25,757 INFO  [main] Smoothing detected signals......
2022-08-20 21:09:29,887 INFO  [main] 181656 Peak curves found (Memory usage:1793MB)
2022-08-20 21:09:29,889 INFO  [main] Grouping isotopic peak curves........
2022-08-20 21:09:29,889 INFO  [main] Building PeakCurve Mass-RT KD tree
2022-08-20 21:09:30,306 INFO  [main] No of ion clusters:23 (Memory usage:1816MB)
2022-08-20 21:09:30,306 INFO  [main] Writing PeakCluster serialization to file:20201112_MEC1-MF-10cells-Eclipse-DIA-03_610_620_PeakCluster.serFS...
2022-08-20 21:09:30,311 INFO  [main] Performing mass defect filter on fragment peaks
2022-08-20 21:09:30,311 INFO  [main] No. of fragment peaks: 183292
2022-08-20 21:09:30,327 INFO  [main] No. of remaining fragment peaks: 139431
2022-08-20 21:09:30,327 INFO  [main] Building precursor-fragment pairs for MS1 features....
2022-08-20 21:09:30,479 INFO  [main] Building precursor-fragment pairs for unfragmented ions....
2022-08-20 21:09:30,772 INFO  [main] ==================================================================================
2022-08-20 21:09:30,772 INFO  [main] Processing DIA MS2 (mz range):600.0_610.0( 20/40 )
2022-08-20 21:09:30,796 INFO  [main] Processing all scans to detect possible m/z peak curves and
2022-08-20 21:09:30,796 INFO  [main] Smoothing detected signals......
2022-08-20 21:09:32,608 INFO  [main] 183197 Peak curves found (Memory usage:1792MB)
2022-08-20 21:09:32,611 INFO  [main] Grouping isotopic peak curves........
2022-08-20 21:09:32,611 INFO  [main] Building PeakCurve Mass-RT KD tree
2022-08-20 21:09:33,121 INFO  [main] No of ion clusters:38 (Memory usage:1813MB)
2022-08-20 21:09:33,121 INFO  [main] Writing PeakCluster serialization to file:20201112_MEC1-MF-10cells-Eclipse-DIA-03_600_610_PeakCluster.serFS...
2022-08-20 21:09:33,125 INFO  [main] Performing mass defect filter on fragment peaks
2022-08-20 21:09:33,125 INFO  [main] No. of fragment peaks: 184682
2022-08-20 21:09:33,140 INFO  [main] No. of remaining fragment peaks: 150569
2022-08-20 21:09:33,140 INFO  [main] Building precursor-fragment pairs for MS1 features....
2022-08-20 21:09:33,326 INFO  [main] Building precursor-fragment pairs for unfragmented ions....
2022-08-20 21:09:33,656 INFO  [main] ==================================================================================
2022-08-20 21:09:33,656 INFO  [main] Processing DIA MS2 (mz range):590.0_600.0( 21/40 )
2022-08-20 21:09:33,691 INFO  [main] Processing all scans to detect possible m/z peak curves and
2022-08-20 21:09:33,691 INFO  [main] Smoothing detected signals......
2022-08-20 21:09:38,801 INFO  [main] 191195 Peak curves found (Memory usage:1798MB)
2022-08-20 21:09:38,803 INFO  [main] Grouping isotopic peak curves........
2022-08-20 21:09:38,803 INFO  [main] Building PeakCurve Mass-RT KD tree
2022-08-20 21:09:39,255 INFO  [main] No of ion clusters:38 (Memory usage:1820MB)
2022-08-20 21:09:39,255 INFO  [main] Writing PeakCluster serialization to file:20201112_MEC1-MF-10cells-Eclipse-DIA-03_590_600_PeakCluster.serFS...
2022-08-20 21:09:39,259 INFO  [main] Performing mass defect filter on fragment peaks
2022-08-20 21:09:39,259 INFO  [main] No. of fragment peaks: 193446
2022-08-20 21:09:39,276 INFO  [main] No. of remaining fragment peaks: 149093
2022-08-20 21:09:39,276 INFO  [main] Building precursor-fragment pairs for MS1 features....
2022-08-20 21:09:39,590 INFO  [main] Building precursor-fragment pairs for unfragmented ions....
2022-08-20 21:09:39,898 INFO  [main] ==================================================================================
2022-08-20 21:09:39,898 INFO  [main] Processing DIA MS2 (mz range):580.0_590.0( 22/40 )
2022-08-20 21:09:39,927 INFO  [main] Processing all scans to detect possible m/z peak curves and
2022-08-20 21:09:39,928 INFO  [main] Smoothing detected signals......
2022-08-20 21:09:41,687 INFO  [main] 197838 Peak curves found (Memory usage:1802MB)
2022-08-20 21:09:41,688 INFO  [main] Grouping isotopic peak curves........
2022-08-20 21:09:41,689 INFO  [main] Building PeakCurve Mass-RT KD tree
2022-08-20 21:09:42,188 INFO  [main] No of ion clusters:32 (Memory usage:1827MB)
2022-08-20 21:09:42,188 INFO  [main] Writing PeakCluster serialization to file:20201112_MEC1-MF-10cells-Eclipse-DIA-03_580_590_PeakCluster.serFS...
2022-08-20 21:09:42,192 INFO  [main] Performing mass defect filter on fragment peaks
2022-08-20 21:09:42,192 INFO  [main] No. of fragment peaks: 200794
2022-08-20 21:09:42,209 INFO  [main] No. of remaining fragment peaks: 161640
2022-08-20 21:09:42,209 INFO  [main] Building precursor-fragment pairs for MS1 features....
2022-08-20 21:09:42,423 INFO  [main] Building precursor-fragment pairs for unfragmented ions....
2022-08-20 21:09:42,721 INFO  [main] ==================================================================================
2022-08-20 21:09:42,721 INFO  [main] Processing DIA MS2 (mz range):570.0_580.0( 23/40 )
2022-08-20 21:09:42,749 INFO  [main] Processing all scans to detect possible m/z peak curves and
2022-08-20 21:09:42,749 INFO  [main] Smoothing detected signals......
2022-08-20 21:09:48,090 INFO  [main] 200955 Peak curves found (Memory usage:1803MB)
2022-08-20 21:09:48,092 INFO  [main] Grouping isotopic peak curves........
2022-08-20 21:09:48,092 INFO  [main] Building PeakCurve Mass-RT KD tree
2022-08-20 21:09:48,500 INFO  [main] No of ion clusters:33 (Memory usage:1829MB)
2022-08-20 21:09:48,501 INFO  [main] Writing PeakCluster serialization to file:20201112_MEC1-MF-10cells-Eclipse-DIA-03_570_580_PeakCluster.serFS...
2022-08-20 21:09:48,528 INFO  [main] Performing mass defect filter on fragment peaks
2022-08-20 21:09:48,528 INFO  [main] No. of fragment peaks: 205708
2022-08-20 21:09:48,548 INFO  [main] No. of remaining fragment peaks: 165203
2022-08-20 21:09:48,548 INFO  [main] Building precursor-fragment pairs for MS1 features....
2022-08-20 21:09:48,748 INFO  [main] Building precursor-fragment pairs for unfragmented ions....
2022-08-20 21:09:49,089 INFO  [main] ==================================================================================
2022-08-20 21:09:49,090 INFO  [main] Processing DIA MS2 (mz range):560.0_570.0( 24/40 )
2022-08-20 21:09:49,124 INFO  [main] Processing all scans to detect possible m/z peak curves and
2022-08-20 21:09:49,124 INFO  [main] Smoothing detected signals......
2022-08-20 21:09:50,808 INFO  [main] 202701 Peak curves found (Memory usage:1802MB)
2022-08-20 21:09:50,810 INFO  [main] Grouping isotopic peak curves........
2022-08-20 21:09:50,810 INFO  [main] Building PeakCurve Mass-RT KD tree
2022-08-20 21:09:51,306 INFO  [main] No of ion clusters:33 (Memory usage:1829MB)
2022-08-20 21:09:51,306 INFO  [main] Writing PeakCluster serialization to file:20201112_MEC1-MF-10cells-Eclipse-DIA-03_560_570_PeakCluster.serFS...
2022-08-20 21:09:51,310 INFO  [main] Performing mass defect filter on fragment peaks
2022-08-20 21:09:51,310 INFO  [main] No. of fragment peaks: 203898
2022-08-20 21:09:51,328 INFO  [main] No. of remaining fragment peaks: 163850
2022-08-20 21:09:51,328 INFO  [main] Building precursor-fragment pairs for MS1 features....
2022-08-20 21:09:51,488 INFO  [main] Building precursor-fragment pairs for unfragmented ions....
2022-08-20 21:09:51,808 INFO  [main] ==================================================================================
2022-08-20 21:09:51,809 INFO  [main] Processing DIA MS2 (mz range):550.0_560.0( 25/40 )
2022-08-20 21:09:51,837 INFO  [main] Processing all scans to detect possible m/z peak curves and
2022-08-20 21:09:51,837 INFO  [main] Smoothing detected signals......
2022-08-20 21:09:54,226 INFO  [main] 209278 Peak curves found (Memory usage:1808MB)
2022-08-20 21:09:54,228 INFO  [main] Grouping isotopic peak curves........
2022-08-20 21:09:54,228 INFO  [main] Building PeakCurve Mass-RT KD tree
2022-08-20 21:09:54,751 INFO  [main] No of ion clusters:28 (Memory usage:1833MB)
2022-08-20 21:09:54,751 INFO  [main] Writing PeakCluster serialization to file:20201112_MEC1-MF-10cells-Eclipse-DIA-03_550_560_PeakCluster.serFS...
2022-08-20 21:09:54,756 INFO  [main] Performing mass defect filter on fragment peaks
2022-08-20 21:09:54,756 INFO  [main] No. of fragment peaks: 212327
2022-08-20 21:09:54,783 INFO  [main] No. of remaining fragment peaks: 173562
2022-08-20 21:09:54,783 INFO  [main] Building precursor-fragment pairs for MS1 features....
2022-08-20 21:09:54,972 INFO  [main] Building precursor-fragment pairs for unfragmented ions....
2022-08-20 21:09:55,268 INFO  [main] ==================================================================================
2022-08-20 21:09:55,268 INFO  [main] Processing DIA MS2 (mz range):540.0_550.0( 26/40 )
2022-08-20 21:09:55,305 INFO  [main] Processing all scans to detect possible m/z peak curves and
2022-08-20 21:09:55,306 INFO  [main] Smoothing detected signals......
2022-08-20 21:09:57,539 INFO  [main] 214839 Peak curves found (Memory usage:1812MB)
2022-08-20 21:09:57,541 INFO  [main] Grouping isotopic peak curves........
2022-08-20 21:09:57,541 INFO  [main] Building PeakCurve Mass-RT KD tree
2022-08-20 21:09:58,046 INFO  [main] No of ion clusters:43 (Memory usage:1838MB)
2022-08-20 21:09:58,046 INFO  [main] Writing PeakCluster serialization to file:20201112_MEC1-MF-10cells-Eclipse-DIA-03_540_550_PeakCluster.serFS...
2022-08-20 21:09:58,050 INFO  [main] Performing mass defect filter on fragment peaks
2022-08-20 21:09:58,050 INFO  [main] No. of fragment peaks: 218045
2022-08-20 21:09:58,069 INFO  [main] No. of remaining fragment peaks: 181020
2022-08-20 21:09:58,069 INFO  [main] Building precursor-fragment pairs for MS1 features....
2022-08-20 21:09:58,358 INFO  [main] Building precursor-fragment pairs for unfragmented ions....
2022-08-20 21:09:58,688 INFO  [main] ==================================================================================
2022-08-20 21:09:58,689 INFO  [main] Processing DIA MS2 (mz range):530.0_540.0( 27/40 )
2022-08-20 21:09:58,726 INFO  [main] Processing all scans to detect possible m/z peak curves and
2022-08-20 21:09:58,726 INFO  [main] Smoothing detected signals......
2022-08-20 21:10:03,749 INFO  [main] 223160 Peak curves found (Memory usage:1820MB)
2022-08-20 21:10:03,751 INFO  [main] Grouping isotopic peak curves........
2022-08-20 21:10:03,751 INFO  [main] Building PeakCurve Mass-RT KD tree
2022-08-20 21:10:04,185 INFO  [main] No of ion clusters:63 (Memory usage:1846MB)
2022-08-20 21:10:04,186 INFO  [main] Writing PeakCluster serialization to file:20201112_MEC1-MF-10cells-Eclipse-DIA-03_530_540_PeakCluster.serFS...
2022-08-20 21:10:04,190 INFO  [main] Performing mass defect filter on fragment peaks
2022-08-20 21:10:04,190 INFO  [main] No. of fragment peaks: 227244
2022-08-20 21:10:04,211 INFO  [main] No. of remaining fragment peaks: 177889
2022-08-20 21:10:04,211 INFO  [main] Building precursor-fragment pairs for MS1 features....
2022-08-20 21:10:04,467 INFO  [main] Building precursor-fragment pairs for unfragmented ions....
2022-08-20 21:10:04,834 INFO  [main] ==================================================================================
2022-08-20 21:10:04,834 INFO  [main] Processing DIA MS2 (mz range):520.0_530.0( 28/40 )
2022-08-20 21:10:04,867 INFO  [main] Processing all scans to detect possible m/z peak curves and
2022-08-20 21:10:04,868 INFO  [main] Smoothing detected signals......
2022-08-20 21:10:09,353 INFO  [main] 218917 Peak curves found (Memory usage:1815MB)
2022-08-20 21:10:09,356 INFO  [main] Grouping isotopic peak curves........
2022-08-20 21:10:09,356 INFO  [main] Building PeakCurve Mass-RT KD tree
2022-08-20 21:10:09,809 INFO  [main] No of ion clusters:35 (Memory usage:1843MB)
2022-08-20 21:10:09,809 INFO  [main] Writing PeakCluster serialization to file:20201112_MEC1-MF-10cells-Eclipse-DIA-03_520_530_PeakCluster.serFS...
2022-08-20 21:10:09,814 INFO  [main] Performing mass defect filter on fragment peaks
2022-08-20 21:10:09,814 INFO  [main] No. of fragment peaks: 221161
2022-08-20 21:10:09,835 INFO  [main] No. of remaining fragment peaks: 176879
2022-08-20 21:10:09,835 INFO  [main] Building precursor-fragment pairs for MS1 features....
2022-08-20 21:10:10,030 INFO  [main] Building precursor-fragment pairs for unfragmented ions....
2022-08-20 21:10:10,357 INFO  [main] ==================================================================================
2022-08-20 21:10:10,357 INFO  [main] Processing DIA MS2 (mz range):510.0_520.0( 29/40 )
2022-08-20 21:10:10,388 INFO  [main] Processing all scans to detect possible m/z peak curves and
2022-08-20 21:10:10,388 INFO  [main] Smoothing detected signals......
2022-08-20 21:10:15,152 INFO  [main] 227603 Peak curves found (Memory usage:1820MB)
2022-08-20 21:10:15,154 INFO  [main] Grouping isotopic peak curves........
2022-08-20 21:10:15,154 INFO  [main] Building PeakCurve Mass-RT KD tree
2022-08-20 21:10:15,640 INFO  [main] No of ion clusters:43 (Memory usage:1848MB)
2022-08-20 21:10:15,641 INFO  [main] Writing PeakCluster serialization to file:20201112_MEC1-MF-10cells-Eclipse-DIA-03_510_520_PeakCluster.serFS...
2022-08-20 21:10:15,662 INFO  [main] Performing mass defect filter on fragment peaks
2022-08-20 21:10:15,662 INFO  [main] No. of fragment peaks: 229866
2022-08-20 21:10:15,683 INFO  [main] No. of remaining fragment peaks: 184771
2022-08-20 21:10:15,683 INFO  [main] Building precursor-fragment pairs for MS1 features....
2022-08-20 21:10:15,869 INFO  [main] Building precursor-fragment pairs for unfragmented ions....
2022-08-20 21:10:16,177 INFO  [main] ==================================================================================
2022-08-20 21:10:16,177 INFO  [main] Processing DIA MS2 (mz range):500.0_510.0( 30/40 )
2022-08-20 21:10:16,210 INFO  [main] Processing all scans to detect possible m/z peak curves and
2022-08-20 21:10:16,210 INFO  [main] Smoothing detected signals......
2022-08-20 21:10:20,735 INFO  [main] 229636 Peak curves found (Memory usage:1824MB)
2022-08-20 21:10:20,737 INFO  [main] Grouping isotopic peak curves........
2022-08-20 21:10:20,737 INFO  [main] Building PeakCurve Mass-RT KD tree
2022-08-20 21:10:21,292 INFO  [main] No of ion clusters:53 (Memory usage:1851MB)
2022-08-20 21:10:21,292 INFO  [main] Writing PeakCluster serialization to file:20201112_MEC1-MF-10cells-Eclipse-DIA-03_500_510_PeakCluster.serFS...
2022-08-20 21:10:21,298 INFO  [main] Performing mass defect filter on fragment peaks
2022-08-20 21:10:21,298 INFO  [main] No. of fragment peaks: 233220
2022-08-20 21:10:21,322 INFO  [main] No. of remaining fragment peaks: 189667
2022-08-20 21:10:21,322 INFO  [main] Building precursor-fragment pairs for MS1 features....
2022-08-20 21:10:21,606 INFO  [main] Building precursor-fragment pairs for unfragmented ions....
2022-08-20 21:10:21,928 INFO  [main] ==================================================================================
2022-08-20 21:10:21,928 INFO  [main] Processing DIA MS2 (mz range):490.0_500.0( 31/40 )
2022-08-20 21:10:21,959 INFO  [main] Processing all scans to detect possible m/z peak curves and
2022-08-20 21:10:21,959 INFO  [main] Smoothing detected signals......
2022-08-20 21:10:24,611 INFO  [main] 226039 Peak curves found (Memory usage:1821MB)
2022-08-20 21:10:24,614 INFO  [main] Grouping isotopic peak curves........
2022-08-20 21:10:24,614 INFO  [main] Building PeakCurve Mass-RT KD tree
2022-08-20 21:10:25,135 INFO  [main] No of ion clusters:53 (Memory usage:1850MB)
2022-08-20 21:10:25,135 INFO  [main] Writing PeakCluster serialization to file:20201112_MEC1-MF-10cells-Eclipse-DIA-03_490_500_PeakCluster.serFS...
2022-08-20 21:10:25,139 INFO  [main] Performing mass defect filter on fragment peaks
2022-08-20 21:10:25,139 INFO  [main] No. of fragment peaks: 228799
2022-08-20 21:10:25,161 INFO  [main] No. of remaining fragment peaks: 186411
2022-08-20 21:10:25,161 INFO  [main] Building precursor-fragment pairs for MS1 features....
2022-08-20 21:10:25,434 INFO  [main] Building precursor-fragment pairs for unfragmented ions....
2022-08-20 21:10:25,758 INFO  [main] ==================================================================================
2022-08-20 21:10:25,758 INFO  [main] Processing DIA MS2 (mz range):480.0_490.0( 32/40 )
2022-08-20 21:10:25,796 INFO  [main] Processing all scans to detect possible m/z peak curves and
2022-08-20 21:10:25,796 INFO  [main] Smoothing detected signals......
2022-08-20 21:10:28,628 INFO  [main] 237514 Peak curves found (Memory usage:1830MB)
2022-08-20 21:10:28,630 INFO  [main] Grouping isotopic peak curves........
2022-08-20 21:10:28,630 INFO  [main] Building PeakCurve Mass-RT KD tree
2022-08-20 21:10:29,181 INFO  [main] No of ion clusters:40 (Memory usage:1862MB)
2022-08-20 21:10:29,181 INFO  [main] Writing PeakCluster serialization to file:20201112_MEC1-MF-10cells-Eclipse-DIA-03_480_490_PeakCluster.serFS...
2022-08-20 21:10:29,189 INFO  [main] Performing mass defect filter on fragment peaks
2022-08-20 21:10:29,189 INFO  [main] No. of fragment peaks: 244076
2022-08-20 21:10:29,208 INFO  [main] No. of remaining fragment peaks: 201028
2022-08-20 21:10:29,208 INFO  [main] Building precursor-fragment pairs for MS1 features....
2022-08-20 21:10:29,432 INFO  [main] Building precursor-fragment pairs for unfragmented ions....
2022-08-20 21:10:29,740 INFO  [main] ==================================================================================
2022-08-20 21:10:29,740 INFO  [main] Processing DIA MS2 (mz range):470.0_480.0( 33/40 )
2022-08-20 21:10:29,776 INFO  [main] Processing all scans to detect possible m/z peak curves and
2022-08-20 21:10:29,776 INFO  [main] Smoothing detected signals......
2022-08-20 21:10:35,137 INFO  [main] 259082 Peak curves found (Memory usage:1846MB)
2022-08-20 21:10:35,139 INFO  [main] Grouping isotopic peak curves........
2022-08-20 21:10:35,139 INFO  [main] Building PeakCurve Mass-RT KD tree
2022-08-20 21:10:35,648 INFO  [main] No of ion clusters:69 (Memory usage:1878MB)
2022-08-20 21:10:35,648 INFO  [main] Writing PeakCluster serialization to file:20201112_MEC1-MF-10cells-Eclipse-DIA-03_470_480_PeakCluster.serFS...
2022-08-20 21:10:35,655 INFO  [main] Performing mass defect filter on fragment peaks
2022-08-20 21:10:35,655 INFO  [main] No. of fragment peaks: 267553
2022-08-20 21:10:35,676 INFO  [main] No. of remaining fragment peaks: 217128
2022-08-20 21:10:35,676 INFO  [main] Building precursor-fragment pairs for MS1 features....
2022-08-20 21:10:35,929 INFO  [main] Building precursor-fragment pairs for unfragmented ions....
2022-08-20 21:10:36,300 INFO  [main] ==================================================================================
2022-08-20 21:10:36,300 INFO  [main] Processing DIA MS2 (mz range):460.0_470.0( 34/40 )
2022-08-20 21:10:36,335 INFO  [main] Processing all scans to detect possible m/z peak curves and
2022-08-20 21:10:36,335 INFO  [main] Smoothing detected signals......
2022-08-20 21:10:41,793 INFO  [main] 244293 Peak curves found (Memory usage:1842MB)
2022-08-20 21:10:41,796 INFO  [main] Grouping isotopic peak curves........
2022-08-20 21:10:41,796 INFO  [main] Building PeakCurve Mass-RT KD tree
2022-08-20 21:10:42,260 INFO  [main] No of ion clusters:43 (Memory usage:1873MB)
2022-08-20 21:10:42,260 INFO  [main] Writing PeakCluster serialization to file:20201112_MEC1-MF-10cells-Eclipse-DIA-03_460_470_PeakCluster.serFS...
2022-08-20 21:10:42,268 INFO  [main] Performing mass defect filter on fragment peaks
2022-08-20 21:10:42,268 INFO  [main] No. of fragment peaks: 257373
2022-08-20 21:10:42,289 INFO  [main] No. of remaining fragment peaks: 204635
2022-08-20 21:10:42,289 INFO  [main] Building precursor-fragment pairs for MS1 features....
2022-08-20 21:10:42,511 INFO  [main] Building precursor-fragment pairs for unfragmented ions....
2022-08-20 21:10:42,849 INFO  [main] ==================================================================================
2022-08-20 21:10:42,849 INFO  [main] Processing DIA MS2 (mz range):450.0_460.0( 35/40 )
2022-08-20 21:10:42,899 INFO  [main] Processing all scans to detect possible m/z peak curves and
2022-08-20 21:10:42,899 INFO  [main] Smoothing detected signals......
2022-08-20 21:10:48,424 INFO  [main] 252568 Peak curves found (Memory usage:1846MB)
2022-08-20 21:10:48,427 INFO  [main] Grouping isotopic peak curves........
2022-08-20 21:10:48,427 INFO  [main] Building PeakCurve Mass-RT KD tree
2022-08-20 21:10:49,001 INFO  [main] No of ion clusters:39 (Memory usage:1876MB)
2022-08-20 21:10:49,001 INFO  [main] Writing PeakCluster serialization to file:20201112_MEC1-MF-10cells-Eclipse-DIA-03_450_460_PeakCluster.serFS...
2022-08-20 21:10:49,035 INFO  [main] Performing mass defect filter on fragment peaks
2022-08-20 21:10:49,035 INFO  [main] No. of fragment peaks: 265749
2022-08-20 21:10:49,061 INFO  [main] No. of remaining fragment peaks: 216361
2022-08-20 21:10:49,061 INFO  [main] Building precursor-fragment pairs for MS1 features....
2022-08-20 21:10:49,405 INFO  [main] Building precursor-fragment pairs for unfragmented ions....
2022-08-20 21:10:49,748 INFO  [main] ==================================================================================
2022-08-20 21:10:49,748 INFO  [main] Processing DIA MS2 (mz range):440.0_450.0( 36/40 )
2022-08-20 21:10:49,784 INFO  [main] Processing all scans to detect possible m/z peak curves and
2022-08-20 21:10:49,784 INFO  [main] Smoothing detected signals......
2022-08-20 21:10:56,971 INFO  [main] 260381 Peak curves found (Memory usage:1855MB)
2022-08-20 21:10:56,973 INFO  [main] Grouping isotopic peak curves........
2022-08-20 21:10:56,973 INFO  [main] Building PeakCurve Mass-RT KD tree
2022-08-20 21:10:57,431 INFO  [main] No of ion clusters:31 (Memory usage:1888MB)
2022-08-20 21:10:57,431 INFO  [main] Writing PeakCluster serialization to file:20201112_MEC1-MF-10cells-Eclipse-DIA-03_440_450_PeakCluster.serFS...
2022-08-20 21:10:57,436 INFO  [main] Performing mass defect filter on fragment peaks
2022-08-20 21:10:57,436 INFO  [main] No. of fragment peaks: 277577
2022-08-20 21:10:57,460 INFO  [main] No. of remaining fragment peaks: 218638
2022-08-20 21:10:57,460 INFO  [main] Building precursor-fragment pairs for MS1 features....
2022-08-20 21:10:57,759 INFO  [main] Building precursor-fragment pairs for unfragmented ions....
2022-08-20 21:10:58,076 INFO  [main] ==================================================================================
2022-08-20 21:10:58,076 INFO  [main] Processing DIA MS2 (mz range):430.0_440.0( 37/40 )
2022-08-20 21:10:58,115 INFO  [main] Processing all scans to detect possible m/z peak curves and
2022-08-20 21:10:58,116 INFO  [main] Smoothing detected signals......
2022-08-20 21:11:01,823 INFO  [main] 258518 Peak curves found (Memory usage:1847MB)
2022-08-20 21:11:01,826 INFO  [main] Grouping isotopic peak curves........
2022-08-20 21:11:01,826 INFO  [main] Building PeakCurve Mass-RT KD tree
2022-08-20 21:11:02,372 INFO  [main] No of ion clusters:33 (Memory usage:1881MB)
2022-08-20 21:11:02,372 INFO  [main] Writing PeakCluster serialization to file:20201112_MEC1-MF-10cells-Eclipse-DIA-03_430_440_PeakCluster.serFS...
2022-08-20 21:11:02,376 INFO  [main] Performing mass defect filter on fragment peaks
2022-08-20 21:11:02,376 INFO  [main] No. of fragment peaks: 266194
2022-08-20 21:11:02,401 INFO  [main] No. of remaining fragment peaks: 211061
2022-08-20 21:11:02,401 INFO  [main] Building precursor-fragment pairs for MS1 features....
2022-08-20 21:11:02,660 INFO  [main] Building precursor-fragment pairs for unfragmented ions....
2022-08-20 21:11:02,988 INFO  [main] ==================================================================================
2022-08-20 21:11:02,988 INFO  [main] Processing DIA MS2 (mz range):420.0_430.0( 38/40 )
2022-08-20 21:11:03,023 INFO  [main] Processing all scans to detect possible m/z peak curves and
2022-08-20 21:11:03,023 INFO  [main] Smoothing detected signals......
2022-08-20 21:11:07,664 INFO  [main] 260318 Peak curves found (Memory usage:1853MB)
2022-08-20 21:11:07,666 INFO  [main] Grouping isotopic peak curves........
2022-08-20 21:11:07,666 INFO  [main] Building PeakCurve Mass-RT KD tree
2022-08-20 21:11:08,234 INFO  [main] No of ion clusters:39 (Memory usage:1887MB)
2022-08-20 21:11:08,234 INFO  [main] Writing PeakCluster serialization to file:20201112_MEC1-MF-10cells-Eclipse-DIA-03_420_430_PeakCluster.serFS...
2022-08-20 21:11:08,239 INFO  [main] Performing mass defect filter on fragment peaks
2022-08-20 21:11:08,239 INFO  [main] No. of fragment peaks: 270045
2022-08-20 21:11:08,266 INFO  [main] No. of remaining fragment peaks: 217173
2022-08-20 21:11:08,266 INFO  [main] Building precursor-fragment pairs for MS1 features....
2022-08-20 21:11:08,534 INFO  [main] Building precursor-fragment pairs for unfragmented ions....
2022-08-20 21:11:08,871 INFO  [main] ==================================================================================
2022-08-20 21:11:08,871 INFO  [main] Processing DIA MS2 (mz range):410.0_420.0( 39/40 )
2022-08-20 21:11:08,912 INFO  [main] Processing all scans to detect possible m/z peak curves and
2022-08-20 21:11:08,913 INFO  [main] Smoothing detected signals......
2022-08-20 21:11:14,486 INFO  [main] 272166 Peak curves found (Memory usage:1862MB)
2022-08-20 21:11:14,488 INFO  [main] Grouping isotopic peak curves........
2022-08-20 21:11:14,488 INFO  [main] Building PeakCurve Mass-RT KD tree
2022-08-20 21:11:15,113 INFO  [main] No of ion clusters:33 (Memory usage:1897MB)
2022-08-20 21:11:15,114 INFO  [main] Writing PeakCluster serialization to file:20201112_MEC1-MF-10cells-Eclipse-DIA-03_410_420_PeakCluster.serFS...
2022-08-20 21:11:15,118 INFO  [main] Performing mass defect filter on fragment peaks
2022-08-20 21:11:15,118 INFO  [main] No. of fragment peaks: 283256
2022-08-20 21:11:15,142 INFO  [main] No. of remaining fragment peaks: 223490
2022-08-20 21:11:15,142 INFO  [main] Building precursor-fragment pairs for MS1 features....
2022-08-20 21:11:15,412 INFO  [main] Building precursor-fragment pairs for unfragmented ions....
2022-08-20 21:11:15,744 INFO  [main] ==================================================================================
2022-08-20 21:11:15,744 INFO  [main] Processing DIA MS2 (mz range):400.0_410.0( 40/40 )
2022-08-20 21:11:15,798 INFO  [main] Processing all scans to detect possible m/z peak curves and
2022-08-20 21:11:15,798 INFO  [main] Smoothing detected signals......
2022-08-20 21:11:19,865 INFO  [main] 271312 Peak curves found (Memory usage:1858MB)
2022-08-20 21:11:19,867 INFO  [main] Grouping isotopic peak curves........
2022-08-20 21:11:19,867 INFO  [main] Building PeakCurve Mass-RT KD tree
2022-08-20 21:11:20,382 INFO  [main] No of ion clusters:53 (Memory usage:1894MB)
2022-08-20 21:11:20,382 INFO  [main] Writing PeakCluster serialization to file:20201112_MEC1-MF-10cells-Eclipse-DIA-03_400_410_PeakCluster.serFS...
2022-08-20 21:11:20,389 INFO  [main] Performing mass defect filter on fragment peaks
2022-08-20 21:11:20,389 INFO  [main] No. of fragment peaks: 281255
2022-08-20 21:11:20,414 INFO  [main] No. of remaining fragment peaks: 221872
2022-08-20 21:11:20,414 INFO  [main] Building precursor-fragment pairs for MS1 features....
2022-08-20 21:11:20,677 INFO  [main] Building precursor-fragment pairs for unfragmented ions....
2022-08-20 21:11:21,031 INFO  [main] ==================================================================================
2022-08-20 21:11:23,171 INFO  [main] /storage/yufe/data/JPST000971/mzml/MicroProt-MEC1-smallscale-lib12x/20201112_MEC1-MF-10cells-Eclipse-DIA-03.mzML processed time:0 hour, 3 min, 48 sec
2022-08-20 21:11:23,171 INFO  [main] Job complete
2022-08-20 21:11:23,171 INFO  [main] =================================================================================================
Process 'UmpireSe' finished, exit code: 0
UmpireSe
java -cp /storage/yufe/tools/FragPipe-18.0/fragpipe/lib/fragpipe-18.0.jar:/storage/yufe/tools/FragPipe-18.0/fragpipe/lib/commons-io-2.11.0.jar com.github.chhh.utils.FileMove --no-err /storage/yufe/data/JPST000971/mzml/MicroProt-MEC1-smallscale-lib12x/diaumpire_se.log /storage/yufe/results/msfragger_dia_paper/single_cell_1cell_10cells12xLib/diaumpiredda/diaumpire_se.log
Process 'UmpireSe' finished, exit code: 0
UmpireSe
java -cp /storage/yufe/tools/FragPipe-18.0/fragpipe/lib/fragpipe-18.0.jar:/storage/yufe/tools/FragPipe-18.0/fragpipe/lib/commons-io-2.11.0.jar com.github.chhh.utils.FileMove --no-err /storage/yufe/data/JPST000971/mzml/MicroProt-MEC1-smallscale-lib12x/20201112_MEC1-MF-10cells-Eclipse-DIA-03_Peak /storage/yufe/results/msfragger_dia_paper/single_cell_1cell_10cells12xLib/diaumpiredda/20201112_MEC1-MF-10cells-Eclipse-DIA-03_Peak
Process 'UmpireSe' finished, exit code: 0
UmpireSe
java -cp /storage/yufe/tools/FragPipe-18.0/fragpipe/lib/fragpipe-18.0.jar:/storage/yufe/tools/FragPipe-18.0/fragpipe/lib/commons-io-2.11.0.jar com.github.chhh.utils.FileMove --no-err /storage/yufe/data/JPST000971/mzml/MicroProt-MEC1-smallscale-lib12x/20201112_MEC1-MF-10cells-Eclipse-DIA-03.DIAWindowsFS /storage/yufe/results/msfragger_dia_paper/single_cell_1cell_10cells12xLib/diaumpiredda/20201112_MEC1-MF-10cells-Eclipse-DIA-03.DIAWindowsFS
Process 'UmpireSe' finished, exit code: 0
UmpireSe
java -cp /storage/yufe/tools/FragPipe-18.0/fragpipe/lib/fragpipe-18.0.jar:/storage/yufe/tools/FragPipe-18.0/fragpipe/lib/commons-io-2.11.0.jar com.github.chhh.utils.FileMove --no-err /storage/yufe/data/JPST000971/mzml/MicroProt-MEC1-smallscale-lib12x/20201112_MEC1-MF-10cells-Eclipse-DIA-03.RTidxFS /storage/yufe/results/msfragger_dia_paper/single_cell_1cell_10cells12xLib/diaumpiredda/20201112_MEC1-MF-10cells-Eclipse-DIA-03.RTidxFS
Process 'UmpireSe' finished, exit code: 0
UmpireSe
java -cp /storage/yufe/tools/FragPipe-18.0/fragpipe/lib/fragpipe-18.0.jar:/storage/yufe/tools/FragPipe-18.0/fragpipe/lib/commons-io-2.11.0.jar com.github.chhh.utils.FileMove --no-err /storage/yufe/data/JPST000971/mzml/MicroProt-MEC1-smallscale-lib12x/20201112_MEC1-MF-10cells-Eclipse-DIA-03.ScanClusterMapping_Q1 /storage/yufe/results/msfragger_dia_paper/single_cell_1cell_10cells12xLib/diaumpiredda/20201112_MEC1-MF-10cells-Eclipse-DIA-03.ScanClusterMapping_Q1
Process 'UmpireSe' finished, exit code: 0
UmpireSe
java -cp /storage/yufe/tools/FragPipe-18.0/fragpipe/lib/fragpipe-18.0.jar:/storage/yufe/tools/FragPipe-18.0/fragpipe/lib/commons-io-2.11.0.jar com.github.chhh.utils.FileMove --no-err /storage/yufe/data/JPST000971/mzml/MicroProt-MEC1-smallscale-lib12x/20201112_MEC1-MF-10cells-Eclipse-DIA-03.ScanClusterMapping_Q2 /storage/yufe/results/msfragger_dia_paper/single_cell_1cell_10cells12xLib/diaumpiredda/20201112_MEC1-MF-10cells-Eclipse-DIA-03.ScanClusterMapping_Q2
Process 'UmpireSe' finished, exit code: 0
UmpireSe
java -cp /storage/yufe/tools/FragPipe-18.0/fragpipe/lib/fragpipe-18.0.jar:/storage/yufe/tools/FragPipe-18.0/fragpipe/lib/commons-io-2.11.0.jar com.github.chhh.utils.FileMove --no-err /storage/yufe/data/JPST000971/mzml/MicroProt-MEC1-smallscale-lib12x/20201112_MEC1-MF-10cells-Eclipse-DIA-03.ScanClusterMapping_Q3 /storage/yufe/results/msfragger_dia_paper/single_cell_1cell_10cells12xLib/diaumpiredda/20201112_MEC1-MF-10cells-Eclipse-DIA-03.ScanClusterMapping_Q3
Process 'UmpireSe' finished, exit code: 0
UmpireSe
java -cp /storage/yufe/tools/FragPipe-18.0/fragpipe/lib/fragpipe-18.0.jar:/storage/yufe/tools/FragPipe-18.0/fragpipe/lib/commons-io-2.11.0.jar com.github.chhh.utils.FileMove --no-err /storage/yufe/data/JPST000971/mzml/MicroProt-MEC1-smallscale-lib12x/20201112_MEC1-MF-10cells-Eclipse-DIA-03.ScanidxFS /storage/yufe/results/msfragger_dia_paper/single_cell_1cell_10cells12xLib/diaumpiredda/20201112_MEC1-MF-10cells-Eclipse-DIA-03.ScanidxFS
Process 'UmpireSe' finished, exit code: 0
UmpireSe
java -cp /storage/yufe/tools/FragPipe-18.0/fragpipe/lib/fragpipe-18.0.jar:/storage/yufe/tools/FragPipe-18.0/fragpipe/lib/commons-io-2.11.0.jar com.github.chhh.utils.FileMove --no-err /storage/yufe/data/JPST000971/mzml/MicroProt-MEC1-smallscale-lib12x/20201112_MEC1-MF-10cells-Eclipse-DIA-03.ScanPosFS /storage/yufe/results/msfragger_dia_paper/single_cell_1cell_10cells12xLib/diaumpiredda/20201112_MEC1-MF-10cells-Eclipse-DIA-03.ScanPosFS
Process 'UmpireSe' finished, exit code: 0
UmpireSe
java -cp /storage/yufe/tools/FragPipe-18.0/fragpipe/lib/fragpipe-18.0.jar:/storage/yufe/tools/FragPipe-18.0/fragpipe/lib/commons-io-2.11.0.jar com.github.chhh.utils.FileMove --no-err /storage/yufe/data/JPST000971/mzml/MicroProt-MEC1-smallscale-lib12x/20201112_MEC1-MF-10cells-Eclipse-DIA-03.ScanRTFS /storage/yufe/results/msfragger_dia_paper/single_cell_1cell_10cells12xLib/diaumpiredda/20201112_MEC1-MF-10cells-Eclipse-DIA-03.ScanRTFS
Process 'UmpireSe' finished, exit code: 0
UmpireSe
java -cp /storage/yufe/tools/FragPipe-18.0/fragpipe/lib/fragpipe-18.0.jar:/storage/yufe/tools/FragPipe-18.0/fragpipe/lib/commons-io-2.11.0.jar com.github.chhh.utils.FileMove --no-err /storage/yufe/data/JPST000971/mzml/MicroProt-MEC1-smallscale-lib12x/20201112_MEC1-MF-10cells-Eclipse-DIA-03_diasetting.ser /storage/yufe/results/msfragger_dia_paper/single_cell_1cell_10cells12xLib/diaumpiredda/20201112_MEC1-MF-10cells-Eclipse-DIA-03_diasetting.ser
Process 'UmpireSe' finished, exit code: 0
UmpireSe
java -cp /storage/yufe/tools/FragPipe-18.0/fragpipe/lib/fragpipe-18.0.jar:/storage/yufe/tools/FragPipe-18.0/fragpipe/lib/commons-io-2.11.0.jar com.github.chhh.utils.FileMove --no-err /storage/yufe/data/JPST000971/mzml/MicroProt-MEC1-smallscale-lib12x/20201112_MEC1-MF-10cells-Eclipse-DIA-03_params.ser /storage/yufe/results/msfragger_dia_paper/single_cell_1cell_10cells12xLib/diaumpiredda/20201112_MEC1-MF-10cells-Eclipse-DIA-03_params.ser
Process 'UmpireSe' finished, exit code: 0
UmpireSe
java -cp /storage/yufe/tools/FragPipe-18.0/fragpipe/lib/fragpipe-18.0.jar:/storage/yufe/tools/FragPipe-18.0/fragpipe/lib/commons-io-2.11.0.jar com.github.chhh.utils.FileMove --no-err /storage/yufe/data/JPST000971/mzml/MicroProt-MEC1-smallscale-lib12x/20201112_MEC1-MF-10cells-Eclipse-DIA-03_Q1.mgf /storage/yufe/results/msfragger_dia_paper/single_cell_1cell_10cells12xLib/diaumpiredda/20201112_MEC1-MF-10cells-Eclipse-DIA-03_Q1.mgf
Process 'UmpireSe' finished, exit code: 0
UmpireSe
java -cp /storage/yufe/tools/FragPipe-18.0/fragpipe/lib/fragpipe-18.0.jar:/storage/yufe/tools/FragPipe-18.0/fragpipe/lib/commons-io-2.11.0.jar com.github.chhh.utils.FileMove --no-err /storage/yufe/data/JPST000971/mzml/MicroProt-MEC1-smallscale-lib12x/20201112_MEC1-MF-10cells-Eclipse-DIA-03_Q2.mgf /storage/yufe/results/msfragger_dia_paper/single_cell_1cell_10cells12xLib/diaumpiredda/20201112_MEC1-MF-10cells-Eclipse-DIA-03_Q2.mgf
Process 'UmpireSe' finished, exit code: 0
UmpireSe
java -cp /storage/yufe/tools/FragPipe-18.0/fragpipe/lib/fragpipe-18.0.jar:/storage/yufe/tools/FragPipe-18.0/fragpipe/lib/commons-io-2.11.0.jar com.github.chhh.utils.FileMove --no-err /storage/yufe/data/JPST000971/mzml/MicroProt-MEC1-smallscale-lib12x/20201112_MEC1-MF-10cells-Eclipse-DIA-03_Q3.mgf /storage/yufe/results/msfragger_dia_paper/single_cell_1cell_10cells12xLib/diaumpiredda/20201112_MEC1-MF-10cells-Eclipse-DIA-03_Q3.mgf
Process 'UmpireSe' finished, exit code: 0
UmpireSe
java -cp /storage/yufe/tools/FragPipe-18.0/fragpipe/lib/fragpipe-18.0.jar:/storage/yufe/tools/FragPipe-18.0/fragpipe/lib/commons-io-2.11.0.jar com.github.chhh.utils.FileMove --no-err /storage/yufe/data/JPST000971/mzml/MicroProt-MEC1-smallscale-lib12x/20201112_MEC1-MF-10cells-Eclipse-DIA-03_Q1.mzML /storage/yufe/results/msfragger_dia_paper/single_cell_1cell_10cells12xLib/diaumpiredda/20201112_MEC1-MF-10cells-Eclipse-DIA-03_Q1.mzML
Process 'UmpireSe' finished, exit code: 0
UmpireSe
java -cp /storage/yufe/tools/FragPipe-18.0/fragpipe/lib/fragpipe-18.0.jar:/storage/yufe/tools/FragPipe-18.0/fragpipe/lib/commons-io-2.11.0.jar com.github.chhh.utils.FileMove --no-err /storage/yufe/data/JPST000971/mzml/MicroProt-MEC1-smallscale-lib12x/20201112_MEC1-MF-10cells-Eclipse-DIA-03_Q2.mzML /storage/yufe/results/msfragger_dia_paper/single_cell_1cell_10cells12xLib/diaumpiredda/20201112_MEC1-MF-10cells-Eclipse-DIA-03_Q2.mzML
Process 'UmpireSe' finished, exit code: 0
UmpireSe
java -cp /storage/yufe/tools/FragPipe-18.0/fragpipe/lib/fragpipe-18.0.jar:/storage/yufe/tools/FragPipe-18.0/fragpipe/lib/commons-io-2.11.0.jar com.github.chhh.utils.FileMove --no-err /storage/yufe/data/JPST000971/mzml/MicroProt-MEC1-smallscale-lib12x/20201112_MEC1-MF-10cells-Eclipse-DIA-03_Q3.mzML /storage/yufe/results/msfragger_dia_paper/single_cell_1cell_10cells12xLib/diaumpiredda/20201112_MEC1-MF-10cells-Eclipse-DIA-03_Q3.mzML
Process 'UmpireSe' finished, exit code: 0
UmpireSe
java -cp /storage/yufe/tools/FragPipe-18.0/fragpipe/lib/fragpipe-18.0.jar com.github.chhh.utils.FileDelete /storage/yufe/results/msfragger_dia_paper/single_cell_1cell_10cells12xLib/diaumpiredda/20201112_MEC1-MF-10cells-Eclipse-DIA-03_Peak
Process 'UmpireSe' finished, exit code: 0
UmpireSe
java -cp /storage/yufe/tools/FragPipe-18.0/fragpipe/lib/fragpipe-18.0.jar com.github.chhh.utils.FileDelete /storage/yufe/results/msfragger_dia_paper/single_cell_1cell_10cells12xLib/diaumpiredda/20201112_MEC1-MF-10cells-Eclipse-DIA-03.DIAWindowsFS
Process 'UmpireSe' finished, exit code: 0
UmpireSe
java -cp /storage/yufe/tools/FragPipe-18.0/fragpipe/lib/fragpipe-18.0.jar com.github.chhh.utils.FileDelete /storage/yufe/results/msfragger_dia_paper/single_cell_1cell_10cells12xLib/diaumpiredda/20201112_MEC1-MF-10cells-Eclipse-DIA-03.RTidxFS
Process 'UmpireSe' finished, exit code: 0
UmpireSe
java -cp /storage/yufe/tools/FragPipe-18.0/fragpipe/lib/fragpipe-18.0.jar com.github.chhh.utils.FileDelete /storage/yufe/results/msfragger_dia_paper/single_cell_1cell_10cells12xLib/diaumpiredda/20201112_MEC1-MF-10cells-Eclipse-DIA-03.ScanClusterMapping_Q1
Process 'UmpireSe' finished, exit code: 0
UmpireSe
java -cp /storage/yufe/tools/FragPipe-18.0/fragpipe/lib/fragpipe-18.0.jar com.github.chhh.utils.FileDelete /storage/yufe/results/msfragger_dia_paper/single_cell_1cell_10cells12xLib/diaumpiredda/20201112_MEC1-MF-10cells-Eclipse-DIA-03.ScanClusterMapping_Q2
Process 'UmpireSe' finished, exit code: 0
UmpireSe
java -cp /storage/yufe/tools/FragPipe-18.0/fragpipe/lib/fragpipe-18.0.jar com.github.chhh.utils.FileDelete /storage/yufe/results/msfragger_dia_paper/single_cell_1cell_10cells12xLib/diaumpiredda/20201112_MEC1-MF-10cells-Eclipse-DIA-03.ScanClusterMapping_Q3
Process 'UmpireSe' finished, exit code: 0
UmpireSe
java -cp /storage/yufe/tools/FragPipe-18.0/fragpipe/lib/fragpipe-18.0.jar com.github.chhh.utils.FileDelete /storage/yufe/results/msfragger_dia_paper/single_cell_1cell_10cells12xLib/diaumpiredda/20201112_MEC1-MF-10cells-Eclipse-DIA-03.ScanidxFS
Process 'UmpireSe' finished, exit code: 0
UmpireSe
java -cp /storage/yufe/tools/FragPipe-18.0/fragpipe/lib/fragpipe-18.0.jar com.github.chhh.utils.FileDelete /storage/yufe/results/msfragger_dia_paper/single_cell_1cell_10cells12xLib/diaumpiredda/20201112_MEC1-MF-10cells-Eclipse-DIA-03.ScanPosFS
Process 'UmpireSe' finished, exit code: 0
UmpireSe
java -cp /storage/yufe/tools/FragPipe-18.0/fragpipe/lib/fragpipe-18.0.jar com.github.chhh.utils.FileDelete /storage/yufe/results/msfragger_dia_paper/single_cell_1cell_10cells12xLib/diaumpiredda/20201112_MEC1-MF-10cells-Eclipse-DIA-03.ScanRTFS
Process 'UmpireSe' finished, exit code: 0
UmpireSe
java -cp /storage/yufe/tools/FragPipe-18.0/fragpipe/lib/fragpipe-18.0.jar com.github.chhh.utils.FileDelete /storage/yufe/results/msfragger_dia_paper/single_cell_1cell_10cells12xLib/diaumpiredda/20201112_MEC1-MF-10cells-Eclipse-DIA-03_diasetting.ser
Process 'UmpireSe' finished, exit code: 0
UmpireSe
java -cp /storage/yufe/tools/FragPipe-18.0/fragpipe/lib/fragpipe-18.0.jar com.github.chhh.utils.FileDelete /storage/yufe/results/msfragger_dia_paper/single_cell_1cell_10cells12xLib/diaumpiredda/20201112_MEC1-MF-10cells-Eclipse-DIA-03_params.ser
Process 'UmpireSe' finished, exit code: 0
UmpireSe
java -cp /storage/yufe/tools/FragPipe-18.0/fragpipe/lib/fragpipe-18.0.jar com.github.chhh.utils.FileDelete /storage/yufe/results/msfragger_dia_paper/single_cell_1cell_10cells12xLib/diaumpiredda/20201112_MEC1-MF-10cells-Eclipse-DIA-03_Q1.mgf
Process 'UmpireSe' finished, exit code: 0
UmpireSe
java -cp /storage/yufe/tools/FragPipe-18.0/fragpipe/lib/fragpipe-18.0.jar com.github.chhh.utils.FileDelete /storage/yufe/results/msfragger_dia_paper/single_cell_1cell_10cells12xLib/diaumpiredda/20201112_MEC1-MF-10cells-Eclipse-DIA-03_Q2.mgf
Process 'UmpireSe' finished, exit code: 0
UmpireSe
java -cp /storage/yufe/tools/FragPipe-18.0/fragpipe/lib/fragpipe-18.0.jar com.github.chhh.utils.FileDelete /storage/yufe/results/msfragger_dia_paper/single_cell_1cell_10cells12xLib/diaumpiredda/20201112_MEC1-MF-10cells-Eclipse-DIA-03_Q3.mgf
Process 'UmpireSe' finished, exit code: 0
UmpireSe
java -Xmx256G -Dlibs.thermo.dir=/storage/yufe/tools/MSFragger-3.5/ext/thermo -cp /storage/yufe/tools/FragPipe-18.0/fragpipe/tools/DIA_Umpire_SE-2.2.8.jar:/storage/yufe/tools/FragPipe-18.0/fragpipe/tools/batmass-io-1.25.5.jar dia_umpire_se.DIA_Umpire_SE /storage/yufe/data/JPST000971/mzml/MicroProt-MEC1-smallscale-lib12x/20201119_MEC1-Vial-1500pg-Eclipse-DIA-01.mzML /storage/yufe/results/msfragger_dia_paper/single_cell_1cell_10cells12xLib/diaumpiredda/umpire-se.params
=================================================================================================
DIA-Umpire signal extraction analysis  (version: v2.2.8)
(c) University of Michigan
WARNING: sun.reflect.Reflection.getCallerClass is not supported. This will impact performance.
2022-08-20 21:11:30,759 INFO  [main] Version: v2.2.8
2022-08-20 21:11:30,761 INFO  [main] Parameter file:/storage/yufe/results/msfragger_dia_paper/single_cell_1cell_10cells12xLib/diaumpiredda/umpire-se.params
2022-08-20 21:11:30,761 INFO  [main] Spectra file:/storage/yufe/data/JPST000971/mzml/MicroProt-MEC1-smallscale-lib12x/20201119_MEC1-Vial-1500pg-Eclipse-DIA-01.mzML
2022-08-20 21:11:30,763 INFO  [main] 
2022-08-20 21:11:30,763 INFO  [main] ####################################################################################################
2022-08-20 21:11:30,763 INFO  [main] #No of threads
2022-08-20 21:11:30,763 INFO  [main] Thread = 56
2022-08-20 21:11:30,763 INFO  [main] ####################################################################################################
2022-08-20 21:11:30,763 INFO  [main] 
2022-08-20 21:11:30,764 INFO  [main] ## omit Thread
2022-08-20 21:11:30,764 INFO  [main] 
2022-08-20 21:11:30,764 INFO  [main] #Precursor-fragments grouping parameters
2022-08-20 21:11:30,764 INFO  [main] RPmax = 25
2022-08-20 21:11:30,764 INFO  [main] RFmax = 500
2022-08-20 21:11:30,764 INFO  [main] CorrThreshold = 0
2022-08-20 21:11:30,764 INFO  [main] DeltaApex = 0.2
2022-08-20 21:11:30,764 INFO  [main] RTOverlap = 0.3
2022-08-20 21:11:30,764 INFO  [main] 
2022-08-20 21:11:30,765 INFO  [main] #Fragment intensity adjustments
2022-08-20 21:11:30,765 INFO  [main] # change BoostComplementaryIon if later using database search results to build libraries for Skyline/OpenSWATH
2022-08-20 21:11:30,765 INFO  [main] AdjustFragIntensity = true
2022-08-20 21:11:30,765 INFO  [main] BoostComplementaryIon = false
2022-08-20 21:11:30,765 INFO  [main] 
2022-08-20 21:11:30,765 INFO  [main] #Export detected MS1 features (output feature file can be loaded and mapped to RAW data in BatMass)
2022-08-20 21:11:30,765 INFO  [main] ExportPrecursorPeak = false
2022-08-20 21:11:30,765 INFO  [main] 
2022-08-20 21:11:30,765 INFO  [main] Q1 = true
2022-08-20 21:11:30,765 INFO  [main] Q2 = true
2022-08-20 21:11:30,766 INFO  [main] Q3 = true
2022-08-20 21:11:30,766 INFO  [main] 
2022-08-20 21:11:30,766 INFO  [main] #Signal extraction: mass accuracy and resolution
2022-08-20 21:11:30,766 INFO  [main] # resolution parameter matters only for data generated in profile mode
2022-08-20 21:11:30,766 INFO  [main] SE.MS1PPM = 10
2022-08-20 21:11:30,766 INFO  [main] SE.MS2PPM = 20
2022-08-20 21:11:30,766 INFO  [main] SE.Resolution = 60000
2022-08-20 21:11:30,766 INFO  [main] 
2022-08-20 21:11:30,766 INFO  [main] #Signal extraction: signal to noise filter
2022-08-20 21:11:30,766 INFO  [main] SE.SN = 1.1
2022-08-20 21:11:30,767 INFO  [main] SE.MS2SN = 1.1
2022-08-20 21:11:30,767 INFO  [main] 
2022-08-20 21:11:30,767 INFO  [main] #Signal extraction: minimum signal intensity filter
2022-08-20 21:11:30,767 INFO  [main] # for Thermo data, filtering is usually not necessary. Set SE.EstimateBG to false and SE.MinMSIntensity and SE.MinMSMSIntensity to a low value, e.g. 1
2022-08-20 21:11:30,767 INFO  [main] # for older Q Exactive data, or when too many MS1 features are extracted, set SE.EstimateBG to yes (or apply SE.MinMSIntensity and SE.MinMSMSIntensity values based on BatMass visualization)
2022-08-20 21:11:30,767 INFO  [main] SE.EstimateBG = false
2022-08-20 21:11:30,767 INFO  [main] SE.MinMSIntensity = 1
2022-08-20 21:11:30,767 INFO  [main] SE.MinMSMSIntensity = 1
2022-08-20 21:11:30,767 INFO  [main] 
2022-08-20 21:11:30,768 INFO  [main] #Signal extraction: peak curve detection and isotope grouping
2022-08-20 21:11:30,768 INFO  [main] # for older Q Exactive data, or when too many MS1 features are extracted, set SE.NoMissedScan to 1
2022-08-20 21:11:30,768 INFO  [main] SE.NoMissedScan = 1
2022-08-20 21:11:30,768 INFO  [main] SE.MaxCurveRTRange = 2
2022-08-20 21:11:30,768 INFO  [main] SE.RemoveGroupedPeaks = true
2022-08-20 21:11:30,768 INFO  [main] SE.RemoveGroupedPeaksRTOverlap = 0.3
2022-08-20 21:11:30,768 INFO  [main] SE.RemoveGroupedPeaksCorr = 0.3
2022-08-20 21:11:30,768 INFO  [main] SE.MinNoPeakCluster = 2
2022-08-20 21:11:30,769 INFO  [main] SE.MaxNoPeakCluster = 4
2022-08-20 21:11:30,769 INFO  [main] 
2022-08-20 21:11:30,769 INFO  [main] #Signal extraction: filtering of MS1 features
2022-08-20 21:11:30,769 INFO  [main] # if interested in modified peptides, increase MassDefectOffset parameter, or set SE.MassDefectFilter to false
2022-08-20 21:11:30,769 INFO  [main] SE.IsoPattern = 0.3
2022-08-20 21:11:30,769 INFO  [main] SE.MassDefectFilter = true
2022-08-20 21:11:30,769 INFO  [main] SE.MassDefectOffset = 0.1
2022-08-20 21:11:30,769 INFO  [main] 
2022-08-20 21:11:30,769 INFO  [main] #Signal extraction: other
2022-08-20 21:11:30,769 INFO  [main] SE.StartCharge = 1
2022-08-20 21:11:30,770 INFO  [main] SE.EndCharge = 5
2022-08-20 21:11:30,770 INFO  [main] SE.MS2StartCharge = 2
2022-08-20 21:11:30,770 INFO  [main] SE.MS2EndCharge = 5
2022-08-20 21:11:30,770 INFO  [main] SE.MinFrag = 10
2022-08-20 21:11:30,770 INFO  [main] SE.StartRT = 0
2022-08-20 21:11:30,770 INFO  [main] SE.EndRT = 9999
2022-08-20 21:11:30,770 INFO  [main] SE.MinMZ = 200
2022-08-20 21:11:30,770 INFO  [main] SE.MinPrecursorMass = 600
2022-08-20 21:11:30,770 INFO  [main] SE.MaxPrecursorMass = 5000
2022-08-20 21:11:30,770 INFO  [main] 
2022-08-20 21:11:30,771 INFO  [main] 
2022-08-20 21:11:30,771 INFO  [main] #Isolation window setting
2022-08-20 21:11:30,771 INFO  [main] #The current version supports the following window type: SWATH (fixed window size), V_SWATH (variable SWATH window), MSX, MSE, pSMART
2022-08-20 21:11:30,771 INFO  [main] WindowType = SWATH
2022-08-20 21:11:30,771 INFO  [main] 
2022-08-20 21:11:30,771 INFO  [main] #Fix window size (For SWATH)
2022-08-20 21:11:30,771 INFO  [main] # for Thermo data, this will be determined from raw data automatically
2022-08-20 21:11:30,771 INFO  [main] WindowSize = 10
2022-08-20 21:11:30,771 INFO  [main] 
2022-08-20 21:11:30,771 INFO  [main] #Variable SWATH window setting (start m/z, end m/z, separated by Tab)
2022-08-20 21:11:30,771 INFO  [main] # for Thermo data, this will be determined from raw data automatically
2022-08-20 21:11:30,771 INFO  [main] ==window setting begin
2022-08-20 21:11:30,771 INFO  [main] 
2022-08-20 21:11:30,772 INFO  [main] =================================================================================================
2022-08-20 21:11:30,772 INFO  [main] Processing /storage/yufe/data/JPST000971/mzml/MicroProt-MEC1-smallscale-lib12x/20201119_MEC1-Vial-1500pg-Eclipse-DIA-01.mzML....
2022-08-20 21:11:30,774 INFO  [main] Writing DIA setting to file:/storage/yufe/data/JPST000971/mzml/MicroProt-MEC1-smallscale-lib12x/20201119_MEC1-Vial-1500pg-Eclipse-DIA-01_diasetting.ser...
2022-08-20 21:11:30,781 INFO  [main] Writing parameter to file:/storage/yufe/data/JPST000971/mzml/MicroProt-MEC1-smallscale-lib12x/20201119_MEC1-Vial-1500pg-Eclipse-DIA-01_params.ser...
2022-08-20 21:11:30,785 INFO  [main] Module A: Signal extraction
WARNING: An illegal reflective access operation has occurred
WARNING: Illegal reflective access by org.nustaq.serialization.FSTClazzInfo (file:/storage/yufe/tools/FragPipe-18.0/fragpipe/tools/DIA_Umpire_SE-2.2.8.jar) to field java.lang.String.value
WARNING: Please consider reporting this to the maintainers of org.nustaq.serialization.FSTClazzInfo
WARNING: Use --illegal-access=warn to enable warnings of further illegal reflective access operations
WARNING: All illegal access operations will be denied in a future release
2022-08-20 21:11:42,742 INFO  [main] Writing DIA setting to file:/storage/yufe/data/JPST000971/mzml/MicroProt-MEC1-smallscale-lib12x/20201119_MEC1-Vial-1500pg-Eclipse-DIA-01_diasetting.ser...
2022-08-20 21:11:43,196 INFO  [main] Processing MS1 peak detection
2022-08-20 21:11:43,197 INFO  [main] MS1 average cycle time : 3.2041142 seconds
2022-08-20 21:11:44,767 INFO  [main] Processing all scans to detect possible m/z peak curves and
2022-08-20 21:11:44,767 INFO  [main] Smoothing detected signals......
2022-08-20 21:12:03,539 INFO  [main] 2905045 Peak curves found (Memory usage:1725MB)
2022-08-20 21:12:03,539 INFO  [main] Inclusion mz values found: 0/0
2022-08-20 21:12:03,539 INFO  [main] Grouping isotopic peak curves........
2022-08-20 21:12:03,541 INFO  [main] Building PeakCurve Mass-RT KD tree
2022-08-20 21:12:11,069 INFO  [main] No of ion clusters:44601 (Memory usage:1919MB)
2022-08-20 21:12:11,106 INFO  [main] Writing PeakCluster serialization to file:20201119_MEC1-Vial-1500pg-Eclipse-DIA-01_PeakCluster.serFS...
2022-08-20 21:12:11,795 INFO  [main] ==================================================================================
2022-08-20 21:12:11,796 INFO  [main] Processing DIA MS2 (mz range):790.0_800.0( 1/40 )
2022-08-20 21:12:11,868 INFO  [main] Processing all scans to detect possible m/z peak curves and
2022-08-20 21:12:11,868 INFO  [main] Smoothing detected signals......
2022-08-20 21:12:14,180 INFO  [main] 68316 Peak curves found (Memory usage:2013MB)
2022-08-20 21:12:14,182 INFO  [main] Grouping isotopic peak curves........
2022-08-20 21:12:14,182 INFO  [main] Building PeakCurve Mass-RT KD tree
2022-08-20 21:12:14,528 INFO  [main] No of ion clusters:6 (Memory usage:2021MB)
2022-08-20 21:12:14,528 INFO  [main] Writing PeakCluster serialization to file:20201119_MEC1-Vial-1500pg-Eclipse-DIA-01_790_800_PeakCluster.serFS...
2022-08-20 21:12:14,554 INFO  [main] Performing mass defect filter on fragment peaks
2022-08-20 21:12:14,554 INFO  [main] No. of fragment peaks: 68528
2022-08-20 21:12:14,572 INFO  [main] No. of remaining fragment peaks: 43609
2022-08-20 21:12:14,572 INFO  [main] Building precursor-fragment pairs for MS1 features....
2022-08-20 21:12:14,678 INFO  [main] Building precursor-fragment pairs for unfragmented ions....
2022-08-20 21:12:14,970 INFO  [main] ==================================================================================
2022-08-20 21:12:14,971 INFO  [main] Processing DIA MS2 (mz range):780.0_790.0( 2/40 )
2022-08-20 21:12:14,996 INFO  [main] Processing all scans to detect possible m/z peak curves and
2022-08-20 21:12:14,996 INFO  [main] Smoothing detected signals......
2022-08-20 21:12:16,021 INFO  [main] 66643 Peak curves found (Memory usage:1956MB)
2022-08-20 21:12:16,023 INFO  [main] Grouping isotopic peak curves........
2022-08-20 21:12:16,023 INFO  [main] Building PeakCurve Mass-RT KD tree
2022-08-20 21:12:16,355 INFO  [main] No of ion clusters:8 (Memory usage:1962MB)
2022-08-20 21:12:16,355 INFO  [main] Writing PeakCluster serialization to file:20201119_MEC1-Vial-1500pg-Eclipse-DIA-01_780_790_PeakCluster.serFS...
2022-08-20 21:12:16,371 INFO  [main] Performing mass defect filter on fragment peaks
2022-08-20 21:12:16,371 INFO  [main] No. of fragment peaks: 66876
2022-08-20 21:12:16,384 INFO  [main] No. of remaining fragment peaks: 43640
2022-08-20 21:12:16,384 INFO  [main] Building precursor-fragment pairs for MS1 features....
2022-08-20 21:12:16,432 INFO  [main] Building precursor-fragment pairs for unfragmented ions....
2022-08-20 21:12:16,714 INFO  [main] ==================================================================================
2022-08-20 21:12:16,714 INFO  [main] Processing DIA MS2 (mz range):770.0_780.0( 3/40 )
2022-08-20 21:12:16,744 INFO  [main] Processing all scans to detect possible m/z peak curves and
2022-08-20 21:12:16,744 INFO  [main] Smoothing detected signals......
2022-08-20 21:12:17,865 INFO  [main] 69740 Peak curves found (Memory usage:1958MB)
2022-08-20 21:12:17,868 INFO  [main] Grouping isotopic peak curves........
2022-08-20 21:12:17,868 INFO  [main] Building PeakCurve Mass-RT KD tree
2022-08-20 21:12:18,203 INFO  [main] No of ion clusters:4 (Memory usage:1965MB)
2022-08-20 21:12:18,204 INFO  [main] Writing PeakCluster serialization to file:20201119_MEC1-Vial-1500pg-Eclipse-DIA-01_770_780_PeakCluster.serFS...
2022-08-20 21:12:18,208 INFO  [main] Performing mass defect filter on fragment peaks
2022-08-20 21:12:18,208 INFO  [main] No. of fragment peaks: 69949
2022-08-20 21:12:18,221 INFO  [main] No. of remaining fragment peaks: 47414
2022-08-20 21:12:18,221 INFO  [main] Building precursor-fragment pairs for MS1 features....
2022-08-20 21:12:18,280 INFO  [main] Building precursor-fragment pairs for unfragmented ions....
2022-08-20 21:12:18,557 INFO  [main] ==================================================================================
2022-08-20 21:12:18,557 INFO  [main] Processing DIA MS2 (mz range):760.0_770.0( 4/40 )
2022-08-20 21:12:18,582 INFO  [main] Processing all scans to detect possible m/z peak curves and
2022-08-20 21:12:18,582 INFO  [main] Smoothing detected signals......
2022-08-20 21:12:22,768 INFO  [main] 82006 Peak curves found (Memory usage:1967MB)
2022-08-20 21:12:22,771 INFO  [main] Grouping isotopic peak curves........
2022-08-20 21:12:22,771 INFO  [main] Building PeakCurve Mass-RT KD tree
2022-08-20 21:12:23,116 INFO  [main] No of ion clusters:3 (Memory usage:1978MB)
2022-08-20 21:12:23,116 INFO  [main] Writing PeakCluster serialization to file:20201119_MEC1-Vial-1500pg-Eclipse-DIA-01_760_770_PeakCluster.serFS...
2022-08-20 21:12:23,121 INFO  [main] Performing mass defect filter on fragment peaks
2022-08-20 21:12:23,121 INFO  [main] No. of fragment peaks: 87095
2022-08-20 21:12:23,131 INFO  [main] No. of remaining fragment peaks: 54443
2022-08-20 21:12:23,131 INFO  [main] Building precursor-fragment pairs for MS1 features....
2022-08-20 21:12:23,179 INFO  [main] Building precursor-fragment pairs for unfragmented ions....
2022-08-20 21:12:23,451 INFO  [main] ==================================================================================
2022-08-20 21:12:23,451 INFO  [main] Processing DIA MS2 (mz range):750.0_760.0( 5/40 )
2022-08-20 21:12:23,487 INFO  [main] Processing all scans to detect possible m/z peak curves and
2022-08-20 21:12:23,487 INFO  [main] Smoothing detected signals......
2022-08-20 21:12:27,565 INFO  [main] 81305 Peak curves found (Memory usage:1967MB)
2022-08-20 21:12:27,568 INFO  [main] Grouping isotopic peak curves........
2022-08-20 21:12:27,568 INFO  [main] Building PeakCurve Mass-RT KD tree
2022-08-20 21:12:27,891 INFO  [main] No of ion clusters:5 (Memory usage:1976MB)
2022-08-20 21:12:27,892 INFO  [main] Writing PeakCluster serialization to file:20201119_MEC1-Vial-1500pg-Eclipse-DIA-01_750_760_PeakCluster.serFS...
2022-08-20 21:12:27,895 INFO  [main] Performing mass defect filter on fragment peaks
2022-08-20 21:12:27,895 INFO  [main] No. of fragment peaks: 85390
2022-08-20 21:12:27,905 INFO  [main] No. of remaining fragment peaks: 53410
2022-08-20 21:12:27,905 INFO  [main] Building precursor-fragment pairs for MS1 features....
2022-08-20 21:12:27,950 INFO  [main] Building precursor-fragment pairs for unfragmented ions....
2022-08-20 21:12:28,219 INFO  [main] ==================================================================================
2022-08-20 21:12:28,220 INFO  [main] Processing DIA MS2 (mz range):740.0_750.0( 6/40 )
2022-08-20 21:12:28,259 INFO  [main] Processing all scans to detect possible m/z peak curves and
2022-08-20 21:12:28,259 INFO  [main] Smoothing detected signals......
2022-08-20 21:12:32,317 INFO  [main] 85442 Peak curves found (Memory usage:1970MB)
2022-08-20 21:12:32,320 INFO  [main] Grouping isotopic peak curves........
2022-08-20 21:12:32,320 INFO  [main] Building PeakCurve Mass-RT KD tree
2022-08-20 21:12:32,641 INFO  [main] No of ion clusters:3 (Memory usage:1978MB)
2022-08-20 21:12:32,642 INFO  [main] Writing PeakCluster serialization to file:20201119_MEC1-Vial-1500pg-Eclipse-DIA-01_740_750_PeakCluster.serFS...
2022-08-20 21:12:32,645 INFO  [main] Performing mass defect filter on fragment peaks
2022-08-20 21:12:32,646 INFO  [main] No. of fragment peaks: 89045
2022-08-20 21:12:32,654 INFO  [main] No. of remaining fragment peaks: 53826
2022-08-20 21:12:32,654 INFO  [main] Building precursor-fragment pairs for MS1 features....
2022-08-20 21:12:32,693 INFO  [main] Building precursor-fragment pairs for unfragmented ions....
2022-08-20 21:12:32,964 INFO  [main] ==================================================================================
2022-08-20 21:12:32,964 INFO  [main] Processing DIA MS2 (mz range):730.0_740.0( 7/40 )
2022-08-20 21:12:32,993 INFO  [main] Processing all scans to detect possible m/z peak curves and
2022-08-20 21:12:32,993 INFO  [main] Smoothing detected signals......
2022-08-20 21:12:34,422 INFO  [main] 69746 Peak curves found (Memory usage:1955MB)
2022-08-20 21:12:34,424 INFO  [main] Grouping isotopic peak curves........
2022-08-20 21:12:34,424 INFO  [main] Building PeakCurve Mass-RT KD tree
2022-08-20 21:12:34,746 INFO  [main] No of ion clusters:8 (Memory usage:1963MB)
2022-08-20 21:12:34,746 INFO  [main] Writing PeakCluster serialization to file:20201119_MEC1-Vial-1500pg-Eclipse-DIA-01_730_740_PeakCluster.serFS...
2022-08-20 21:12:34,751 INFO  [main] Performing mass defect filter on fragment peaks
2022-08-20 21:12:34,752 INFO  [main] No. of fragment peaks: 69911
2022-08-20 21:12:34,759 INFO  [main] No. of remaining fragment peaks: 50654
2022-08-20 21:12:34,759 INFO  [main] Building precursor-fragment pairs for MS1 features....
2022-08-20 21:12:34,796 INFO  [main] Building precursor-fragment pairs for unfragmented ions....
2022-08-20 21:12:35,072 INFO  [main] ==================================================================================
2022-08-20 21:12:35,072 INFO  [main] Processing DIA MS2 (mz range):720.0_730.0( 8/40 )
2022-08-20 21:12:35,096 INFO  [main] Processing all scans to detect possible m/z peak curves and
2022-08-20 21:12:35,096 INFO  [main] Smoothing detected signals......
2022-08-20 21:12:36,855 INFO  [main] 74947 Peak curves found (Memory usage:1960MB)
2022-08-20 21:12:36,857 INFO  [main] Grouping isotopic peak curves........
2022-08-20 21:12:36,857 INFO  [main] Building PeakCurve Mass-RT KD tree
2022-08-20 21:12:37,187 INFO  [main] No of ion clusters:10 (Memory usage:1970MB)
2022-08-20 21:12:37,188 INFO  [main] Writing PeakCluster serialization to file:20201119_MEC1-Vial-1500pg-Eclipse-DIA-01_720_730_PeakCluster.serFS...
2022-08-20 21:12:37,191 INFO  [main] Performing mass defect filter on fragment peaks
2022-08-20 21:12:37,191 INFO  [main] No. of fragment peaks: 76514
2022-08-20 21:12:37,200 INFO  [main] No. of remaining fragment peaks: 52120
2022-08-20 21:12:37,200 INFO  [main] Building precursor-fragment pairs for MS1 features....
2022-08-20 21:12:37,236 INFO  [main] Building precursor-fragment pairs for unfragmented ions....
2022-08-20 21:12:37,507 INFO  [main] ==================================================================================
2022-08-20 21:12:37,508 INFO  [main] Processing DIA MS2 (mz range):710.0_720.0( 9/40 )
2022-08-20 21:12:37,539 INFO  [main] Processing all scans to detect possible m/z peak curves and
2022-08-20 21:12:37,539 INFO  [main] Smoothing detected signals......
2022-08-20 21:12:38,238 INFO  [main] 70749 Peak curves found (Memory usage:1956MB)
2022-08-20 21:12:38,240 INFO  [main] Grouping isotopic peak curves........
2022-08-20 21:12:38,240 INFO  [main] Building PeakCurve Mass-RT KD tree
2022-08-20 21:12:38,568 INFO  [main] No of ion clusters:10 (Memory usage:1964MB)
2022-08-20 21:12:38,568 INFO  [main] Writing PeakCluster serialization to file:20201119_MEC1-Vial-1500pg-Eclipse-DIA-01_710_720_PeakCluster.serFS...
2022-08-20 21:12:38,572 INFO  [main] Performing mass defect filter on fragment peaks
2022-08-20 21:12:38,572 INFO  [main] No. of fragment peaks: 70946
2022-08-20 21:12:38,579 INFO  [main] No. of remaining fragment peaks: 51511
2022-08-20 21:12:38,579 INFO  [main] Building precursor-fragment pairs for MS1 features....
2022-08-20 21:12:38,615 INFO  [main] Building precursor-fragment pairs for unfragmented ions....
2022-08-20 21:12:38,872 INFO  [main] ==================================================================================
2022-08-20 21:12:38,872 INFO  [main] Processing DIA MS2 (mz range):700.0_710.0( 10/40 )
2022-08-20 21:12:38,896 INFO  [main] Processing all scans to detect possible m/z peak curves and
2022-08-20 21:12:38,896 INFO  [main] Smoothing detected signals......
2022-08-20 21:12:39,543 INFO  [main] 74964 Peak curves found (Memory usage:1959MB)
2022-08-20 21:12:39,545 INFO  [main] Grouping isotopic peak curves........
2022-08-20 21:12:39,545 INFO  [main] Building PeakCurve Mass-RT KD tree
2022-08-20 21:12:39,864 INFO  [main] No of ion clusters:9 (Memory usage:1969MB)
2022-08-20 21:12:39,865 INFO  [main] Writing PeakCluster serialization to file:20201119_MEC1-Vial-1500pg-Eclipse-DIA-01_700_710_PeakCluster.serFS...
2022-08-20 21:12:39,871 INFO  [main] Performing mass defect filter on fragment peaks
2022-08-20 21:12:39,871 INFO  [main] No. of fragment peaks: 75122
2022-08-20 21:12:39,879 INFO  [main] No. of remaining fragment peaks: 55991
2022-08-20 21:12:39,879 INFO  [main] Building precursor-fragment pairs for MS1 features....
2022-08-20 21:12:39,923 INFO  [main] Building precursor-fragment pairs for unfragmented ions....
2022-08-20 21:12:40,190 INFO  [main] ==================================================================================
2022-08-20 21:12:40,190 INFO  [main] Processing DIA MS2 (mz range):690.0_700.0( 11/40 )
2022-08-20 21:12:40,210 INFO  [main] Processing all scans to detect possible m/z peak curves and
2022-08-20 21:12:40,211 INFO  [main] Smoothing detected signals......
2022-08-20 21:12:43,444 INFO  [main] 72585 Peak curves found (Memory usage:1958MB)
2022-08-20 21:12:43,446 INFO  [main] Grouping isotopic peak curves........
2022-08-20 21:12:43,446 INFO  [main] Building PeakCurve Mass-RT KD tree
2022-08-20 21:12:43,763 INFO  [main] No of ion clusters:10 (Memory usage:1966MB)
2022-08-20 21:12:43,763 INFO  [main] Writing PeakCluster serialization to file:20201119_MEC1-Vial-1500pg-Eclipse-DIA-01_690_700_PeakCluster.serFS...
2022-08-20 21:12:43,768 INFO  [main] Performing mass defect filter on fragment peaks
2022-08-20 21:12:43,768 INFO  [main] No. of fragment peaks: 73909
2022-08-20 21:12:43,775 INFO  [main] No. of remaining fragment peaks: 53528
2022-08-20 21:12:43,775 INFO  [main] Building precursor-fragment pairs for MS1 features....
2022-08-20 21:12:43,810 INFO  [main] Building precursor-fragment pairs for unfragmented ions....
2022-08-20 21:12:44,093 INFO  [main] ==================================================================================
2022-08-20 21:12:44,094 INFO  [main] Processing DIA MS2 (mz range):680.0_690.0( 12/40 )
2022-08-20 21:12:44,124 INFO  [main] Processing all scans to detect possible m/z peak curves and
2022-08-20 21:12:44,124 INFO  [main] Smoothing detected signals......
2022-08-20 21:12:49,996 INFO  [main] 99090 Peak curves found (Memory usage:1975MB)
2022-08-20 21:12:49,998 INFO  [main] Grouping isotopic peak curves........
2022-08-20 21:12:49,998 INFO  [main] Building PeakCurve Mass-RT KD tree
2022-08-20 21:12:50,345 INFO  [main] No of ion clusters:16 (Memory usage:1987MB)
2022-08-20 21:12:50,345 INFO  [main] Writing PeakCluster serialization to file:20201119_MEC1-Vial-1500pg-Eclipse-DIA-01_680_690_PeakCluster.serFS...
2022-08-20 21:12:50,349 INFO  [main] Performing mass defect filter on fragment peaks
2022-08-20 21:12:50,349 INFO  [main] No. of fragment peaks: 101243
2022-08-20 21:12:50,359 INFO  [main] No. of remaining fragment peaks: 61428
2022-08-20 21:12:50,359 INFO  [main] Building precursor-fragment pairs for MS1 features....
2022-08-20 21:12:50,414 INFO  [main] Building precursor-fragment pairs for unfragmented ions....
2022-08-20 21:12:50,700 INFO  [main] ==================================================================================
2022-08-20 21:12:50,701 INFO  [main] Processing DIA MS2 (mz range):670.0_680.0( 13/40 )
2022-08-20 21:12:50,722 INFO  [main] Processing all scans to detect possible m/z peak curves and
2022-08-20 21:12:50,722 INFO  [main] Smoothing detected signals......
2022-08-20 21:12:54,234 INFO  [main] 85097 Peak curves found (Memory usage:1966MB)
2022-08-20 21:12:54,236 INFO  [main] Grouping isotopic peak curves........
2022-08-20 21:12:54,236 INFO  [main] Building PeakCurve Mass-RT KD tree
2022-08-20 21:12:54,569 INFO  [main] No of ion clusters:32 (Memory usage:1976MB)
2022-08-20 21:12:54,569 INFO  [main] Writing PeakCluster serialization to file:20201119_MEC1-Vial-1500pg-Eclipse-DIA-01_670_680_PeakCluster.serFS...
2022-08-20 21:12:54,574 INFO  [main] Performing mass defect filter on fragment peaks
2022-08-20 21:12:54,574 INFO  [main] No. of fragment peaks: 86547
2022-08-20 21:12:54,584 INFO  [main] No. of remaining fragment peaks: 55177
2022-08-20 21:12:54,584 INFO  [main] Building precursor-fragment pairs for MS1 features....
2022-08-20 21:12:54,630 INFO  [main] Building precursor-fragment pairs for unfragmented ions....
2022-08-20 21:12:54,903 INFO  [main] ==================================================================================
2022-08-20 21:12:54,903 INFO  [main] Processing DIA MS2 (mz range):660.0_670.0( 14/40 )
2022-08-20 21:12:54,922 INFO  [main] Processing all scans to detect possible m/z peak curves and
2022-08-20 21:12:54,922 INFO  [main] Smoothing detected signals......
2022-08-20 21:12:59,573 INFO  [main] 89045 Peak curves found (Memory usage:1968MB)
2022-08-20 21:12:59,575 INFO  [main] Grouping isotopic peak curves........
2022-08-20 21:12:59,575 INFO  [main] Building PeakCurve Mass-RT KD tree
2022-08-20 21:12:59,918 INFO  [main] No of ion clusters:14 (Memory usage:1979MB)
2022-08-20 21:12:59,918 INFO  [main] Writing PeakCluster serialization to file:20201119_MEC1-Vial-1500pg-Eclipse-DIA-01_660_670_PeakCluster.serFS...
2022-08-20 21:12:59,926 INFO  [main] Performing mass defect filter on fragment peaks
2022-08-20 21:12:59,927 INFO  [main] No. of fragment peaks: 91411
2022-08-20 21:12:59,936 INFO  [main] No. of remaining fragment peaks: 58728
2022-08-20 21:12:59,936 INFO  [main] Building precursor-fragment pairs for MS1 features....
2022-08-20 21:13:00,015 INFO  [main] Building precursor-fragment pairs for unfragmented ions....
2022-08-20 21:13:00,303 INFO  [main] ==================================================================================
2022-08-20 21:13:00,303 INFO  [main] Processing DIA MS2 (mz range):650.0_660.0( 15/40 )
2022-08-20 21:13:00,333 INFO  [main] Processing all scans to detect possible m/z peak curves and
2022-08-20 21:13:00,333 INFO  [main] Smoothing detected signals......
2022-08-20 21:13:04,487 INFO  [main] 85292 Peak curves found (Memory usage:1967MB)
2022-08-20 21:13:04,489 INFO  [main] Grouping isotopic peak curves........
2022-08-20 21:13:04,489 INFO  [main] Building PeakCurve Mass-RT KD tree
2022-08-20 21:13:04,827 INFO  [main] No of ion clusters:17 (Memory usage:1977MB)
2022-08-20 21:13:04,827 INFO  [main] Writing PeakCluster serialization to file:20201119_MEC1-Vial-1500pg-Eclipse-DIA-01_650_660_PeakCluster.serFS...
2022-08-20 21:13:04,831 INFO  [main] Performing mass defect filter on fragment peaks
2022-08-20 21:13:04,831 INFO  [main] No. of fragment peaks: 86703
2022-08-20 21:13:04,839 INFO  [main] No. of remaining fragment peaks: 55504
2022-08-20 21:13:04,839 INFO  [main] Building precursor-fragment pairs for MS1 features....
2022-08-20 21:13:04,892 INFO  [main] Building precursor-fragment pairs for unfragmented ions....
2022-08-20 21:13:05,184 INFO  [main] ==================================================================================
2022-08-20 21:13:05,184 INFO  [main] Processing DIA MS2 (mz range):640.0_650.0( 16/40 )
2022-08-20 21:13:05,214 INFO  [main] Processing all scans to detect possible m/z peak curves and
2022-08-20 21:13:05,214 INFO  [main] Smoothing detected signals......
2022-08-20 21:13:06,427 INFO  [main] 71529 Peak curves found (Memory usage:1957MB)
2022-08-20 21:13:06,429 INFO  [main] Grouping isotopic peak curves........
2022-08-20 21:13:06,429 INFO  [main] Building PeakCurve Mass-RT KD tree
2022-08-20 21:13:06,775 INFO  [main] No of ion clusters:17 (Memory usage:1967MB)
2022-08-20 21:13:06,775 INFO  [main] Writing PeakCluster serialization to file:20201119_MEC1-Vial-1500pg-Eclipse-DIA-01_640_650_PeakCluster.serFS...
2022-08-20 21:13:06,778 INFO  [main] Performing mass defect filter on fragment peaks
2022-08-20 21:13:06,778 INFO  [main] No. of fragment peaks: 71744
2022-08-20 21:13:06,786 INFO  [main] No. of remaining fragment peaks: 49776
2022-08-20 21:13:06,786 INFO  [main] Building precursor-fragment pairs for MS1 features....
2022-08-20 21:13:06,910 INFO  [main] Building precursor-fragment pairs for unfragmented ions....
2022-08-20 21:13:07,184 INFO  [main] ==================================================================================
2022-08-20 21:13:07,184 INFO  [main] Processing DIA MS2 (mz range):630.0_640.0( 17/40 )
2022-08-20 21:13:07,211 INFO  [main] Processing all scans to detect possible m/z peak curves and
2022-08-20 21:13:07,211 INFO  [main] Smoothing detected signals......
2022-08-20 21:13:09,914 INFO  [main] 70923 Peak curves found (Memory usage:1957MB)
2022-08-20 21:13:09,915 INFO  [main] Grouping isotopic peak curves........
2022-08-20 21:13:09,915 INFO  [main] Building PeakCurve Mass-RT KD tree
2022-08-20 21:13:10,243 INFO  [main] No of ion clusters:24 (Memory usage:1965MB)
2022-08-20 21:13:10,243 INFO  [main] Writing PeakCluster serialization to file:20201119_MEC1-Vial-1500pg-Eclipse-DIA-01_630_640_PeakCluster.serFS...
2022-08-20 21:13:10,248 INFO  [main] Performing mass defect filter on fragment peaks
2022-08-20 21:13:10,248 INFO  [main] No. of fragment peaks: 71123
2022-08-20 21:13:10,256 INFO  [main] No. of remaining fragment peaks: 49315
2022-08-20 21:13:10,256 INFO  [main] Building precursor-fragment pairs for MS1 features....
2022-08-20 21:13:10,295 INFO  [main] Building precursor-fragment pairs for unfragmented ions....
2022-08-20 21:13:10,599 INFO  [main] ==================================================================================
2022-08-20 21:13:10,599 INFO  [main] Processing DIA MS2 (mz range):620.0_630.0( 18/40 )
2022-08-20 21:13:10,627 INFO  [main] Processing all scans to detect possible m/z peak curves and
2022-08-20 21:13:10,627 INFO  [main] Smoothing detected signals......
2022-08-20 21:13:14,706 INFO  [main] 80656 Peak curves found (Memory usage:1963MB)
2022-08-20 21:13:14,708 INFO  [main] Grouping isotopic peak curves........
2022-08-20 21:13:14,708 INFO  [main] Building PeakCurve Mass-RT KD tree
2022-08-20 21:13:15,026 INFO  [main] No of ion clusters:29 (Memory usage:1973MB)
2022-08-20 21:13:15,026 INFO  [main] Writing PeakCluster serialization to file:20201119_MEC1-Vial-1500pg-Eclipse-DIA-01_620_630_PeakCluster.serFS...
2022-08-20 21:13:15,032 INFO  [main] Performing mass defect filter on fragment peaks
2022-08-20 21:13:15,032 INFO  [main] No. of fragment peaks: 81833
2022-08-20 21:13:15,039 INFO  [main] No. of remaining fragment peaks: 56860
2022-08-20 21:13:15,039 INFO  [main] Building precursor-fragment pairs for MS1 features....
2022-08-20 21:13:15,087 INFO  [main] Building precursor-fragment pairs for unfragmented ions....
2022-08-20 21:13:15,360 INFO  [main] ==================================================================================
2022-08-20 21:13:15,360 INFO  [main] Processing DIA MS2 (mz range):610.0_620.0( 19/40 )
2022-08-20 21:13:15,379 INFO  [main] Processing all scans to detect possible m/z peak curves and
2022-08-20 21:13:15,380 INFO  [main] Smoothing detected signals......
2022-08-20 21:13:17,978 INFO  [main] 91411 Peak curves found (Memory usage:1972MB)
2022-08-20 21:13:17,980 INFO  [main] Grouping isotopic peak curves........
2022-08-20 21:13:17,980 INFO  [main] Building PeakCurve Mass-RT KD tree
2022-08-20 21:13:18,313 INFO  [main] No of ion clusters:25 (Memory usage:1982MB)
2022-08-20 21:13:18,314 INFO  [main] Writing PeakCluster serialization to file:20201119_MEC1-Vial-1500pg-Eclipse-DIA-01_610_620_PeakCluster.serFS...
2022-08-20 21:13:18,318 INFO  [main] Performing mass defect filter on fragment peaks
2022-08-20 21:13:18,318 INFO  [main] No. of fragment peaks: 93217
2022-08-20 21:13:18,328 INFO  [main] No. of remaining fragment peaks: 56392
2022-08-20 21:13:18,328 INFO  [main] Building precursor-fragment pairs for MS1 features....
2022-08-20 21:13:18,374 INFO  [main] Building precursor-fragment pairs for unfragmented ions....
2022-08-20 21:13:18,660 INFO  [main] ==================================================================================
2022-08-20 21:13:18,661 INFO  [main] Processing DIA MS2 (mz range):600.0_610.0( 20/40 )
2022-08-20 21:13:18,680 INFO  [main] Processing all scans to detect possible m/z peak curves and
2022-08-20 21:13:18,680 INFO  [main] Smoothing detected signals......
2022-08-20 21:13:20,119 INFO  [main] 82372 Peak curves found (Memory usage:1964MB)
2022-08-20 21:13:20,121 INFO  [main] Grouping isotopic peak curves........
2022-08-20 21:13:20,121 INFO  [main] Building PeakCurve Mass-RT KD tree
2022-08-20 21:13:20,453 INFO  [main] No of ion clusters:23 (Memory usage:1974MB)
2022-08-20 21:13:20,453 INFO  [main] Writing PeakCluster serialization to file:20201119_MEC1-Vial-1500pg-Eclipse-DIA-01_600_610_PeakCluster.serFS...
2022-08-20 21:13:20,458 INFO  [main] Performing mass defect filter on fragment peaks
2022-08-20 21:13:20,458 INFO  [main] No. of fragment peaks: 82716
2022-08-20 21:13:20,466 INFO  [main] No. of remaining fragment peaks: 56385
2022-08-20 21:13:20,466 INFO  [main] Building precursor-fragment pairs for MS1 features....
2022-08-20 21:13:20,516 INFO  [main] Building precursor-fragment pairs for unfragmented ions....
2022-08-20 21:13:20,807 INFO  [main] ==================================================================================
2022-08-20 21:13:20,807 INFO  [main] Processing DIA MS2 (mz range):590.0_600.0( 21/40 )
2022-08-20 21:13:20,824 INFO  [main] Processing all scans to detect possible m/z peak curves and
2022-08-20 21:13:20,824 INFO  [main] Smoothing detected signals......
2022-08-20 21:13:22,842 INFO  [main] 92950 Peak curves found (Memory usage:1971MB)
2022-08-20 21:13:22,844 INFO  [main] Grouping isotopic peak curves........
2022-08-20 21:13:22,844 INFO  [main] Building PeakCurve Mass-RT KD tree
2022-08-20 21:13:23,228 INFO  [main] No of ion clusters:31 (Memory usage:1982MB)
2022-08-20 21:13:23,228 INFO  [main] Writing PeakCluster serialization to file:20201119_MEC1-Vial-1500pg-Eclipse-DIA-01_590_600_PeakCluster.serFS...
2022-08-20 21:13:23,233 INFO  [main] Performing mass defect filter on fragment peaks
2022-08-20 21:13:23,233 INFO  [main] No. of fragment peaks: 93584
2022-08-20 21:13:23,242 INFO  [main] No. of remaining fragment peaks: 53738
2022-08-20 21:13:23,242 INFO  [main] Building precursor-fragment pairs for MS1 features....
2022-08-20 21:13:23,294 INFO  [main] Building precursor-fragment pairs for unfragmented ions....
2022-08-20 21:13:23,592 INFO  [main] ==================================================================================
2022-08-20 21:13:23,592 INFO  [main] Processing DIA MS2 (mz range):580.0_590.0( 22/40 )
2022-08-20 21:13:23,617 INFO  [main] Processing all scans to detect possible m/z peak curves and
2022-08-20 21:13:23,617 INFO  [main] Smoothing detected signals......
2022-08-20 21:13:24,925 INFO  [main] 84378 Peak curves found (Memory usage:1966MB)
2022-08-20 21:13:24,927 INFO  [main] Grouping isotopic peak curves........
2022-08-20 21:13:24,927 INFO  [main] Building PeakCurve Mass-RT KD tree
2022-08-20 21:13:25,246 INFO  [main] No of ion clusters:24 (Memory usage:1976MB)
2022-08-20 21:13:25,247 INFO  [main] Writing PeakCluster serialization to file:20201119_MEC1-Vial-1500pg-Eclipse-DIA-01_580_590_PeakCluster.serFS...
2022-08-20 21:13:25,251 INFO  [main] Performing mass defect filter on fragment peaks
2022-08-20 21:13:25,251 INFO  [main] No. of fragment peaks: 84616
2022-08-20 21:13:25,260 INFO  [main] No. of remaining fragment peaks: 50775
2022-08-20 21:13:25,260 INFO  [main] Building precursor-fragment pairs for MS1 features....
2022-08-20 21:13:25,310 INFO  [main] Building precursor-fragment pairs for unfragmented ions....
2022-08-20 21:13:25,581 INFO  [main] ==================================================================================
2022-08-20 21:13:25,581 INFO  [main] Processing DIA MS2 (mz range):570.0_580.0( 23/40 )
2022-08-20 21:13:25,612 INFO  [main] Processing all scans to detect possible m/z peak curves and
2022-08-20 21:13:25,612 INFO  [main] Smoothing detected signals......
2022-08-20 21:13:29,050 INFO  [main] 84063 Peak curves found (Memory usage:1965MB)
2022-08-20 21:13:29,052 INFO  [main] Grouping isotopic peak curves........
2022-08-20 21:13:29,052 INFO  [main] Building PeakCurve Mass-RT KD tree
2022-08-20 21:13:29,367 INFO  [main] No of ion clusters:24 (Memory usage:1975MB)
2022-08-20 21:13:29,367 INFO  [main] Writing PeakCluster serialization to file:20201119_MEC1-Vial-1500pg-Eclipse-DIA-01_570_580_PeakCluster.serFS...
2022-08-20 21:13:29,371 INFO  [main] Performing mass defect filter on fragment peaks
2022-08-20 21:13:29,371 INFO  [main] No. of fragment peaks: 84971
2022-08-20 21:13:29,378 INFO  [main] No. of remaining fragment peaks: 50162
2022-08-20 21:13:29,379 INFO  [main] Building precursor-fragment pairs for MS1 features....
2022-08-20 21:13:29,430 INFO  [main] Building precursor-fragment pairs for unfragmented ions....
2022-08-20 21:13:29,734 INFO  [main] ==================================================================================
2022-08-20 21:13:29,734 INFO  [main] Processing DIA MS2 (mz range):560.0_570.0( 24/40 )
2022-08-20 21:13:29,756 INFO  [main] Processing all scans to detect possible m/z peak curves and
2022-08-20 21:13:29,756 INFO  [main] Smoothing detected signals......
2022-08-20 21:13:33,464 INFO  [main] 86986 Peak curves found (Memory usage:1966MB)
2022-08-20 21:13:33,467 INFO  [main] Grouping isotopic peak curves........
2022-08-20 21:13:33,467 INFO  [main] Building PeakCurve Mass-RT KD tree
2022-08-20 21:13:33,797 INFO  [main] No of ion clusters:32 (Memory usage:1977MB)
2022-08-20 21:13:33,798 INFO  [main] Writing PeakCluster serialization to file:20201119_MEC1-Vial-1500pg-Eclipse-DIA-01_560_570_PeakCluster.serFS...
2022-08-20 21:13:33,802 INFO  [main] Performing mass defect filter on fragment peaks
2022-08-20 21:13:33,802 INFO  [main] No. of fragment peaks: 87487
2022-08-20 21:13:33,811 INFO  [main] No. of remaining fragment peaks: 48199
2022-08-20 21:13:33,811 INFO  [main] Building precursor-fragment pairs for MS1 features....
2022-08-20 21:13:33,860 INFO  [main] Building precursor-fragment pairs for unfragmented ions....
2022-08-20 21:13:34,149 INFO  [main] ==================================================================================
2022-08-20 21:13:34,149 INFO  [main] Processing DIA MS2 (mz range):550.0_560.0( 25/40 )
2022-08-20 21:13:34,183 INFO  [main] Processing all scans to detect possible m/z peak curves and
2022-08-20 21:13:34,183 INFO  [main] Smoothing detected signals......
2022-08-20 21:13:36,286 INFO  [main] 90589 Peak curves found (Memory usage:1970MB)
2022-08-20 21:13:36,288 INFO  [main] Grouping isotopic peak curves........
2022-08-20 21:13:36,288 INFO  [main] Building PeakCurve Mass-RT KD tree
2022-08-20 21:13:36,644 INFO  [main] No of ion clusters:29 (Memory usage:1982MB)
2022-08-20 21:13:36,644 INFO  [main] Writing PeakCluster serialization to file:20201119_MEC1-Vial-1500pg-Eclipse-DIA-01_550_560_PeakCluster.serFS...
2022-08-20 21:13:36,648 INFO  [main] Performing mass defect filter on fragment peaks
2022-08-20 21:13:36,648 INFO  [main] No. of fragment peaks: 92841
2022-08-20 21:13:36,656 INFO  [main] No. of remaining fragment peaks: 56343
2022-08-20 21:13:36,656 INFO  [main] Building precursor-fragment pairs for MS1 features....
2022-08-20 21:13:36,713 INFO  [main] Building precursor-fragment pairs for unfragmented ions....
2022-08-20 21:13:37,011 INFO  [main] ==================================================================================
2022-08-20 21:13:37,011 INFO  [main] Processing DIA MS2 (mz range):540.0_550.0( 26/40 )
2022-08-20 21:13:37,039 INFO  [main] Processing all scans to detect possible m/z peak curves and
2022-08-20 21:13:37,040 INFO  [main] Smoothing detected signals......
2022-08-20 21:13:40,805 INFO  [main] 87343 Peak curves found (Memory usage:1967MB)
2022-08-20 21:13:40,807 INFO  [main] Grouping isotopic peak curves........
2022-08-20 21:13:40,807 INFO  [main] Building PeakCurve Mass-RT KD tree
2022-08-20 21:13:41,158 INFO  [main] No of ion clusters:24 (Memory usage:1977MB)
2022-08-20 21:13:41,158 INFO  [main] Writing PeakCluster serialization to file:20201119_MEC1-Vial-1500pg-Eclipse-DIA-01_540_550_PeakCluster.serFS...
2022-08-20 21:13:41,163 INFO  [main] Performing mass defect filter on fragment peaks
2022-08-20 21:13:41,163 INFO  [main] No. of fragment peaks: 88575
2022-08-20 21:13:41,171 INFO  [main] No. of remaining fragment peaks: 49979
2022-08-20 21:13:41,171 INFO  [main] Building precursor-fragment pairs for MS1 features....
2022-08-20 21:13:41,216 INFO  [main] Building precursor-fragment pairs for unfragmented ions....
2022-08-20 21:13:41,532 INFO  [main] ==================================================================================
2022-08-20 21:13:41,533 INFO  [main] Processing DIA MS2 (mz range):530.0_540.0( 27/40 )
2022-08-20 21:13:41,564 INFO  [main] Processing all scans to detect possible m/z peak curves and
2022-08-20 21:13:41,564 INFO  [main] Smoothing detected signals......
2022-08-20 21:13:46,749 INFO  [main] 103410 Peak curves found (Memory usage:1978MB)
2022-08-20 21:13:46,752 INFO  [main] Grouping isotopic peak curves........
2022-08-20 21:13:46,752 INFO  [main] Building PeakCurve Mass-RT KD tree
2022-08-20 21:13:47,122 INFO  [main] No of ion clusters:32 (Memory usage:1991MB)
2022-08-20 21:13:47,123 INFO  [main] Writing PeakCluster serialization to file:20201119_MEC1-Vial-1500pg-Eclipse-DIA-01_530_540_PeakCluster.serFS...
2022-08-20 21:13:47,128 INFO  [main] Performing mass defect filter on fragment peaks
2022-08-20 21:13:47,128 INFO  [main] No. of fragment peaks: 105494
2022-08-20 21:13:47,137 INFO  [main] No. of remaining fragment peaks: 54526
2022-08-20 21:13:47,137 INFO  [main] Building precursor-fragment pairs for MS1 features....
2022-08-20 21:13:47,190 INFO  [main] Building precursor-fragment pairs for unfragmented ions....
2022-08-20 21:13:47,485 INFO  [main] ==================================================================================
2022-08-20 21:13:47,485 INFO  [main] Processing DIA MS2 (mz range):520.0_530.0( 28/40 )
2022-08-20 21:13:47,506 INFO  [main] Processing all scans to detect possible m/z peak curves and
2022-08-20 21:13:47,506 INFO  [main] Smoothing detected signals......
2022-08-20 21:13:50,886 INFO  [main] 93295 Peak curves found (Memory usage:1973MB)
2022-08-20 21:13:50,888 INFO  [main] Grouping isotopic peak curves........
2022-08-20 21:13:50,888 INFO  [main] Building PeakCurve Mass-RT KD tree
2022-08-20 21:13:51,190 INFO  [main] No of ion clusters:33 (Memory usage:1984MB)
2022-08-20 21:13:51,190 INFO  [main] Writing PeakCluster serialization to file:20201119_MEC1-Vial-1500pg-Eclipse-DIA-01_520_530_PeakCluster.serFS...
2022-08-20 21:13:51,193 INFO  [main] Performing mass defect filter on fragment peaks
2022-08-20 21:13:51,194 INFO  [main] No. of fragment peaks: 94194
2022-08-20 21:13:51,203 INFO  [main] No. of remaining fragment peaks: 50770
2022-08-20 21:13:51,203 INFO  [main] Building precursor-fragment pairs for MS1 features....
2022-08-20 21:13:51,265 INFO  [main] Building precursor-fragment pairs for unfragmented ions....
2022-08-20 21:13:51,558 INFO  [main] ==================================================================================
2022-08-20 21:13:51,558 INFO  [main] Processing DIA MS2 (mz range):510.0_520.0( 29/40 )
2022-08-20 21:13:51,586 INFO  [main] Processing all scans to detect possible m/z peak curves and
2022-08-20 21:13:51,586 INFO  [main] Smoothing detected signals......
2022-08-20 21:13:55,306 INFO  [main] 101230 Peak curves found (Memory usage:1975MB)
2022-08-20 21:13:55,308 INFO  [main] Grouping isotopic peak curves........
2022-08-20 21:13:55,308 INFO  [main] Building PeakCurve Mass-RT KD tree
2022-08-20 21:13:55,652 INFO  [main] No of ion clusters:32 (Memory usage:1987MB)
2022-08-20 21:13:55,653 INFO  [main] Writing PeakCluster serialization to file:20201119_MEC1-Vial-1500pg-Eclipse-DIA-01_510_520_PeakCluster.serFS...
2022-08-20 21:13:55,657 INFO  [main] Performing mass defect filter on fragment peaks
2022-08-20 21:13:55,657 INFO  [main] No. of fragment peaks: 101730
2022-08-20 21:13:55,667 INFO  [main] No. of remaining fragment peaks: 51806
2022-08-20 21:13:55,667 INFO  [main] Building precursor-fragment pairs for MS1 features....
2022-08-20 21:13:55,727 INFO  [main] Building precursor-fragment pairs for unfragmented ions....
2022-08-20 21:13:56,017 INFO  [main] ==================================================================================
2022-08-20 21:13:56,017 INFO  [main] Processing DIA MS2 (mz range):500.0_510.0( 30/40 )
2022-08-20 21:13:56,045 INFO  [main] Processing all scans to detect possible m/z peak curves and
2022-08-20 21:13:56,045 INFO  [main] Smoothing detected signals......
2022-08-20 21:14:00,057 INFO  [main] 93892 Peak curves found (Memory usage:1972MB)
2022-08-20 21:14:00,059 INFO  [main] Grouping isotopic peak curves........
2022-08-20 21:14:00,059 INFO  [main] Building PeakCurve Mass-RT KD tree
2022-08-20 21:14:00,396 INFO  [main] No of ion clusters:53 (Memory usage:1984MB)
2022-08-20 21:14:00,396 INFO  [main] Writing PeakCluster serialization to file:20201119_MEC1-Vial-1500pg-Eclipse-DIA-01_500_510_PeakCluster.serFS...
2022-08-20 21:14:00,401 INFO  [main] Performing mass defect filter on fragment peaks
2022-08-20 21:14:00,401 INFO  [main] No. of fragment peaks: 94308
2022-08-20 21:14:00,410 INFO  [main] No. of remaining fragment peaks: 47297
2022-08-20 21:14:00,410 INFO  [main] Building precursor-fragment pairs for MS1 features....
2022-08-20 21:14:00,471 INFO  [main] Building precursor-fragment pairs for unfragmented ions....
2022-08-20 21:14:00,761 INFO  [main] ==================================================================================
2022-08-20 21:14:00,761 INFO  [main] Processing DIA MS2 (mz range):490.0_500.0( 31/40 )
2022-08-20 21:14:00,788 INFO  [main] Processing all scans to detect possible m/z peak curves and
2022-08-20 21:14:00,788 INFO  [main] Smoothing detected signals......
2022-08-20 21:14:04,365 INFO  [main] 95098 Peak curves found (Memory usage:1971MB)
2022-08-20 21:14:04,367 INFO  [main] Grouping isotopic peak curves........
2022-08-20 21:14:04,367 INFO  [main] Building PeakCurve Mass-RT KD tree
2022-08-20 21:14:04,715 INFO  [main] No of ion clusters:32 (Memory usage:1983MB)
2022-08-20 21:14:04,716 INFO  [main] Writing PeakCluster serialization to file:20201119_MEC1-Vial-1500pg-Eclipse-DIA-01_490_500_PeakCluster.serFS...
2022-08-20 21:14:04,720 INFO  [main] Performing mass defect filter on fragment peaks
2022-08-20 21:14:04,720 INFO  [main] No. of fragment peaks: 96236
2022-08-20 21:14:04,729 INFO  [main] No. of remaining fragment peaks: 51647
2022-08-20 21:14:04,729 INFO  [main] Building precursor-fragment pairs for MS1 features....
2022-08-20 21:14:04,782 INFO  [main] Building precursor-fragment pairs for unfragmented ions....
2022-08-20 21:14:05,078 INFO  [main] ==================================================================================
2022-08-20 21:14:05,079 INFO  [main] Processing DIA MS2 (mz range):480.0_490.0( 32/40 )
2022-08-20 21:14:05,106 INFO  [main] Processing all scans to detect possible m/z peak curves and
2022-08-20 21:14:05,106 INFO  [main] Smoothing detected signals......
2022-08-20 21:14:08,649 INFO  [main] 101226 Peak curves found (Memory usage:1975MB)
2022-08-20 21:14:08,651 INFO  [main] Grouping isotopic peak curves........
2022-08-20 21:14:08,652 INFO  [main] Building PeakCurve Mass-RT KD tree
2022-08-20 21:14:09,030 INFO  [main] No of ion clusters:44 (Memory usage:1988MB)
2022-08-20 21:14:09,030 INFO  [main] Writing PeakCluster serialization to file:20201119_MEC1-Vial-1500pg-Eclipse-DIA-01_480_490_PeakCluster.serFS...
2022-08-20 21:14:09,034 INFO  [main] Performing mass defect filter on fragment peaks
2022-08-20 21:14:09,034 INFO  [main] No. of fragment peaks: 102474
2022-08-20 21:14:09,043 INFO  [main] No. of remaining fragment peaks: 54578
2022-08-20 21:14:09,043 INFO  [main] Building precursor-fragment pairs for MS1 features....
2022-08-20 21:14:09,108 INFO  [main] Building precursor-fragment pairs for unfragmented ions....
2022-08-20 21:14:09,415 INFO  [main] ==================================================================================
2022-08-20 21:14:09,415 INFO  [main] Processing DIA MS2 (mz range):470.0_480.0( 33/40 )
2022-08-20 21:14:09,438 INFO  [main] Processing all scans to detect possible m/z peak curves and
2022-08-20 21:14:09,438 INFO  [main] Smoothing detected signals......
2022-08-20 21:14:13,756 INFO  [main] 118750 Peak curves found (Memory usage:1987MB)
2022-08-20 21:14:13,758 INFO  [main] Grouping isotopic peak curves........
2022-08-20 21:14:13,758 INFO  [main] Building PeakCurve Mass-RT KD tree
2022-08-20 21:14:14,127 INFO  [main] No of ion clusters:53 (Memory usage:2001MB)
2022-08-20 21:14:14,127 INFO  [main] Writing PeakCluster serialization to file:20201119_MEC1-Vial-1500pg-Eclipse-DIA-01_470_480_PeakCluster.serFS...
2022-08-20 21:14:14,132 INFO  [main] Performing mass defect filter on fragment peaks
2022-08-20 21:14:14,132 INFO  [main] No. of fragment peaks: 121515
2022-08-20 21:14:14,144 INFO  [main] No. of remaining fragment peaks: 61958
2022-08-20 21:14:14,144 INFO  [main] Building precursor-fragment pairs for MS1 features....
2022-08-20 21:14:14,227 INFO  [main] Building precursor-fragment pairs for unfragmented ions....
2022-08-20 21:14:14,540 INFO  [main] ==================================================================================
2022-08-20 21:14:14,540 INFO  [main] Processing DIA MS2 (mz range):460.0_470.0( 34/40 )
2022-08-20 21:14:14,563 INFO  [main] Processing all scans to detect possible m/z peak curves and
2022-08-20 21:14:14,563 INFO  [main] Smoothing detected signals......
2022-08-20 21:14:19,130 INFO  [main] 111543 Peak curves found (Memory usage:1983MB)
2022-08-20 21:14:19,132 INFO  [main] Grouping isotopic peak curves........
2022-08-20 21:14:19,132 INFO  [main] Building PeakCurve Mass-RT KD tree
2022-08-20 21:14:19,489 INFO  [main] No of ion clusters:26 (Memory usage:1998MB)
2022-08-20 21:14:19,489 INFO  [main] Writing PeakCluster serialization to file:20201119_MEC1-Vial-1500pg-Eclipse-DIA-01_460_470_PeakCluster.serFS...
2022-08-20 21:14:19,498 INFO  [main] Performing mass defect filter on fragment peaks
2022-08-20 21:14:19,498 INFO  [main] No. of fragment peaks: 113418
2022-08-20 21:14:19,508 INFO  [main] No. of remaining fragment peaks: 55544
2022-08-20 21:14:19,508 INFO  [main] Building precursor-fragment pairs for MS1 features....
2022-08-20 21:14:19,569 INFO  [main] Building precursor-fragment pairs for unfragmented ions....
2022-08-20 21:14:19,851 INFO  [main] ==================================================================================
2022-08-20 21:14:19,852 INFO  [main] Processing DIA MS2 (mz range):450.0_460.0( 35/40 )
2022-08-20 21:14:19,870 INFO  [main] Processing all scans to detect possible m/z peak curves and
2022-08-20 21:14:19,870 INFO  [main] Smoothing detected signals......
2022-08-20 21:14:21,844 INFO  [main] 111139 Peak curves found (Memory usage:1982MB)
2022-08-20 21:14:21,845 INFO  [main] Grouping isotopic peak curves........
2022-08-20 21:14:21,845 INFO  [main] Building PeakCurve Mass-RT KD tree
2022-08-20 21:14:22,218 INFO  [main] No of ion clusters:22 (Memory usage:1997MB)
2022-08-20 21:14:22,218 INFO  [main] Writing PeakCluster serialization to file:20201119_MEC1-Vial-1500pg-Eclipse-DIA-01_450_460_PeakCluster.serFS...
2022-08-20 21:14:22,222 INFO  [main] Performing mass defect filter on fragment peaks
2022-08-20 21:14:22,222 INFO  [main] No. of fragment peaks: 112283
2022-08-20 21:14:22,231 INFO  [main] No. of remaining fragment peaks: 57956
2022-08-20 21:14:22,231 INFO  [main] Building precursor-fragment pairs for MS1 features....
2022-08-20 21:14:22,324 INFO  [main] Building precursor-fragment pairs for unfragmented ions....
2022-08-20 21:14:22,616 INFO  [main] ==================================================================================
2022-08-20 21:14:22,616 INFO  [main] Processing DIA MS2 (mz range):440.0_450.0( 36/40 )
2022-08-20 21:14:22,653 INFO  [main] Processing all scans to detect possible m/z peak curves and
2022-08-20 21:14:22,653 INFO  [main] Smoothing detected signals......
2022-08-20 21:14:25,124 INFO  [main] 114057 Peak curves found (Memory usage:1986MB)
2022-08-20 21:14:25,126 INFO  [main] Grouping isotopic peak curves........
2022-08-20 21:14:25,126 INFO  [main] Building PeakCurve Mass-RT KD tree
2022-08-20 21:14:25,485 INFO  [main] No of ion clusters:23 (Memory usage:2000MB)
2022-08-20 21:14:25,485 INFO  [main] Writing PeakCluster serialization to file:20201119_MEC1-Vial-1500pg-Eclipse-DIA-01_440_450_PeakCluster.serFS...
2022-08-20 21:14:25,489 INFO  [main] Performing mass defect filter on fragment peaks
2022-08-20 21:14:25,489 INFO  [main] No. of fragment peaks: 115458
2022-08-20 21:14:25,499 INFO  [main] No. of remaining fragment peaks: 54027
2022-08-20 21:14:25,499 INFO  [main] Building precursor-fragment pairs for MS1 features....
2022-08-20 21:14:25,594 INFO  [main] Building precursor-fragment pairs for unfragmented ions....
2022-08-20 21:14:25,898 INFO  [main] ==================================================================================
2022-08-20 21:14:25,898 INFO  [main] Processing DIA MS2 (mz range):430.0_440.0( 37/40 )
2022-08-20 21:14:25,927 INFO  [main] Processing all scans to detect possible m/z peak curves and
2022-08-20 21:14:25,927 INFO  [main] Smoothing detected signals......
2022-08-20 21:14:30,005 INFO  [main] 116543 Peak curves found (Memory usage:1987MB)
2022-08-20 21:14:30,008 INFO  [main] Grouping isotopic peak curves........
2022-08-20 21:14:30,008 INFO  [main] Building PeakCurve Mass-RT KD tree
2022-08-20 21:14:30,358 INFO  [main] No of ion clusters:18 (Memory usage:2002MB)
2022-08-20 21:14:30,358 INFO  [main] Writing PeakCluster serialization to file:20201119_MEC1-Vial-1500pg-Eclipse-DIA-01_430_440_PeakCluster.serFS...
2022-08-20 21:14:30,363 INFO  [main] Performing mass defect filter on fragment peaks
2022-08-20 21:14:30,363 INFO  [main] No. of fragment peaks: 117709
2022-08-20 21:14:30,374 INFO  [main] No. of remaining fragment peaks: 54686
2022-08-20 21:14:30,374 INFO  [main] Building precursor-fragment pairs for MS1 features....
2022-08-20 21:14:30,455 INFO  [main] Building precursor-fragment pairs for unfragmented ions....
2022-08-20 21:14:30,757 INFO  [main] ==================================================================================
2022-08-20 21:14:30,757 INFO  [main] Processing DIA MS2 (mz range):420.0_430.0( 38/40 )
2022-08-20 21:14:30,781 INFO  [main] Processing all scans to detect possible m/z peak curves and
2022-08-20 21:14:30,781 INFO  [main] Smoothing detected signals......
2022-08-20 21:14:35,012 INFO  [main] 114534 Peak curves found (Memory usage:1988MB)
2022-08-20 21:14:35,015 INFO  [main] Grouping isotopic peak curves........
2022-08-20 21:14:35,015 INFO  [main] Building PeakCurve Mass-RT KD tree
2022-08-20 21:14:35,375 INFO  [main] No of ion clusters:19 (Memory usage:2002MB)
2022-08-20 21:14:35,375 INFO  [main] Writing PeakCluster serialization to file:20201119_MEC1-Vial-1500pg-Eclipse-DIA-01_420_430_PeakCluster.serFS...
2022-08-20 21:14:35,388 INFO  [main] Performing mass defect filter on fragment peaks
2022-08-20 21:14:35,388 INFO  [main] No. of fragment peaks: 120158
2022-08-20 21:14:35,397 INFO  [main] No. of remaining fragment peaks: 59308
2022-08-20 21:14:35,397 INFO  [main] Building precursor-fragment pairs for MS1 features....
2022-08-20 21:14:35,483 INFO  [main] Building precursor-fragment pairs for unfragmented ions....
2022-08-20 21:14:35,766 INFO  [main] ==================================================================================
2022-08-20 21:14:35,766 INFO  [main] Processing DIA MS2 (mz range):410.0_420.0( 39/40 )
2022-08-20 21:14:35,793 INFO  [main] Processing all scans to detect possible m/z peak curves and
2022-08-20 21:14:35,793 INFO  [main] Smoothing detected signals......
2022-08-20 21:14:39,911 INFO  [main] 124918 Peak curves found (Memory usage:1993MB)
2022-08-20 21:14:39,913 INFO  [main] Grouping isotopic peak curves........
2022-08-20 21:14:39,913 INFO  [main] Building PeakCurve Mass-RT KD tree
2022-08-20 21:14:40,283 INFO  [main] No of ion clusters:22 (Memory usage:2010MB)
2022-08-20 21:14:40,283 INFO  [main] Writing PeakCluster serialization to file:20201119_MEC1-Vial-1500pg-Eclipse-DIA-01_410_420_PeakCluster.serFS...
2022-08-20 21:14:40,287 INFO  [main] Performing mass defect filter on fragment peaks
2022-08-20 21:14:40,287 INFO  [main] No. of fragment peaks: 129663
2022-08-20 21:14:40,300 INFO  [main] No. of remaining fragment peaks: 59529
2022-08-20 21:14:40,300 INFO  [main] Building precursor-fragment pairs for MS1 features....
2022-08-20 21:14:40,407 INFO  [main] Building precursor-fragment pairs for unfragmented ions....
2022-08-20 21:14:40,687 INFO  [main] ==================================================================================
2022-08-20 21:14:40,688 INFO  [main] Processing DIA MS2 (mz range):400.0_410.0( 40/40 )
2022-08-20 21:14:40,709 INFO  [main] Processing all scans to detect possible m/z peak curves and
2022-08-20 21:14:40,709 INFO  [main] Smoothing detected signals......
2022-08-20 21:14:44,232 INFO  [main] 128862 Peak curves found (Memory usage:1994MB)
2022-08-20 21:14:44,234 INFO  [main] Grouping isotopic peak curves........
2022-08-20 21:14:44,234 INFO  [main] Building PeakCurve Mass-RT KD tree
2022-08-20 21:14:44,633 INFO  [main] No of ion clusters:31 (Memory usage:2011MB)
2022-08-20 21:14:44,633 INFO  [main] Writing PeakCluster serialization to file:20201119_MEC1-Vial-1500pg-Eclipse-DIA-01_400_410_PeakCluster.serFS...
2022-08-20 21:14:44,637 INFO  [main] Performing mass defect filter on fragment peaks
2022-08-20 21:14:44,637 INFO  [main] No. of fragment peaks: 131178
2022-08-20 21:14:44,651 INFO  [main] No. of remaining fragment peaks: 64724
2022-08-20 21:14:44,651 INFO  [main] Building precursor-fragment pairs for MS1 features....
2022-08-20 21:14:44,796 INFO  [main] Building precursor-fragment pairs for unfragmented ions....
2022-08-20 21:14:45,108 INFO  [main] ==================================================================================
2022-08-20 21:14:46,194 INFO  [main] /storage/yufe/data/JPST000971/mzml/MicroProt-MEC1-smallscale-lib12x/20201119_MEC1-Vial-1500pg-Eclipse-DIA-01.mzML processed time:0 hour, 3 min, 15 sec
2022-08-20 21:14:46,194 INFO  [main] Job complete
2022-08-20 21:14:46,194 INFO  [main] =================================================================================================
Process 'UmpireSe' finished, exit code: 0
UmpireSe
java -cp /storage/yufe/tools/FragPipe-18.0/fragpipe/lib/fragpipe-18.0.jar:/storage/yufe/tools/FragPipe-18.0/fragpipe/lib/commons-io-2.11.0.jar com.github.chhh.utils.FileMove --no-err /storage/yufe/data/JPST000971/mzml/MicroProt-MEC1-smallscale-lib12x/diaumpire_se.log /storage/yufe/results/msfragger_dia_paper/single_cell_1cell_10cells12xLib/diaumpiredda/diaumpire_se.log
Process 'UmpireSe' finished, exit code: 0
UmpireSe
java -cp /storage/yufe/tools/FragPipe-18.0/fragpipe/lib/fragpipe-18.0.jar:/storage/yufe/tools/FragPipe-18.0/fragpipe/lib/commons-io-2.11.0.jar com.github.chhh.utils.FileMove --no-err /storage/yufe/data/JPST000971/mzml/MicroProt-MEC1-smallscale-lib12x/20201119_MEC1-Vial-1500pg-Eclipse-DIA-01_Peak /storage/yufe/results/msfragger_dia_paper/single_cell_1cell_10cells12xLib/diaumpiredda/20201119_MEC1-Vial-1500pg-Eclipse-DIA-01_Peak
Process 'UmpireSe' finished, exit code: 0
UmpireSe
java -cp /storage/yufe/tools/FragPipe-18.0/fragpipe/lib/fragpipe-18.0.jar:/storage/yufe/tools/FragPipe-18.0/fragpipe/lib/commons-io-2.11.0.jar com.github.chhh.utils.FileMove --no-err /storage/yufe/data/JPST000971/mzml/MicroProt-MEC1-smallscale-lib12x/20201119_MEC1-Vial-1500pg-Eclipse-DIA-01.DIAWindowsFS /storage/yufe/results/msfragger_dia_paper/single_cell_1cell_10cells12xLib/diaumpiredda/20201119_MEC1-Vial-1500pg-Eclipse-DIA-01.DIAWindowsFS
Process 'UmpireSe' finished, exit code: 0
UmpireSe
java -cp /storage/yufe/tools/FragPipe-18.0/fragpipe/lib/fragpipe-18.0.jar:/storage/yufe/tools/FragPipe-18.0/fragpipe/lib/commons-io-2.11.0.jar com.github.chhh.utils.FileMove --no-err /storage/yufe/data/JPST000971/mzml/MicroProt-MEC1-smallscale-lib12x/20201119_MEC1-Vial-1500pg-Eclipse-DIA-01.RTidxFS /storage/yufe/results/msfragger_dia_paper/single_cell_1cell_10cells12xLib/diaumpiredda/20201119_MEC1-Vial-1500pg-Eclipse-DIA-01.RTidxFS
Process 'UmpireSe' finished, exit code: 0
UmpireSe
java -cp /storage/yufe/tools/FragPipe-18.0/fragpipe/lib/fragpipe-18.0.jar:/storage/yufe/tools/FragPipe-18.0/fragpipe/lib/commons-io-2.11.0.jar com.github.chhh.utils.FileMove --no-err /storage/yufe/data/JPST000971/mzml/MicroProt-MEC1-smallscale-lib12x/20201119_MEC1-Vial-1500pg-Eclipse-DIA-01.ScanClusterMapping_Q1 /storage/yufe/results/msfragger_dia_paper/single_cell_1cell_10cells12xLib/diaumpiredda/20201119_MEC1-Vial-1500pg-Eclipse-DIA-01.ScanClusterMapping_Q1
Process 'UmpireSe' finished, exit code: 0
UmpireSe
java -cp /storage/yufe/tools/FragPipe-18.0/fragpipe/lib/fragpipe-18.0.jar:/storage/yufe/tools/FragPipe-18.0/fragpipe/lib/commons-io-2.11.0.jar com.github.chhh.utils.FileMove --no-err /storage/yufe/data/JPST000971/mzml/MicroProt-MEC1-smallscale-lib12x/20201119_MEC1-Vial-1500pg-Eclipse-DIA-01.ScanClusterMapping_Q2 /storage/yufe/results/msfragger_dia_paper/single_cell_1cell_10cells12xLib/diaumpiredda/20201119_MEC1-Vial-1500pg-Eclipse-DIA-01.ScanClusterMapping_Q2
Process 'UmpireSe' finished, exit code: 0
UmpireSe
java -cp /storage/yufe/tools/FragPipe-18.0/fragpipe/lib/fragpipe-18.0.jar:/storage/yufe/tools/FragPipe-18.0/fragpipe/lib/commons-io-2.11.0.jar com.github.chhh.utils.FileMove --no-err /storage/yufe/data/JPST000971/mzml/MicroProt-MEC1-smallscale-lib12x/20201119_MEC1-Vial-1500pg-Eclipse-DIA-01.ScanClusterMapping_Q3 /storage/yufe/results/msfragger_dia_paper/single_cell_1cell_10cells12xLib/diaumpiredda/20201119_MEC1-Vial-1500pg-Eclipse-DIA-01.ScanClusterMapping_Q3
Process 'UmpireSe' finished, exit code: 0
UmpireSe
java -cp /storage/yufe/tools/FragPipe-18.0/fragpipe/lib/fragpipe-18.0.jar:/storage/yufe/tools/FragPipe-18.0/fragpipe/lib/commons-io-2.11.0.jar com.github.chhh.utils.FileMove --no-err /storage/yufe/data/JPST000971/mzml/MicroProt-MEC1-smallscale-lib12x/20201119_MEC1-Vial-1500pg-Eclipse-DIA-01.ScanidxFS /storage/yufe/results/msfragger_dia_paper/single_cell_1cell_10cells12xLib/diaumpiredda/20201119_MEC1-Vial-1500pg-Eclipse-DIA-01.ScanidxFS
Process 'UmpireSe' finished, exit code: 0
UmpireSe
java -cp /storage/yufe/tools/FragPipe-18.0/fragpipe/lib/fragpipe-18.0.jar:/storage/yufe/tools/FragPipe-18.0/fragpipe/lib/commons-io-2.11.0.jar com.github.chhh.utils.FileMove --no-err /storage/yufe/data/JPST000971/mzml/MicroProt-MEC1-smallscale-lib12x/20201119_MEC1-Vial-1500pg-Eclipse-DIA-01.ScanPosFS /storage/yufe/results/msfragger_dia_paper/single_cell_1cell_10cells12xLib/diaumpiredda/20201119_MEC1-Vial-1500pg-Eclipse-DIA-01.ScanPosFS
Process 'UmpireSe' finished, exit code: 0
UmpireSe
java -cp /storage/yufe/tools/FragPipe-18.0/fragpipe/lib/fragpipe-18.0.jar:/storage/yufe/tools/FragPipe-18.0/fragpipe/lib/commons-io-2.11.0.jar com.github.chhh.utils.FileMove --no-err /storage/yufe/data/JPST000971/mzml/MicroProt-MEC1-smallscale-lib12x/20201119_MEC1-Vial-1500pg-Eclipse-DIA-01.ScanRTFS /storage/yufe/results/msfragger_dia_paper/single_cell_1cell_10cells12xLib/diaumpiredda/20201119_MEC1-Vial-1500pg-Eclipse-DIA-01.ScanRTFS
Process 'UmpireSe' finished, exit code: 0
UmpireSe
java -cp /storage/yufe/tools/FragPipe-18.0/fragpipe/lib/fragpipe-18.0.jar:/storage/yufe/tools/FragPipe-18.0/fragpipe/lib/commons-io-2.11.0.jar com.github.chhh.utils.FileMove --no-err /storage/yufe/data/JPST000971/mzml/MicroProt-MEC1-smallscale-lib12x/20201119_MEC1-Vial-1500pg-Eclipse-DIA-01_diasetting.ser /storage/yufe/results/msfragger_dia_paper/single_cell_1cell_10cells12xLib/diaumpiredda/20201119_MEC1-Vial-1500pg-Eclipse-DIA-01_diasetting.ser
Process 'UmpireSe' finished, exit code: 0
UmpireSe
java -cp /storage/yufe/tools/FragPipe-18.0/fragpipe/lib/fragpipe-18.0.jar:/storage/yufe/tools/FragPipe-18.0/fragpipe/lib/commons-io-2.11.0.jar com.github.chhh.utils.FileMove --no-err /storage/yufe/data/JPST000971/mzml/MicroProt-MEC1-smallscale-lib12x/20201119_MEC1-Vial-1500pg-Eclipse-DIA-01_params.ser /storage/yufe/results/msfragger_dia_paper/single_cell_1cell_10cells12xLib/diaumpiredda/20201119_MEC1-Vial-1500pg-Eclipse-DIA-01_params.ser
Process 'UmpireSe' finished, exit code: 0
UmpireSe
java -cp /storage/yufe/tools/FragPipe-18.0/fragpipe/lib/fragpipe-18.0.jar:/storage/yufe/tools/FragPipe-18.0/fragpipe/lib/commons-io-2.11.0.jar com.github.chhh.utils.FileMove --no-err /storage/yufe/data/JPST000971/mzml/MicroProt-MEC1-smallscale-lib12x/20201119_MEC1-Vial-1500pg-Eclipse-DIA-01_Q1.mgf /storage/yufe/results/msfragger_dia_paper/single_cell_1cell_10cells12xLib/diaumpiredda/20201119_MEC1-Vial-1500pg-Eclipse-DIA-01_Q1.mgf
Process 'UmpireSe' finished, exit code: 0
UmpireSe
java -cp /storage/yufe/tools/FragPipe-18.0/fragpipe/lib/fragpipe-18.0.jar:/storage/yufe/tools/FragPipe-18.0/fragpipe/lib/commons-io-2.11.0.jar com.github.chhh.utils.FileMove --no-err /storage/yufe/data/JPST000971/mzml/MicroProt-MEC1-smallscale-lib12x/20201119_MEC1-Vial-1500pg-Eclipse-DIA-01_Q2.mgf /storage/yufe/results/msfragger_dia_paper/single_cell_1cell_10cells12xLib/diaumpiredda/20201119_MEC1-Vial-1500pg-Eclipse-DIA-01_Q2.mgf
Process 'UmpireSe' finished, exit code: 0
UmpireSe
java -cp /storage/yufe/tools/FragPipe-18.0/fragpipe/lib/fragpipe-18.0.jar:/storage/yufe/tools/FragPipe-18.0/fragpipe/lib/commons-io-2.11.0.jar com.github.chhh.utils.FileMove --no-err /storage/yufe/data/JPST000971/mzml/MicroProt-MEC1-smallscale-lib12x/20201119_MEC1-Vial-1500pg-Eclipse-DIA-01_Q3.mgf /storage/yufe/results/msfragger_dia_paper/single_cell_1cell_10cells12xLib/diaumpiredda/20201119_MEC1-Vial-1500pg-Eclipse-DIA-01_Q3.mgf
Process 'UmpireSe' finished, exit code: 0
UmpireSe
java -cp /storage/yufe/tools/FragPipe-18.0/fragpipe/lib/fragpipe-18.0.jar:/storage/yufe/tools/FragPipe-18.0/fragpipe/lib/commons-io-2.11.0.jar com.github.chhh.utils.FileMove --no-err /storage/yufe/data/JPST000971/mzml/MicroProt-MEC1-smallscale-lib12x/20201119_MEC1-Vial-1500pg-Eclipse-DIA-01_Q1.mzML /storage/yufe/results/msfragger_dia_paper/single_cell_1cell_10cells12xLib/diaumpiredda/20201119_MEC1-Vial-1500pg-Eclipse-DIA-01_Q1.mzML
Process 'UmpireSe' finished, exit code: 0
UmpireSe
java -cp /storage/yufe/tools/FragPipe-18.0/fragpipe/lib/fragpipe-18.0.jar:/storage/yufe/tools/FragPipe-18.0/fragpipe/lib/commons-io-2.11.0.jar com.github.chhh.utils.FileMove --no-err /storage/yufe/data/JPST000971/mzml/MicroProt-MEC1-smallscale-lib12x/20201119_MEC1-Vial-1500pg-Eclipse-DIA-01_Q2.mzML /storage/yufe/results/msfragger_dia_paper/single_cell_1cell_10cells12xLib/diaumpiredda/20201119_MEC1-Vial-1500pg-Eclipse-DIA-01_Q2.mzML
Process 'UmpireSe' finished, exit code: 0
UmpireSe
java -cp /storage/yufe/tools/FragPipe-18.0/fragpipe/lib/fragpipe-18.0.jar:/storage/yufe/tools/FragPipe-18.0/fragpipe/lib/commons-io-2.11.0.jar com.github.chhh.utils.FileMove --no-err /storage/yufe/data/JPST000971/mzml/MicroProt-MEC1-smallscale-lib12x/20201119_MEC1-Vial-1500pg-Eclipse-DIA-01_Q3.mzML /storage/yufe/results/msfragger_dia_paper/single_cell_1cell_10cells12xLib/diaumpiredda/20201119_MEC1-Vial-1500pg-Eclipse-DIA-01_Q3.mzML
Process 'UmpireSe' finished, exit code: 0
UmpireSe
java -cp /storage/yufe/tools/FragPipe-18.0/fragpipe/lib/fragpipe-18.0.jar com.github.chhh.utils.FileDelete /storage/yufe/results/msfragger_dia_paper/single_cell_1cell_10cells12xLib/diaumpiredda/20201119_MEC1-Vial-1500pg-Eclipse-DIA-01_Peak
Process 'UmpireSe' finished, exit code: 0
UmpireSe
java -cp /storage/yufe/tools/FragPipe-18.0/fragpipe/lib/fragpipe-18.0.jar com.github.chhh.utils.FileDelete /storage/yufe/results/msfragger_dia_paper/single_cell_1cell_10cells12xLib/diaumpiredda/20201119_MEC1-Vial-1500pg-Eclipse-DIA-01.DIAWindowsFS
Process 'UmpireSe' finished, exit code: 0
UmpireSe
java -cp /storage/yufe/tools/FragPipe-18.0/fragpipe/lib/fragpipe-18.0.jar com.github.chhh.utils.FileDelete /storage/yufe/results/msfragger_dia_paper/single_cell_1cell_10cells12xLib/diaumpiredda/20201119_MEC1-Vial-1500pg-Eclipse-DIA-01.RTidxFS
Process 'UmpireSe' finished, exit code: 0
UmpireSe
java -cp /storage/yufe/tools/FragPipe-18.0/fragpipe/lib/fragpipe-18.0.jar com.github.chhh.utils.FileDelete /storage/yufe/results/msfragger_dia_paper/single_cell_1cell_10cells12xLib/diaumpiredda/20201119_MEC1-Vial-1500pg-Eclipse-DIA-01.ScanClusterMapping_Q1
Process 'UmpireSe' finished, exit code: 0
UmpireSe
java -cp /storage/yufe/tools/FragPipe-18.0/fragpipe/lib/fragpipe-18.0.jar com.github.chhh.utils.FileDelete /storage/yufe/results/msfragger_dia_paper/single_cell_1cell_10cells12xLib/diaumpiredda/20201119_MEC1-Vial-1500pg-Eclipse-DIA-01.ScanClusterMapping_Q2
Process 'UmpireSe' finished, exit code: 0
UmpireSe
java -cp /storage/yufe/tools/FragPipe-18.0/fragpipe/lib/fragpipe-18.0.jar com.github.chhh.utils.FileDelete /storage/yufe/results/msfragger_dia_paper/single_cell_1cell_10cells12xLib/diaumpiredda/20201119_MEC1-Vial-1500pg-Eclipse-DIA-01.ScanClusterMapping_Q3
Process 'UmpireSe' finished, exit code: 0
UmpireSe
java -cp /storage/yufe/tools/FragPipe-18.0/fragpipe/lib/fragpipe-18.0.jar com.github.chhh.utils.FileDelete /storage/yufe/results/msfragger_dia_paper/single_cell_1cell_10cells12xLib/diaumpiredda/20201119_MEC1-Vial-1500pg-Eclipse-DIA-01.ScanidxFS
Process 'UmpireSe' finished, exit code: 0
UmpireSe
java -cp /storage/yufe/tools/FragPipe-18.0/fragpipe/lib/fragpipe-18.0.jar com.github.chhh.utils.FileDelete /storage/yufe/results/msfragger_dia_paper/single_cell_1cell_10cells12xLib/diaumpiredda/20201119_MEC1-Vial-1500pg-Eclipse-DIA-01.ScanPosFS
Process 'UmpireSe' finished, exit code: 0
UmpireSe
java -cp /storage/yufe/tools/FragPipe-18.0/fragpipe/lib/fragpipe-18.0.jar com.github.chhh.utils.FileDelete /storage/yufe/results/msfragger_dia_paper/single_cell_1cell_10cells12xLib/diaumpiredda/20201119_MEC1-Vial-1500pg-Eclipse-DIA-01.ScanRTFS
Process 'UmpireSe' finished, exit code: 0
UmpireSe
java -cp /storage/yufe/tools/FragPipe-18.0/fragpipe/lib/fragpipe-18.0.jar com.github.chhh.utils.FileDelete /storage/yufe/results/msfragger_dia_paper/single_cell_1cell_10cells12xLib/diaumpiredda/20201119_MEC1-Vial-1500pg-Eclipse-DIA-01_diasetting.ser
Process 'UmpireSe' finished, exit code: 0
UmpireSe
java -cp /storage/yufe/tools/FragPipe-18.0/fragpipe/lib/fragpipe-18.0.jar com.github.chhh.utils.FileDelete /storage/yufe/results/msfragger_dia_paper/single_cell_1cell_10cells12xLib/diaumpiredda/20201119_MEC1-Vial-1500pg-Eclipse-DIA-01_params.ser
Process 'UmpireSe' finished, exit code: 0
UmpireSe
java -cp /storage/yufe/tools/FragPipe-18.0/fragpipe/lib/fragpipe-18.0.jar com.github.chhh.utils.FileDelete /storage/yufe/results/msfragger_dia_paper/single_cell_1cell_10cells12xLib/diaumpiredda/20201119_MEC1-Vial-1500pg-Eclipse-DIA-01_Q1.mgf
Process 'UmpireSe' finished, exit code: 0
UmpireSe
java -cp /storage/yufe/tools/FragPipe-18.0/fragpipe/lib/fragpipe-18.0.jar com.github.chhh.utils.FileDelete /storage/yufe/results/msfragger_dia_paper/single_cell_1cell_10cells12xLib/diaumpiredda/20201119_MEC1-Vial-1500pg-Eclipse-DIA-01_Q2.mgf
Process 'UmpireSe' finished, exit code: 0
UmpireSe
java -cp /storage/yufe/tools/FragPipe-18.0/fragpipe/lib/fragpipe-18.0.jar com.github.chhh.utils.FileDelete /storage/yufe/results/msfragger_dia_paper/single_cell_1cell_10cells12xLib/diaumpiredda/20201119_MEC1-Vial-1500pg-Eclipse-DIA-01_Q3.mgf
Process 'UmpireSe' finished, exit code: 0
UmpireSe
java -Xmx256G -Dlibs.thermo.dir=/storage/yufe/tools/MSFragger-3.5/ext/thermo -cp /storage/yufe/tools/FragPipe-18.0/fragpipe/tools/DIA_Umpire_SE-2.2.8.jar:/storage/yufe/tools/FragPipe-18.0/fragpipe/tools/batmass-io-1.25.5.jar dia_umpire_se.DIA_Umpire_SE /storage/yufe/data/JPST000971/mzml/MicroProt-MEC1-smallscale-lib12x/20201119_MEC1-Vial-1500pg-Eclipse-DIA-02.mzML /storage/yufe/results/msfragger_dia_paper/single_cell_1cell_10cells12xLib/diaumpiredda/umpire-se.params
=================================================================================================
DIA-Umpire signal extraction analysis  (version: v2.2.8)
(c) University of Michigan
WARNING: sun.reflect.Reflection.getCallerClass is not supported. This will impact performance.
2022-08-20 21:14:53,812 INFO  [main] Version: v2.2.8
2022-08-20 21:14:53,814 INFO  [main] Parameter file:/storage/yufe/results/msfragger_dia_paper/single_cell_1cell_10cells12xLib/diaumpiredda/umpire-se.params
2022-08-20 21:14:53,814 INFO  [main] Spectra file:/storage/yufe/data/JPST000971/mzml/MicroProt-MEC1-smallscale-lib12x/20201119_MEC1-Vial-1500pg-Eclipse-DIA-02.mzML
2022-08-20 21:14:53,815 INFO  [main] 
2022-08-20 21:14:53,816 INFO  [main] ####################################################################################################
2022-08-20 21:14:53,816 INFO  [main] #No of threads
2022-08-20 21:14:53,816 INFO  [main] Thread = 56
2022-08-20 21:14:53,816 INFO  [main] ####################################################################################################
2022-08-20 21:14:53,816 INFO  [main] 
2022-08-20 21:14:53,816 INFO  [main] ## omit Thread
2022-08-20 21:14:53,816 INFO  [main] 
2022-08-20 21:14:53,816 INFO  [main] #Precursor-fragments grouping parameters
2022-08-20 21:14:53,816 INFO  [main] RPmax = 25
2022-08-20 21:14:53,816 INFO  [main] RFmax = 500
2022-08-20 21:14:53,817 INFO  [main] CorrThreshold = 0
2022-08-20 21:14:53,817 INFO  [main] DeltaApex = 0.2
2022-08-20 21:14:53,817 INFO  [main] RTOverlap = 0.3
2022-08-20 21:14:53,817 INFO  [main] 
2022-08-20 21:14:53,817 INFO  [main] #Fragment intensity adjustments
2022-08-20 21:14:53,817 INFO  [main] # change BoostComplementaryIon if later using database search results to build libraries for Skyline/OpenSWATH
2022-08-20 21:14:53,817 INFO  [main] AdjustFragIntensity = true
2022-08-20 21:14:53,817 INFO  [main] BoostComplementaryIon = false
2022-08-20 21:14:53,818 INFO  [main] 
2022-08-20 21:14:53,818 INFO  [main] #Export detected MS1 features (output feature file can be loaded and mapped to RAW data in BatMass)
2022-08-20 21:14:53,818 INFO  [main] ExportPrecursorPeak = false
2022-08-20 21:14:53,818 INFO  [main] 
2022-08-20 21:14:53,818 INFO  [main] Q1 = true
2022-08-20 21:14:53,818 INFO  [main] Q2 = true
2022-08-20 21:14:53,818 INFO  [main] Q3 = true
2022-08-20 21:14:53,818 INFO  [main] 
2022-08-20 21:14:53,818 INFO  [main] #Signal extraction: mass accuracy and resolution
2022-08-20 21:14:53,818 INFO  [main] # resolution parameter matters only for data generated in profile mode
2022-08-20 21:14:53,818 INFO  [main] SE.MS1PPM = 10
2022-08-20 21:14:53,819 INFO  [main] SE.MS2PPM = 20
2022-08-20 21:14:53,819 INFO  [main] SE.Resolution = 60000
2022-08-20 21:14:53,819 INFO  [main] 
2022-08-20 21:14:53,819 INFO  [main] #Signal extraction: signal to noise filter
2022-08-20 21:14:53,819 INFO  [main] SE.SN = 1.1
2022-08-20 21:14:53,819 INFO  [main] SE.MS2SN = 1.1
2022-08-20 21:14:53,819 INFO  [main] 
2022-08-20 21:14:53,819 INFO  [main] #Signal extraction: minimum signal intensity filter
2022-08-20 21:14:53,819 INFO  [main] # for Thermo data, filtering is usually not necessary. Set SE.EstimateBG to false and SE.MinMSIntensity and SE.MinMSMSIntensity to a low value, e.g. 1
2022-08-20 21:14:53,819 INFO  [main] # for older Q Exactive data, or when too many MS1 features are extracted, set SE.EstimateBG to yes (or apply SE.MinMSIntensity and SE.MinMSMSIntensity values based on BatMass visualization)
2022-08-20 21:14:53,820 INFO  [main] SE.EstimateBG = false
2022-08-20 21:14:53,820 INFO  [main] SE.MinMSIntensity = 1
2022-08-20 21:14:53,820 INFO  [main] SE.MinMSMSIntensity = 1
2022-08-20 21:14:53,820 INFO  [main] 
2022-08-20 21:14:53,820 INFO  [main] #Signal extraction: peak curve detection and isotope grouping
2022-08-20 21:14:53,820 INFO  [main] # for older Q Exactive data, or when too many MS1 features are extracted, set SE.NoMissedScan to 1
2022-08-20 21:14:53,820 INFO  [main] SE.NoMissedScan = 1
2022-08-20 21:14:53,820 INFO  [main] SE.MaxCurveRTRange = 2
2022-08-20 21:14:53,820 INFO  [main] SE.RemoveGroupedPeaks = true
2022-08-20 21:14:53,820 INFO  [main] SE.RemoveGroupedPeaksRTOverlap = 0.3
2022-08-20 21:14:53,821 INFO  [main] SE.RemoveGroupedPeaksCorr = 0.3
2022-08-20 21:14:53,821 INFO  [main] SE.MinNoPeakCluster = 2
2022-08-20 21:14:53,821 INFO  [main] SE.MaxNoPeakCluster = 4
2022-08-20 21:14:53,821 INFO  [main] 
2022-08-20 21:14:53,821 INFO  [main] #Signal extraction: filtering of MS1 features
2022-08-20 21:14:53,821 INFO  [main] # if interested in modified peptides, increase MassDefectOffset parameter, or set SE.MassDefectFilter to false
2022-08-20 21:14:53,821 INFO  [main] SE.IsoPattern = 0.3
2022-08-20 21:14:53,821 INFO  [main] SE.MassDefectFilter = true
2022-08-20 21:14:53,821 INFO  [main] SE.MassDefectOffset = 0.1
2022-08-20 21:14:53,821 INFO  [main] 
2022-08-20 21:14:53,822 INFO  [main] #Signal extraction: other
2022-08-20 21:14:53,822 INFO  [main] SE.StartCharge = 1
2022-08-20 21:14:53,822 INFO  [main] SE.EndCharge = 5
2022-08-20 21:14:53,822 INFO  [main] SE.MS2StartCharge = 2
2022-08-20 21:14:53,822 INFO  [main] SE.MS2EndCharge = 5
2022-08-20 21:14:53,822 INFO  [main] SE.MinFrag = 10
2022-08-20 21:14:53,822 INFO  [main] SE.StartRT = 0
2022-08-20 21:14:53,822 INFO  [main] SE.EndRT = 9999
2022-08-20 21:14:53,823 INFO  [main] SE.MinMZ = 200
2022-08-20 21:14:53,823 INFO  [main] SE.MinPrecursorMass = 600
2022-08-20 21:14:53,823 INFO  [main] SE.MaxPrecursorMass = 5000
2022-08-20 21:14:53,823 INFO  [main] 
2022-08-20 21:14:53,823 INFO  [main] 
2022-08-20 21:14:53,823 INFO  [main] #Isolation window setting
2022-08-20 21:14:53,823 INFO  [main] #The current version supports the following window type: SWATH (fixed window size), V_SWATH (variable SWATH window), MSX, MSE, pSMART
2022-08-20 21:14:53,823 INFO  [main] WindowType = SWATH
2022-08-20 21:14:53,823 INFO  [main] 
2022-08-20 21:14:53,823 INFO  [main] #Fix window size (For SWATH)
2022-08-20 21:14:53,823 INFO  [main] # for Thermo data, this will be determined from raw data automatically
2022-08-20 21:14:53,823 INFO  [main] WindowSize = 10
2022-08-20 21:14:53,823 INFO  [main] 
2022-08-20 21:14:53,824 INFO  [main] #Variable SWATH window setting (start m/z, end m/z, separated by Tab)
2022-08-20 21:14:53,824 INFO  [main] # for Thermo data, this will be determined from raw data automatically
2022-08-20 21:14:53,824 INFO  [main] ==window setting begin
2022-08-20 21:14:53,824 INFO  [main] 
2022-08-20 21:14:53,824 INFO  [main] =================================================================================================
2022-08-20 21:14:53,824 INFO  [main] Processing /storage/yufe/data/JPST000971/mzml/MicroProt-MEC1-smallscale-lib12x/20201119_MEC1-Vial-1500pg-Eclipse-DIA-02.mzML....
2022-08-20 21:14:53,827 INFO  [main] Writing DIA setting to file:/storage/yufe/data/JPST000971/mzml/MicroProt-MEC1-smallscale-lib12x/20201119_MEC1-Vial-1500pg-Eclipse-DIA-02_diasetting.ser...
2022-08-20 21:14:53,847 INFO  [main] Writing parameter to file:/storage/yufe/data/JPST000971/mzml/MicroProt-MEC1-smallscale-lib12x/20201119_MEC1-Vial-1500pg-Eclipse-DIA-02_params.ser...
2022-08-20 21:14:53,851 INFO  [main] Module A: Signal extraction
WARNING: An illegal reflective access operation has occurred
WARNING: Illegal reflective access by org.nustaq.serialization.FSTClazzInfo (file:/storage/yufe/tools/FragPipe-18.0/fragpipe/tools/DIA_Umpire_SE-2.2.8.jar) to field java.lang.String.value
WARNING: Please consider reporting this to the maintainers of org.nustaq.serialization.FSTClazzInfo
WARNING: Use --illegal-access=warn to enable warnings of further illegal reflective access operations
WARNING: All illegal access operations will be denied in a future release
2022-08-20 21:15:06,903 INFO  [main] Writing DIA setting to file:/storage/yufe/data/JPST000971/mzml/MicroProt-MEC1-smallscale-lib12x/20201119_MEC1-Vial-1500pg-Eclipse-DIA-02_diasetting.ser...
2022-08-20 21:15:07,358 INFO  [main] Processing MS1 peak detection
2022-08-20 21:15:07,359 INFO  [main] MS1 average cycle time : 3.2009997 seconds
2022-08-20 21:15:09,125 INFO  [main] Processing all scans to detect possible m/z peak curves and
2022-08-20 21:15:09,126 INFO  [main] Smoothing detected signals......
2022-08-20 21:15:24,985 INFO  [main] 2943681 Peak curves found (Memory usage:1710MB)
2022-08-20 21:15:24,985 INFO  [main] Inclusion mz values found: 0/0
2022-08-20 21:15:24,986 INFO  [main] Grouping isotopic peak curves........
2022-08-20 21:15:24,987 INFO  [main] Building PeakCurve Mass-RT KD tree
2022-08-20 21:15:34,113 INFO  [main] No of ion clusters:41727 (Memory usage:1902MB)
2022-08-20 21:15:34,149 INFO  [main] Writing PeakCluster serialization to file:20201119_MEC1-Vial-1500pg-Eclipse-DIA-02_PeakCluster.serFS...
2022-08-20 21:15:34,955 INFO  [main] ==================================================================================
2022-08-20 21:15:34,956 INFO  [main] Processing DIA MS2 (mz range):790.0_800.0( 1/40 )
2022-08-20 21:15:35,022 INFO  [main] Processing all scans to detect possible m/z peak curves and
2022-08-20 21:15:35,023 INFO  [main] Smoothing detected signals......
2022-08-20 21:15:37,952 INFO  [main] 77856 Peak curves found (Memory usage:2004MB)
2022-08-20 21:15:37,954 INFO  [main] Grouping isotopic peak curves........
2022-08-20 21:15:37,954 INFO  [main] Building PeakCurve Mass-RT KD tree
2022-08-20 21:15:38,304 INFO  [main] No of ion clusters:8 (Memory usage:2013MB)
2022-08-20 21:15:38,304 INFO  [main] Writing PeakCluster serialization to file:20201119_MEC1-Vial-1500pg-Eclipse-DIA-02_790_800_PeakCluster.serFS...
2022-08-20 21:15:38,309 INFO  [main] Performing mass defect filter on fragment peaks
2022-08-20 21:15:38,309 INFO  [main] No. of fragment peaks: 78003
2022-08-20 21:15:38,329 INFO  [main] No. of remaining fragment peaks: 48489
2022-08-20 21:15:38,329 INFO  [main] Building precursor-fragment pairs for MS1 features....
2022-08-20 21:15:38,443 INFO  [main] Building precursor-fragment pairs for unfragmented ions....
2022-08-20 21:15:38,761 INFO  [main] ==================================================================================
2022-08-20 21:15:38,761 INFO  [main] Processing DIA MS2 (mz range):780.0_790.0( 2/40 )
2022-08-20 21:15:38,783 INFO  [main] Processing all scans to detect possible m/z peak curves and
2022-08-20 21:15:38,783 INFO  [main] Smoothing detected signals......
2022-08-20 21:15:39,673 INFO  [main] 76623 Peak curves found (Memory usage:1944MB)
2022-08-20 21:15:39,675 INFO  [main] Grouping isotopic peak curves........
2022-08-20 21:15:39,676 INFO  [main] Building PeakCurve Mass-RT KD tree
2022-08-20 21:15:40,037 INFO  [main] No of ion clusters:5 (Memory usage:1954MB)
2022-08-20 21:15:40,038 INFO  [main] Writing PeakCluster serialization to file:20201119_MEC1-Vial-1500pg-Eclipse-DIA-02_780_790_PeakCluster.serFS...
2022-08-20 21:15:40,042 INFO  [main] Performing mass defect filter on fragment peaks
2022-08-20 21:15:40,042 INFO  [main] No. of fragment peaks: 76754
2022-08-20 21:15:40,053 INFO  [main] No. of remaining fragment peaks: 49108
2022-08-20 21:15:40,053 INFO  [main] Building precursor-fragment pairs for MS1 features....
2022-08-20 21:15:40,115 INFO  [main] Building precursor-fragment pairs for unfragmented ions....
2022-08-20 21:15:40,428 INFO  [main] ==================================================================================
2022-08-20 21:15:40,428 INFO  [main] Processing DIA MS2 (mz range):770.0_780.0( 3/40 )
2022-08-20 21:15:40,454 INFO  [main] Processing all scans to detect possible m/z peak curves and
2022-08-20 21:15:40,455 INFO  [main] Smoothing detected signals......
2022-08-20 21:15:41,362 INFO  [main] 79013 Peak curves found (Memory usage:1946MB)
2022-08-20 21:15:41,365 INFO  [main] Grouping isotopic peak curves........
2022-08-20 21:15:41,365 INFO  [main] Building PeakCurve Mass-RT KD tree
2022-08-20 21:15:41,721 INFO  [main] No of ion clusters:5 (Memory usage:1954MB)
2022-08-20 21:15:41,721 INFO  [main] Writing PeakCluster serialization to file:20201119_MEC1-Vial-1500pg-Eclipse-DIA-02_770_780_PeakCluster.serFS...
2022-08-20 21:15:41,725 INFO  [main] Performing mass defect filter on fragment peaks
2022-08-20 21:15:41,725 INFO  [main] No. of fragment peaks: 79255
2022-08-20 21:15:41,735 INFO  [main] No. of remaining fragment peaks: 53141
2022-08-20 21:15:41,735 INFO  [main] Building precursor-fragment pairs for MS1 features....
2022-08-20 21:15:41,795 INFO  [main] Building precursor-fragment pairs for unfragmented ions....
2022-08-20 21:15:42,093 INFO  [main] ==================================================================================
2022-08-20 21:15:42,093 INFO  [main] Processing DIA MS2 (mz range):760.0_770.0( 4/40 )
2022-08-20 21:15:42,125 INFO  [main] Processing all scans to detect possible m/z peak curves and
2022-08-20 21:15:42,125 INFO  [main] Smoothing detected signals......
2022-08-20 21:15:43,913 INFO  [main] 91447 Peak curves found (Memory usage:1956MB)
2022-08-20 21:15:43,915 INFO  [main] Grouping isotopic peak curves........
2022-08-20 21:15:43,915 INFO  [main] Building PeakCurve Mass-RT KD tree
2022-08-20 21:15:44,270 INFO  [main] No of ion clusters:4 (Memory usage:1966MB)
2022-08-20 21:15:44,271 INFO  [main] Writing PeakCluster serialization to file:20201119_MEC1-Vial-1500pg-Eclipse-DIA-02_760_770_PeakCluster.serFS...
2022-08-20 21:15:44,278 INFO  [main] Performing mass defect filter on fragment peaks
2022-08-20 21:15:44,278 INFO  [main] No. of fragment peaks: 95155
2022-08-20 21:15:44,289 INFO  [main] No. of remaining fragment peaks: 59731
2022-08-20 21:15:44,289 INFO  [main] Building precursor-fragment pairs for MS1 features....
2022-08-20 21:15:44,331 INFO  [main] Building precursor-fragment pairs for unfragmented ions....
2022-08-20 21:15:44,646 INFO  [main] ==================================================================================
2022-08-20 21:15:44,646 INFO  [main] Processing DIA MS2 (mz range):750.0_760.0( 5/40 )
2022-08-20 21:15:44,675 INFO  [main] Processing all scans to detect possible m/z peak curves and
2022-08-20 21:15:44,675 INFO  [main] Smoothing detected signals......
2022-08-20 21:15:48,345 INFO  [main] 90810 Peak curves found (Memory usage:1951MB)
2022-08-20 21:15:48,347 INFO  [main] Grouping isotopic peak curves........
2022-08-20 21:15:48,347 INFO  [main] Building PeakCurve Mass-RT KD tree
2022-08-20 21:15:48,687 INFO  [main] No of ion clusters:8 (Memory usage:1961MB)
2022-08-20 21:15:48,687 INFO  [main] Writing PeakCluster serialization to file:20201119_MEC1-Vial-1500pg-Eclipse-DIA-02_750_760_PeakCluster.serFS...
2022-08-20 21:15:48,691 INFO  [main] Performing mass defect filter on fragment peaks
2022-08-20 21:15:48,691 INFO  [main] No. of fragment peaks: 92043
2022-08-20 21:15:48,701 INFO  [main] No. of remaining fragment peaks: 58598
2022-08-20 21:15:48,701 INFO  [main] Building precursor-fragment pairs for MS1 features....
2022-08-20 21:15:48,744 INFO  [main] Building precursor-fragment pairs for unfragmented ions....
2022-08-20 21:15:49,046 INFO  [main] ==================================================================================
2022-08-20 21:15:49,046 INFO  [main] Processing DIA MS2 (mz range):740.0_750.0( 6/40 )
2022-08-20 21:15:49,074 INFO  [main] Processing all scans to detect possible m/z peak curves and
2022-08-20 21:15:49,074 INFO  [main] Smoothing detected signals......
2022-08-20 21:15:52,846 INFO  [main] 93626 Peak curves found (Memory usage:1956MB)
2022-08-20 21:15:52,849 INFO  [main] Grouping isotopic peak curves........
2022-08-20 21:15:52,849 INFO  [main] Building PeakCurve Mass-RT KD tree
2022-08-20 21:15:53,207 INFO  [main] No of ion clusters:7 (Memory usage:1965MB)
2022-08-20 21:15:53,207 INFO  [main] Writing PeakCluster serialization to file:20201119_MEC1-Vial-1500pg-Eclipse-DIA-02_740_750_PeakCluster.serFS...
2022-08-20 21:15:53,210 INFO  [main] Performing mass defect filter on fragment peaks
2022-08-20 21:15:53,211 INFO  [main] No. of fragment peaks: 96873
2022-08-20 21:15:53,220 INFO  [main] No. of remaining fragment peaks: 60064
2022-08-20 21:15:53,220 INFO  [main] Building precursor-fragment pairs for MS1 features....
2022-08-20 21:15:53,262 INFO  [main] Building precursor-fragment pairs for unfragmented ions....
2022-08-20 21:15:53,553 INFO  [main] ==================================================================================
2022-08-20 21:15:53,553 INFO  [main] Processing DIA MS2 (mz range):730.0_740.0( 7/40 )
2022-08-20 21:15:53,581 INFO  [main] Processing all scans to detect possible m/z peak curves and
2022-08-20 21:15:53,582 INFO  [main] Smoothing detected signals......
2022-08-20 21:15:54,976 INFO  [main] 78740 Peak curves found (Memory usage:1944MB)
2022-08-20 21:15:54,979 INFO  [main] Grouping isotopic peak curves........
2022-08-20 21:15:54,979 INFO  [main] Building PeakCurve Mass-RT KD tree
2022-08-20 21:15:55,338 INFO  [main] No of ion clusters:8 (Memory usage:1952MB)
2022-08-20 21:15:55,338 INFO  [main] Writing PeakCluster serialization to file:20201119_MEC1-Vial-1500pg-Eclipse-DIA-02_730_740_PeakCluster.serFS...
2022-08-20 21:15:55,342 INFO  [main] Performing mass defect filter on fragment peaks
2022-08-20 21:15:55,342 INFO  [main] No. of fragment peaks: 78905
2022-08-20 21:15:55,351 INFO  [main] No. of remaining fragment peaks: 57707
2022-08-20 21:15:55,351 INFO  [main] Building precursor-fragment pairs for MS1 features....
2022-08-20 21:15:55,388 INFO  [main] Building precursor-fragment pairs for unfragmented ions....
2022-08-20 21:15:55,689 INFO  [main] ==================================================================================
2022-08-20 21:15:55,689 INFO  [main] Processing DIA MS2 (mz range):720.0_730.0( 8/40 )
2022-08-20 21:15:55,713 INFO  [main] Processing all scans to detect possible m/z peak curves and
2022-08-20 21:15:55,713 INFO  [main] Smoothing detected signals......
2022-08-20 21:15:58,175 INFO  [main] 84685 Peak curves found (Memory usage:1947MB)
2022-08-20 21:15:58,177 INFO  [main] Grouping isotopic peak curves........
2022-08-20 21:15:58,177 INFO  [main] Building PeakCurve Mass-RT KD tree
2022-08-20 21:15:58,548 INFO  [main] No of ion clusters:8 (Memory usage:1957MB)
2022-08-20 21:15:58,548 INFO  [main] Writing PeakCluster serialization to file:20201119_MEC1-Vial-1500pg-Eclipse-DIA-02_720_730_PeakCluster.serFS...
2022-08-20 21:15:58,552 INFO  [main] Performing mass defect filter on fragment peaks
2022-08-20 21:15:58,552 INFO  [main] No. of fragment peaks: 86148
2022-08-20 21:15:58,560 INFO  [main] No. of remaining fragment peaks: 60194
2022-08-20 21:15:58,560 INFO  [main] Building precursor-fragment pairs for MS1 features....
2022-08-20 21:15:58,630 INFO  [main] Building precursor-fragment pairs for unfragmented ions....
2022-08-20 21:15:58,927 INFO  [main] ==================================================================================
2022-08-20 21:15:58,927 INFO  [main] Processing DIA MS2 (mz range):710.0_720.0( 9/40 )
2022-08-20 21:15:58,955 INFO  [main] Processing all scans to detect possible m/z peak curves and
2022-08-20 21:15:58,956 INFO  [main] Smoothing detected signals......
2022-08-20 21:16:00,167 INFO  [main] 80539 Peak curves found (Memory usage:1943MB)
2022-08-20 21:16:00,168 INFO  [main] Grouping isotopic peak curves........
2022-08-20 21:16:00,169 INFO  [main] Building PeakCurve Mass-RT KD tree
2022-08-20 21:16:00,560 INFO  [main] No of ion clusters:15 (Memory usage:1953MB)
2022-08-20 21:16:00,560 INFO  [main] Writing PeakCluster serialization to file:20201119_MEC1-Vial-1500pg-Eclipse-DIA-02_710_720_PeakCluster.serFS...
2022-08-20 21:16:00,565 INFO  [main] Performing mass defect filter on fragment peaks
2022-08-20 21:16:00,565 INFO  [main] No. of fragment peaks: 80753
2022-08-20 21:16:00,574 INFO  [main] No. of remaining fragment peaks: 59442
2022-08-20 21:16:00,574 INFO  [main] Building precursor-fragment pairs for MS1 features....
2022-08-20 21:16:00,648 INFO  [main] Building precursor-fragment pairs for unfragmented ions....
2022-08-20 21:16:00,953 INFO  [main] ==================================================================================
2022-08-20 21:16:00,953 INFO  [main] Processing DIA MS2 (mz range):700.0_710.0( 10/40 )
2022-08-20 21:16:00,980 INFO  [main] Processing all scans to detect possible m/z peak curves and
2022-08-20 21:16:00,980 INFO  [main] Smoothing detected signals......
2022-08-20 21:16:01,539 INFO  [main] 85565 Peak curves found (Memory usage:1947MB)
2022-08-20 21:16:01,541 INFO  [main] Grouping isotopic peak curves........
2022-08-20 21:16:01,541 INFO  [main] Building PeakCurve Mass-RT KD tree
2022-08-20 21:16:01,924 INFO  [main] No of ion clusters:8 (Memory usage:1957MB)
2022-08-20 21:16:01,924 INFO  [main] Writing PeakCluster serialization to file:20201119_MEC1-Vial-1500pg-Eclipse-DIA-02_700_710_PeakCluster.serFS...
2022-08-20 21:16:01,928 INFO  [main] Performing mass defect filter on fragment peaks
2022-08-20 21:16:01,928 INFO  [main] No. of fragment peaks: 85741
2022-08-20 21:16:01,938 INFO  [main] No. of remaining fragment peaks: 64767
2022-08-20 21:16:01,938 INFO  [main] Building precursor-fragment pairs for MS1 features....
2022-08-20 21:16:01,983 INFO  [main] Building precursor-fragment pairs for unfragmented ions....
2022-08-20 21:16:02,303 INFO  [main] ==================================================================================
2022-08-20 21:16:02,304 INFO  [main] Processing DIA MS2 (mz range):690.0_700.0( 11/40 )
2022-08-20 21:16:02,341 INFO  [main] Processing all scans to detect possible m/z peak curves and
2022-08-20 21:16:02,341 INFO  [main] Smoothing detected signals......
2022-08-20 21:16:04,316 INFO  [main] 83684 Peak curves found (Memory usage:1948MB)
2022-08-20 21:16:04,319 INFO  [main] Grouping isotopic peak curves........
2022-08-20 21:16:04,319 INFO  [main] Building PeakCurve Mass-RT KD tree
2022-08-20 21:16:04,696 INFO  [main] No of ion clusters:11 (Memory usage:1957MB)
2022-08-20 21:16:04,697 INFO  [main] Writing PeakCluster serialization to file:20201119_MEC1-Vial-1500pg-Eclipse-DIA-02_690_700_PeakCluster.serFS...
2022-08-20 21:16:04,711 INFO  [main] Performing mass defect filter on fragment peaks
2022-08-20 21:16:04,711 INFO  [main] No. of fragment peaks: 84254
2022-08-20 21:16:04,718 INFO  [main] No. of remaining fragment peaks: 62344
2022-08-20 21:16:04,718 INFO  [main] Building precursor-fragment pairs for MS1 features....
2022-08-20 21:16:04,756 INFO  [main] Building precursor-fragment pairs for unfragmented ions....
2022-08-20 21:16:05,053 INFO  [main] ==================================================================================
2022-08-20 21:16:05,053 INFO  [main] Processing DIA MS2 (mz range):680.0_690.0( 12/40 )
2022-08-20 21:16:05,084 INFO  [main] Processing all scans to detect possible m/z peak curves and
2022-08-20 21:16:05,084 INFO  [main] Smoothing detected signals......
2022-08-20 21:16:10,712 INFO  [main] 107993 Peak curves found (Memory usage:1964MB)
2022-08-20 21:16:10,714 INFO  [main] Grouping isotopic peak curves........
2022-08-20 21:16:10,714 INFO  [main] Building PeakCurve Mass-RT KD tree
2022-08-20 21:16:11,030 INFO  [main] No of ion clusters:13 (Memory usage:1977MB)
2022-08-20 21:16:11,030 INFO  [main] Writing PeakCluster serialization to file:20201119_MEC1-Vial-1500pg-Eclipse-DIA-02_680_690_PeakCluster.serFS...
2022-08-20 21:16:11,034 INFO  [main] Performing mass defect filter on fragment peaks
2022-08-20 21:16:11,034 INFO  [main] No. of fragment peaks: 111199
2022-08-20 21:16:11,044 INFO  [main] No. of remaining fragment peaks: 69914
2022-08-20 21:16:11,044 INFO  [main] Building precursor-fragment pairs for MS1 features....
2022-08-20 21:16:11,092 INFO  [main] Building precursor-fragment pairs for unfragmented ions....
2022-08-20 21:16:11,385 INFO  [main] ==================================================================================
2022-08-20 21:16:11,385 INFO  [main] Processing DIA MS2 (mz range):670.0_680.0( 13/40 )
2022-08-20 21:16:11,413 INFO  [main] Processing all scans to detect possible m/z peak curves and
2022-08-20 21:16:11,413 INFO  [main] Smoothing detected signals......
2022-08-20 21:16:15,007 INFO  [main] 94424 Peak curves found (Memory usage:1955MB)
2022-08-20 21:16:15,009 INFO  [main] Grouping isotopic peak curves........
2022-08-20 21:16:15,009 INFO  [main] Building PeakCurve Mass-RT KD tree
2022-08-20 21:16:15,348 INFO  [main] No of ion clusters:27 (Memory usage:1964MB)
2022-08-20 21:16:15,348 INFO  [main] Writing PeakCluster serialization to file:20201119_MEC1-Vial-1500pg-Eclipse-DIA-02_670_680_PeakCluster.serFS...
2022-08-20 21:16:15,353 INFO  [main] Performing mass defect filter on fragment peaks
2022-08-20 21:16:15,354 INFO  [main] No. of fragment peaks: 96127
2022-08-20 21:16:15,363 INFO  [main] No. of remaining fragment peaks: 63636
2022-08-20 21:16:15,363 INFO  [main] Building precursor-fragment pairs for MS1 features....
2022-08-20 21:16:15,412 INFO  [main] Building precursor-fragment pairs for unfragmented ions....
2022-08-20 21:16:15,692 INFO  [main] ==================================================================================
2022-08-20 21:16:15,692 INFO  [main] Processing DIA MS2 (mz range):660.0_670.0( 14/40 )
2022-08-20 21:16:15,726 INFO  [main] Processing all scans to detect possible m/z peak curves and
2022-08-20 21:16:15,726 INFO  [main] Smoothing detected signals......
2022-08-20 21:16:18,265 INFO  [main] 98141 Peak curves found (Memory usage:1954MB)
2022-08-20 21:16:18,267 INFO  [main] Grouping isotopic peak curves........
2022-08-20 21:16:18,267 INFO  [main] Building PeakCurve Mass-RT KD tree
2022-08-20 21:16:18,632 INFO  [main] No of ion clusters:12 (Memory usage:1966MB)
2022-08-20 21:16:18,632 INFO  [main] Writing PeakCluster serialization to file:20201119_MEC1-Vial-1500pg-Eclipse-DIA-02_660_670_PeakCluster.serFS...
2022-08-20 21:16:18,636 INFO  [main] Performing mass defect filter on fragment peaks
2022-08-20 21:16:18,636 INFO  [main] No. of fragment peaks: 99156
2022-08-20 21:16:18,647 INFO  [main] No. of remaining fragment peaks: 65471
2022-08-20 21:16:18,647 INFO  [main] Building precursor-fragment pairs for MS1 features....
2022-08-20 21:16:18,707 INFO  [main] Building precursor-fragment pairs for unfragmented ions....
2022-08-20 21:16:19,033 INFO  [main] ==================================================================================
2022-08-20 21:16:19,033 INFO  [main] Processing DIA MS2 (mz range):650.0_660.0( 15/40 )
2022-08-20 21:16:19,057 INFO  [main] Processing all scans to detect possible m/z peak curves and
2022-08-20 21:16:19,057 INFO  [main] Smoothing detected signals......
2022-08-20 21:16:20,320 INFO  [main] 94699 Peak curves found (Memory usage:1956MB)
2022-08-20 21:16:20,323 INFO  [main] Grouping isotopic peak curves........
2022-08-20 21:16:20,323 INFO  [main] Building PeakCurve Mass-RT KD tree
2022-08-20 21:16:20,695 INFO  [main] No of ion clusters:15 (Memory usage:1966MB)
2022-08-20 21:16:20,696 INFO  [main] Writing PeakCluster serialization to file:20201119_MEC1-Vial-1500pg-Eclipse-DIA-02_650_660_PeakCluster.serFS...
2022-08-20 21:16:20,700 INFO  [main] Performing mass defect filter on fragment peaks
2022-08-20 21:16:20,700 INFO  [main] No. of fragment peaks: 95451
2022-08-20 21:16:20,710 INFO  [main] No. of remaining fragment peaks: 62835
2022-08-20 21:16:20,710 INFO  [main] Building precursor-fragment pairs for MS1 features....
2022-08-20 21:16:20,766 INFO  [main] Building precursor-fragment pairs for unfragmented ions....
2022-08-20 21:16:21,092 INFO  [main] ==================================================================================
2022-08-20 21:16:21,093 INFO  [main] Processing DIA MS2 (mz range):640.0_650.0( 16/40 )
2022-08-20 21:16:21,120 INFO  [main] Processing all scans to detect possible m/z peak curves and
2022-08-20 21:16:21,120 INFO  [main] Smoothing detected signals......
2022-08-20 21:16:21,779 INFO  [main] 82227 Peak curves found (Memory usage:1945MB)
2022-08-20 21:16:21,781 INFO  [main] Grouping isotopic peak curves........
2022-08-20 21:16:21,781 INFO  [main] Building PeakCurve Mass-RT KD tree
2022-08-20 21:16:22,160 INFO  [main] No of ion clusters:17 (Memory usage:1955MB)
2022-08-20 21:16:22,160 INFO  [main] Writing PeakCluster serialization to file:20201119_MEC1-Vial-1500pg-Eclipse-DIA-02_640_650_PeakCluster.serFS...
2022-08-20 21:16:22,163 INFO  [main] Performing mass defect filter on fragment peaks
2022-08-20 21:16:22,163 INFO  [main] No. of fragment peaks: 82349
2022-08-20 21:16:22,173 INFO  [main] No. of remaining fragment peaks: 58560
2022-08-20 21:16:22,173 INFO  [main] Building precursor-fragment pairs for MS1 features....
2022-08-20 21:16:22,224 INFO  [main] Building precursor-fragment pairs for unfragmented ions....
2022-08-20 21:16:22,534 INFO  [main] ==================================================================================
2022-08-20 21:16:22,534 INFO  [main] Processing DIA MS2 (mz range):630.0_640.0( 17/40 )
2022-08-20 21:16:22,562 INFO  [main] Processing all scans to detect possible m/z peak curves and
2022-08-20 21:16:22,562 INFO  [main] Smoothing detected signals......
2022-08-20 21:16:24,639 INFO  [main] 82170 Peak curves found (Memory usage:1945MB)
2022-08-20 21:16:24,641 INFO  [main] Grouping isotopic peak curves........
2022-08-20 21:16:24,641 INFO  [main] Building PeakCurve Mass-RT KD tree
2022-08-20 21:16:25,003 INFO  [main] No of ion clusters:26 (Memory usage:1955MB)
2022-08-20 21:16:25,003 INFO  [main] Writing PeakCluster serialization to file:20201119_MEC1-Vial-1500pg-Eclipse-DIA-02_630_640_PeakCluster.serFS...
2022-08-20 21:16:25,008 INFO  [main] Performing mass defect filter on fragment peaks
2022-08-20 21:16:25,008 INFO  [main] No. of fragment peaks: 82311
2022-08-20 21:16:25,018 INFO  [main] No. of remaining fragment peaks: 58396
2022-08-20 21:16:25,018 INFO  [main] Building precursor-fragment pairs for MS1 features....
2022-08-20 21:16:25,064 INFO  [main] Building precursor-fragment pairs for unfragmented ions....
2022-08-20 21:16:25,377 INFO  [main] ==================================================================================
2022-08-20 21:16:25,377 INFO  [main] Processing DIA MS2 (mz range):620.0_630.0( 18/40 )
2022-08-20 21:16:25,396 INFO  [main] Processing all scans to detect possible m/z peak curves and
2022-08-20 21:16:25,396 INFO  [main] Smoothing detected signals......
2022-08-20 21:16:27,891 INFO  [main] 90366 Peak curves found (Memory usage:1950MB)
2022-08-20 21:16:27,893 INFO  [main] Grouping isotopic peak curves........
2022-08-20 21:16:27,893 INFO  [main] Building PeakCurve Mass-RT KD tree
2022-08-20 21:16:28,241 INFO  [main] No of ion clusters:22 (Memory usage:1960MB)
2022-08-20 21:16:28,241 INFO  [main] Writing PeakCluster serialization to file:20201119_MEC1-Vial-1500pg-Eclipse-DIA-02_620_630_PeakCluster.serFS...
2022-08-20 21:16:28,245 INFO  [main] Performing mass defect filter on fragment peaks
2022-08-20 21:16:28,245 INFO  [main] No. of fragment peaks: 90894
2022-08-20 21:16:28,255 INFO  [main] No. of remaining fragment peaks: 64165
2022-08-20 21:16:28,255 INFO  [main] Building precursor-fragment pairs for MS1 features....
2022-08-20 21:16:28,311 INFO  [main] Building precursor-fragment pairs for unfragmented ions....
2022-08-20 21:16:28,609 INFO  [main] ==================================================================================
2022-08-20 21:16:28,609 INFO  [main] Processing DIA MS2 (mz range):610.0_620.0( 19/40 )
2022-08-20 21:16:28,630 INFO  [main] Processing all scans to detect possible m/z peak curves and
2022-08-20 21:16:28,630 INFO  [main] Smoothing detected signals......
2022-08-20 21:16:32,563 INFO  [main] 100459 Peak curves found (Memory usage:1960MB)
2022-08-20 21:16:32,565 INFO  [main] Grouping isotopic peak curves........
2022-08-20 21:16:32,565 INFO  [main] Building PeakCurve Mass-RT KD tree
2022-08-20 21:16:32,889 INFO  [main] No of ion clusters:33 (Memory usage:1971MB)
2022-08-20 21:16:32,889 INFO  [main] Writing PeakCluster serialization to file:20201119_MEC1-Vial-1500pg-Eclipse-DIA-02_610_620_PeakCluster.serFS...
2022-08-20 21:16:32,893 INFO  [main] Performing mass defect filter on fragment peaks
2022-08-20 21:16:32,893 INFO  [main] No. of fragment peaks: 102578
2022-08-20 21:16:32,904 INFO  [main] No. of remaining fragment peaks: 62586
2022-08-20 21:16:32,904 INFO  [main] Building precursor-fragment pairs for MS1 features....
2022-08-20 21:16:32,957 INFO  [main] Building precursor-fragment pairs for unfragmented ions....
2022-08-20 21:16:33,231 INFO  [main] ==================================================================================
2022-08-20 21:16:33,231 INFO  [main] Processing DIA MS2 (mz range):600.0_610.0( 20/40 )
2022-08-20 21:16:33,264 INFO  [main] Processing all scans to detect possible m/z peak curves and
2022-08-20 21:16:33,264 INFO  [main] Smoothing detected signals......
2022-08-20 21:16:35,175 INFO  [main] 92122 Peak curves found (Memory usage:1952MB)
2022-08-20 21:16:35,177 INFO  [main] Grouping isotopic peak curves........
2022-08-20 21:16:35,177 INFO  [main] Building PeakCurve Mass-RT KD tree
2022-08-20 21:16:35,547 INFO  [main] No of ion clusters:30 (Memory usage:1963MB)
2022-08-20 21:16:35,547 INFO  [main] Writing PeakCluster serialization to file:20201119_MEC1-Vial-1500pg-Eclipse-DIA-02_600_610_PeakCluster.serFS...
2022-08-20 21:16:35,574 INFO  [main] Performing mass defect filter on fragment peaks
2022-08-20 21:16:35,574 INFO  [main] No. of fragment peaks: 92406
2022-08-20 21:16:35,584 INFO  [main] No. of remaining fragment peaks: 63241
2022-08-20 21:16:35,584 INFO  [main] Building precursor-fragment pairs for MS1 features....
2022-08-20 21:16:35,639 INFO  [main] Building precursor-fragment pairs for unfragmented ions....
2022-08-20 21:16:35,931 INFO  [main] ==================================================================================
2022-08-20 21:16:35,932 INFO  [main] Processing DIA MS2 (mz range):590.0_600.0( 21/40 )
2022-08-20 21:16:35,958 INFO  [main] Processing all scans to detect possible m/z peak curves and
2022-08-20 21:16:35,958 INFO  [main] Smoothing detected signals......
2022-08-20 21:16:40,922 INFO  [main] 101879 Peak curves found (Memory usage:1960MB)
2022-08-20 21:16:40,924 INFO  [main] Grouping isotopic peak curves........
2022-08-20 21:16:40,924 INFO  [main] Building PeakCurve Mass-RT KD tree
2022-08-20 21:16:41,295 INFO  [main] No of ion clusters:36 (Memory usage:1972MB)
2022-08-20 21:16:41,296 INFO  [main] Writing PeakCluster serialization to file:20201119_MEC1-Vial-1500pg-Eclipse-DIA-02_590_600_PeakCluster.serFS...
2022-08-20 21:16:41,300 INFO  [main] Performing mass defect filter on fragment peaks
2022-08-20 21:16:41,300 INFO  [main] No. of fragment peaks: 102875
2022-08-20 21:16:41,311 INFO  [main] No. of remaining fragment peaks: 60168
2022-08-20 21:16:41,311 INFO  [main] Building precursor-fragment pairs for MS1 features....
2022-08-20 21:16:41,366 INFO  [main] Building precursor-fragment pairs for unfragmented ions....
2022-08-20 21:16:41,677 INFO  [main] ==================================================================================
2022-08-20 21:16:41,677 INFO  [main] Processing DIA MS2 (mz range):580.0_590.0( 22/40 )
2022-08-20 21:16:41,698 INFO  [main] Processing all scans to detect possible m/z peak curves and
2022-08-20 21:16:41,698 INFO  [main] Smoothing detected signals......
2022-08-20 21:16:44,785 INFO  [main] 94212 Peak curves found (Memory usage:1954MB)
2022-08-20 21:16:44,787 INFO  [main] Grouping isotopic peak curves........
2022-08-20 21:16:44,787 INFO  [main] Building PeakCurve Mass-RT KD tree
2022-08-20 21:16:45,153 INFO  [main] No of ion clusters:25 (Memory usage:1967MB)
2022-08-20 21:16:45,153 INFO  [main] Writing PeakCluster serialization to file:20201119_MEC1-Vial-1500pg-Eclipse-DIA-02_580_590_PeakCluster.serFS...
2022-08-20 21:16:45,158 INFO  [main] Performing mass defect filter on fragment peaks
2022-08-20 21:16:45,158 INFO  [main] No. of fragment peaks: 94359
2022-08-20 21:16:45,168 INFO  [main] No. of remaining fragment peaks: 57091
2022-08-20 21:16:45,168 INFO  [main] Building precursor-fragment pairs for MS1 features....
2022-08-20 21:16:45,216 INFO  [main] Building precursor-fragment pairs for unfragmented ions....
2022-08-20 21:16:45,509 INFO  [main] ==================================================================================
2022-08-20 21:16:45,509 INFO  [main] Processing DIA MS2 (mz range):570.0_580.0( 23/40 )
2022-08-20 21:16:45,538 INFO  [main] Processing all scans to detect possible m/z peak curves and
2022-08-20 21:16:45,538 INFO  [main] Smoothing detected signals......
2022-08-20 21:16:48,209 INFO  [main] 93358 Peak curves found (Memory usage:1952MB)
2022-08-20 21:16:48,210 INFO  [main] Grouping isotopic peak curves........
2022-08-20 21:16:48,210 INFO  [main] Building PeakCurve Mass-RT KD tree
2022-08-20 21:16:48,583 INFO  [main] No of ion clusters:34 (Memory usage:1965MB)
2022-08-20 21:16:48,583 INFO  [main] Writing PeakCluster serialization to file:20201119_MEC1-Vial-1500pg-Eclipse-DIA-02_570_580_PeakCluster.serFS...
2022-08-20 21:16:48,587 INFO  [main] Performing mass defect filter on fragment peaks
2022-08-20 21:16:48,587 INFO  [main] No. of fragment peaks: 93919
2022-08-20 21:16:48,598 INFO  [main] No. of remaining fragment peaks: 55479
2022-08-20 21:16:48,598 INFO  [main] Building precursor-fragment pairs for MS1 features....
2022-08-20 21:16:48,668 INFO  [main] Building precursor-fragment pairs for unfragmented ions....
2022-08-20 21:16:48,988 INFO  [main] ==================================================================================
2022-08-20 21:16:48,989 INFO  [main] Processing DIA MS2 (mz range):560.0_570.0( 24/40 )
2022-08-20 21:16:49,008 INFO  [main] Processing all scans to detect possible m/z peak curves and
2022-08-20 21:16:49,008 INFO  [main] Smoothing detected signals......
2022-08-20 21:16:51,737 INFO  [main] 99099 Peak curves found (Memory usage:1955MB)
2022-08-20 21:16:51,739 INFO  [main] Grouping isotopic peak curves........
```
